## Supplementary material for "Coding Sequence Insertions in Fungal Genomes are Intrinsically Disordered and can Impart Functionally-Important Properties on the Host Protein": MAFFT_MSAs: XP_720462.2_blasthits_MAFFT.txt

```
>XP_720462_Candida_albicans
------------------------------------------------------------
------------------------------------------------------------
------------------------------------------------------------
------------------------------------------------------------
------------------------------------------------------------
------------------------------------------------------------
------------------------------------------------------------
------------------------------------------------------------
------------------------------------------------------------
------------------------------------------------------------
-----------------------MTSSEITQEAIFIGVNKQNFVSDYNP--TNNIIAFGA
ANIVALWNPL--------SKSHNGVYHTLKKHESEVTGVKFIP------NSPYLVSIGED
HIVNVWRENG---K--S---YEFVQ-SLQDHTHSV-TCIAVINENIFITGGSDHNIIIWV
FNEA----KQ--EFEYGNKFQVKSNYF-PLALALQ-------DIDTD-NYLVAVGGTNNN
IYIYTFEF--K--DGKVS----ALEKKAELTGHEDWVKCLQFV-TEEP---HKNYILASG
SQDRYVRLWRLKLNDLI-------D----DSDEDPTKLVLLSNKQYKFELANG----SRA
AFSFEALIMGHDDWISGLQWHPSCKV------------VGQDHKLQLLTCTADTALMIWE
MDVDSGIWVCVSRLGEMSV-KGASTATGASGGFWSCLWFIDPSTKEHYVLASGKTGSFRV
YKS------D----ENGQSFESVLGITGAVKDVNDIKWSVNGDYFTATSLDQTTRLYAPW
K--R---E-GIESWHEFARPQIHGYDMICYDNI-SPTKFVSGGDEKILRVFEMTKSISKL
LQNLCGTQIVEENE----------Q--LPITASLPVLGLSNKAEN--QIEQGD--QQDVD
NEDN-------TPEAA-------------EDVLASL----------DSPPVEEYLQRYTL
FPELEKLYGHGYEISCCAT----------SPDGKLIASACRSNNAKHAVIRVFNVAQDYQ
QSQQVLSGHNLTISSLEFSPD---GKYLLAVSRDRQFSLWE------VINE---------
-----QSGSFKLVELNPKAHARILWDCSWF---PV-GDSFTTVSRDKQIKLWKVS-----
----ND----------------KVEMVVSTKLNDAITSVSVY----------KGGLFN-N
QAIVAVGLEDGGISIFAV--------DVAN--PEFR---LISIVDKELTPSNRIEKLSFS
NKLHNG------------------------------------------------------
KLLLGVGSKDTSARLYSIDSTIFT------------------------------------
---------------------------------------
>XP_002419935_Candida_dubliniensis
------------------------------------------------------------
------------------------------------------------------------
------------------------------------------------------------
------------------------------------------------------------
------------------------------------------------------------
------------------------------------------------------------
------------------------------------------------------------
------------------------------------------------------------
------------------------------------------------------------
------------------------------------------------------------
-----------------------MTSSEITQEAIFIGANKQNFVSDYNP--ANNIIAFGA
ANTVALWNPL--------SKNHNGVYHTLKKHENEVTGVKFIP------NSPYLVSIGED
HVINVWREKG---K--V---YEFVQ-SLQDHTHSV-TCIAVINENIFITGGSDHNIIIWL
FNEE----KQ--QFEYGDKFQVKSNYF-PLALALQ-------DIDAD-NYLIAIGGTNNN
IYIYTFEF--K--NGKVS----ALEKKAELTGHEDWIKCLQFV-TEEP---HKNYILASG
SQDRYVRLWRLKLNDLI-------D----DSDEDPTKLVLLSNKQYKFELANG----SRA
AFSFEALIMGHDDWISGLQWHPSCKN------------IGQEHKLQLLTCTADTALMIWE
MDPDSGIWVCVSRLGEMSV-KGASTATGASGGFWSCLWFIDPSTNEHYVLASGKTGSFRV
YKS------D----ANGQSFESVLGITGAVRDVNDIKWSVNGDYFTATSLDQTTRLYAPW
K--R---E-GIESWHEFARPQIHGYDMICYDNI-SPTKFVSGGDEKILRVFEMTKSISKL
LQNLCGTQIVEEND----------Q--LPITASLPVLGLSNKAEN--QIEQGD--QQDVD
NEDN-------TPEAA-------------EDVLASL----------SSPPVEEYLQRYTL
FPELEKLYGHGYEISCCAT----------SPNGNLIASACKSNSAKHAVIRVFNVAQDYQ
QSQQVLSGHNLTISSLEFSPD---GKYLLAVSRDRQFSLWE------VVNE---------
-----QSASFKLVELNPKAHARILWDCSWL---PV-GDSFTTVSRDKQIKLWKVS-----
----ND----------------KVEMMASTKLNDAVTSVSVY----------KGSLFN-N
QAIVAVGLEDGGISIFAV--------DAAN--PEFK---LISILDKELTPSNRIEKLSFS
NKLHNG------------------------------------------------------
KLLLGVGSKDTSARLYSIDSTIFI------------------------------------
---------------------------------------
>XP_002545708_Candida_tropicalis
------------------------------------------------------------
------------------------------------------------------------
------------------------------------------------------------
------------------------------------------------------------
------------------------------------------------------------
------------------------------------------------------------
------------------------------------------------------------
------------------------------------------------------------
------------------------------------------------------------
------------------------------------------------------------
-----------------------MTNSEVAQEAIFIGANKQNYVSDYNP--ENNIVAFGA
ANTVALWKPL--------DSNNNGVYYTLKKHTQEVTGVKFLP------NSPYLVSIGED
HIVNVWKQNG---N--L---YEYSQ-SLTEHSHSV-TCIAVINEKVFITGGADHQIIIWV
FDEQ----SG--EFKLGEKFQVKSNFF-PLTLAIQ-------DIEID-NYLIAIGGTTNN
VYIYNFEL--K--GNKVY----ALTKSAELTGHEDWVKCLQFV-TEVT---HKNYILASG
AQDRYVRLWRLKLNDLI-------D----DSDEDPTKLVLLSNKQYKFDLASG----SRA
AFSFEALIMGHDDWISGLQWHPSCKD-----------PKSANRKLQLLTCTADTALMIWE
MDSDSGIWVCVNRLGEMSV-KGASTATGASGGFWSCLWFIDSNTEEHYVLASGKTGSFRV
YKS------D----SEGKSFESTLGITGAVKDITDIKWSMEGDYFIATSLDQTTRLYAPW
K--K---N-NSESWHEFARPQIHGYDMICYDNI-TPTKFVSGGDEKILRVFEMTKSISKL
LEGLCGIKVVDEAA----------E--LPVTASLPVLGLSNKAEN--QIEQGD--QQDED
-EEK-------TPETA-------------DDVLASL----------EQPPVEEYLQRYTL
FPELEKLYGHGYEISCCST----------SPNGKLIATACKSNTAKHAVIRIFNVSKDYQ
QSPQVLSGHNLTISSLEFSPD---GKYLLAVSRDRQFSLWE------VVNE---------
-----DTAEFKLVELNTKAHSRILWDCSWL---PV-NNFFTTVSRDKQIKLWKVV-----
----ED----------------KVELVSSSKLSEPITSVSVY----------KGGLVN-N
HAVIAVGLEDGGIDVFTV--------DMSN--PEFK---LVLSFEKDITPSGRIEKLSFS
NKLHNK------------------------------------------------------
RFLLGVGSKDTSARLYSIDQSSFV------------------------------------
---------------------------------------
>XP_003869758_Candida_orthopsilosis
------------------------------------------------------------
------------------------------------------------------------
------------------------------------------------------------
------------------------------------------------------------
------------------------------------------------------------
------------------------------------------------------------
------------------------------------------------------------
------------------------------------------------------------
------------------------------------------------------------
------------------------------------------------------------
------------------------MSLPVTQEAIFIGANKQNYVSDYNL--HHKIIAFGA
GTTVAIWNPL--------DETHRGVYYTLKKHTKEVTGVKFLP------SSEFLISIGED
HIVNVWEKSG---D--V---YKHHQ-SLHGHENSV-TCIAEVNEKIFVTGGADQNIIIWV
YNG------E--GFKLSHKFKVKSNFY-PLSLAIQ-------QTNEEENYILAIGGTTNN
IYIYSFQA--T--QEPII----NVDKSAELTGHEDWVKTLQFV-TKSK---YRDYILASG
SQDRYVRLWRLKLNESI-------D----NTDEDPTKLTLLSNKQYKFNFGGD----KRA
AFSFEALIMGHDDWISGIQWHPSCKYQ----------SENAESKLQLLTSTADTALMIWE
MDTESGIWVCTSRLGEMSI-KGASTATGASGGFWSCLWFIDDSTNEEYVVATGKTGAIRA
YKSV-----S----NDAKYFKETIGVTGAVGAITDLRWSIGGEYFMVTSLDQTTRLYAPW
I--R----DQMTTWHEISRPQIHGYDMICCDNI-TKTKFVSGGDEKILRVFELTESIRQH
LKSLGGIEINDDNE----------K--LPEFATLPVLGLSNKADA--QVEEETKN-----
-DESIGEL---VHKVD-------------EDI--------------TVPPTESYLQRNSL
ATEIEKLYGHGYEVTCCST----------FPNGKLIATSCKSNNAKHAVIRIFVVNNDYQ
QSKQVLAGHNLTISSLKFSPD---GKYLLAVSRDRQFSLWE------LIDE---------
-----NKAEFKLVELNTKPHSRIIWDCSWL---PN-ANSFVTVSRDKQMKLWEIK-----
----KE----------------KVVLVNSLKLSEAITSVSIF----------KGKVSI-E
SSIIALGLESGQICVYST-----------DG-NDFK---PIVSFDETITPADRVEKVSFS
SQITDN------------------------------------------------------
KLLLGVGSKDTSVRIYAIEETLFR------------------------------------
---------------------------------------
>XP_001524222_Lodderomyces_elongisporus
------------------------------------------------------------
------------------------------------------------------------
------------------------------------------------------------
------------------------------------------------------------
------------------------------------------------------------
------------------------------------------------------------
------------------------------------------------------------
------------------------------------------------------------
------------------------------------------------------------
------------------------------------------------------------
-----------------------MTSQEVDQKAIFIGTNKQNYVSDYNH--EISVVAFGA
SNTVALWNPL--------DKSQKGVYHTLKKHTGEVTGVKFLP------NTPFLVSVAED
NQVNVWKQKS---DKTF---YEHFQ-TLEGHENSV-TCIAEINEHVFVTGGADHNIIIWL
FDG------G--EFRLGHKFQVKSNFY-PLALAVQ-------NLDDEGNYVLAVGGTTSS
IYIYTFQI--D--KTSIG----KFSTSEELMGHEDWVKCLQFV-VQSE---NKDFILASG
SQDRYVRLWRLKLNEFI-------D----DSDEDPNKLILLSNKQYKFQYGDN----KRA
AFSFEALIMGHDDWISGIQWHPSYKYQKRSSASLSSGSTQAEQKLQLLTATADTALMIWE
MDEESGIWVCVSRLGEMSI-KGASTATGASGGFWSCLWFVDPSSQDEYVLASGKTGAIRA
YKST-----SAGDGADSRYFEEVLGVTGAVGPITDVKWSLEGDYFMATSLDQTTRLYAPW
K--RTKDGESTTTWHEIARPQIHGYDMICLDNI-TSTKFVSGGDEKILRVFELTKSIDES
LKELSNVNINTENS----------I--LPDFASLPVLGLSNKADA--QIQEEEKNDDERD
DDEKEGE------QSD-------------EDKFKEREEGPAGASPHSVPPLESFLQRNSL
ATETEKLYGHGYEISCCTT----------SPSGQLIATACRSNNAKHAVIRVFNVSKDYQ
QSSQVLAGHNLTISSLEFSPD---GKYLLAVSRDRQFSLWR------VVNE---------
-----ANAEFELLELNAKAHSRIIWDCSWL---TV-QDYFVTVSRDKQLKLWKVD-----
--DANN----------------KVELINSLKVDEPIISVSAY----------KGEWEQ-D
KNVVAIGLESGSIKIISV--------SLQDE-GKLE---EVYSIGSDLTPSDRISKLSFS
NKLIDG------------------------------------------------------
VFYLAVGSNDTSVRLYALLKTICQ------------------------------------
---------------------------------------
>XP_007372517_Spathaspora_passalidarum
------------------------------------------------------------
------------------------------------------------------------
------------------------------------------------------------
------------------------------------------------------------
------------------------------------------------------------
------------------------------------------------------------
------------------------------------------------------------
------------------------------------------------------------
------------------------------------------------------------
------------------------------------------------------------
------------------------------------------------------------
------------------------------------------------------------
------------------------------------------------------------
------------------------------------------------------------
------------------------------------------------------------
------------------------------------------------------------
--------MGHDDWVTGLQWHPSYRY------------TNGNKKLQLLTSSADTALMIWE
MDPDSGIWVCVSRLGEMSI-KGASTATGASGGFWSCLWFIDEESDSQYVLANGKTGSFRV
YKS------I----EESNQFESVLGVTGAVRDITDLKWSLNGEYFTATSLDQTTRLYAPW
R--S---NRQFTTWHEFARPQIHGYDMICYDNI-TGSKFVSGGDEKILRAFEMTNSLSKL
LKKLCGFQVVEENV----------E--LPESASLPVLGLSNKAANE-QLETGDLAPQQQD
DEEQ-------QPPQQ-------------DDVLTSL----------ETPPLEEYLQRYTL
FPEIEKLYGHGYEISCCAS----------SPNGSLIASACRSNTAKHAVIRVFNAKQDFQ
QCTQILQGHNLTISSLEFSPN---GKYLLAVSRDRQFSLWT------VENE---------
-----TTGEFKLFELNPKPHTRILWDCSWVGENQY-GDFFVTVSRDRHMKLWKVG-----
----ES----------------QCELVASTKLPQPITSVSVF----------KGGLIG-T
NAIVAVGLENGGISVFQF--------DIAQAISEFK---HIVDLDELIVPANRIEKLSFS
NKLHSD------------------------------------------------------
KLWLGVGSKDTSVRLYTIDKSLFL------------------------------------
---------------------------------------
>XP_043051391_Scheffersomyces_spartinae
------------------------------------------------------------
------------------------------------------------------------
------------------------------------------------------------
------------------------------------------------------------
------------------------------------------------------------
------------------------------------------------------------
------------------------------------------------------------
------------------------------------------------------------
------------------------------------------------------------
------------------------------------------------------------
------------------------MAVLAEQEAVFIGANKRTGCFDFNY--CNLTIAYGA
SNNVALWKPL--------DPTHHGAYDTLKGHKADVTGLQFVP------GSDTLVSIGED
SQVIVWEIKN---R--K---YESIQ-TIFLEGGLVLNCLALWKDMIFV-GANDGSVKVFC
KKAT----SS--EYTLLQSFTVAQGFF-PTSLALQ-------KVEED-AFILAVSGTKTN
VYIFSFMHKEY--SNETP----SITLAATLAGHENWINCLSFV-CEEH---SKNYVLASG
SEDRYIRLWRIKLNEQI-------D----NSDEDETKLVLLSNKQYKFRISDD----IKV
AISFEALLMGHDDWVTSLKWHPALSN---------GKQGKDTTKLQLLSSSADTALMIWE
MDETSGIWVCRNRLGELSI-KGASTATGASGGFWSCLWFMEG--SIQYIAAVGKTGSIRC
YKAN-----D----EEAMAFESVLGVTGPNKEVTDLVWSGDGNYFMATSLDQTTRLFAPW
NTNR----EGTCTWHEFARPQIHGYDMICLDNL-GSSKFVSAGDEKLLRIFEMTHSVAKL
LKCFCDVDISGG---------------LAESASLPVLGLSNKAANE-QLEAGEAAQSQQD
AEEETEQSERTSNEDQ-------------DDVLAHL----------EIPPTEDYLQRYTL
FPELEKLYGHGYEISCAAV----------SPGGALIATACKSNSAKHAAIRVFNAANEYR
QCVQLLEGHNLTITSLEFSPD---GKYLAAVSRDREISIWK------VEDK---------
-----VSGTFNLLKLTNKAHSKIIWDCSWCPSNTL-GSFLISVSRDKTIKLWKVT-----
----DN----------------DLDLVGQLKTNDAATTVASY----------KPNLIN-K
KVIFAVGSEGGSITLYSG--------ELKD--GSIE---TITELANHITPSRRVTKVSFS
NKEDDS------------------------------------------------------
LLLLGAASEDSSVRLYSIKLE---------------------------------------
---------------------------------------
>XP_001387943_Scheffersomyces_stipitis
------------------------------------------------------------
------------------------------------------------------------
------------------------------------------------------------
------------------------------------------------------------
------------------------------------------------------------
------------------------------------------------------------
------------------------------------------------------------
------------------------------------------------------------
------------------------------------------------------------
------------------------------------------------------------
----------------------MSHTTVITQEAIFVGANKQSQVADYNP--NEDVVAFGA
STNIALWNPL--------AKDGKGVYSTLKKHNKEITGIKFIP------NSPFLVSVGED
SQINIWRRSQ---E--S---YEIVQ-AFKDSDHSI-TALAVVNQNLFVTGCSDGYISIWS
YGGE----QE--KFGLAHKFEVKSNFL-PIALAIE-------QVDEEHNYLLAVGGTSPN
VFVYTF-VVSD--SAAVE----NFTQSACLTGHEDWVRCLEFV-TEEK---NKNYILASG
SQDRYIRLWRLKLNDCI-------D----DSDEDESKLILLSNKQYKFNLSET----SRG
AISFEALIMGHDDWVTGLQWHPSYRG------------NGSKRKLQLLSSSADTALMVWE
MDVESGIWVCVNRLGEMSI-KGASTATGASGGFWSCLWFVDKGTNKQIILANGKTGSFRV
YREL-----G----EEAKSFEAVHGPTGATREITDIIWARGGEYFISTSLDQTSRLFAPW
V--Q---GRNHKTWHEFARPQIHGYDMICIDNI-NDSKYVSGGDEKVLRVFEMTNSISKL
LKNLCDIDVVSESN----------Q--LPEAASLPVLGLSNKAANE-QLEAGEDAQRQQD
AEEN--NA---VPEEK-------------EDVLATL----------TSPPLEDHLQRYTL
FPELEKLYGHGYELTCCAT----------SPNGMLIASACKSNSAKHAIIRVFNVRKDYQ
QCQQVLEGHNLTITSLEFSSD---GKYLLAVSRDRSFSLWK------VSDE---------
-----SEGQFALVELNLKAHTRIIWDCSWAPANSY-GQFFITCSRDKQIKLWNVG-----
----ND----------------KVELVSVVKLAEAITSVSIC----------KIGLFK-N
KLVAAIGLESGGISIYSV--------DLSDNTFEFK---EVAKIDHLLTPSDRVTKLSFS
NKIHDG------------------------------------------------------
QLKLAVGSNDCSVRLYSIEESIVA------------------------------------
---------------------------------------
>XP_020064102_Suhomyces_tanzawaensis
------------------------------------------------------------
------------------------------------------------------------
------------------------------------------------------------
------------------------------------------------------------
------------------------------------------------------------
------------------------------------------------------------
------------------------------------------------------------
------------------------------------------------------------
------------------------------------------------------------
------------------------------------------------------------
-------------------------MPSVSQDAVFIGANRQNFVSDYLA--QHKTVAYGA
GTTIALWEPL--------STT--GVYHTLKQHTREVTAVKFIP------NTDFLVTGGED
AVLCVWRRTG---S--S---YSLVQ-ATEHHQKSI-TCIAVCD-GMFVTGGADGTVKTWA
LKD------D--QFEAVGLAEIALGLF-PLSLALQ-------RVDHH-NYIVAIGGVTSS
IYIYCLNW--P--DVDHV----SVVQSAVLKGHEDWVKCLSFV-TDVP---HKSYILASG
SQDRYIRLWRLNLNDYI-------D----DSDEDERKLILLSNKQYKFAVGTG-----RG
AFSFEALIMGHDDWVTGLQWNPS-------------------NKLQLLSTSADTALMIWE
MDQESGIWCCVNRLGEMSI-KGASTATGASGGFWSCLWLIED--SRHYILANGKTGSFRV
YKS------D----DDAKTFESFLGISGPTREVTDIVWSQNGKYVLSTSLDQTSRLYAPW
K--A------DQTWHEFARPQIHGYNMICLDNI-NATKFVSGGDEKVLRVFEITHSITKL
LDKLCDIQIVARED----------VDQLPESAALPVLGLSNKAANE-QLEAGEAAQQQQD
AEEN--YV---PTNDK-------------DDIIEAL----------SSPPLEDHLQRYTL
FPEIEKLYGHGYEITCCAT----------SPTG-LIASACKSNSSKHAVIRVFDSANDFQ
QLPQVLEGHNLTITSLEFSRD---GKYLLAVSRDRQFSLWS------VNDK---------
-----T---FELVQLNTKAHARIIWDCSWAPA-QL-GHVFVTGSRDKLIKLWRVN-----
----QD----------------SVDLVASTKLADPVTSISCL----------NSPVSG--
KLVVAVGTEAGDINLFSA--------DLET--SELQ---LVLEVSKEITPAGKVSKLAFS
NEIGD-------------------------------------------------------
KLLLGVASADTSVRVYSIAL----------------------------------------
---------------------------------------
>XP_020073769_Hyphopichia_burtonii
------------------------------------------------------------
------------------------------------------------------------
------------------------------------------------------------
------------------------------------------------------------
------------------------------------------------------------
------------------------------------------------------------
------------------------------------------------------------
------------------------------------------------------------
------------------------------------------------------------
------------------------------------------------------------
----------------------MTVFKFIEEEAVFIGANRQAYVADYNQ--AESLVAFGA
SNTIALWDPI--------AKDKKGVYSTLKQHTKEITGIRFIP------GTPYFVSVGED
SQINVWKNEG---S--S---FTLHQ-SINYHEDSI-TCLSVIDERVFATGSADGFIALWG
F-SE----TG--NVNLIHEFQVRFNFY-PLALALQ-------DIDENGNYLLAVGGTTFN
LFIYSFQLSSN--NSQIS----HFNQAAAMTGHEDWIKCLSFV-ADTK---HKSYILASG
AQDRYIRLWRLRLNDMI-------D----DSDEDELKLILLSNKQYKFTFNESASTPSRA
AFSFEALIMGHDDWVTGLQWHPSYLN------------DSPNKKLQLLSSSADTALMIWE
MDDESGIWCCVNRLGEMSI-KGASTATGASGGFWSCLWFLDN-NQKQYILANGKTGSFRL
YESK-----D----EEAKTFESTLAVTGSTREITDVVWSKNGDYFTATSLDQTTRLFAPW
V--A---GRDFKTWHEFARPQIHGYDMICMDNI-TNTKFVSGGDEKILRVFEITNSISSL
LKKHCNIDIQANDD----------A--LPESASLPVLGLSNKAANEAHIEDGQVSQQQED
EANN--VS---AATAD-------------DDILATL----------NGPPLEDHLQRYTL
FPEIEKLYGHGYEITCTAT----------SPSGRLIASACRSNSAKHAVVRIFDSEDEYK
QLDQLLEGHTLTITSLEFSPD---GQYLIAVSRDRSFTLWK------VVDE---------
-----AKGSFELVQLKEKAHTRIIWDCSWAPQNKF-GQFFVTGSRDKQIKLWQID-----
----QT----------------EARLIASSKVADPVTSVACF----------QESLLSGN
KLSIAVGTESGSISLYSV--------NLEEESKGFV---SNHQFDTIITPAGRINKLSFS
PHLHENGN----------------------------------------------------
KLILAVGSVDSSVRVYSIEKSIVT------------------------------------
---------------------------------------
>XP_015469132_Debaryomyces_fabryi
------------------------------------------------------------
------------------------------------------------------------
------------------------------------------------------------
------------------------------------------------------------
------------------------------------------------------------
------------------------------------------------------------
------------------------------------------------------------
------------------------------------------------------------
------------------------------------------------------------
------------------------------------------------------------
----------------------MTIEDCVKQEAIFAGVNKQSFVADYSP--KEQIVAYGA
SNNVALWKPL--------SKDNKGVYSTLKKHTKEITGIRFIP------NSPYLVSAAED
FEVNVWKRQG---D--E---YAHHS-SLDFHKHSI-TCLSVINEFIFATGSADGHIALWG
VNNE----TE--EWGLIHNFQVKSNFY-PMTLALQ-------DVDANGGYVLAVGGTTPI
VYVYSFTLLPD--HGSIS----HFDQSATLTGHEDWIKCLNFV-MEEN---HKNYILASG
SQDRYIRLWRLKLNDQI-------D----DSDEDELKLILLSNKQYKFNVGES----TRA
AISFEALIMGHDDWVTGLQWHPSYQL------------DSSEKRLQLLSSSADTALMVWE
MDADSGIWCCVNRLGEMSI-KGASTATGASGGFWSCLWFNDD--KHQYILANGKTGSFRV
YKTV-----D----DEAKTWEAVLGVTGSTREVTDLVWSLNGEYFSTTSLDQTTRLFAPW
V--K---NRDFKTWHEFSRPQIHGYDMICLDNI-SATKYVSGGDEKLLRVFEMTHSISRL
LHNFCGIDIVSSES----------QEELPESASLPVLGLSNKAANE-QLEAGEMSQQQQD
IEENEGTE---ANTPK-------------EDILESL----------TSPPLEDHLQRYTL
FPELEKLYGHGYEITCCAT----------SPSGSLIASACKSNNARHSVIRIFNVAEEYQ
QCAQVLEGHNLTVTSLEFSPD---GQFLMSVSRDRQFSLWK------IVDE---------
-----KAGKFELFELNAKAHSRIIWDCSWAPANPY-GNFVVTASRDKQIKLWQV------
----NE----------------KVEAVAAIKLQDAVTSVSCY----------RASLFE-N
KILLAVGLENGDLSLFSV--------DLSEQEKTFK---LHLKFDSTLTPASRVSKVSFS
NKLHDNNK----------------------------------------------------
NLMLGVASNDTSVRIYSINKEIFV------------------------------------
---------------------------------------
>XP_457107_Debaryomyces_hansenii
------------------------------------------------------------
------------------------------------------------------------
------------------------------------------------------------
------------------------------------------------------------
------------------------------------------------------------
------------------------------------------------------------
------------------------------------------------------------
------------------------------------------------------------
------------------------------------------------------------
------------------------------------------------------------
----------------------MTSGDCVKQEAIFAGVNKQSFVADYCA--KEQLVAYGA
SNNVALWNPL--------SKDNKGTYSTLKKHTKEITGIRFIP------NSPYLVSAAED
FEVNVWKRQG---N--E---YGHHS-SLEFHHHSI-TCLSVINEFIFATGSADGYIALWG
INNE----TE--EWGLIHSFQVKSNFY-PMTLALQ-------DVDANGGYVLAVGGTTPM
VYIYSFTLLSD--HHSLS----HFDQSAVLTGHEDWIKCLNFV-TEEK---YKNYILASG
AQDRYIRLWRLKLNDQI-------D----DSDEDESKLILLFNKQYKFNVGTS----TRA
AISFDALIMGHDDWVTGLQWHPSYQQ------------ESGEKRLQLLSSSADTALMVWE
MDTDSGIWCCVNRLGEMSI-KGASTATGASGGFWSCLWFSDD--QHQYILANGKTGSFRV
YKTV-----D----KEARTWEAVLGVTGPTREVTDLVWSLNGEYFSTTSLDQTTRLFAPW
V--K---NRDFKTWHEFARPQIHGYDMICLDNI-SATKYVSGGDEKLLRVFEMTHSISRL
LHNFCGIDIVSSES----------QEELPESASLPVLGLSNKAANE-QLEAGDMSQQQQD
MEEN--AE---ANTPK-------------EDILESL----------TSPPLEDHLQRYTL
FPEIEKLYGHGYEITCCAT----------SPSGSLIASACKSNNARHSVIRVFNVAEEYQ
QCAQVLEGHNLTVTSLEFSPD---GQFLMSVSRDRQFSLWK------IVNE---------
-----KAGKFELLELNAKAHSRIIWDCSWAPSNPY-GNFVVTASRDKQIKLWQV------
----KD----------------KVEAISAIKLQDAVTSVSCY----------RSGLLD-T
KISLAVGFENGDISLFSV--------DLNEPEKHFK---LNLKFDSTLTPASRVAKLSFS
NKLHDNNK----------------------------------------------------
NLMLGVASNDTSVRIYSINKEIFV------------------------------------
---------------------------------------
>XP_006685093_Yamadazyma_tenuis
------------------------------------------------------------
------------------------------------------------------------
------------------------------------------------------------
------------------------------------------------------------
------------------------------------------------------------
------------------------------------------------------------
------------------------------------------------------------
------------------------------------------------------------
------------------------------------------------------------
------------------------------------------------------------
---------------------MEQVPFAAEQDAVFVGANKQSFVVDYDY--SHDLVAYGA
GKTIALWKPT--------QNHHKGVFCTLKNHTAEVTCVRFVP------NSPFLVSCAED
CKVSIWQRRD---NSNH---YELSQ-TMTEHTGSV-TCITVLNEKIFATGGSDGHVILWG
LDS-----SG--SWDQITHFEVKSGFY-PLTLSLL-------EVKQN-QYILAIGGTTAH
LYVYTFTF--H--NKVID----NLVQSAILTGHEDWIKCLAFT-QESE---DE-FLLASG
SQDRYIRLWRLRVNEKI-------D----NSDEDSTKLILLSNKQYKFAVEHT-----KC
AISFEALIMGHDDWVTGLSWHPSYDL-------SAPKYQESNKKLQLLSSSADTALMVWE
MDHDSGIWICISRLGELSI-KGASTATGASGGFWSCTWFVNN--GAQYILTNGKTGSLRA
YKNE-----D----GDNNNWESELSITGPTKEVTDLVWSLNGQYFMATSLDQTTRLLAPW
K------LEDGSTWLEFARPQIHGYDMVCIDNI-SPTKFVSAGDEKILRVFEMTHSINRL
LKQFCGIDIGTHEE-------------LPDTAALPVLGLSNKAANE-QLEVGEASEQQ-D
SEEA-------GDVKK-------------DDILDDL----------TGPPLEDYLQRFTL
FPEVEKLYGHGYEVSCCVT----------SPNGKLIASSCKSNSLKHGMLRMFNINNDFQ
QCEQTLPGHSLTITNIQFSPD---GSYLLSVSRDRQFILWR------VVDE---------
-----NTGQFEMVETNPKAHTRIIWDSSWLPK-QL-GSYFITVGRDKSLKFWYVD-----
----ES-------------SEKKVSLVDSLKASGVITSVSVH----------PEAID--N
KAVVAIGLESGEIHLYYI--------EFGKSEKKLQ---TWAQIPQKIAPADKVSKLSFS
KVLHDG------------------------------------------------------
KLLLASGSADTSIRLYSISIPI--------------------------------------
---------------------------------------
>XP_001483374_Meyerozyma_guilliermondii
------------------------------------------------------------
------------------------------------------------------------
------------------------------------------------------------
------------------------------------------------------------
------------------------------------------------------------
------------------------------------------------------------
------------------------------------------------------------
------------------------------------------------------------
------------------------------------------------------------
------------------------------------------------------------
---------------------MSSLDLMVLQEAVFIGANTQANILDYDP--GSEIVAYGA
GTCVAIWKPI--------KDEKSGVYSTLKGHSRTVTGVKFVP------ETPFLVSIAED
DTVIVWKQAN---N--D---FSLFQ-TLKGHTSSV-TSLAVVDSSIFATGGADGNIILWG
FQE------D--NWTQLSNFQVQNGFF-PLTLALQ-------QLYKD-SYILVIGGTNSK
LYVYSVKILAD--SAAVS-------RCAVLTGHEDWIKALSFV-KQEE---N-NYILASG
SQDRYIRLWRVKVDDKI-------D----DADDDDSKLILLSNKQHKFQLAHH-----RV
AISFDALLMGHDDWVSGLQWNP-------------------QGKLQLASSSADTAVMIWE
MDKESGIWCSISRLGEMSI-KGASTATGASGGFWSCLWFAKD--DIEYIMASGKTGAIRT
YCNG----------ETSGNWNPKISVSGPVREVTDVKWSNQG-FFMATSLDQTTRLYAQW
AKDH--------TWHEFARPQIHGYDMVSLDHI-DGLKFVSGGEEKVLRVFEMTKLISQL
LQDACGVKISSH--------------LLPESASLPVLGLSNKAEK--QMEAGDYQEDNDD
QEKN-------DYPEE-------------KDILP------------PSPPLEDYLQRHTL
FPEQEKLYGHGYEISSVAV----------SPNGNLIASTCRSNTSRHAVIRVFNAASEYQ
QSSQLLEGHNLTVTSLRFSSD---GQYLLAVSRDRQLSVWK------VVDE---------
-----TKALFELVELNSKAHTKIIWDCCWVKSTDH-GHYFLTGSRDKLVKLWKLE-----
----DK----------------KIQLVSSMKLQDSVTAVDC-------------DIQN-D
QGRVVAGMESGAISLLLF--------ELNK--PELV---LCDEFDEKITPAARVSRVGFN
------------------------------------------------------------
KHRIAVGSWDNSVRIYRLAASNP-------------------------------------
---------------------------------------
>XP_018714650_Metschnikowia_bicuspidata
------------------------------------------------------------
------------------------------------------------------------
------------------------------------------------------------
------------------------------------------------------------
------------------------------------------------------------
------------------------------------------------------------
------------------------------------------------------------
------------------------------------------------------------
------------------------------------------------------------
------------------------------------------------------------
-----------------------MAPPCVTQDAIFTGANKHSHVLAY----SPHCAAFGA
GHAVALWDPL--------SSTHQGVRQTLHGHTREVTCVAFVP------GAATLVSAAED
GRILVWRAAA---DGR----YQRAP-GEAQQAGSV-TALATAAGGIVVSGGTLGDIVVWR
LAAD----HS--GLERQASFRVDERFL-PSALCVQ-------QLGAA--YVLAVGGTLPH
VFVYLFGG-------DAR----DVRPCAVLAGHEDAVRCLALA-REPT---GPDYLLASG
SQDRSIRLWRLRVGAAA-------A----AAAPDADRLVLLSNKQHRFTLGTD-----PA
VLSSEALLMGHDDWVTGLQWQPAAAA-------------AGPPALRLLSLGADTTLMVWH
MDAPSGVWVPASRLGELSI-KGASTATGALGGFWACVWLADPASRAQYILASGKTGAVRV
YKNDAGDAGDAEAADTDSRWDAVLGVTGPVREVSDLVWSHDGSYVLATSLDQTTRLLAPW
ACGR---PDATVTWHEFARPQIHGYDMVCVDNV-SATRFVSGSDEKILRVFEMPQAIHAL
LGRFCGAPASPVAA-------------LPEAASLPVLGLSNKAANE-QLEAGEAQQREED
LQNNAGA----QPTDA-------------SDVLAAL----------QGPPLEDHLQRHTL
FPEIEKLYGHGYEITCCAS----------SPSHSLVASACRANAAKHAVVRVFNAKNDFL
LSSQVLLGHNLTIVSLEFSPD---GRFLMAVSRDRQFSLWR------VVDE---------
-----ATAAFELVELNAKAHSRIIWDCSWAPMGT---PVFVSGSRDRTIKVWHVG-----
----AS----------------TVQMLAQTKTDHPVTSVACF----------QPELVR-G
KLLIGVGHETGHISLYAL--------SPAVP-DSLT---KVLDFDAGILPGSRVNKLAFS
NKTKGT------------------------------------------------------
CLQLAVGSVDTSIRIYSVDTASLLL-----------------------------------
---------------------------------------
>XP_002619187_Clavispora_lusitaniae
------------------------------------------------------------
------------------------------------------------------------
------------------------------------------------------------
------------------------------------------------------------
------------------------------------------------------------
------------------------------------------------------------
------------------------------------------------------------
------------------------------------------------------------
------------------------------------------------------------
------------------------------------------------------------
----------------------MSLSEHVSQDAIFIGANRQPQVSDC----VPNLVAFGA
KNNVALWNPV--------ASDRKGVYHTLKHGDGDVTCVKFVP------NSDFLLSAGED
GRLNLFAKVN---D--SPTLFCVQD-SVVLEKASI-VCMAVVDNVTFVTGNTLGDVVIWQ
ISG------A--QLEAKHTFRVKFNFY-PTSLALE-------KIGQR--YLLVVGGTSCD
LHVYSFDP-------EVS----GLESCAVLTGHEDWTKCLAFV-TEKE---GSSYILASG
SQDRYIRLWRLRLNEAI-------D----DSDEDDSKLILLSNKQYKFPFGDG-----RA
AFSFDALIMGHDDWVTGLSWHPSYSR----------FSNGNEKKLQLLSSSADTALMIWE
MDEESGIWVCGSRLGELSI-KGASTATGASGGFWSCLWFEDAEDGSHHILANGKTGALRQ
YQSK-----D----SEHKSWESILGVTGAISEITDVVWSVDGSFFYVTSLDQTTRLYGPW
ALNRPETSHKSLTWHEFSRAQIHGYDMICLDNL-SATKFVSGGDEKILRVFEMTQSINNV
LHKFCGVNSSLEAG----------E-TLPEAASLPVLGLSNKAANE-QLEAGEAAQREED
YARD-KKE---TE-VK-------------DDVLAVL----------SGPPLEDHLQRHTL
FPEIEKLYGHGYEITCCAT----------SPDGKLIASACRSNSAKHAVVRIFNAQKDYQ
LVDEVLKGHNLTITSLEFSPD---GRYLVVVSRDRQMSLWK------VKNE---------
-----SEGTFDLVDINPKAHTRIIWDCSWAPQENG-MCYFVTCSRDKSIKLWEVK-----
----DS----------------AVACVATTKTEDAVTSVACF----------QQGLIN-K
NYVIAVGHENGQVSLFAV--------QTDAEEKAFR---QIIAFDDQILPAGRVSKVAFS
KKCIDG------------------------------------------------------
KMQLAVGSHDTSVRLFSINRDIV-------------------------------------
---------------------------------------
>XP_025343903_Candida_haemuloni
------------------------------------------------------------
------------------------------------------------------------
------------------------------------------------------------
------------------------------------------------------------
------------------------------------------------------------
------------------------------------------------------------
------------------------------------------------------------
------------------------------------------------------------
------------------------------------------------------------
------------------------------------------------------------
----------------------MTSGTAVTEEGIFIGANRQAYVSDY----KTNLVAYGA
ASTVALWNPF--------SKDKKGVFHTLRKHTEEVTCVKFIP------GSEYLVSAGED
GQIVSWKETE---G--E---FKYFG-SVTEEGASI-TCMSVYDDQFFVTGNSLGQVSVYK
LEE------G--VPKLHQEFKVKHNFY-PLTLCLH-------KIGSE--YLLLVGGTSST
LFVYTFGD--------SS----EIELVASMVGHEDWIKALAIV---KE---GQDYLLASG
SQDRYIRLWRLKFNNNI-------D----DSDEDESKLTLLTNKQYKFYIGED-----RA
AFSFDALIMGHDDWVSGLQWHPTCRN-----------KDASTHKLQLLSSSADTALMIWE
MDEDSGIWVCSSRLGEMSI-KGASTATGASGGFWSCLWITNEEATEQLILANGKTGAIRA
YRST-----D----EDNKIWDSVLGVSGAIREVNDAVWSKDGSYCFTTSLDQTTRLFAPW
TKHRPATSENTTTWHEFARPQIHGYDMICLDNI-SSTKFVSGGDEKVLRVFEMTQSIGDL
LHKYCDVNVKQTEF----------D-SLPEAASLPVLGLSNKAANE-QLESGEAQQREED
FEEN-QEN---AAQVK-------------ADPLADT----------NGPPLEDHLQRHTL
FPEIEKLYGHGYETTCCAT----------SPSGNIIASACRSNNAKHSVVRIFNVKADYQ
LREESLKGHNLTITSLEFSQD---GQYLVAVSRDRQLSLWR------LLDE---------
-----EKADFELVQLNEKAHSRIVWDCSWAPQSTY-GAFFVTGSRDKSIKVWKVT-----
----DS----------------GAEMVTSLKTGEPVTSVACF----------QQKLIG-D
RIVIVVGQESGNIGIYSV--------NLADESPKIS---HSIAFESDILPASKVCKLSFS
SQMSSN------------------------------------------------------
KLLLTAASSDSSARIYSITTEALT------------------------------------
---------------------------------------
>XP_024712109_Candida_pseudohaemulonis
------------------------------------------------------------
------------------------------------------------------------
------------------------------------------------------------
------------------------------------------------------------
------------------------------------------------------------
------------------------------------------------------------
------------------------------------------------------------
------------------------------------------------------------
------------------------------------------------------------
------------------------------------------------------------
----------------------MTNST-VSEECIFIGANRQANVADY----TNNLVAYGA
GSTVALWNPF--------SSNKKGVFHTLRKHTAEVTCVKFVP------DSDLLLSAGED
GQINVWKRNG---N--A---YDVVS-SLNEEGASI-TCMSVH-GEFFITGNSLGKVNIYK
LDG------D--NVSLHEELTVKFNFY-PLTLCVH-------KIGSG--YLLIVGGTSSS
LFVYTFSS--------TD----TPKLVATMTGHEDWIKALAIV---KD---GEDYLLASG
SQDRYIRLWRLKFNDNI-------D----NSDEDARKLTLLSNRQYKFFIGED-----KC
AFSFDALIMGHDDWVSGLQWHP------------------HSGKLQLLSLTADTALMIWE
MDSESGIWVCLSRLGEMSI-KGASTATGSSGGFWSCLWVTNELNTEQLILANGKTGAIRA
YKLT-----D----EENKIWNSDLGLSGPIKEVNDTVWSKDGTYCFTTSLDQTTRLLAPW
VKERPANSQHNKTWHEFARPQIHGYDMICLDNI-NAFKFVSGGDEKVLRVFEMTQSISDL
LHKFCDIKLQASES----------E-VLPEAAALPVLGLSNKAANE-QLEAGEAQQREED
FEEN-QDG---QA-TK-------------VDPLANL----------EGPPLEDHLQRHTL
FPEIEKLYGHGYETTCCAT----------SPSGNLIASACRSNNIKHSVIRVFNVGKDFQ
LQEEPLRGHNLTITSLEFSPD---GQYLVAVSRDRQLSLWR------VVDE---------
-----ENAKIELIQLNEKAHSRIVWDCSWAPPTAS-GSFFVTGSRDRSIKLWKVT-----
----ES----------------GASMLASLKTGEPVTSIACF----------QHSLIH-D
RLIIAIGQESGKISIYTT--------TL-EENPTLV---QSIVFDDAILPASKVCKLSFS
NQVSDN------------------------------------------------------
KLLLAVGSSDTSARIYGISTDALN------------------------------------
---------------------------------------
>XP_025336225_Candida_duobushaemulonis
------------------------------------------------------------
------------------------------------------------------------
------------------------------------------------------------
------------------------------------------------------------
------------------------------------------------------------
------------------------------------------------------------
------------------------------------------------------------
------------------------------------------------------------
------------------------------------------------------------
------------------------------------------------------------
----------------------MTNST-VSEEGIFIGANRQANVADY----TNNLVAFGA
GSTVALWNPF--------SSNKKGVFHTLRKHTAEVTCVKFVP------DSDLLLSAGED
GQINIWKQNG---N--A---YDVVS-SLNEEGASI-TCTSVH-GEFFVTGNSLGKVNIYK
LNG------G--NVSLHEELTVKFNFY-PLTLCVH-------KIGSG--YLLLVGGTNSS
LFAYTFSS--------TD----KAELVATMTGHEDWIKALAIV---KD---GEDYLLASG
SQDRYIRLWRLKFNENI-------D----NSDEDVRKLTLLSNRQYKFFIGED-----KC
AFSFDALIMGHDDWVSGLQWHP------------------HSERLQLLSSTADTALMIWE
MDSESGIWVCSSRLGEMSI-KGASTATGSSGGFWSCLWVTNESNTEQLILANGKTGAIRA
YKST-----D----EENKIWNSVLGLSGPIKEVNDTVWSKDGTYCFTTSLDQTTRLLAPW
VKGRPADSQHDKTWHEFARPQIHGYDMICLDNI-NAFKFVSGGDEKVLRVFEMTQSINDV
LHKFCDIKLQANES----------D-ALPEAAALPVLGLSNKAANE-QLEAGEAQQREED
FEEN-QDG---QA-AK-------------VDPLANL----------EGPPLEDHLQRHTL
FPEIEKLYGHGYETTCCAT----------SPSGNLIASACRSNNIKHSVIRVFNVGKDFQ
LQEEPLKGHNLTITSLEFSPD---GQYLVAVSRDRQLSLWR------VVDE---------
-----ENARIELVQLNEKAHSRIVWDCSWAPTTAS-GSFFVTGSRDRSIKLWKVT-----
----ES----------------GASMLASLKTGEPVTSIACF----------QQSLIH-D
RLIIAVGQESGKISIYST--------SL-EENPTLV---QSIVFDDAILPASKVCKLSFS
NKISDN------------------------------------------------------
KLLLAVGSSDTSARIYGISTDALN------------------------------------
---------------------------------------
>XP_028892209_Candida_auris
------------------------------------------------------------
------------------------------------------------------------
------------------------------------------------------------
------------------------------------------------------------
------------------------------------------------------------
------------------------------------------------------------
------------------------------------------------------------
------------------------------------------------------------
------------------------------------------------------------
------------------------------------------------------------
----------------------MTASGAVDEVGIFIGANRQAHVFDY----KDNLVAYGA
YTTVALWNPF--------SIDKKGVYRTLVKHTKEVTCVRFIP------GTDLLVSAGED
GEINVWKKSG---D--T---YNLIQ-TLVEEDVSI-TCISVFDEHYFVTGNTRGEVTVYK
IED------T--RISLAYRYKVKFNFF-ALTLCLQ-------KIDTA--YLLLIGGTGTS
LFVYTFTP--------TE----GPKLQASVPGHEDWIKALAIA---KD---GEDYLLASG
AQDRYIRLWRLKLNDNI-------D----NSDEDENKLVLLTNKQHKFGIGEN-----KA
ALSFDALIMGHDDWVSGLQWHPSCSS-----------QS-SQRKLQLLSSTADTALMIWE
MDEDSGIWVCSSRLGEMSI-KGASTATGSSGGFWSCLWIYNEKASEQLILANGKTGAIRA
YRST-----D----EENKVWSSVLGVTGPIKEVNDAVWSRDGSFLFATSLDQTTRLYAPW
VKHRSQASEQEVTWHEFARPQIHGYDMICLDHI-SQTKFVSGGDEKVLRVFEMTQSISDL
LHKFCDVTLKSSEF----------E-SLPEAAALPVLGLSNKAANE-QLEAGEAQQREED
YEEN-QAE---GNSSK-------------ADPLADL----------EGPPLEDHLQRHTL
FPEIEKLYGHGYEISCCAT----------SPSGRLIASACRSNNAKHAVVRVFDVNADYK
LSEQSLDGHSLTITSLEFSQD---GTYLVAVSRDRQLSLWR------VSDE---------
-----EKAEIELVKFQEKAHSRIVWDCSWAPTCDY-GSFFVTASRDKSIKLWKAN-----
----DN----------------GAELLTTSKTTEPVTSVACL----------QSSLVG-N
RLLVAAGQESGTICIYAA--------DLNSKNPTFV---QALTFDKSLLPASKVCKLSFS
KKVVDK------------------------------------------------------
KALLAVASSDTSARIYTISLDRLH------------------------------------
---------------------------------------
>NP_011716_Saccharomyces_cerevisiae
------------------------------------------------------------
------------------------------------------------------------
------------------------------------------------------------
------------------------------------------------------------
------------------------------------------------------------
------------------------------------------------------------
------------------------------------------------------------
------------------------------------------------------------
------------------------------------------------------------
------------------------------------------------------------
------------------------MVECITPEAIFIGANKQTQVSDIHK--VKKIVAFGA
GKTIALWDPI--------EPNNKGVYATLKGHEAEVTCVRFVP------DSDFMVSASED
HHVKIWKFTD--YSH-----LQCIQ-TIQHYSKTI-VALSAL-PSLISVGCADGTISIWR
-QNI---QND--EFGLAHEFTIKKGFFYPLCLSLS-------KVEEK-KYLLAIGGTNVN
VFIASFILSDS----GIE----KCRVVAELEGHEDWVKSLAFR-HQET---PGDYLLCSG
SQDRYIRLWRIRINDLI-------D----DSEEDSKKLTLLSNKQYKFQIDDE----LRV
GINFEALIMGHDDWISSLQWH--------------------ESRLQLLAATADTSLMVWE
PDETSGIWVCSLRLGEMSS-KGASTATGSSGGFWSCLWFTHE--RMDFFLTNGKTGSWRM
WATK----------D-NIICDQRLGISGATKDVTDIAWSPSGEYLLATSLDQTTRLFAPW
IYDASGRKREIATWHEFSRPQIHGYDMICVETV-TDTRFVSGGDEKILRSFDLPKGVAGM
LQKFVGIQFEE-KS----------E--MPDSATVPVLGLSNKAGED-DANEDDEEEE-G-
---GNK-----ETPDI-------------TDPLSLL----------ECPPMEDQLQRHLL
WPEVEKLYGHGFEITCLDI----------SPDQKLIASACRSNNVQNAVIRIFSTEN-WL
EIKPALPFHSLTITRLKFSKD---GKFLLSVCRDRKWALWE-------RNM---------
-----EDNTFELRFKNEKPHTRIIWDADWAPL-EF-GNVFVTASRDKTVKVWRHQ-----
---KE--------------PADDYVLEASIKHTKAVTAISIH----------DSMIRE--
KILISVGLENGEIYLYSY---------TL---GKFE---LITQLNEDITPADKITRLRWS
HLKRNG------------------------------------------------------
KLFLGVGSSDLSTRIYSLAYE---------------------------------------
---------------------------------------
>XP_018222404_Saccharomyces_eubayanus
------------------------------------------------------------
------------------------------------------------------------
------------------------------------------------------------
------------------------------------------------------------
------------------------------------------------------------
------------------------------------------------------------
------------------------------------------------------------
------------------------------------------------------------
------------------------------------------------------------
------------------------------------------------------------
------------------------MAESVVPEAIFIGANKQTQVSDLHN--DKKIVAFGA
GKTIALWSPI--------ELNHQGVYSTLKSHEAEVTCVKFIP------ETEFMVSASED
HHVKIWKFID--DSH-----LQCVQ-TIKHYSKTI-VALTAL-PNIIAVGSADGTVTLWT
-QNT---QTD--QFSFGQEISIKKGFFYPLCLSLS-------RVEKN-KYLLAIGGTNVH
VFIASFILKNA----DIE----NCQIVAELEGHEDWIKSLAFR-HQET---PGDYLLCSG
SQDRYIRLWRVRVNDLI-------D----DSEENSSKLTLLSNKQYKFHIDDD----LRV
GIDFEALIMGHDDWISSLQWH--------------------ESRLQLLAATADTSLMVWE
PDETSGIWVCGLRLGEISS-KGASTATGSSGGFWSCIWFTHE--GMDYFLTNGKTGSWRM
WCTK----------D-NIICDQKLGTSGATKDVTDVAWSPSGEYLLATSLDQTARLYAPW
VYNANGQKRDVTTWHEFSRPQIHGYDMICVEPV-TNTRFVSGGDEKILRSFDLPKGVAGM
LQKFVGVQFGQ-EN----------E--MPESATVPVLGLSNKAGED-DANNDDDDDD-DD
EGSGNK-----ES-DV-------------IDPLSLL----------ETPPMEDQLQRHLL
WPEVEKLYGHGFEITCLDV----------SPDQKLIASACRSNNVQNAVIRIFSTEN-WL
EIKPALPFHSLTITRLKFSKD---GKFLLSVCRDRKWALWE-------RNM---------
-----EDNTFELRYKNEKPHTRIIWDADWAPL-EF-GNVFVTASRDKTVKIWRHQ-----
---TE--------------PTDDYVMEASIKHSKPATAVSVH----------DAMVGD--
KILISVGLEDGEIYLYSY---------FS---GNFE---LISQLKEDITPADKVTRLRWS
HLKRNG------------------------------------------------------
RFYLGVGSSDLSTRVYSLAYE---------------------------------------
---------------------------------------
>XP_033766535_Saccharomyces_paradoxus
------------------------------------------------------------
------------------------------------------------------------
------------------------------------------------------------
------------------------------------------------------------
------------------------------------------------------------
------------------------------------------------------------
------------------------------------------------------------
------------------------------------------------------------
------------------------------------------------------------
------------------------------------------------------------
------------------------MAENITAEAIFIGANKQTQVSDLHK--VKKIVAFGA
GKTIALWNPI--------EPNNQGVYATLKGHEAEVTCVRFIP------DSDFMVSASED
HHVKVWKFTD--YSH-----LQCIQ-TIKHYSKTI-VALTGL-PNLISVGCADGTITIWT
-QNT---QND--EFSLAHEFIIKKGFFYPLCLSLS-------KVKES-KYLLAIGGTNVN
VFIASFILSNS----GIE----KCQVVAELEGHEDWVKSLAFR-HQET---PGDYLLCSG
SQDRYIRLWRIRINDLI-------D----DSEEDPKKLTLLSNKQYKFQIDDE----LRV
GINFEALIMGHDDWISSLQWH--------------------ETRLQLLAATADTSLMVWE
PDETSGIWVCGLRLGEISS-KGASTATGSSGGFWSCLWFTYD--EIDFYLTNGKTGSWRM
WSTK----------D-NIICDQRLGISGATKDVTDVAWSPSGEYLLATSLDQTTRLFAPW
IYDASGKKREVATWHEFSRPQIHGYDMICVETV-TDTRFVSGGDEKILRSFDLPKGVAGM
LQKFVGIQFEE-KS----------E--MPESATVPVLGLSNKAGED-DTNEGDDEEE-D-
---GNK-----VTPDI-------------TDPLSLL----------ECPPMEDQLQRHLL
WPEVEKLYGHGFEITCLDI----------SPDQKLIASACRSNNIQNAVIRIFSTEN-WL
EIKPALPFHNLTITRLKFSKD---GKLLLSVCRDRRWALWE-------RNI---------
-----EDNTFELRYKNEKPHTRIIWDADWAPL-EF-GNVFITASRDKTVKVWRHQ-----
---KE--------------PTDDYVMEASIKHTKAVTAVSVH----------DTMVGD--
KILISVGLENGEIYLYSY---------VF---GKFE---LITQLNEDITPADKITRLRWS
HLKRNG------------------------------------------------------
KLFLGVGSSDLSTRIYSLAYE---------------------------------------
---------------------------------------
>XP_003673666_Naumovozyma_castellii
------------------------------------------------------------
------------------------------------------------------------
------------------------------------------------------------
------------------------------------------------------------
------------------------------------------------------------
------------------------------------------------------------
------------------------------------------------------------
------------------------------------------------------------
------------------------------------------------------------
------------------------------------------------------------
------------------------MFQVTTQEALFIGANRQTQVSDQHA--KTHIVAFGA
GQTIALWNPL--------DENSQGVFATLKGHEAEVTCVKFIT------DTPYMVSCSED
HHVKIWKQNP--GVAREVDGWTCVQ-TLDHYSHTV-VALAVL-PGLIAVGCADGKVSLWV
-QKM---KED--VFILGEEFEVQKGVL-PLALAFS-------KVIDD-KYLLAVGGTNVN
VFVFSFVLNAT--AETIE----TLQLAAKLEGHEDWIKSLAFR-HQET---PGDYLLCSG
SQDRYIRLWRIRINDLI-------EEQDEDDEDIATKLALLNNKQYKFHVTDA----LRV
CINFEALIMGHDDWISSLQWH--------------------ETRLQLLASTADTALMVWE
PDEASGIWVCGLRLGELSS-KGASTATGSAGGFWSCLWFSHQ--NKDYILTNGKTGSWRV
WTTE----------EGNTLCDQELGITGATKQVTDIAWSPKGEYLLSTSLDQTTRLFAPW
IYNNDGTKRNTATWHEFSRPQIHGYDMICVEPM-SGARFVSGGDEKILRSFDEPKGVAEL
LQKFVGIKTDS-VE----------E--MPETASVPVLGLSNKASTG-DEESDEEKEENNA
NHDG-----------S-------------YDMLGEL----------TTPPKEDQLQRHLL
WPEIEKLYGHGYEITCLDV----------SPDGKFIASACRSNTPQHAVVRIFNTDN-WL
EVKPPLAFHTLTVTKLRFSPD---SKYLLSVCRDRQWVVWE-------RDP---------
-----ETDKFTLKYKTAKPHTRIIWDGDWAPL-EF-GNVFVTGSRDRTIKLWKFD-----
----E--------------NKSNFDLENSIKHDKPVTALSVF----------DSVLDG--
KLLIAVGLEDGSIYIYKY--------DST---SGFD---VVEVLNDLITPAEKLTRLRWS
RSQRNN------------------------------------------------------
KLWLAAASSDTSTRIYSIDLLN--------------------------------------
---------------------------------------
>XP_003669782_Naumovozyma_dairenensis
------------------------------------------------------------
------------------------------------------------------------
------------------------------------------------------------
------------------------------------------------------------
------------------------------------------------------------
------------------------------------------------------------
------------------------------------------------------------
------------------------------------------------------------
------------------------------------------------------------
------------------------------------------------------------
--------------------------MSIKQEAIFIGANRQNQVSSYNK--SLNIVAFGA
CNTIALWDPL--------DPSNHGVIQTLKGHEADVTCVKFIH------GTPFMISASED
HHVKVWKVTD--NV------WNCVQ-TIQHYQNTI-VALDVL-EDLFVVGCADGNVSIWV
-REN---ELD--TFVMSQEFIVQQGVL-PLSFALS-------NVTDN-KYLLAIGGTNVN
VFIYSFVFSRTQGVDAIH----DCKLAAKLEGHEDWIKSMAFR-HQET---PGDYLLCSG
SQDRYIRLWRIRINDLI-------EEQ--DDENDENKLELLNNKQYKFHVADD----LKV
CINFEALIMGHDDWISSLQWH--------------------ETRLQLLASTADTALMVWE
PDEASGIWVCGLRLGELSS-KGASTATGSAGGFWSCLWFSSE-DNVDYILTNGRTGSWRI
WKLT----------DNNQTCEQELGISGPIKEVTDIAWAPNGKYLLATSLDQTTRLFAPW
LYNADKSKRSTITWHEFSRPQIHGYDMICVEPI-TNTRFISGGDEKILRSFDEPKGVAQI
LDKFTDIKLDT-TA----------V--MPETASVPVLGLSNKADNP-DDSEDEDDDE--V
NHVGEE-----KNIAT-------------SELVEGM----------TTPPKEDQLQRHLL
WPEIEKLYGHGYEITCVDV----------SPDGKFIASACRSNTPQHAVIRIFETGN-WL
EVKPVLEFHTLTITRLEFSHD---NKYLLSVCRDRQWAVWE-------RTA---------
-----DGKGFSLKYNNVKPHSRIIWDGDWVPT-EF-GTAFITGSRDRTIKMWNFD-----
----E--------------SKDDFILENSFKHTKPVTALSVY----------DYVVDK--
KILVAVGLETGEIFVYKY--------DSE---DGFQ---LVHTLEDSITPAGKITRLRWS
TADMDK------------------------------------------------------
RMLLGVSSNDSSARIYSIPKV---------------------------------------
---------------------------------------
>XP_003958285_Kazachstania_africana
------------------------------------------------------------
------------------------------------------------------------
------------------------------------------------------------
------------------------------------------------------------
------------------------------------------------------------
------------------------------------------------------------
------------------------------------------------------------
------------------------------------------------------------
------------------------------------------------------------
------------------------------------------------------------
-------------------------MVTVNSEAIFVGANQQNQVSDYDK--ERKLVAFGS
GKTVALWHPL--------DAHNRGISLTLKGHDAEVTCVKFIP------GTCYMVSTSED
FHIKIWKFSD--DK------VHCIQ-TIKHYNHTI-VALTTL-PNLIAIGCANGLVSLWT
-QDL---GTG--EFIIGNEFEVQRGFL-PLCLSLS-------NVISN-KYLLAVGGTNVN
AFIFSFVLNGQ--T--VD----NCALSAKLEGHEDWIKSLAFR-HQET---PGDYFLCSG
SQDRYIRLWRIRINDLI-------D----ASDEDEAKLSLLNNKQYKFNIEDD----LKV
AINFDALIMGHDDWISSLRWH--------------------DTRLQLLASTADTALMVWE
PDEASGIWVCGLRLGELSS-KGASTATGSAGGFWSCLWFTQN--DVDYILTNSRTGAWRF
WSVT----------D-GTIVEEMLGITGTTKPVTDVAWAPNDDYLLSTSLDQTTRLYAPW
TYKKDGSNREIVTWHEFSRPQIHGYDMICIEPM-SNKRFVSGGDEKILRSFDEPKGVAQI
LKQFVNPAITS-EE----------N--MPESASLPVLGLSNKAAAD-DNDSSEEPEN--E
DEAGN-------KNIS-------------YNIVSSL----------SSPPTESELQRHLL
WPEIEKLYGHGYEMTCLDI----------SSDGELIASACKSNTPQHAVIRIFDTQT-WL
EVKPPLGFHSLTITRLRFSKD---SKYLLSVCRDRKWAVWE-------RNF---------
-----EDNTFKLMYSNEKPHSRIIWDGEWTPL-EF-GNCFVTASRDRTIKLWEFS-----
----E--------------SSNDYVSKHSIRHEKPVTGLSVY----------DKTVGG--
KILVAAGLEDGNILIYTY---------QS---DGFE---LVCNVDASITPADRINRLRWC
HSEKEG------------------------------------------------------
RFLLACSSNDNSTRIYSISI----------------------------------------
---------------------------------------
>XP_022465382_Kazachstania_naganishii
------------------------------------------------------------
------------------------------------------------------------
------------------------------------------------------------
------------------------------------------------------------
------------------------------------------------------------
------------------------------------------------------------
------------------------------------------------------------
------------------------------------------------------------
------------------------------------------------------------
------------------------------------------------------------
-------------------------MSRVATEAIFIGANQQNQVSDFDK--SRNLVAFGA
GKTIALWNPT--------DEKCKGVLATLKGHEADVTCVTFIK------GTDYLVSASED
FHVKIWKYTN--DKEV----LKCVQ-TIEHYNNTI-VTLTAL-PGVIAVGCADGLMSLWV
CQSD---DSG--KFVLGHECHVARNVL-PLSLSLS-------NVKND-KYLLAVGGTSVN
IFIFSFTFNKE--SRMID----DCELSATLEGHEDWVKSLAFR-HQET---PGDYLLCSG
SQDRYIRLWRIRIDDLI-------E----GEEEDDNKLTLLNNKQYKFDVGTD----LKV
CINFDALIMGHDDWISSLQWH--------------------ETKLQLLASTADTALMIWE
PEKASGIWICNLRLGELSS-KGASTATGSSGGFWSCIWFTHN--DMDCILTNGRTGAWRV
WAAK----------D-GVVMDQKLGITGSTKDVTDISWSPNGAYLLSTSLDQTTRLYAPW
LYNADGTERADKTWHEFSRPQIHGYDMICVEAM-NNNGFVSGGDEKILRSFSEPKGVAEI
LQKFVHVEAQN-SN----------E--MPEAASVPVLGLSNKAT----DDASDEEGM--D
GEGGDA-----RKTVL-------------QNMLSSL----------TGPPTEDILQRHLL
WPEMEKLYGHGYENTCLDI----------STDGRFIASACRSNTPQHAVIRIFDTTT-WL
EVLPTLAFHGLTITRLRFSKD---SKYLLSVCRDRKWAVWE-------RNF---------
-----DNNTFTLRYTHEKPHTRIIWDGDWTPL-EF-GNAFVTSSRDRTIKLWRYD-----
----V--------------GKDEYAAENSMKHTKPVTALSVL----------DRVIDG--
KLLVAAGLEDGTIIIYTY---------GS---DGFQ---KFEELEHHISPADKIFRLRWS
MSILGGAN----------------------------------------------------
QLYLASASSDNSTRIYSVQY----------------------------------------
---------------------------------------
>XP_448266_Candida_glabrata
------------------------------------------------------------
------------------------------------------------------------
------------------------------------------------------------
------------------------------------------------------------
------------------------------------------------------------
------------------------------------------------------------
------------------------------------------------------------
------------------------------------------------------------
------------------------------------------------------------
------------------------------------------------------------
-------------------------MVTVNSEAIFIGANKQTQVCSYNK--ARNVLAFGA
GKNIALWNPL--------DADCRGIYATLKGHEAEVTCVKFMP------GTDILVSASED
HHVKLWKYKA--PESEE---LECIQ-TITHYSHTI-VSIETL-AGLIVIGSAGGLVSIWV
PETE---GSD--TYIISHEYSLPRNVF-PLCFSLS-------NVVGN-KYLLAIGGTTVK
IFIYSFVLSEG---KVIE----NFNLAAELEGHEDWVKSIQFR-HQET---PGDYLLCSG
SQDRYIRIWRIRTNDLI-------D----DSEDDETKLTLLSSKQHKFHISED----LRI
GINFEALIIGHDDWVSSLQWH--------------------ESKLQLLASTADTAVMIWE
PDESSGVWVCSSRLGEMSS-KGASTATGSSGGFWSCLWFEEN--GADYILTNGKTGSWRI
WEAK----------D-EIMCEQRVGITGAVRPVTDVAWAPCGKYLLSTSLDQTTRLFAPW
IYNENNELRSRKTWHEFSRPQIHGYDMICVEPV-NDERFISGGDEKILRSFDLPKGVAHL
LKKFVGLRFTNEEE----------E--RPEAASVPVLGLSNKAVEE-NESNDTDDPD---
VRESND-----NKNIS-------------YDLVTSA----------NTPPMEETLQRHLL
WPEVEKLYGHGYEITSVDV----------SPDQKLVVSACRSNNAQHAVIRIFDLDT-WL
EVKPNLSFHSLTITRLRFSPD---SKYLLSVCRDRKWAVWE-------RNF---------
-----DDNTFTLKYTDEKPHSRIIWDGEWAPL-EF-GNVFLTTSRDRKVKVWSLE-----
---TS--------------ESNAFSMLHFIKLNSPITAISIY----------NKVINN--
KLIVAVGLETGEIFIYNY--------SKS---DGFE---LISQFEQYITPSDRIERLRWS
NWVDND------------------------------------------------------
KLLLASASLDQSCRIYSILI----------------------------------------
---------------------------------------
>XP_004182042_Tetrapisispora_blattae
------------------------------------------------------------
------------------------------------------------------------
------------------------------------------------------------
------------------------------------------------------------
------------------------------------------------------------
------------------------------------------------------------
------------------------------------------------------------
------------------------------------------------------------
------------------------------------------------------------
------------------------------------------------------------
-------------------------MPKLTPVATFIGANKQTQVSDFCS--SQNLVAFGA
SNTIALWNPL--------DPSYKGVYATLKGHQADVTCVRLIP------DSNFMVSTSED
HHVKLWKFSQ--NDKT----WDCVQ-SLTKYTSTI-VSLAVL-KNLIVIGCADGNVSIWV
LNED--NEEE--YLKLGNEFIVQKGFF-PLSMTLS-------NIIDD-KYLLAIGGSSIN
IFVYSFILPKD--LSTVQ----ECIKVATLEGHEDWVKALSFR-YQET---PGDYLLASG
SQDRYIRLWRIRINDLI-------D----NSDEDETKLNLLNNKQYKFQIGTD----LKV
AINFEALIMGHDDWISSLQWH--------------------SKKLQLLASTADTAVMVWE
PDEVSGIWVCGLRLGEMSS-KGASTATGSSGGFWTCLWFECD--GKEYILTNGKTGSWRI
WSST----------D-NLTWEPEIAISGATKEVTDVAWSPNGGYLLSTSLDQTTRLFAPW
--TNSDKKSNSVSWHEMSRPQIHGYDMICVEPV-NDSRFVSGGDEKILRSFDMPKGVSEL
LNKFSNIQFND-SK----------E--MPMSAALPALGLSNKANME-DNLVNDAEDEDND
ERENDQ-----THNIS-------------YDLVSSL----------NSPPFEDQLQRHLL
WPEIEKLYGHGYEIVCVDV----------SPDKKLIASACRSNTQQHAVIRIFNIDT-WL
EIKPPLSFHTLTITKLRFSKD---SKYLLSVCRDRQWAIWE-------RKF---------
-----EDNSFTLKYSHSKPHTRIIWDCDWAPL-EF-DKLFITASRDKTIKSWKFM-----
---EDK-------------DEQNYKLLHSIKHTQPVTAVSIY----------NKVVAS-G
GIIVAIGLEDGNIIIYDY--------DNE---NGFK---LLENVESRITPGGKITRLRWS
SKELDN------------------------------------------------------
KLYLGVSSSDTSTRIYEFF-----------------------------------------
---------------------------------------
>XP_003683990_Tetrapisispora_phaffii
------------------------------------------------------------
------------------------------------------------------------
------------------------------------------------------------
------------------------------------------------------------
------------------------------------------------------------
------------------------------------------------------------
------------------------------------------------------------
------------------------------------------------------------
------------------------------------------------------------
------------------------------------------------------------
-------------------------MVSVNSEAIFVGANKQTQVSDYNK--KKQTLAFGA
GNHIALWNPT--------NPEFNGVHCTLKGHCSEVTCVKFIP------NSEYLVSASED
FHVKIWKFL---DNND----VECVQ-TITEHNSTI-VTLSVL-DNLIAIGCADGSVSIWV
RNSNYTNGNE--HFKFGYNLDVQKGVY-PLTLALS-------NISAN-KYLLALGGTSVH
IFVHSFSLEND----IIL----NCHQVAKLEGHEDWVKSLAFR-YQET---PGDYFLASG
SQDRYIRVWRIRTNDLI-------D----NYDEDQTKLTLLSNKQYKFQYDQN----LKV
AINFEALIMGHDDWISSLQWH--------------------ESRLELLAATADTSIMVWA
PDEASGIWVCASRLGEISS-KGASTATGSTGGFWSCVWFSNN--DVDYILTNGKTGSWRV
WETK----------D-RTFWHPSLGISGPAMEATDLSWSSNGDYLLATSLDQTTRLFAPW
KLDNNNVERKVKTWHEFSRPQIHGYDMVCVEPI-SETRFVSGGDEKILRSFDLPKGVSDI
ITKFVDIKFTS-ES----------N--MPEAASIPALGLSNKATTD-DNL-DENEEQDNN
ERETND-----NKNIS-------------YDLVSAL----------VTPPLEDQLQRHLL
WPEIEKLYGHGYEITSVAV----------SSDQQLIASSCRSNNRQHAVIRMFDANT-WL
EIKPPLSFHDLTITRLQFSHD---CKYLLSVSRDRKLAVWE-------RNL---------
-----ENNEFTLKYEKEKPHTRIIWDCVWVPK-EF-GNSFITCSRDKTIKIWDFK-----
---ND-----------------DYELINSQKFETAVTAVAVH----------QRVVDS--
KIFIAAGLENGDIFLYSY--------GLE----GFV---EILKLENKITPGDRINRLRWS
SSSLNN------------------------------------------------------
KSLLASASVDHSVRVYSFDLFN--------------------------------------
---------------------------------------
>XP_001647034_Vanderwaltozyma_polyspora
------------------------------------------------------------
------------------------------------------------------------
------------------------------------------------------------
------------------------------------------------------------
------------------------------------------------------------
------------------------------------------------------------
------------------------------------------------------------
------------------------------------------------------------
------------------------------------------------------------
------------------------------------------------------------
------------------------MMTSVSPVATFIGANKQTQVCDYNK--ERQIVAFGA
GNTIALWNPL--------DVSYKGVCATLKGHESEVTCVNFIP------GSDYLVSASED
FYIKIWKFAS--DSIN----MECVQ-TIKHNTKTI-VTLAVL-PGLFAVGCADGLISLWI
AGGD----EE--HFVLGHEFNVQKGFY-PLCLALS-------NIKDD-KYILAVGGTSVN
IFVYSFIYNGS----DIN----SCENVSKLEGHEDWVKSLAFR-HQET---PGDYYLASG
SQDRYIRVWRIRTNDLI-------D----NSDEDETKLSLLSNKQYKFEIAND----LKV
AINFEALIMGHDDWVSSVKWH--------------------ESRFELLASTADTAIMVWE
PDETSGIWVCASRLGEISS-KGASTATGSTGGFWSCLWFQAE--GKDYILTNGKTGSWRV
WNTS----------D-RTFWEAQLGITGTTEEVTDIAWSPKGDYLLSTSLDQTVRLFSAW
RYNSDGTERDQISWHEFSRPQIHGYDMICIEPI-SETRFVSGGDEKILRAFDLPRGVSDI
LTKFAGVTFES-NS----------V--VLESASVPALGLSNKAATE-DIE-D---VEDPN
ERETNE-----NKNIS-------------YELVAAL----------TTPPLEDQLQRHLL
WPEIEKLYGHGYEITCVGV----------SPDRKLIASACRSNTATHAVIRIFSIDT-WL
ELKPPLAFHNLTITRLEFSHD---SKYLLSVCRDRQWAVWE-------RNF---------
-----EDNSFTLKYKNEKPHSRIIWDCVWLPE-EY-GNGFLTASRDKTVKLWKYG-----
---ND-----------------NYELETSIKLTAAVTSISVM----------QKLLNN--
NLIIAIGLEDGSIHIYKY--------SKD----SFE---QVIELDNAITPAGRISRLRWS
NLENSG------------------------------------------------------
SFLLGVGSSDTSTRIYSVQLSDI-------------------------------------
---------------------------------------
>XP_003681944_Torulaspora_delbrueckii
------------------------------------------------------------
------------------------------------------------------------
------------------------------------------------------------
------------------------------------------------------------
------------------------------------------------------------
------------------------------------------------------------
------------------------------------------------------------
------------------------------------------------------------
------------------------------------------------------------
------------------------------------------------------------
-------------------------MVIVNSDAIFIGANKQNQVSDYHS--GQSVVAFGA
GKTIALWKPT--------DDFAQGVCRTLKGHAAEVTCVKFMP------GTNYMVSASED
HHVKIWDFST----------LECVQ-TIEHFKHTI-VTLAVN-KNLIAIGSADGLVSIWI
KDSQ----EH--RFGLGQEFSIRKGIL-PLTLSIS-------HVIND-KFLLAVGGTSMN
VFIYSFVLSES----EIQ----DCQMAAELDGHEDWVKSLAFRQKRDT---PEDFLLASG
SQDRYIRLWRIRVNDAI-------E----DDDEDEEKPKLLSNKKYKFEINED----TKV
VINFEALIMGHDDWISSLKWH--------------------QERMQLLAATADTSLMIWE
PDEAFGVWVCASRLGEISS-KGASTATGSSGGFWSCLWFAHE--DKDFILTNGKTGSWRV
WASG----------D-GFEWTQRIGLTGSTKTVTDVAWSPSGEYLLTTSLDQTTRLFAPW
LYDATGKQRPVATWHEFSRPQIHGYDMMCIQPI-SDVRFVSGGDEKILRSFDLPKGVSEI
LEKLVGCNFKL-SE----------E--LPESASLPALGLSNKAINQ-GDV--DEEEEDPN
ARETNE-----TKNIS-------------YSLTSAL----------SQPPVEDQLQRHLL
WPEIEKLYGHGYEMSCVDV----------SSDGSLIASACRSNSPQHAVVRIFDAKT-WQ
EIKPPLFYHDLTITRLKFSKD---SKFLLSVSRDRKWAIWE-------RDM---------
-----ATNTFGLKYSNEKAHARIIWDSDWAPS-DF-ANMFITGSRDKSVKVWKFE-----
---NA---------------KDTFECEGTVKIGEPVTAVSVY----------DKVIDD--
KLLIAVGTVSGKIHIFTY---------SS---NHFE---LIKEFEDSITPADRVSRLEWS
SLQRNG------------------------------------------------------
ELSLGVGSEDSSTRIYSINL----------------------------------------
---------------------------------------
>XP_037142743_Zygotorulaspora_mrakii
------------------------------------------------------------
------------------------------------------------------------
------------------------------------------------------------
------------------------------------------------------------
------------------------------------------------------------
------------------------------------------------------------
------------------------------------------------------------
------------------------------------------------------------
------------------------------------------------------------
------------------------------------------------------------
-------------------------MSEVTSDAIFIGCNKQTQVSDVHR--HEKVVAFGA
GKTIAMWRPL--------NESSNGVYLTLKGHDADVTCVKFME------DNNYVISVSED
HHVKIWDFSS----------LKCIQ-SVEHYKQTL-VALAVV-KNLFVVGSADGLISIWV
--LQ----DG--KFCLSTEFFVRKGIF-PLTLALS-------EIDSN-SFLLAIGGTSVN
LFMYSLTFEEN----GSL----KCELAAELEGHEDWIKSLAFR-TMET---PGDFLLASG
SQDRYIRLWRIRINDRS-------V----YVDEDQDRPNLLSNKKYKFEMRNN----MKV
VINFEALIMGHDDWISSLKWH--------------------QSRLQLLASTADTSLIVWE
PDETSGVWICGSRLGEIST-KGASTATGSSGGFWSCLWFHSN--GKDYILTNGKTGSWRI
WSSE----------D-TVTWEQYIGISGSTKEVTDVAWSGTGDYLLATSLDQTTRLYAPW
IYNASGSKRPVATWHEFSRPQIHGYDMICVEPI-SNGRFVSGGDEKILRSFDLPKGVSEI
LQKFVGCNFKA-ND----------G--IAASASLPALGLSNKAASS-ADQE-DSEDEDPN
SRETND-----TKNIS-------------YDLAASL----------GHPPTEDQLQRHLL
WPEIEKLYGHGYEISCVDV----------SPDSSLIASACRSNTPQHAVIRMFDTAT-WL
ELKPSLAFHALTITKLRFSKN---DKYLLSVSRDRNWAIWQ-------RNF---------
-----EDKTFVLKYKKEKAHSRIIWDCDWAPL-EA-GEVFITASRDRSVKVWKND-----
---IA---------------TKEFVLDGTLKLIESVTAVSIY----------ECLIDG--
KILIALGLESGSVLIYTF---------NS---GAFE---LLTKLDDSITPAGKIMRMRWS
NMKRDD------------------------------------------------------
KLLLAVASSDCSCRIYSVRLNSINT-----------------------------------
---------------------------------------
>XP_002498495_Zygosaccharomyces_rouxii
------------------------------------------------------------
------------------------------------------------------------
------------------------------------------------------------
------------------------------------------------------------
------------------------------------------------------------
------------------------------------------------------------
------------------------------------------------------------
------------------------------------------------------------
------------------------------------------------------------
------------------------------------------------------------
-------------------------MVSVIPEATFIGANRQNQVSDVNK--DAK-VAFGA
GKTIALWDPV--------NKDAKGVYATLKGHQAEVTCVKFIP------NMDLMVSTSED
HHVKIWKFSS----------LECLQ-TIEHYKHSI-VSLAVW-KDLIVVGSADGLVSLWV
--FR----DN--EFVLDYEFTNRKGFF-PLSLSVT-------NIEDG-GFLLAVGGTKPN
IIVYSFVLRDS----RVH----ECRLAAELEGHEDWVKSLAFR-HKDT---PGECLLASG
SQDRYIRLWKVRLNELI-------D----DSDENTERPKLLSNKQYKFEIKSG----LRV
SMSFEALIVGHDDWISSLQWH--------------------ESRMQLLASTADTSLMVWE
PDESSGVWICGSRLGEISS-KGASTATGSSGGFWSCLWFNHD--GLEYILTNGKSGSWRV
WSSS----------D-NYYWEQHLGVTGATKQVTDIAWSPSGDYLLSTSLDQTTRLYAPW
LFNNDGTPRGQVTWHEFSRPQIHGYDMVCVEPL-SNFRFVSGGDEKILRSFDLPKGVFEI
LHKLAGYNSDF-QN----------A--LPVSASLPALGLSNKATAV-EDQEIEEEEQDPN
LRETNE-----NKNIS-------------YDMASSL----------TIPPLEDQLQRHLL
WPEIEKLYGHGYEISCVDV----------SSDGKLIASACRSNNAQHAGVRIFDSNN-WL
EVKPTLLFHTLTITRLRFSKD---NNYLLSVSRDRQWAIWQ-------RNF---------
-----EDQTFSLKYKNEKAHTRIIWDCDWAPI-EF-GQVFLTASRDRTVKSWRYD-----
---QE---------------SDNFTSENSVKFEQPVTALSIC----------EKVIDG--
QLIVAIGLEGGSIHLYSY---------TP---QGFK---LLEQIDESLTPADKITRLRWS
PSFRED------------------------------------------------------
RLYLGVSSSDTSTRIYSLKC----------------------------------------
---------------------------------------
>XP_003648016_Eremothecium_cymbalariae
------------------------------------------------------------
------------------------------------------------------------
------------------------------------------------------------
------------------------------------------------------------
------------------------------------------------------------
------------------------------------------------------------
------------------------------------------------------------
------------------------------------------------------------
------------------------------------------------------------
------------------------------------------------------------
---------------------------MLSGEAIFIGANKQSQVSDYYA--PGKCVAFGA
GKTIALWNPL--------DANCSGVYATLKGHDAEVICVKFIP------EDKLMVSASED
CKIKIWKGDE---------EWELIQ-TLEQNEQSI-TAITAS-PGLLIVGAANGSISLWK
QSDS--------GFEFDHRFQVRERFL-PLCLALC-------ELASG-SYLLAVGGSSVN
VEIYAVNLNED-----SI----SCKPVATLEGHEDWVKALDFR--YNG---PDDFVLASG
SQDKYIRLWRVRANEKI-------E------RDDSDKLTLLSNKKYEFQVNEE----IHA
AINFEALIMGHDDWISSLKWH--------------------DTRYQLLASTADTSVIVWE
PDEHSGIWVCASRLGEFSF-KGSSTATGSAGGFWSCLWFHES--DKEYILTNGKTGSWRS
WESC----------DGGITWNQKLAISGPKKAVTDVAWSRSGKYLFCTSLDQTTRLYAQW
LFDSNGA-RSCTSWNEFSRPQIHGYDMICIEPI-SDTRFISAGDEKVLRAFDEPKAIAQL
LNKLSGIEDVT-GA----------T--YAEAAMLPALGLSNKATQD-END--D---DDPN
AMETAE-----NVNIT-------------ADLLLEL----------FTPPFEDQLQRHTL
WPEIEKLYGHGYEISTLDV----------SPDATLAATACKSNNSQNALIRIFDTQS-WL
QLRPTAEYHNLTITRLKFSRD---NRYLLSVSRDRRWAVWE-------RNF---------
-----ETNTFQFSSGHEKPHSRIIWDCDWMPL-EF-GDAFVTVSRDKTIKLWRSNKRMDI
RDSSNG-------------DNG-YELEQSLRLGEAVTAVSVY----------SQLVEG--
KVAIAMGCESGAIHIYTY---------SG---KNFD---KVVELDTKITPADRINRIRWN
PVEKDG------------------------------------------------------
LLFIGVGSLDTSTRIYSIGRSTL-------------------------------------
---------------------------------------
>NP_983288_Eremothecium_gossypii
------------------------------------------------------------
------------------------------------------------------------
------------------------------------------------------------
------------------------------------------------------------
------------------------------------------------------------
------------------------------------------------------------
------------------------------------------------------------
------------------------------------------------------------
------------------------------------------------------------
------------------------------------------------------------
----MAVTTSTHLHRHYGYLKSLSIDNMATQEAVFIGANRQTKVADFYL--PTKTVAFGA
GKCIALWNPL--------DEHNAGVYCTLKAHNAEVTSVKFIG------AEKLLVSASAD
ATINVWRGDE---------RWELAQ-TLEGPKSSV-TSLAVA-AGLIVAGFADGTLSVWS
EHDD--------AFVLSSQFLIRKGFL-PLALALQ-------KLSDG-CYMLAVSGTSTD
LMVYSVCVAA------TV----DVELSATVEGHEDWIKDLAFR--SNG---PGDWMLASG
AQDRYIRLWRIKANNNI-------E------EEDPTKLKLLSNKIYKFQVTAD----LHL
SINFEALIMGHDDWISSLQWH--------------------ESKCQLLAATADTSVMLWE
PDEISGIWVCASRLGEFSS-KGASTATGSAGGFWSCLWFATG--DAEYILANGKTGSWRM
WENR----------GDGGSWEQLPAITGPTRSVTDVAWSPSGSYLLASSLDQTTRLYTRW
MYEGDGS-RRKHTWHEFARPQIHGYDMICLEPI-SDTQFISAGDEKVLRSFNEPRAIAKL
LERLSGISADT-SS----------T--VADAAALPALGLSNKASVP-EGN--GGTVEDND
ARETNE-----TTNIT-------------AAMLSQL----------QTPPLEDHLQRHTL
WPEIEKLYGHGYEISCVDV----------SPDGKLLASACKSNNTSHAVVRIFSTHT-WL
QLPPCPEFHNLTITRLRFSKD---NRHLLSVSRDRMWAVWY-------RN----------
-----DDDTFTLKYSDQKPHSRIIWDGDWLPA-SC-GTAFVTASRDKTVKIWR-------
---LDG-------------QEGRFEVESNLKLKEAITAVAVT----------PRLIEG--
RLLLAFGLESGAVHIYTY---------SE---RAFL---QVLQLDSAIAPADRINRIRWN
PAHHKE------------------------------------------------------
NIMLSVASADSSVRIYSVKVPAVLGN----------------------------------
---------------------------------------
>XP_456062_Kluyveromyces_lactis
------------------------------------------------------------
------------------------------------------------------------
------------------------------------------------------------
------------------------------------------------------------
------------------------------------------------------------
------------------------------------------------------------
------------------------------------------------------------
------------------------------------------------------------
------------------------------------------------------------
------------------------------------------------------------
---------------------------MLSQESIFIGANKQTQVSDLEE--TTKVVAYGA
GKTIALWKSM--------DTSHHGVFKTLKGHTAEVTCVRFVK------GTDMMVSASED
FEVRVWNFPK--LREGHMDEVECIQ-VIKHHKHTI-TVFAVL-KNLLVVGCADGSISVWS
FIED--------QYVLQEEFSVQKGVF-PLCLSMH-------EIEKT-QFILAIGGTNVN
VFIYSLVSN----SEGVS----KLEFATKLEGHEDWIKSLVFR--ETV---PGDYLLASG
SQDRYIRLWRIRTNEKI-------D----TSEEDEKKLTLLSNKIYKFDISAD----VHV
AINFEALIMGHDDWISSLQWH--------------------KTKLQLLTSTADTAVMVWE
PDTISGIWICSSRLGELSS-KGASTATGSSGGFWSCIWFTHD--GKDVILTNGKTGSWRI
WTST----------D-GLLWDQELGITGATKSVTDVAWSIDGNYLLSTSLDQTTRLFAEW
KYETSGVERKTPSWCEMARPQIHGYDMLCVEPI-SNTRFVSGGDEKILRSFDEPKAVAQL
LQKFSGIKTEH-NG----------D--LPDSAALPALGLSNKATTD-VDE--NESDDDPD
ARETAE-----TKNIS-------------SELIDEL----------LTPPLEDQLQRHTL
WPEIEKLYGHGYEISCIDV----------SPDRKLIATACKSNNAQHAVIRLFDAEN-WN
QLPQVLPFHNLTITKLRFSKD---NRYLLSVSRDRLWSLWE-------RNF---------
-----DNNSFVLRSFKEKPHSRIIWDADWVPL-AK-GLAFITASRDKTLKFWRLS-----
---KED-------------EATSVELENSIRFSEPVTSISVH----------KDLYNE--
KVLLAVGFESGAIRILSY----------T---ESFN---DITEIDWAITPADKINRLRWS
NLVENG------------------------------------------------------
KLLLGVGSADTSTRIYSLNISTFKD-----------------------------------
---------------------------------------
>XP_022676105_Kluyveromyces_marxianus
------------------------------------------------------------
------------------------------------------------------------
------------------------------------------------------------
------------------------------------------------------------
------------------------------------------------------------
------------------------------------------------------------
------------------------------------------------------------
------------------------------------------------------------
------------------------------------------------------------
------------------------------------------------------------
---------------------------MLSEEGIFIGANKQTQVSDYNE--RKQIVAFGA
GKNIALWKPM--------DPSNLGVYRTLKGHVAEVTCIRFVT------GTDLMISASED
FEVRVWKFVN--I-DG-VETADCIQ-VLHHHSHTI-TTVTVL-NNLLVVGCADGSTSVWS
FISD--------QYVLQQEVSLGFGVF-PLCLALH-------MVQEN-HYILAVGGTSPN
IFIYTIVTN----SLEVT----SIQFATKLEGHEDWIKSLVFR--EAA---PGDYLLASG
SQDRYIRLWRLKISDKA-------D----SEVKEKNKLTLLTNKVYKFSISPV----VHV
SINFEALIMGHDDWISSLQWH--------------------KTKLQLLTSTADTAVMVWE
PDNVSGIWICSARLGELSS-KGASTATGSSGGFWSCLWFTHN--EKDFILTNGKTGAWRI
WTST----------D-GMMWNQELGITGPTKSVTDVSWSLNGEYLLSTSLDQTTRLYSEW
IYDADGNRRTKPSWCEMSRPQIHGYDMICVEPI-SNTRFVSGGDEKILRSFDEPKAVALL
LNKFSGVSIEE-ES----------H--LPDSAALPALGLSNKATND-VDE--NESDEDPD
ARETAE-----TKNIS-------------YDLIKEL----------QTPPLEDQLQRHTL
WPEIEKLYGHGYEISCLDV----------SEDKKLIATACKSNNAQHAVIRLFDAET-WN
QIPEVLSFHNLTITGLRFSKD---NRYLLSVSRDRLWALWQ-------RNF---------
-----ENNTFKLVCSKEKPHARIIWDADWFPL-SV-GLAFVTASRDKTLKLWRIV-----
---DKE-------------GKEEVELENTIKFNEPVTAVSVH----------KELFDD--
RVIIAVGFESGSIEILAY----------N---NGFT---QLQPVDSKVTPADKINRLRWS
SLTREG------------------------------------------------------
KLLLGVASADTSVRIYSVNNGLLR------------------------------------
---------------------------------------
>XP_022628894_Lachancea_lanzarotensis
------------------------------------------------------------
------------------------------------------------------------
------------------------------------------------------------
------------------------------------------------------------
------------------------------------------------------------
------------------------------------------------------------
------------------------------------------------------------
------------------------------------------------------------
------------------------------------------------------------
------------------------------------------------------------
---------------------------MIVQEGIFIGGNRQTQVSCYSS--EHEILAFGA
GKTIALWKPL--------DSSSYGVFKTLKGHNAEVTCVRFVP------GTNLLVSASED
FQIRIWKKRNSTLENG-SATFECIQ-TLTYHKHSI-TAISVL-ETMFVVGCADGSVSIWS
LGDA-----D--EAQLIHAFEPRKNTF-PLCLALQ-------EIHNN-KILLAIGGTSTD
VLIYSFLWEPK--TSELS----EFQQAAVLEGHEDWIKAMDFH--KES---PGNLMLATG
SQDRYIRLWKIRVNELI-------D----TSDEDESKLKLLSNKQNKFSIGPD----FKV
AISFEALIIGHDDWISSVQWH--------------------ENQLRLLASTADTAVMVWE
PDEESGVWVCTSRLGELSS-KGASTATGSAGGFWSCSWLIKD--GEDYIVTNGKTGSWRM
WKSD----------S-SGLWDQQLAPTGPVKAVTDVAWAPNGRYLLLTSLDQTTRLIAKC
T---DRQSKSSDSWFEFSRPQIHGYDMVCVEPI-SNTKFVSGGDEKILRSFEEPKGVAQI
LNKFSSISIED-EN----------N--MPESASLPALGLSSKATTE-AEL--EE-NDDPD
VRESNE-----TKNIS-------------FDLITSS----------SEPPIEDQLQRHTL
WPEIEKLYGHGYEISCLDV----------SPDAKLIASACKSNNTQHAVIRMFDVDT-WL
QVKPAEPFHNLTITRLRFSKD---NTHLLSVSRDRQWAIWE-------RNS---------
-----STNELDLVHKNEKAHTRIIWDCEWAPL-DF-GQVFFTASRDKSVKAWRFT-----
---PES-------------G--TYTQISHVKLSEPVTALAVY----------PELINA--
KVLLAIGLESGSIQLQLY----------D---DDFD---KIIELNDEITAADRINRLRWS
SYHEDG------------------------------------------------------
SFTLAAASADHSARVYSVALEQVKKASGN-------------------------------
---------------------------------------
>XP_002551861_Lachancea_thermotolerans
------------------------------------------------------------
------------------------------------------------------------
------------------------------------------------------------
------------------------------------------------------------
------------------------------------------------------------
------------------------------------------------------------
------------------------------------------------------------
------------------------------------------------------------
------------------------------------------------------------
------------------------------------------------------------
------------------------MSGMAKAEAIFIGGNRQTQASDYNP--KHGILAYGA
GKTIAFWKPL--------DPAHRGVYATLKGHDAEVTCVRFVP------GTEFMITASED
SQVRLWAFDG---EDN-SA-MACIQ-STDHHKHTI-TSLSVL-SNLLTVGCADGSVSVWQ
INER--------QISLVHSFVLKAGVF-PLCMALK-------SVEDS-KVLLAVGGTNSN
VFIYSFTRE----AAALE----NFQLAATLEGHEDWIKAMDFY--EEG---PGNMLLATG
SQDRYIRLWRIRTNDLI-------D----NSDEDDSKLKLLSNKQSKFYIDGS----LRV
AINFEALIIGHDDWVSCLKWH--------------------SDKLQLLASTADTAVMVWE
PDAESGIWVCASRLGELSS-KGASTATGSSGGFWSCNWFTQE--KADYILTNGKTGSWRM
WKSD----------D-ISGWEQQLAITGPTKPTTDVAWSPNGLYLLGTSLDQTTRLFARC
KLD-GEQDKISGSWFEFSRPQIHGYDMICVEPI-SNTRFISGGDEKIMRSFDEPKGVAQI
LQKFAGVPFEN-EK----------Y--MPESASLPALGLSSKATAD-VDE--DE-DEDPD
ARETNE-----TKNIS-------------FDIVASL----------HSPPVEDQLQRHTL
WPEIEKLYGHGYEISCLDV----------SPDAKIIASACRSNNLQHAVIRFFDSNT-WL
HLEPAPQFHNLTITRLRFSKD---NTQLLSVSRDRQWAVWK-------RDL---------
-----ETNQFTLAYKNEKAHTRIIWDCEWAPL-SF-GSVFLTASRDKSIKLWRFS-----
---EEE-------------Q--DYLQEASIKLGISVTAISVH----------EKLFDN--
KLIIAAGLENGSLQVYTY----------E---NEFQ---KVLEIEDRYTPADRISRLRWS
S--NGN------------------------------------------------------
ELFLAAASADTSFRIYSVKSESIKNSPN--------------------------------
---------------------------------------
>XP_020053706_Aspergillus_aculeatus
MDTLLTADIIANSPRFRRKSSTFVDAIHDLPEKADLAPAQLYSTESGRLFHSGRIVIITV
GLPARGKT------HMSVALARYLRWLGVKTRIFHLGDYRRATIPFGQDIPDDYFFVNAS
ASSVLLRQKIVKRCREDIYQFLNHENGQIAIYDAVNPLASGRRSLAKEFAKHDIETLFIE
SWCDDERIIEENVRRVKISSPD------------------YVGWSSEDAVKHYLTRIAAR
IPQFQSMEETDLNYIKMMNAGERLIVNNRSFGYLSNRIVFYLLNLHIKSRHTYFARAGVS
LEADSYKADASLSEQGEDYAKKMTESLLRHRESERQAMIDEGEPSYELKPLTVWTSTRRR
TVETAKYLHERGYKVRQRSQMSQLNPGVCEKMSEAKIRQEYPEEVAKHELDPYHHRYPRA
ESYHDLAVRLEPIILELEREQNDLLIIAHESVLRVLYGYLMACNAADIPFLDFPRDEIIE
IIPESYQNEARRIHISGLPREIVPGSPQDIKIPVPPSGVTTPLA-ADLGSPREGLSTPQS
GLRTPREPERISQQHVEDVVYSDIKRFFITSF----------------------------
--------------PDLLRSDFTSSMVSVTTEYISVGGNRHPAAADWDV--RTGVLAFGA
DNNVALWNPD--------DSTQRGVYSLLVGHTDKVSAVRFYTCPI--TDTKYLLTGSVD
HTIRLWRVH-----SADSRQFVHVH-TLEGHTGSINTIAVADGHDIVATGAADGTVKVWK
IHAQ----SE-AKGELLKSISMKPRFF-PLALALS----PLQSESDTRPVALAVAGTTNA
VQIYVAEN-----TLTAL----EFKLSAVLSGHEAWVRSLNFTLDKQSA--AGDILLASA
SQDKYVRLWRLQRGEATST-----APADYGDPMIGGVETTLSNKAHQFEVTGM-----EF
CVTFEALLFGNEDWIYTANWNPN------------------PERQQLLTSSADNTLTIWE
QDPASGVWLSAERMGEISVQKGSTTATGSTGGFWIGLWSPDG----TQVVSLGRTGSWRA
WKYD----------AASDLWVQSLGISGHVRSVNGVQWEPSGEYLLSTSADQTTRLHAKW
E------REGLQSWHEFSRPQIHGYDLNCIDTL-GPARFVSGADEKLLRVFNEPRPIAIL
LERLSGFKQSEEV-----------Q--LPDTAEIPVLGLSNQAPAD-DAPGGE---EETD
NAYMEKT----QAIST---------------ALLES----------NQPPFEDQLARHTL
WPEHEKLYGHGYEISAVAV----------SHDRTLIATACKASSIDHAVVRLYDTSD-WH
EIRPSLAAHTLTITSLCFSSD---DQHLLSVGRDRQWAVYQ------RSEQ---------
-----DPSTFSILTNNPKGHSRMILDAAWAPISQT--PIFATAGRDKSVKVWQMH-----
---DGA-----------------CECKATIPLKTPVTAISFL------------SSIEKN
SFILAAGEESGELSIHRI--------AIGSL--QIS---HLASVDKFKSPSKAITQLSWR
P---GQ--KEAAP-----------------------------------------------
HFVLAVASEDTSLRIYDFSDLVS-------------------------------------
---------------------------------------
>XP_001270039_Aspergillus_clavatus
------------------------------------------------------------
------------------------------------------------------------
------------------------------------------------------------
------------------------------------------------------------
------------------------------------------------------------
------------------------------------------------------------
------------------------------------------------------------
------------------------------------------------------------
------------------------------------------------------------
------------------------------------------------------------
-------------------------MVSITTEYISVGGNRHPAAADWDV--QLGVLAFGA
DNNVALWDPS--------ETSQRGVYSLLVGHTDKVSAVRFYTCPI--TGAKLLLTGSVD
HTIRIWRAD-----SANARQFTHAH-TLVGHTNSVNTIAVADDIDIVASGAADGSVKIWK
ISVQ----EEGAKGDLAQSLTMKPRFF-PLALSLT----LLPTDAQDKPAVLAVSGTINR
VQLYVSEN-----TSAGT----DFKLCATLSGHEAWVRSLSFTNDKQSK--SGELLLASA
SQDKYIRLWRLQRGEVAPA-----APAGDEDSVLGGLETTLSNKAHQFEAAGS-----KY
SITFEALLFGNEDWIYTTAWNPS------------------ADCQQLLSASADNTLTIWE
QDPVSGVWLSAERMGEISVQKGSTTATGSTGGFWIGLWSPDG----KRVVSLGRTGSWRA
WKYD----------VDSDMWLQALGITGHVRSVNGIQWEPTGGYLLSTSADQTTRLHAEW
L------RDDTKSWHEFSRPQIHGYDLNCLDTL-GPARFVSGADEKLLRVFNEPKPIAQL
LERLSGFKSSTEE-----------E--LPDTAQIPVLGLSNQAIGD-E-PLAE---GNEN
AEAA-PI----LANQA---------------LISNL----------NHPPLEDQLARYTL
WPEHEKLYGHGYEISAVAV----------SHDRTLIATACKASSLDHAVVRLYDTSD-WH
EIRPSLTAHSLTITGLCFSYD---DRYLLSVGRDRQWAVFC------RDEQ---------
-----DSSSFSLMTSNPKGHSRMILDAAWAP-MAS--PVFATAGRDKSVKIWAMV-----
---ENS-----------------FECKTNVSLESSVTAISIL------------PYVHEA
SFFLAAGEESGKLSVYQV--------DIGSL--EAK---HLASLDKLISPSRTITQLSWR
PCSRKTE-GENKH-----------------------------------------------
RFELAVASEDASMRVYAISTVLS-------------------------------------
---------------------------------------
>XP_001257718_Aspergillus_fischeri
------------------------------------------------------------
------------------------------------------------------------
------------------------------------------------------------
------------------------------------------------------------
------------------------------------------------------------
------------------------------------------------------------
------------------------------------------------------------
------------------------------------------------------------
------------------------------------------------------------
------------------------------------------------------------
-------------------------MVSITTEYISVGGNRHPAAADWDV--QLGVLAFGA
DNNVALWDPR--------DASQRGVYALLVGHTDKVSAVRFYTCPA--TGTKLLLTGSID
QTIRIWRAD-----AVDPAKFAHAH-TLTGHTGSVNTIAVADGVAIIASGAADGTVKIWK
IDTQ----ETVIKADVFQDFTMKPRFF-PLALSLK----PLSTESKDKPVVLAVAGTMNN
VQIYVSED-----TIAGA----SFRLSATLSGHEAWVRSLSFTEDKQSK--SGDLLLASA
SQDKYIRLWRLQRGEATKS-----ALADDADPMLGGLETTLSNKAHQFEAAGS-----KY
SVTFEALLFGNEDWIYTACWNPS------------------TERQQLLSASADNTLTIWE
QDPVSGVWLSAERMGEISVQKGSTTATGSTGGFWIGLWSPNG----RQVVSLGRTGSWRA
WRYD----------ADCDMWLQALGITGHVRSVNGVQWEPTGGYLLSTSADQTTRLHAEW
S------REGLKSWHEFSRPQIHGYDLNCIDTL-GPARFVSGADEKLLRVFNEPKPIAQL
LEKLAGFKPGTDE-----------E--LPDTAQIPVLGLSNQAVGD-EIPMEV---DEES
AAGARQV----QANQA---------------MISNL----------WHPPLEDQLARYTL
WPEHEKLYGHGYEISTVAV----------NHDRTLVATACKASSIDHAVIRLYDTSD-WR
EIRPSLKAHSLTITSLCFSSD---DQYLLSVGRDRQWAVFL------RSGQ---------
-----DPSSFSLLTSNPKGHSRMILDAAWAPQAAN--PVFATAGRDKSVKLWEKV-----
---EDS-----------------FACKTTISLENSVTAVSIL------------PSVLDA
SFFLATGEESGKLSIYQV--------TVDGL--EAR---HVATVDRSVSPSRAITQLSWR
PSHQTDV-RDTQS-----------------------------------------------
RFKLAVASEDSSVRVYAISDMLS-------------------------------------
---------------------------------------
>XP_041147784_Aspergillus_flavus
------------------------------------------------------------
------------------------------------------------------------
------------------------------------------------------------
------------------------------------------------------------
------------------------------------------------------------
------------------------------------------------------------
------------------------------------------------------------
------------------------------------------------------------
------------------------------------------------------------
------------------------------------------------------------
-------------------------MVSITSEYISVGGNRHPAAADWDI--QSGVLAFGA
DNNVALWYPK--------DKSQRGVYSLLVGHTDKVNAVRFYTCPT--TGTKLLITASAD
HTIRIWRAV-----TGTYLQFTLAQ-ILEGHTSSVNTIAVSDGADLVASGAADGSVKIWR
IMLQ----GEGTKSELLTTIVMKPRFF-PLALALK----PLQA---DGPMILAVAGTTNI
IHAYILED-----PLGDT----SFRLAAVLSGHEAWVRSLSFTRDKQSK--TGDILLASA
SQDKYIRLWRIQRGEVTLA-----APAGEEDPVLGELEPTLSNKAHQFNAAGS-----KY
SVTFEALLFGNEDWIYTTAWNPS------------------SERQQLLSASADNTLTIWE
QDTVSGVWVSAERMGEISVQKGSTTATGSTGGFWIGLWSPDG----DQVVSLGRTGSWRA
WSYD----------ADADVWVQTLGISGHVRSVNGVRWEPTGGYLLSTSGDQTTRLHAQW
L------RDGKQSWHEFSRPQIHGYDLNCVDTL-GPARFVSGADEKLLRVFNEPKPIAKL
LEKLSAFKQSTEG-----------E--LPDTAQIPVLGLSNQSMG--EAPMGEGEGEEAN
AAHIGQA----QANQT---------------ILSDT----------NQPPLEDQLARYTL
WPEHEKLYGHGYEISAVAV----------SYDCTLIATACKASSIDHAVIRLYDTSD-WH
EIRPSLAAHSLTITSLSFSSD---DRYLLSVGRDRQWAIYC------RSEQ---------
-----DRSAFSLMESHPKGHSRMILDAAWAPVPDF--HTFATAGRDKLVKIWQIS-----
---KGS-----------------FVCKTTITLKSSVTAISFL------------PRVQVN
SVFLATGEDSGELSLYKI--------AIDSL--EAA---CLGNIDKLISPSKAITQLAWR
PSAKYDT-SQDEF-----------------------------------------------
SLKLAVASEDTSTRIYAISNMVS-------------------------------------
---------------------------------------
>XP_747568_Aspergillus_fumigatus
------------------------------------------------------------
------------------------------------------------------------
------------------------------------------------------------
------------------------------------------------------------
------------------------------------------------------------
------------------------------------------------------------
------------------------------------------------------------
------------------------------------------------------------
------------------------------------------------------------
------------------------------------------------------------
-------------------------MASITTEYISVGGNRHPAAADWDV--QLGVLAFGA
DNNVALWNPS--------DASQRGVYALLVGHTDKVSAVRFYTCPA--TGTKLLLTGSID
QTIRIWRAD-----TVDPTKFAHAH-TLTGHTGSVNTIAVADGVAIIASGAADGTVKIWK
IDTQ----ETVIRADLFQSLTMKPRFF-PLALSLKPLSTPLSTELKDKPVVLAVAGTMNN
VQVYVSED-----TLAGA----NFRLSATLSGHEAWVRSLSFTEDKQSK--SGDLLLASA
SQDKYIRLWRLQRGEATKS-----ALSDDADPMLGGLETTLSNKAHQFEAAGS-----KY
SVTFEALLFGNEDWIYTACWNPS------------------TERQQLLSASADNTLTIWE
QDPVSGVWLSVERMGEISVQKGSTTATGSTGGFWIGLWSPNG----RQVVSLGRTGSWRA
WRYD----------ADRDMWLQALGITGHVRSVNGVQWEPTGGYLLSTSADQTTRLHAEW
L------REGLKSWHEFSRPQIHGYDLNCIDIL-GPARFVSGADEKLLRVFNEPKPIAQL
LEKLAGFKPGTDE-----------E--LPDTAQIPVLGLSNQAVGD-DIPMEV---DEES
AAGARQV----QANQA---------------MISNL----------WHPPLEDQLARYTL
WPEHEKLYGHGYEISAVAV----------NHDRTLVATACKASSIDHAVIRLYDTSD-WR
EIRPSLKAHSLTITSLCFSSD---DRYLLSVGRDRQWAVFL------RSGQ---------
-----DPSSFSLLTSNPKGHSRMILDAAWAPQVAK--PVFATAGRDKSIKLWEKV-----
---QDS-----------------FTCKTTISLENSVTAVSIL------------PSILDA
SFFLAAGEESGKLSIYQV--------TVDGL--EAR---HIATVDRSVSPSRAITQLSWR
PSHRTDV-RDTQS-----------------------------------------------
RFELAVASEDSSVRVYAISNMLS-------------------------------------
---------------------------------------
>XP_664115_Aspergillus_nidulans
MDTLLTADIVVNSPRFRRKSSTFVDAIHDLPEKADLAPAQLYSTESGRLFHSGRIVIITV
GLPARGKTCVEPPSHMSVAMARYLRWLGVKTRIFHLGDYRRATIPHGQDIPDDYFFVNAS
ASSVLLRQKIVKRCREDIYQFLNEENGQIAIYDAVNPSAAGRRSLANEFAKHDIETLFIE
SWCDDYRIIEENVRRVKISSPDVSVSCGFAFASIDTNCRQYVGWSSEDAVKHYLARISAR
IPQFHTMEEKDLNYIKMINAGERLIVNNKSFGYLSNRIVFYLLNLHIKTRRTYFARAGVS
VEPNSYKADGPLSEQGRDYAKKMTETLLKDRESEKQAMIDRGETDYELKPLTVWTSTRRR
TVETAKYLHEKGYKVRQRSQLSQLNPGVCELKSERRIREEYPDEVAKHELDPYHHRYPRA
ESYHDLAVRLEPIILELEREQNDLLIIAHESVLRVLYGYLMACNAADIPFLEFPRDEIIE
IIPESYQNEARRIQIPDLPEEIIPGSPEDIKIPVPSSGLNTPSV-QGIGSPNDGVLTPQG
AHTHYPQAQKVPFSDPSSHYRPGNGGGVIAVCLGPDLHIYRIDKHKKVDRFGELPSSAVT
HQLLAACSPAFIHAPRKLDSVVCLPMVSFTSEYISVGGNRHPAAADWDV--HSGILAYGA
DNNVALWDPL--------AESRRGVYSVLVGHTDKVSVVKFYTCPT--TGTRLLLTGSVD
CTVRLWRAD-----PIDHRRFAHAL-TLTDHTGSVNAIATNSGVDIIATGGADATVKIWR
ISIQ----DS-VKGELLESIPTKPRYF-PLALALA----PLPTDTQDRPVALAVAGTTNI
VQIYAAEN-----TVDTP----RFKVSATLSGHEAWVRSLAFTVDMHSK--TGDLLLASA
SQDKYVRLWRLNRGEAASSG----LVGSEEDAVLGGFEPTLSNKAHQFEAARS-----KY
SMTFEALLFGNEDWVYTAAWNPN------------------PERQQLLTASADNTLTIWE
QDPLSGVWLSAERMGELSVQKGSTTATGSTGGFWIGLWSPNG----CQIVCLGRTGSWRA
WRYQ----------AESDTWDQTLGITGHVRSVNGIQWEPSGGYLLSTSADQTTRLHAQW
L------REGQKSWHEFSRPQIHGYDLNCVDTL-GPDRFVSGAEEKLLRVFKEPKPIAQL
LKNLSGLAQNTEG-----------E--LPDTAQIPVLGLSNQAVGE-EAPVET---DTAE
AESIGQA----QAYQS---------------ILSNS----------TQPPLEDQLARYTL
WPEHEKLYGHGYEISAVAV----------SHDRTLIATACKASSIDHAVVRLYDTSD-WH
EIRPSLAAHTLTITSLSFSAD---DKYLLSVGRDRQWAVYR------RSET---------
-----DSSSFTLITSNPKGHSRMILDADWAPVSESQLPIFATAGRDKLIKLWQLS-----
---GDL-----------------AECKATIPSRSSVTSLSFL------------PHIYRG
MLYLAAGEDDGKLSIHQI--------KVDGV--EPS---PLASPDRDQSPSKAITELSWR
PLTEQSEASADKQ-----------------------------------------------
DFELAVASDDNSIRIYSISDMVSEP-----------------------------------
---------------------------------------
>XP_001396560_Aspergillus_niger
------------------------------------------------------------
------------------------------------------------------------
------------------------------------------------------------
------------------------------------------------------------
------------------------------------------------------------
------------------------------------------------------------
------------------------------------------------------------
------------------------------------------------------------
------------------------------------------------------------
------------------------------------------------------------
-------------------------MVSITTEYISVGGNRHPAAADWDV--QSGVLAFGA
DNNVALWDPR--------ESSQRGVYSLLVGHTDKVSVVRFYTCPS--TGTKLLLTGSVD
HTVRLWRPD-----PVNPRQFVHAH-TLEGHTGSVNTIAVAEGLDIIASGAADASVKIWK
ISAQ----GE-PKGELLESIPMKPRFF-PLALALT----PLQTESNDRPVAFAVAGTTNI
VQIYAAEN-----TLVDP----DFKLAAVLSGHEAWVRSLSFTSDKQSK--MGDLLLASA
SQDKYVRLWRFQRGEVTQA-----TPACDDDPMLGGFEPTLSNKAHQFTAAGT-----KY
SVTFEALLFGNEDWIYTTAWNPD------------------PERQQLLTASADNTLTIWE
QDPVSGVWLSAERMGEISVQKGSTTATGSTGGFWIGLWAPDG----KQVVSLGRTGSWRS
WKYD----------AETDMWAQSLGISGHVRASNGVQWEPTGGYLLSTSADQTTRLHAQW
L------RDGLKSWHEFSRPQIHGYDLNCVDTL-GPARFVSGAEEKLLRVFNEPAPIAQL
LEKLSGFKQTTEG-----------A--LPDTAQIPVLGLSNQAPAD-DAPTGE---DGVE
GEEVGKA----QANQA---------------LLAES----------EQPPLEDQLARYTL
WPEHEKLYGHGYEISAVAV----------SHDRTLIATACKASSIDHAVVRLYDTSD-WH
EIRPSLAAHTLTITSLAFSSD---DQYLLSVGRDRQWAVYE------RSEQ---------
-----DPSTFSLLISNPKGHSRMILDAAWAPASGK--PIFATAGRDKSVKLWQKT-----
---EGS-----------------FECKSTIPLTTPVTALAFL------------PQIYSN
SFFVATGEESGAVSVYRV--------AVDSL--EAS---QLSSIDKLASPSKAITQLSWR
P---VP--DVDTR-----------------------------------------------
DFALAVASEDTSIRIYSFSDMVS-------------------------------------
---------------------------------------
>XP_015406737_Aspergillus_nomiae
------------------------------------------------------------
------------------------------------------------------------
------------------------------------------------------------
------------------------------------------------------------
------------------------------------------------------------
------------------------------------------------------------
------------------------------------------------------------
------------------------------------------------------------
------------------------------------------------------------
------------------------------------------------------------
-------------------------MVSITSDYISVGGNRHPAAADWDV--QSGVLAFGA
DNNVALWDPK--------DKFQCGVYSLLVGHTDKVNAVKFCTCPT--TSTKFLITASAD
HTVRIWQAV-----TGTRLQFKHAQ-TLEGHTSSINTIAVCDGAGLVASGAADGSVKIWR
ITFQ----DEGAKSELLTTIIMKPRFF-PLALALK----SLQA---DGPMILAVAGTTNI
VHIYILED-----LLGDT----SFRLAAVLSGHEAWVRSLSFTRDKQSK--TGDILLASA
SQDKYIRLWRIQRGEVTLA-----APAGDEDPVLGELEPTLSNKAHQFNAAGS-----KY
SVTFEALLFGNEDWIYTTTWNPN------------------PERQQLLSASADNTLTIWE
QDTVSGVWVSAERMGEISVQKGSTTATGSTGGFWIGLWSPDG----NQVVSLGRTGSWRA
WSYD----------ADADVWVQTLGISGHVRSVNGVRWEPSGGYLLSTSADQTTRLHAQW
L------RDGKQSWHEFSRPQIHGYDLNCVDTL-GPARFVSGADEKLLRVFNEPKPIAKL
LEKLSAFKQLAEG-----------E--LPDTAQIPVLGLSNQSMG--EAPMGEGEGEEAN
ATNIGQA-----------------------------------------------------
------------------------------------------------------------
----------------------------------RQIRQYS------R------------
-----------IQISHP-------------------------------------------
------------------------------------------------------------
------------------------------------------------------------
------------------------------------------------------------
------------------------------------------------------------
---------------------------------------
>XP_001822923_Aspergillus_oryzae
------------------------------------------------------------
------------------------------------------------------------
------------------------------------------------------------
------------------------------------------------------------
------------------------------------------------------------
------------------------------------------------------------
------------------------------------------------------------
------------------------------------------------------------
------------------------------------------------------------
------------------------------------------------------------
-------------------------MVSITSEYISVGGNRHPAAADWDI--QSGVLAFGA
DNNVALWYPK--------DKSQRGVYSLLVGHTDKVNAVRFYTCPT--TGTKLLITASAD
HTIRIWRAV-----TGTYLQFTLAQ-ILEGHTSSINTIAVSDGADLVASGAADGSVKIWR
IMLQ----GEGTKSELLTTIVMKPRFF-PLALALK----PLQA---DGPMILAVAGTTNI
IHAYILED-----PLGDT----SFRLAAVLSGHEAWVRSLSFTRDKQSK--TGDILLASA
SQDKYIRLWRIQRGEVTLA-----APAGEEDPVLGELEPTLSNKAHQFNAAGS-----KY
SVTFEALLFGNEDWIYTTAWNPS------------------SERQQLLSASADNTLTIWE
QDTVSGVWVSAERMGEISVQKGSTTATGSTGGFWIGLWSPDG----DQVVSLGRTGSWRA
WSYD----------ADADVWVQTLGISGHVRSVNGVRWEPTGGYLLSTSGDQTTRLHAQW
L------RDGKQSWHEFSRPQIHGYDLNCVDTL-GPARFVSGADEKLLRVFNEPKPIAKL
LEKLSAFKQSTEG-----------E--LPDTAQIPVLGLSNQSMG--EAPMGEGEGEEAN
AAHIGQA----QANQT---------------ILSDT----------NQPPLEDQLARYTL
WPEHEKLYGHGYEISAVAV----------SYDCTLIATACKASSIDHAVIRLYDTSD-WH
EIRPSLAAHSLTITSLSFSSD---DRYLLSVGRDRQWAIYC------RSEQ---------
-----DRSAFSLMESHPKGHSRMILDAAWAPVPDF--HTFATAGRDKLVKIWQIS-----
---KGS-----------------FVCKTTITLKSSVTAISFL------------PRVQVN
SVFLATGEDSGELSLYKI--------AIDSL--EAA---CLGNIDKLISPSKAITQLAWR
PSAKYDT-SQDEF-----------------------------------------------
SLKLAVASEDTSTRIYAISNMVS-------------------------------------
---------------------------------------
>XP_040640956_Aspergillus_ruber
MDTLLTAEIVANSPRFRRKSSTFVDAIHDLPEKADLAPAQLYSTESGRLFHSGRIVIITV
GLPARGKT------HISVALARYLRWLGVKTRIFHLGDYRRATIPFGEDMPDDYFYVNAS
ASSVLLRQKIVRKCREDIYHFLNHENGQIAIYDAVNPLAAGRRSLAKEFAKHDIETLFIE
SWCDDERIIEENVRRVKISSPD------------------YVGWSSEDAVKHYLTRISSR
IPQFQTMEEKDLNYIKMMNAGERLIVNNCSFGYLSHRIVFYLTNLHIKSRHTYFARAGVS
HEAN-YKSDSSLSEQGEEYATKMTEFLLRHRETEKQEMLDRGEQSYELKPLTVWTSTRRR
TIETAKYLHESGYKVRQRSQMSQLNPGVCESMSEGKIRLEYPEEVAKHDLDPYHHRYPRA
ESYHDLAVRLEPIILELEREQNDLLIIAHESVLRVLYGYLMACNAADIPFLEFPRDEIIE
IIPESYQNEARRIHIPGLPQEIIPGSPQDLKIPVPPSGITTPMAGGGLGSPQEGLATPQN
GLRTPREPERITQQH--GVV----------------------------------------
------------------------SMVSITTDYISAGGNRHPAAADWDV--QSGVLAFGA
DQNVALWDPR--------ENSQRGVHSLLVGHTDKVSAVRFYTCPS--TGTKLLVTGSVD
RTVRIWRSS-----TTDGCQFVLAQ-TLEGHTGSVNAVAVADGTNTIASGAADGSVRVWR
ISVD----EG-TGAELVQSITMKPRFF-PMTLSLS----RLQTDGKQGPVVLAVAGTTNI
VQIFVSEN-----TATDL----EFELCATLSGHEAWVRSLSFTNDKQSK--TGDLLLASA
SQDKYIRLWRVHRGEAAPA-----APTDETDPMLGGMEPTLTNKAYEFEASGS-----KY
TITFEALLFGNEDWIYTTTWNPN------------------PERQQLLAASADNTLTIWE
QDSVSGVWVSMERMGEISVQKGSTTATGSTGGFWIGLWSPDG----KQVVSLGRTGSWRS
WGYD----------ADVDIWVQTLGISGHVRSVNGIRWEPSGGYLLSTSADQTTRLHAQW
L------REQLESWHEFARPQIHGYDLNCVDVL-GSARFVSGADEKLLRVFNEPKQIAQL
LEKLSGFQQSTEE-----------T--LPDTAQMPVLGLSNQATNE-ETPLEE---EDEN
SAQAGQV----QA------------------SLAES----------NEPPLEDQLARYTL
WPEHEKLYGHGYEISAVSA----------SHDHTLIATACKASSLDHAVIRLYDTSD-WH
EIRPPLTAHSLTITSLCFSGD---DRYLVSVGRDRQWAVFQ------RNEQ---------
-----ELPSFSLLQSNPKGHSRMILDTSWAPMTDK--PVFATAGRDKSVKIWRME-----
---EGS-----------------FVCQSTIFLQSSVTAISFL------------PAVQDG
SLLLAMGEDSGELSVYQV--------EVESL--DAK---HLVTIDKSVSPSKTITQLSWR
P---TS--RTDMS-----------------------------------------------
KFELAVASEDTSTRIYAISNVFA-------------------------------------
---------------------------------------
>XP_040696395_Aspergillus_sydowii
MDTLLTAEIVVNSPRFRRKSSTFVDAIHDLPEKADLAPAQLYSTESGRLFHSGRIVIITV
GLPARGKT------HMSVAMARYLRWLGVKTRIFHLGDYRRATIPHGEDIPDDYFFVN--
---VLLRQKIVKRCREDIYQFLNEENGQIAIYDAVNPSAAGRRSLANEFAKHDIETLFIE
SWCDDYRIIEENVRRVKISSPD-----------------QYVGWTSEDAVKHYLARISAR
IPQFHTMEEKDLNYIKMINAGERLIVNNKSFGYLSNRIVFYLLNLHIKTRRTYFARAGVS
VDANSYKADGPLSEKGQDYARKMTETLLNDRQSEKQAIIDQGETDYELKPLTVWTSTRHR
TVETAKDLHEKGYKVRQRSQLSQLNPGVCELKSERRIREEYPDEVAKHELDPYHHRYPRA
ESYHDLAVRLEPIILELEREQNDLLIIAHESVLRVLYGYLMACNAADIPFLEFPRDEIIE
IIPESYQNEARRIKIPDLPIEIIPGSPQDIEIPVPPSGVNTPSV-QGIGSPNDGVSTPQG
-------DQK--------------------------------------------------
--------------PSSVDS-----MVSITTEYISVGGNRHPAAADWDV--QSGILAYGA
DNNVALWDPL--------EESHRGVYSLLVGHTDKVSVVRFYTCPK--TGTKLLITGSVD
CTVRLWRAE-----PTDHRQFAHAL-ALTEHTGSVNAISINESLDIIATGGADGTVKIWR
IHAG----DS-VGGELLESIPMKPHYF-PLALALA----PLPTETQDRPAALAVAGTTNI
VQIYAAAD-----TVVTP----HFKVSATLSGHEAWVRSLSFTADMQSK--TGDLLLASA
SQDKYVRLWRLNRGEAA-------VAGQDEDPVLGGLEPTLSNKAHQFEAAGS-----KY
SMTFEALLFGNEDWIYTTAWNPN------------------PERQQLLTASADNTLTIWE
QDPVSGVWLSAERMGELSVQKGSTTATGSTGGFWIGLWSPDG----KQVVSLGRTGSWRA
WVHD----------AEADIWVQTLGITGHVRSANGIQWEPSGGYLLSTSADQTTRLHAQW
L------RDGKKSWHEFSRPQIHGYDLNCVDTL-GPQRFVSGAEEKLLRVFNEPRPIAQL
LENLSGLAQNEEG-----------E--LPDTAQIPVLGLSNQAVGE-EAPVES---DTVE
TEGAGQA----HTYQT---------------ILSNS----------TRPPLEDQLSRYTL
WPEHEKLYGHGYEISAVAV----------SHDRTVIATACKASSIDHAVVRLYDTDD-WH
EIRPSLAAHTLTITSLSFSSD---DRYLLSVGRDRQWAVYR------RSES---------
-----EPSAFALMTSNPKGHSRMILDADWAPALESQPSIFATAGRDKSIKLWQIT-----
---GGS-----------------VECRATIPARSSVTAVSFS------------PHAYNG
LLFLAVGEDDGKLSIHQI--------NVDSL--EAS---PLVSFDRHHSPSKTITELSWR
PLSYLSE-TGEGK-----------------------------------------------
NLELAVASEDTSIRIYSISSLMPEP-----------------------------------
---------------------------------------
>XP_001214844_Aspergillus_terreus
------------------------------------------------------------
------------------------------------------------------------
------------------------------------------------------------
------------------------------------------------------------
------------------------------------------------------------
------------------------------------------------------------
------------------------------------------------------------
------------------------------------------------------------
------------------------------------------------------------
------------------------------------------------------------
-------------------------MVSITTSYISVGGNRHPAAADWDV--QSGVLAFGA
DNNVALWDPRLICGLRAQDTSQRGVYALLVGHTDKVSAVRFYTCPK--TGIKLIITGSVD
HTIRLWKAD-----PVDSRKFTLVQ-TLKGHTSSVNTVAIADGAEIVASSAADGTVKIWR
ISSE----PE-IRGELLKSIPMKPRFF-PLALGLH----LLQTDTNDAPLVLAVAGTTNI
VQIYVSER-----SDTET----DFKFAAVLSGHEAWVRSLSFTKDKQSQ--TGDLLLASA
SQDKYVRLWRLQKGDAAPS-----EPKDDDDPMLGGLEPTLSNKAHQFHAAGS-----KY
SVTFEALLFGNEDWIYTTSWNPD------------------PDRQQLLTASADNTLTIWE
QDSVSGVWVSVERMGQISVQKGSTTATGSTGGFWIGLWSPDG----KQVVTLGRTGSWRK
WDYD----------AESDLWNQALGISGHVRSANGIQWEPNGGYLLSTSADQTTRLHAQW
L------RDGVTSWHEFSRPQIHGYDLNCVDTL-GPARFVSGAEEKLLRVFNEPKPIAKL
LERLSGVKQTTEA-----------E--LPDTAQIPVLGLSNQSMGE-EAAADG---DADT
AAEVSKT----QENQT---------------ILAES----------DRPPLEDQLARFTL
WPEHEKLYGHGYEISAVAV----------SHDRTIIATACKASSIDHAVIRLYDTSS-WH
EIRPSLAAHTLTITSLCFSDD---DKYLLSVGRDRQWALFC------RSDE---------
-----EPSTFKLLTSNPKGHSRMILDAAWAPGTET--PSFATAGRDKSVKLWQLD-----
---EGN-----------------FTCKVTIPLKTPVTAISFL------------PLAQNA
SFVLAVGEESGELSVYQI--------AAQTL--EAT---CIANIDKAMSPSKAITQLAWR
P---TAV-KDGGS-----------------------------------------------
RFELAVASEDTSMRIFEIQNIFP-------------------------------------
---------------------------------------
>XP_022491577_Penicillium_arizonense
------------------------------------------------------------
------------------------------------------------------------
------------------------------------------------------------
------------------------------------------------------------
------------------------------------------------------------
------------------------------------------------------------
------------------------------------------------------------
------------------------------------------------------------
------------------------------------------------------------
------------------------------------------------------------
-------------------------MVVVTTDYISVGGNRHPGAAQWDV--QTGVLAFGA
DNNVALWDPL--------DKHDRGVYALLVGHTDKVSVVRFYTCPS--SGTRFLITGSVD
RTIRVWRME-----YAETRNYILAA-TLEGHTGSVNAIAVTEGTDLIASGAADGTVRIWR
INAQ----DE-LKCDLIETITMTPRYF-PLALSLQ----GLEGHS-DSPLVLAIAGTTTK
VQIYVSET-----SVGKP----EFKRRATLAGHEAWVRALSFTQDKQSK--EGDILLASA
SQDRYIRLWRLHRGEANDP-----APIDEADPLLGGMEPTLSNKAHEFEAQGS-----KY
SITFEALLFGNEDWIYTTSWNPD------------------PARQQLLSTSADNTVTIWE
QDQASGVWMSAERMGEISVQKGSTTATGSAGGFWIGLWSPDG----KQVVSLSRTGSWRV
WRQE----------SDSDLWAQKFGISGHVRSANGVQWDPTGGYLLSTSADQTTRLHAKW
L------RENIGSWHEFSRPQIHGYDLNCIDTL-GPSQFVTGAEEKLLRVFNEPKPIADL
LERLTGFKQSNGE-----------S--LPDTAEIPVLGLSNKALGD-EAPVEE-----ED
EQEAKPE----VPSAS---------------ASLAV----------NHPPLEDQLSRYTL
WPEHEKLYGHGYEISAVAV----------SHDRKLIATACKASSIDHAVIRLYDTSD-WH
EIKPSLTAHSLTITDLSFSDD---DRYLLSVGRDRQWAIFQ------RSDA---------
-----EPTTYTKLTANPKGHSRMILGAAWGPVTKD--HVFATSGRDKSVRIWQKS-----
---EET-----------------FVCKTTVALTSAVSAIAFL------------PVTYKG
SFILAVGEDTGVISIHRI--------VADTL--EAQ---QIVTIEKEVSPSRAITQLSWR
PVPTAD--VDSRD-----------------------------------------------
RFELAVASEDTSTRIYAISNMLS-------------------------------------
---------------------------------------
>XP_014537566_Penicillium_digitatum
------------------------------------------------------------
------------------------------------------------------------
------------------------------------------------------------
------------------------------------------------------------
------------------------------------------------------------
------------------------------------------------------------
------------------------------------------------------------
------------------------------------------------------------
------------------------------------------------------------
------------------------------------------------------------
-------------------------MVVVETDYISVGGNRHPGAADWDV--QTGVLAFGA
DNNVALWDPL--------DKTDRGIYALLVGHTDKVSVVRFYTCPA--SRTRFIVTGSVD
RTIRVWQED-----KTDLHNYVLAS-TLEGHTSSVNAIAVADGTDIIASGAADGTVRIWR
INAQ----EK-LKCELVETITMKPRFF-PLSLSLQ----GLQGDS-DKPLVLAVAGTTTK
VQIYVSET-----SIGKP----EFKRRAVLAGHEAWIKALSFTQDKQGN---GDILLASA
SQDRYIRLWRLRRGEASAP-----APIDDTDPLLGGMEPTLSNKAHEFEAAGS-----KY
SITFEALLFGHEDWIYTIAWNPD------------------SKRQQLLSASADNTITIWE
QDQASGVWMSAERMGEISVQKGSTTATGSAGGFWIGLWSPDG----KQVVSLGRTGSWRV
WRHD----------SDADLWAQRFGISGHVRSANGVQWEPTGGYLLSTSSDQTTRLHAKW
M------QGDTGSWHEFSRPQIHGYDLNCIDTL-GPSQFVTGAEEKLLRVFNEPKPIAQL
LERLTGFKQANDK-----------D--LPDTAEIPVLGLSNKALGD-EAPV-E-----ED
ELKAPTA----APVAS---------------ASLAA----------NHPPLEDQLSRYTL
WPEHEKLYGHGYEISAVAV----------SHDRKLIATACKASSIDHAVIRLYDTSD-WH
EIKPSLTAHSLTITDLSFSSD---DRYLLSVGRDRQWAVFQ------RSGA---------
-----DPTMFTNLSVNPKGHSRMILGAAWAPATTD--HVFATAGRDKSVKIWQKS-----
---EDT-----------------FVCKTTVGLTSAVSAIAFL------------SATHKG
TYVIAVGEDNGVISIHRI--------VADTL--EAH---HIVTIDKVASPSKAITQLSWR
PVPAAE--ADTRN-----------------------------------------------
RFELAVASEDTSTRIYAISNMLS-------------------------------------
---------------------------------------
>XP_016600492_Penicillium_expansum
------------------------------------------------------------
------------------------------------------------------------
------------------------------------------------------------
------------------------------------------------------------
------------------------------------------------------------
------------------------------------------------------------
------------------------------------------------------------
------------------------------------------------------------
------------------------------------------------------------
------------------------------------------------------------
-------------------------MVAVKTDYISVGGNRHPGAADWDV--QTGVLAFGA
DNNVALWDPL--------DKTDRGIYALLVGHTDKVSVVRFYTCPA--SGTRFIVTGSVD
RTIRVWQKD-----NADPHNYVLAS-TLEGHTSSVNAIAVADGTDIIASGAADGTVRIWR
INAQ----GE-LKCELLETITMTPRFF-PLSLSLQ----GLEGDS-NKPLVLAVAGTTTK
VQIYVSET-----SIGKP----EFKRRAVLAGHEAWIKALSFTLDKQSN---GDILLASA
SQDRYIRLWRLHRGEASAP-----APIDDTDPLLGGMEPTLSNKAHEFEAAGS-----KY
SITFEALLFGHEDWIYTIAWNPD------------------SKRQQLLSASADNTITIWE
QDQASGVWMSAERMGEISVQKGSTTATGSAGGFWIGLWSPDG----KQVVSLGRTGSWRV
WRHD----------SDADIWVQKFGISGHVRSANGVQWEPTGGYLLSTSSDQTTRLHAKW
V------RGDTGSWHEFSRPQIHGYDLNCVDTL-GPSQFVTGAEEKLLRVFNEPKPIAKL
LERLTGFKQSNDE-----------D--LPDTAEIPVLGLSNKALGD-EAPV-E-----ED
EKKGPTE----APVAS---------------ASLAA----------NHPPLEDQLSRYTL
WPEHEKLYGHGYEISAVAV----------SHDRKLIATACKASSIDHAVIRLYDTSD-WH
EIKPSLTAHSLTITDLSFSSD---DRYLLSVGRDRQWAVFQ------RSDA---------
-----DPTTFTNLSVNPKGHSRMILGAAWAPATTE--HVFATAGRDKSVKIWQKS-----
---EDT-----------------FVCKTTVGLTSAVSAIAFL------------PATYQG
TYIIAVGEDNGVISIHRI--------AADTL--EAQ---HIVTIDKVASPSKTITQLSWR
PVPAAE--ADNRS-----------------------------------------------
QFELAVASEDTSTRIYAISNMLS-------------------------------------
---------------------------------------
>XP_040649707_Penicillium_griseofulvum
------------------------------------------------------------
------------------------------------------------------------
------------------------------------------------------------
------------------------------------------------------------
------------------------------------------------------------
------------------------------------------------------------
------------------------------------------------------------
------------------------------------------------------------
------------------------------------------------------------
------------------------------------------------------------
-------------------------MVAVKTDYISVGGNRHPGAADWDV--KTGVLAFGA
DNNVALWDPL--------DKTKRGIHALLVGHTDKVSVVRFYTCPA--SGTRFIVTGSVD
HTIRVWQKD-----NADPHNYVLAS-TLEGHTSSVNAIAVTDGTDIIASGAADGTVRIWR
INAQ----DE-LKCELLDTITMTPRFF-PLSLSLQ----GLEGDS-DKPLVLAVAGTTTK
VQIYVSET-----SVGKP----EFKRRAVLAGHEAWIKALSFTQDKQSN---GDILLASA
SQDRYIRLWRLRRGEASIP-----TPIDDTDPLLGGMEPTLSNKAHEFEAAGS-----KY
SITFEALLFGHEDWIYTTAWNPD------------------SKRQQLLSASADNTVIIWE
QDQASGVWMSTERMGEISVQKGSTTATGSAGGFWIGLWSPDG----KQVVSLGRTGSWRV
WRQD----------SDTDLWLQSFGVSGHVRSSNGVQWEPTGGYLLSTSSDQTTRLHAKW
V------RGNLGSWHEFSRPQIHGYDLNCVDTL-GPSQFVTGAEEKLLRVFNEPKQIAQL
LERLTGFKQTNDE-----------D--LPDTAEIPVLGLSNKALGD-EAPV-E-----ED
GQKATTE----APVAS---------------ALLAA----------DHPPLEDQLSRYTL
WPEHEKLYGHGYEISAVAV----------SHDRKLIATACKASSIDHAVIRLYDTSD-WH
EIKPSLTAHTLTITDLSFSSD---DRYLLSVGRDRQWAVFQ------RSDA---------
-----DPTLFTNLSINPKGHSRMILGAAWAPATTD--HVFATAGRDKSVKIWQKS-----
---EDT-----------------FVCKTTVALTSAVSAIAFL------------PTTYKG
TYVIAVGEDSGIISIHGI--------AADTL--EAQ---HIVTVDKAASPSKTITQLAWR
PVSAAD--VDTRD-----------------------------------------------
QFELAVSSEDTSTRIYAISNMLS-------------------------------------
---------------------------------------
>XP_038924984_Penicillium_roqueforti
------------------------------------------------------------
------------------------------------------------------------
------------------------------------------------------------
------------------------------------------------------------
------------------------------------------------------------
------------------------------------------------------------
------------------------------------------------------------
------------------------------------------------------------
------------------------------------------------------------
------------------------------------------------------------
-------------------------MVAVDTEYISVGGNRHPGAADWDA--QTGLLAFGA
DNNVALWDPL--------DKNDRGIHALLVGHTDKVSVVRFYTCPA--SGTRFIVTGSVD
RTIRVWKKD-----DADPHNYVLAS-TLEGHTGSVNAIAVADGTDIIASGAADGTVRTWR
INAQ----DG-LKCELLEMITMVPRFF-PLSLSLQ----GLEGDS-DKPLVLAVAGTTTK
VHIYVSET-----SIGKP----EFKHRAVLGGHEAWIKALAFTQDKQSN---GDILLASA
SQDRYIRLWRLRRGEASVP-----APIDDTDPLLGGMEPTLSNKAHEFEAAGS-----KY
SITFEALLFGHEDWIYTIAWNPD------------------SKRQQLLSASADNTITIWE
QDQASGVWMSTERMGEISVQKGSTTATGSAGGFWIGLWSPDG----RQV-----------
----------------------RFGISGHVRSANGLQWEPTGGYLLSTSSDQTTRLHAKW
V------RGNTGSWHEFSRPQIHGYDLNCVDTL-GPSQFVTGAEEKLLRVFNEPKQIAQL
LERLTGFKQSNDQ-----------D--LPDTAEIPVLGLSNKALGD-EAPV-E-----ED
GEKAPTE----APVAS---------------ALLAA----------NHPPLEDQLSRYTL
WPEHEKLYGHGYEISAVAV----------SHDRRLIATACKASSIDHAVIRLYDTSD-WH
EIKPSLTAHSLTITDLSFSSD---DRYLLSVGRDRQWAVFQ------RSDT---------
-----DPTTFTNFSLNPKGHSRMILGAAWAPATTD--YVFATAGRDKSVKIWQKS-----
---EDT-----------------FVCKTTVALTSAVSEIAFL------------PIIYKG
TYVIAVGEDNGVISIHRS--------AADTL--EAQ---HVVTIDKEVSPSKTITQLSWR
PVPAAE---DSRD-----------------------------------------------
RFELAVASEDTSTRIYAISNMLS-------------------------------------
---------------------------------------
>XP_002557319_Penicillium_rubens
------------------------------------------------------------
------------------------------------------------------------
------------------------------------------------------------
------------------------------------------------------------
------------------------------------------------------------
------------------------------------------------------------
------------------------------------------------------------
------------------------------------------------------------
------------------------------------------------------------
------------------------------------------------------------
-------------------------MVAVETDYISVGGNRHPSAADWDV--QTGVLAFGA
DNNVALWDPLVVK-----DKTDRGIYALLVGHTDKVSAVRFYTCPA--SGTRFIVTGSVD
RTIRVWQKD-----NVDSHNYVLVS-TLEGHTGSVNAIAVADGTDVIASGAADGTVRTWR
INAQ----NE-LKCELLETITMTPRFF-PLSLSLQ----GLEGDS-DKPLVLAVAGTTTK
VQIYVSET-----SIGKP----EFKRQAVLAGHEAWVKALSFTQDKQSN---GDILLASA
SQDRYIRLWRLRRGEASAP-----APIDDTDPLLGGMEPTLSNKAHEFEAAGS-----KY
SITFEALLFGHEDWIYTISWNPD------------------SKRQQLLSASADNTITIWE
QDQASGVWMSTERMGEISVQKGSTTATGSAGGFWIGLWSPDG----KQVVSLGRTGSWRV
WRHD----------SDSDLWVQRFGISGHVRSANGVQWEPTGGYLLSTSSDQTTRLHAKW
V------KGNTGSWHEFSRPQIHGYDLNCVDTL-GPSQFVSGAEEKLLRVFNEPKPIAQL
LERLTGFKQSNDE-----------D--LPDTAEIPVLGLSNKALGD-EAPV-E-----ED
EQNAPAE----VPTAS---------------ALLDT----------NHPPLEDQLSRYTL
WPEHEKLYGHGYEISAVAV----------SHDRKLIATACKASSIDHAVIRLYDTSD-WH
EIKPSLTAHSLTITDLSFSSD---DRYLLSVGRDRQWAVFQ------RSDA---------
-----DPTTFTNLSLNPKGHSRMILGAAWAPATTD--YVFATAGRDKSVKIWQKS-----
---EET-----------------FVCKTTVALASAVSAIAFL------------HATYKG
TYIIAVGEDNGVISIHRI--------AADTL--EAQ---HIVTIDKVASPSKTITQLSWR
PVLAAE--ADTRD-----------------------------------------------
QFELAVASEDTSTRIYAISNMIS-------------------------------------
---------------------------------------
>XP_040807948_Penicillium_solitum
------------------------------------------------------------
------------------------------------------------------------
------------------------------------------------------------
------------------------------------------------------------
------------------------------------------------------------
------------------------------------------------------------
------------------------------------------------------------
------------------------------------------------------------
------------------------------------------------------------
------------------------------------------------------------
-------------------------MVAVETDYISVGGNRHPGAADWDV--QTGVLAFGA
DNNVALWDPL--------DKTERGIYALLVGHTDKVSVVRFYTCPA--SGTRFIVTGSVD
RTIRVWQQD-----NADPHKYVLVS-TLEGHTGSVNAIAVADGTDIIASGAADGTVRIWR
INAE----GE-LKCELLETITMTPRFF-PLSLSLQ----GLEGDS-DMPLVLAVAGTTTK
VQIYVSET-----SIGKP----EFKRRAVLAGHEAWIKALSFTQDKQSN---GDILLASA
SQDRYIRLWRLRRGEASAP-----APIDDTDPLLGGMEPTLSNKAHEFEAAGS-----KY
SITFEALLFGHEDWIYTIAWNPD------------------SKRQQLLSASADNTITIWE
QDQASGVWMSAERMGEISVQKGSTTATGSAGGFWIGLWSPDG----KQVVSLGRTGSWRV
WRHD----------SDSDLWIQRFGISGHVRSANGVQWEPTGGYLLSTSSDQTTRLHAKW
V------RESTGSWHEFSRPQIHGYDLNCVDTL-GPSQFVTGAEEKLLRVFNEPKPIAQL
LERLTGFKQSNDE-----------D--LPDTAEIPVLGLSNKALGD-EAPV-E-----ED
QQKAPTE----ALIAS---------------ASLAA----------NHPPLEDQLSRYTL
WPEHEKLYGHGYEISAVAV----------SHDRRLIATACKASSIDHAVIRLYDTSD-WH
EIKPSLTAHSLTITDLSFSSD---DRYLLSVGRDRQWAVFQ------RSDA---------
-----DPTTFTNLSVNPKGHSRMILGAAWAPATTD--HVFATAGRDKSVKIWQKS-----
---EDT-----------------FVCKTTVGLTSAVSAIAFL------------PATYKG
TYVIAVGEDNGVISIHRI--------AADTL--EAQ---HVVTIDKVASPSKTITQLSWR
PVPAAE--VDSRN-----------------------------------------------
KFELAVASEDTSTRIYAISNMLSWFEWCTFCEMGHTQEECRLWAACARDIGLSSLSSSSY
HLCGGLWPRRLPSSTLSANPVAAPQDNPGVGSDLLSRFG
>XP_022578237_Penicilliopsis_zonata
MDTLLTADIVASSPRFRRKSSTFVDAIHDLPEKAELAPAQLYSTESGRLFHSGRIVIMTV
GLPARGKT------HISVALARYLRWLGVKTRIFHLGDYRRATIPYGQDIPDDYFFVNAS
AASVLLRQKIVKRCREDIYQFLNHENGQIAIYDAVNPLASGRRSLAKEFAKHDIETLFIE
SWCDDERIIEENVRNVKISSPD------------------YIGWTPDDAVKHYLTRIAAR
IPQFQTMEEKDLNYIKMINAGEQLIVNNCSFGYLSNRIVFYLLNLHIKSRHTYFARAGVS
VDADSYKADVSLSEKGEDYARKMTECLLRHRESEKQAMIEHGERNHELKPLTVWTSTRRR
TVETAKYLHEKGYKVRQRSQMSQLNPGVCEKMSERRIRIEYPDEVTKHELDPYHHRYPRA
ESYHDLAVRLEPIILELEREQNDLLIIAHESVLRVLYGYLMACNAADIPFLQFPRNEIIE
IIPESYQNEARRIHIPDLPPDIIPASPEDIKIPVPPSGMTTPLL-GGLGSPVDGSGTPQS
GHRTPREPERISQQHVEDVTRIRYCLLRGARTVLRLQAPNRQNNISKPPLLAKRDQYGCV
RSSGGSPRQRAPANKSDLNTYTF--MVSIKTNYISVGGNRHPSAADWDV--ESGVLAFGA
DNNVALWEPQ--------GASGSGAYALLVGHTDRVSVVRFYTCPS--TKAKLLLTGSVD
QTIRIWQME-----SPDSHQFNHIY-TLEGHEGSVNAIAVTDGSDIIVSGGADGTVRVWR
INPQ----AP-KKGDLLKTIILKPRFF-PLTLSMK----HLQTNDDAKAMVLAVAGTMNK
IQIYVADG-----STSDP----DLKLCAVLPGHEAWIRSLSFTTD--SQ--KGDLLLASA
SQDKYIRLWRIQQGITNSV-----KIGDEDDSMFIGVESTLSNKAHQFETRGL-----KY
SITFEALLFGNEDWIYTTSWSPN------------------LNRKQLLSSSADNSLTIWE
PDPVSGVWNPVERMGDISALKGSTTATGSTGGFWIGLWSPDG----KQVVSLGRTGSWRS
WKYD----------IEQDIWVQTLGITGHVRSVNGINWEATGGYLLSTSSDQTTRLHAKW
S------RDGLASWHEFSRPQIHGYDLNCVETL-GPARFISGADEKLLRVFNEPRSIADL
LEKLAGFRQSSNE-----------T--LPETAQIPVLGLSNKAMDD-EGPQQE---DQTD
DIEAAPP----SASHS---------------SQLEL----------NHPPYEDQLARYTL
WPEHEKLYGHGYEISTVAV----------SHDGRLIATACKASSLEHAVIRLYDTSD-WH
EIKPSLAAHSLTITSLSFSED---DRFLLSVGRDRQWVVFE------RSAK---------
-----DPSTFSMLASNPKGHSRMILDAAWAPLSGK--PVFATAGRDKSVKIWQME-----
---ESN-----------------FFCKSTVSLKSPVTAISFM------------THEQNG
YLYLAVGEDTGELSIHKV--------ANDTL--EVQ---EIATIDRKISPSKSITELSWR
PCC-----SPRDP-----------------------------------------------
SFELAVASEDSAIRIYEISNMLS-------------------------------------
---------------------------------------
>XP_016623629_Cladophialophora_bantiana
------------------------------------------------------------
------------------------------------------------------------
------------------------------------------------------------
------------------------------------------------------------
------------------------------------------------------------
------------------------------------------------------------
------------------------------------------------------------
------------------------------------------------------------
------------------------------------------------------------
------------------------------------------------------------
-----------------------MSSPLVQGEYFSVGGNRHSAAADWSR--ISDILAFGA
DQNVGIWSPV--------NDSGHGISALLSGHTGKVTSVKFLS-KARDGSTELLASGSAN
GEIAVWR-Q-----DTPNQQWVRLV-KTMAHEGAVNAITCLSQSNILVTGGADANVKLWK
V--Y----ET--EIRALATLALKPRFI-PLALAVN----PFPSTSPPDHAYLVAGGTRND
IQVYAIEG-----LLSAP----VFQHCATLTGHEAWVRSLALTQVP-----DGGALLASA
SQDKYVRIWCFQLRDSKPTK----QPAELNGVPAVS--GTLSAKVQTVSAGEY-----KY
SITFEALLVGHEDWIYSAAWSPT------------------SS--QLLTASADGSLSIWE
PDPSSGIWISMSRLGEISGAKGATTATGSAGGFWTGLWGPDG----KTVACLGRTGSWRL
WQYD----------KASQFWTQRFGISGHTNSVNGICWAPDGSYLLSTSSDQTTRLHAEW
K------RGQQRSWHEFSRPQIHGYDLNCIAST-TPYQFSSGADEKLLRVFNEPKDIASM
LHRLCEIPLPPELA----------H--MPDTAAIPVLGLSNKAMED-SE-------ETED
GTANEAL----SSTPM-----PTGL----GISLLDI----------QEPPTEDLLARHTL
WPEHEKLYGHGSEISEAAT----------APDGSVLATACKASSLDHAVIRLYDTKN-WN
EIKPPLSAHSLTVTRLAFFSQ--NAGYLLSVGRDRQWAVFR------RSSD---------
-----GSKSWARVAVNAKAHTRMILDATWFTSTTDTNPSFATAGRDKLIKLWSRD-----
---PNDSE-----------NKNTFTMRSSIARKSPVTAVSST---------SC----GMS
G-VLAVGEDDGCISLHTI------DVNSD-L--KIL---RNVEVPRHLCPSKTVNRLAWR
PTTNDEGGDQKEQG----------------------------------------------
Q--LAVASADGTVRILRI--NLADIGKSMT------------------------------
---------------------------------------
>XP_008727805_Cladophialophora_carrionii
------------------------------------------------------------
------------------------------------------------------------
------------------------------------------------------------
------------------------------------------------------------
------------------------------------------------------------
------------------------------------------------------------
------------------------------------------------------------
------------------------------------------------------------
------------------------------------------------------------
------------------------------------------------------------
------------------------MTASVVSEYYSAGGNRHSGAADWSA--ISGLVAFGA
DQNVGIWSPL--------NDAGRGISALLSGHKAKVTAVSFLTCPSSSTPDELLVTGSAD
GEIAAWK-QD---GSSRQGRWHCLS-RVTAHDGTVNTISCLGAHNIFVTGGADATVKVWR
VHVQ----ES--QIEALATLPLKPRFI-PLALAVG----LFGSDESQRTAFLVVGGTRND
IQVFSLEN-----LPSKP----QIKLRATLTGHEAWIRSLALTRTGDADDDDGGYLLASA
SQDKYVRIWRFRSGNQQ-------SAVLTSTATNAP--STLAAKVQTVTAGSY-----TC
SITFEALLLGHDDWIYSASWSPGTRTG--------------AGDARLLTASADGSLSIWE
SDPISGIWLSVSRLGEISSQKGATTATGSAGGFWTALWSPDG----KAVTSLGRTGSWRL
WQYD----------AESQFWTQRHGISGHVGAVTGLCWSPDGSYLLTTSADQTTRLHAQW
K------RGGKRSWHEFSRPQIHGYDLNCITSI-SPWQFCSGADEKLLRVFNQPRDVAGI
LNRLCGISLPAAAGTEAGGQNTSIS--MPERAAIPVLGLSNKAMDE-SE-----------
--VVEAN----DLDTT---GTADDMGALGAPSLATI----------SEPPTEDLLSRHTL
WPEHEKLYGHGSEISEVATSCVSLSSASASSPGAVLATTCKASSTDQAVIRLYDTTS-WT
ETKPALSAHSLTVTRLAFSKGRDEAEYLLSVGRDRQWALFR------RGNDPVEAADGKT
DSKTNNTKDWIRIANNPKAHSRMILDAAWLPGTE--DPSFVTAGRDKTIKIWSGK-----
---RSQNQNHDRDHDRDHDYNYEFTLKASIARSSPVTAIAVA---EVPTGSTRDGTSNTK
--ILAAGQGDGTISLHVIV--LDREVSA-APTSTVLSKSKSVDLSRDLCPSRAVNRLAWR
PRSQSWVGASEAGEGTDIGIGVGTDTDTDTSPPGTNSANPATATATATASARARARARVN
VGELAVASADGSVRILSIDLDLDELARGSC------------------------------
---------------------------------------
>XP_016247234_Cladophialophora_immunda
------------------------------------------------------------
------------------------------------------------------------
------------------------------------------------------------
------------------------------------------------------------
------------------------------------------------------------
------------------------------------------------------------
------------------------------------------------------------
------------------------------------------------------------
------------------------------------------------------------
------------------------------------------------------------
-----------------------MSSLFAQDEYLSVGGNRHSAAADWSI--TSGLLAFGA
DQNVGIWSPR--------NDSGHGISALLSGHTGKVTAVTFIT-PHRDGPTELLVSGSAN
GEIAVWR-Q-----EAEDQQRRCLM-KTTAHEGAVNTVASLSQSRILATGGADAKVKLWK
V--Q----ET--GIEAVATLVLKPRFI-PLALAIG----SFPFTSSPDHAYLVAGGTRND
IQVYAIES-----LSSSP----KFHHHATLTGHEAWVRSLALTQAR-----DGDALLASA
SQDKYVRLWRFQLGGSKLTN----QPAVLNGGPAAS--GTLSAKIQTVSAGEH-----KY
SITFEALLLGHEDWIYSAAWSPT------------------GS--QLLTASADGSLSIWE
ADPSSGIWISTSRLGEIRETKGATTATGSAGGFWTGLWGPDG----KTVTCVGRTGSWRL
WQYD----------EASQFWAQRFGVSGHTNSVNGICWAPDGSYLLSTSSDQTTRLHAEW
K------RGEKRSWHEFSRPQIHGYDLNCIAST-TPYQFSSGADEKLLRVFNEPRDIANM
LHRLCQIPLPPELA----------Q--MPDTAAIPVLGLSNKAMDD-RE-------ENDD
DAEDETL----DPAGT-----SNGL----GTSLLDI----------QDPPTEDLLARHTL
WPEHEKLYGHGSEISEAAT----------PPDGSVLATACRASSLDQAVIRLYDTQD-WN
EIRPPLSAHALTVTRLAFSPQ--SAEYLLSVGRDRQWAVFK------RSSE---------
-----TAKSWTRVAINVKAHSRMILDATWLAGHT-TNPSFVTAGRDKLVKLWSRG-----
---AGN-E-----------GETNFTMRSSIARKGPVTAVSAT---------SITASDGPR
G-VLAVGEDDGTISLHTV------DANDE-L--KVL---HTVEVPRHFCPSKTINRLAWR
PTLNDDGCDHTGQG----------------------------------------------
SQLLAVASADGSVRILRI--DVGRIGQ---------------------------------
---------------------------------------
>XP_007743318_Cladophialophora_psammophila
------------------------------------------------------------
------------------------------------------------------------
------------------------------------------------------------
------------------------------------------------------------
------------------------------------------------------------
------------------------------------------------------------
------------------------------------------------------------
------------------------------------------------------------
------------------------------------------------------------
------------------------------------------------------------
-----------------------MSPPLVQDEYLSVGGNRHSAAADWSR--TSGILAFGA
DQNVGVWSPG--------NDSGHGISALLSGHTGKVTSVKFLS-TAQNGSTELLASASAN
GEIAVWR-Q-----DAPNLHWVCLV-KTMAHEGAVNAITCLSQSNILVTGGADANVKLWK
V--C----ET--EIRALATLALKPRFI-PLALAVS----PFPSPSPPDHAYLVAGGTRND
IQVCAIEG-----LLSAP----VFHHCVTLTGHEAWVRSLALAQFP-----DGGALLASA
SQDKYVRIWRFQPSDSKPTQ----QHAELDAVSAVS--RTLSAKVQTVSAGEY-----KY
SITFEALLVGHEDWIYSAAWSPT------------------SS--QLLTASADGSLSIWK
PDPSSGIWISMSRLGEISGAKGATTATGSAGGFWTGLWGPDG----KTVTCLGRTGSWRL
WQYD----------EASQFWTQRFGISGHTNSVNGICWTPDGSYLLSTSSDQTTRLHAEW
K------RGQQRSWHEFSRPQIHGYDLNCIAST-TPYQFSSGADEKLLRVFNEPKDIANM
LHRLCEIPSPPELA----------H--MPDTAAIPVLGLSNKAMEN-SE-------ETGD
GTANEAL----SSTPI-----STRL----GLSLLNI----------QEPPTEDLLARHTL
WPEHEKLYGHGSEISEVAT----------APDGSVLATACKASSLDHAVIRLYDTKD-WN
EIKPPLSAHSLTVTRLAFSSQ--NAGYLLSVGRDRQWAVFK------RSSD---------
-----SPKSWIRVALNAKAHTRMILDATWLTSTTNANPSFATAGRDKLIKIWSRD-----
---PDNSE-----------NENTFAMRFSIARKSPVTAVSST---------SC----KMS
G-VLAVGEDDGSISLHTI------DVNSD-L--KIL---RTIEVPRHLCPSKTVNRLAWR
PTTNDDGRDHKEQG----------------------------------------------
Q--LAVASADGTVRILRI--NWAEIDKSMT------------------------------
---------------------------------------
>XP_018690340_Fonsecaea_erecta
------------------------------------------------------------
------------------------------------------------------------
------------------------------------------------------------
------------------------------------------------------------
------------------------------------------------------------
------------------------------------------------------------
------------------------------------------------------------
------------------------------------------------------------
------------------------------------------------------------
------------------------------------------------------------
-----------------------MSPHLVQDEYLSAGANRHSAAADWST--SSGFLAFGA
DQNVGIWSPL--------NDSGHGISALLSGHTGKVTAVRFMN-PAQDGLKDLLISGSAD
GEIAVWD-Y-----RPATQEWRCLV-KTTAHEGAVNTIAALNQSRILATGGADAKVRLWK
I--Q----ET--EIEALATLSLKPKFI-PLALAIN----PFPSTSSPENAYLVAGGTRND
IQVYSIDG-----LSSTP----QFHHHATLTGHEAWVRSLALTQAP-----DGGALLASA
SQDKYVRLWRFQLGGSNVTR----QPAELNGVSAAN--STLSAKVQTVSAGEH-----KY
SVTFEALLLGHEDWIYSAAWSPN------------------GS--QLLTASADGSLSVWE
PDPSSGIWISMSRLGEISAAKGATTATGSAGGFWTGLWGPNS----KTVTCLGRTGSWRL
WQYD----------EASQFWTQRFGISGHTKSVNGICWAPDGSYLLSTGSDQTTRLHAEW
K------RGAKRSWHEFSRPQIHGYDLNCIAST-TPHQFSSGADEKLLRVFNEPRDIANM
LHRLCQTTLPPELA----------Q--MPDTAAIPVLGLSNKAMED-SE-------ETGD
GAANETW----DPTDT-----SNGL----GLSLLDI----------QEPPTEDLLARHTL
WPEHEKLYGHGSEISEAAT----------TTDGSVLATACRASSLEHAVIRLYDTRD-WN
EIRPPLSAHSLTVTRLAFSPG--SSEYLLSVGRDRQWALFR------RSSE---------
-----NSKSWARVAINAKAHSRMILDATWLPSTT-ATPSFVTAGRDKLVKLWSRD-----
---IGN-E-----------NETSFTLRASIARKGPVTAVSAT---------SIVAPDGLR
G-VLAVGEDDGAISLHIL------DMKPD-L--QVL---HTVEVPRSFCPSKTVNRLAWR
PRRDDDSNDQNDEG----------------------------------------------
YHLLAAASADGSVRILRI--NTAAFGKSDMSRGPDGCS----------------------
---------------------------------------
>XP_022509653_Fonsecaea_monophora
------------------------------------------------------------
------------------------------------------------------------
------------------------------------------------------------
------------------------------------------------------------
------------------------------------------------------------
------------------------------------------------------------
------------------------------------------------------------
------------------------------------------------------------
------------------------------------------------------------
------------------------------------------------------------
-----------------------MSPPLVQDEYLSAGGNRHSAAADWSP--RSGILAFGA
DQSVGVWSPQ--------NDSGHGISALLSGHTGKVTAVRFLA-PDQDGSPELLVSGGAN
GDIAVWR-Q-----EASDRKWRCLV-KTAAHEGAVNTIASLDQGSVLATGGADAKVKLWK
F--R----DT--EIKASATLSLKPRFI-PLALAVR----TFPSTSPPDHAYLVVGGTRND
IQVYAIEG-----LISAP----KFHLHATLTGHEAWVRSLALTQTP-----DGDILLASA
SQDKYVRLWRFQLGGSSATK----PLAGQNGVAIAS--RTLSAKIQTVCAGEH-----KY
SITFEALLLGHEDWIYSAAWSPS------------------GT--QLLTASADGSLSIWE
PDPSSGIWVSMSRLGEISVSQGATTATGSAGGFWTGLWGPDG----KTVTCLGRTGSWRL
WQYD----------EASQFWTQRFGIGGHTNSVNGICWSPDGTYLLSTSSDQTTRLHAEW
K------RGEKWSWHEFSRPQIHGYDLNCIAST-TPYQFSSGADEKLLRVFNEPKDIANM
LHRLCQIPLPPEVG----------Q--MPDTAAIPVLGLSNKAMDD-SE-------ETGD
GTENETT----DPNTT-----SNGG----GSSLLEI----------QEPPTEDLLARHTL
WPEHEKLYGHGSEISEAAT----------PPDGSVLATACRASSLDHAVIRLYDTQD-WN
EIKPPLSAHSLTVTRLAFSPP--NSEYLLSVGRDRQWAVFK------RADG---------
-----TSKSWTRVAINAKAHSRMILDATWLVGST-KVPSFATAGRDKLVKVWSRA-----
---ADQ-E-----------DETNFSMRSSIARKGPVTAIAAT---------SAVCADGPR
G-VLAVGEDDGTISLHGI------DVDGD-L--GVL---HTVEVPRHLCPSKTVNRLAWQ
PRGLLDG---DGQG----------------------------------------------
HQLLAVASADGSVRILSI--DVVRMGR---------------------------------
---------------------------------------
>XP_016632131_Fonsecaea_multimorphosa
------------------------------------------------------------
------------------------------------------------------------
------------------------------------------------------------
------------------------------------------------------------
------------------------------------------------------------
------------------------------------------------------------
------------------------------------------------------------
------------------------------------------------------------
------------------------------------------------------------
------------------------------------------------------------
-----------------------MSPPLVQDEYLSVGGNRHSTAADWST--SSGLLAFGA
DQNVGIWSPL--------NDSGHGISALLSGHTGKVTTVKFLS-PAQGASAELLVSGSAN
GEIAVWR-K-----ETANQEWRCLV-KTAAHEGAANAIASFSGSNILATGGADAKVKLWK
V--H----ET--EIEALATLSLKPRFI-PLALAIS----PFPSTSSPEHAYLVAGGTRND
IQVYAIEG-----LSSTP----KFHHHATLTGHEAWVRSLALTQAP-----DGGALLASA
SQDKYVRLWRFQLGGSKPTN----QLAELNGVSAVS--GTLSAKTQTVAAGEH-----KY
SITFEALLLGHEDWIYSAAWSPT------------------SS--QLLTASADGSLSIWE
PEPSSGIWISMSRLGEISAAKGATTATGSAGGFWTGLWGPDG----KTVTCLGRTGSWRL
WQYD----------ETSQFWTQRFGISGHTNSVNGICWAPDGSYLLSTSSDQTTRLHAEW
K------RGAKRSWHEFSRPQIHGYDLNCIAST-TPYQFSSGADEKLLRIFNEPRDIANM
LHRLCRIALPLELA----------E--MPDTAAIPVLGLSNKAMDD-SE-------EMGG
DAANDAL----ETTAT-----SNGL----GPSLLDI----------QEPPTEDLLARHTL
WPEHEKLYGHGSEISEAAT----------PADGSVLATACRASSLDHAVIRLYDTRD-WN
EIRPPLSAHSLTVTRLAFSPQ--SPEFLLSVGRDRQWAVFK------RSSE---------
-----NPRSWGRIAINAKAHSRMILDATWLIGTT-ANPSFATAGRDKLVKLWSSN-----
---AGS-E-----------NETSFTMRSSITRKGPVTAVSAT---------SITTSDGFR
G-VLAAGEDDGTISLHSV------DVNGD-L--KVL---HTVEVPRHLCPSRSVNRLAWR
PTGHEDSSDQDDGD----------------------------------------------
YQLLAVASADGSVRILRI--NIAAFGE---------------------------------
---------------------------------------
>XP_022497028_Fonsecaea_nubica
------------------------------------------------------------
------------------------------------------------------------
------------------------------------------------------------
------------------------------------------------------------
------------------------------------------------------------
------------------------------------------------------------
------------------------------------------------------------
------------------------------------------------------------
------------------------------------------------------------
------------------------------------------------------------
-----------------------MSPPLVQDEYLSAGGNRHSAAADWSA--SSGTLAFGA
DQNVGVWSPQ--------NDSGHGISALLSGHTGKVTAVRFLA-PDQDGSPELLVSGSAN
GEIAVWR-Q-----EASDRKWRCLV-KTAAHEGAVNTIASLGRGSVLATGGADAKVKLWK
V--R----DT--EIKASATLSLKPRFI-ALALAVR----TFPSTSPPDHAYLVVGGTRND
IQVYAIEG-----LSAAP----KFHLHATLTGHEAWVRSLALTQTP-----DGDILLASA
SQDKYVRLWRFQLGGSSATK----PLAGQNGVAVAN--RTLSAKIQTVSAGEH-----KY
SITFEALLLGHEDWIYSAAWSPT------------------GT--QLLTASADGSLSIWE
PDPSSGIWISMSRLGEISVAKGATTATGSAGGFWTGLWGPDG----KTVTCLGRTGSWRL
WQYD----------EASQFWTQRFGVSGHTNSVNGICWSPDGTYLLSTSSDQTTRLHAEW
K------RGEKRSWHEFSRPQIHGYDLNCIAST-TPYQFSSGADEKLLRVFNEPKDIANM
LHRLCQIPLPPEVG----------Q--MPDTAAIPVLGLSNKAMDD-SE-------ETGD
GAENETT----DPNAM-----SNGA----GSSLLEI----------QEPPTEDLLARHTL
WPEHEKLYGHGSEISEAAT----------PPDGSVLATACRASSLDHAVIRLYDTQD-WN
EIKPPLSAHSLTVTRLAFSPQ--NPEYLLSVGRDRQWAVFK------RADG---------
-----TSKSWARVAINAKAHSRMILDATWLVGGT-KTPSFATAGRDKLVKVWSRA-----
---ADQ-E-----------DETNFSMRSSIARKGPVTAIAAT---------STVCADGPR
G-VLAVGEDDGTISLHRI------DVDGD-L--GLL---HTVEVPRHLCPSKTVNRLAWQ
PRG-LDG---DGQS----------------------------------------------
HQLLAVASADGSVRILSI--DVVGMGR---------------------------------
---------------------------------------
>XP_013279536_Fonsecaea_pedrosoi
------------------------------------------------------------
------------------------------------------------------------
------------------------------------------------------------
------------------------------------------------------------
------------------------------------------------------------
------------------------------------------------------------
------------------------------------------------------------
------------------------------------------------------------
------------------------------------------------------------
------------------------------------------------------------
-----------------------MSHPLIQDEYLSAGGNRHSAAADWSP--RSGILAFGA
DQNVGVWSPQ--------NDSGHGMAALLSGHTGKVTAVRFLA-PDQDGSPELLVSGGAN
GDIAVWR-Q-----EASDRKWRCLV-KTAAHEGAVNTIASLDQGSILATGGADTTVKLWK
V--R----DT--EIKASATLSLKPRFI-PLALTVR----TFPSTSPPDHAYLVVGGTRND
IQVYAIEG-----LISAP----KFHLHATLTGHEAWVRSLALTQTP-----DGDILLASA
SQDKYVRLWRFQLGGSSATK----PLAGQNGVAVAN--RTLSAKIQTVCAGEH-----QY
SITFEALLLGHEDWIYSAAWSPT------------------GT--QLLTASADGSLSIWE
PDPSSGIWVSMSRLGEISVAQGATTATGSAGGFWTGLWGPDG----KTVTCLGRTGSWRL
WQCD----------EASQFWTQRFGIGGHTNSVNGICWSPDGTYLLSTSSDQTTRLHAEW
K------RGGKRSWHEFSRPQIHGYDLNCIAST-TPCQFSSGADEKLLRVFNEPKDIANM
LHRLCQIPLPPEVG----------Q--MPDTAAIPVLGLSNKAMDD-SE-------ETGD
GAENETT----DPNTT-----SNGA----GSSLLDI----------QEPPTEDLLARHTL
WPEHEKLYGHGSEITEAAT----------PPDGSVLATACRASSLDHAVIRLYDTQD-WN
EIKPPLSAHSLTVTRLAFSPP--NSEYLLSVGRDRQWAVFK------RADG---------
-----TSKSWTRVAINAKAHSRMILDATWLVGST-KTPSFATAGRDKLVKVWSRA-----
---ADQ-E-----------DETNFSMRSSIARKGPVTAIAAT---------SAVCADGPR
G-VLAVAEDDGTISLHSI------DVDGD-L--GVL---HTVEVPRHLCPSKTVNRLAWQ
PRGLLDG---DGQG----------------------------------------------
HQLLAVASADGSVRILSI--DVVGMGR---------------------------------
---------------------------------------
>XP_007755357_Cladophialophora_yegresii
------------------------------------------------------------
------------------------------------------------------------
------------------------------------------------------------
------------------------------------------------------------
------------------------------------------------------------
------------------------------------------------------------
------------------------------------------------------------
------------------------------------------------------------
------------------------------------------------------------
------------------------------------------------------------
------------------------MTASVASEYYSAGGNRQSGAADWST--VSGLVAFGA
DQNVGLWSPL--------NDSGRGISALLSGHMAKVTAVTFLNRPSDPISDELLVTGSAE
GEIAAWKQQD---GSSRQGRWQCLT-RLKAHDGSVNAVVCLGGHNIVVTGGADATVKVWR
VYAN----ER--RIEALATLPLKPRFI-PLALAVG----LFGSDQAHETAFLVAGGTRND
MQVFSIEH-----LPSKP----QIKLCATLTGHEAWIRSLALTDAG-----DGGYLLASA
SQDKYVRIWRFHSGNQH-------GPVLTSTGTNAS--TTLAAKAQSVRAGSH-----AY
SITFEALLLGHDDWIYSATWSPG--TG--------------VNDARLLTASADGSLSIWE
PDPISGVWLSVSRLGEISSQKGATTATGSAGGFWTALWSPDG----KAVTSLGRTGSWRL
WQYD----------AESQFWTQRCGISGHVGAVTGLCWSPDGSYLLTTSADQTTRLHAQW
K------RGPKRSWHEFSRPQIHGYDLNCVTST-SPWQFCSGADEKLLRVFNQPRDVAGM
LNRLCGTPLPAKAG-------TGVN--MPERAAIPVLGLSNKAMDE-TE-----------
--VTQAN----DPDSTTGIGTANDI----ASGLVTI----------SEPPTEDLLSRHTL
WPEHEKLYGHGSEISEAAT--------SSSSP-AVLATTCKASSTDQAVIRLYDTTS-WT
EIKPALSAHSLTVTRLAFCKERGGEEYLLSVGRDRQWAVFT------REGGQEHKHDLAV
EPKSKPAKSWIRIANNPKAHSRMILDAAWLPATP--DPSFVTAGRDKTVKIWSAK-----
---RRQDQ---KNRDGDHGPDYEFTLRASIARSSPVTAIAVAVAVAVPP-STQDAESSTN
AWILAAGQDDGTLSLHVIVNALASDVSSDGP--TVL---KSVDLPRDLCPSRTVNRLAWR
PMSRSGVGSSEAGEGTGAG------------------------------SARARARA---
CGELAVASADGSVRILSI--DMDELARGS-------------------------------
---------------------------------------
>XP_016230456_Exophiala_spinifera
------------------------------------------------------------
------------------------------------------------------------
------------------------------------------------------------
------------------------------------------------------------
------------------------------------------------------------
------------------------------------------------------------
------------------------------------------------------------
------------------------------------------------------------
------------------------------------------------------------
------------------------------------------------------------
------------------------MNPVIEDEHYAVGGNRHSAAADWSL--ASGLLAFGA
DQNVALWSPL--------NDSGRGISALLSGHNSKITTVKFIS-LHD-GSDELLVTGAAD
GNIWLWE-H-----GST---WTRAH-NAAAHQGSVNAIAVLKNSNIFATGGADSRVRLWK
V--Q----DG--KLEALSTLELKPKFM-PLALALG----PFSAT-SIDSAFLVVGGTRND
IQVYSIEY-----LPSTP----QVKLCATLTGHEAWVRSLALTAAA-----DGEYFLASA
AQDKYVRLWRFQPGDATSAT--VGPPVDSTRGATVT--DTLTAKVQSVSAADS-----KY
SITFEALLLGHEDWVYSAAWSPD------------------ESSQRLLTASADGSLSVWE
SDPASGIWVSVSRLGEISGQKGATTATGSSGGFWTGLWSPDG----SMVTSLGRTGSWRL
WQYN----------TDSQFWTQKHGISGHISSVNGICWSPDGGYLLSTSSDQTTRLHAEW
K------RGAKRTWHEFARPQIHGYDLNCITST-TPHQFSSGADEKLLRVFNEPRDIALM
LHRLCHIPLPAEDK----------A--LPDTAAIPVLGLSNKAMDD-AK-------DTQD
GDAAEEL----GTDLT-----DDGL----GASLPNV----------QEPPHEDLLSRHTL
WPEHEKLYGHGYEISEAAT----------PVDGRVLATACKASSIDHAVIRLYDTDR-WN
EIKPPLPAHSLTVTRLAFSDQ--PKGFLLSVGRDRQFAVFQ------NSDS---------
-----DSKSWTRVAINAKAHSRMILDGTWLCNAR--RPTFATAGRDKVVRIWSGG-----
---LKD-------------ERLEFVCKISIARKVPVTAISAV---------V----SGDA
I-ILASGEDDGTVSLHLV------KCTDE-I--ELV---KSVDIDKHLCPSKTINRLAWR
PTQDTTEGSDRGH-----------------------------------------------
---LAIASSDSSVRIWSI--NWRTWVES--------------------------------
---------------------------------------
>XP_016267327_Exophiala_oligosperma
------------------------------------------------------------
------------------------------------------------------------
------------------------------------------------------------
------------------------------------------------------------
------------------------------------------------------------
------------------------------------------------------------
------------------------------------------------------------
------------------------------------------------------------
------------------------------------------------------------
------------------------------------------------------------
------------------------MNSVIEDEYYAVGGNRHSAAADWSL--ASGLLAFGA
DQNVAIWSPLN-------NDSSRGISALLSGHTSKITTIKFIS-SKSGGSDELIVTGSAD
GEILLWQ-H-----GKTC--WTHAD-KAAAHRGSVNTIAVLENSNMFVTGGADAKVKLWK
V--Q----DG--TLETLSTLELKPKFM-PLALALG----PFQAT-SIDSAFLVVGGTRNE
IQVYSIES-----LSSTP----KYNLCATLTGHEAWVRSLALTAAP-----DGEFLLASA
AQDKYVRLWRFQPGLAAAAATKVAPPVDPKHNSTIN--DALTAKVQSVSAADS-----KY
SITFEALLLGHEDWVYSAAWSPN------------------ESNQRLLTASADGSLSIWE
SDPGSGIWVSVSRLGEISGQKGATTATGSSGGFWTGLWSPDG----LMVTSLGRTGSWRL
WQYN----------TDSQFWTQKHGISGHISSVNGLCWSPDGGYLLSTSSDQTTRLHAEW
K------RGVKRTWHEFARPQIHGYDLNCIAST-TPHQFSSGADEKLLRVFNEPKDIASM
LHKLCQIGLPPNDE----------I--LPDTAAIPVLGLSNKTMDD-AK-------DMED
GDAAEEL----DPGLA-----NDGL----GTSLPHL----------EEPPHEDLLSRHTL
WPEHEKLYGHGYEISEAAT----------PVDGRVLATACKASSIDHAVIRLYDTET-WN
EIKPPLPAHSLTVTRLAFSEQ--PGEFLLSVGRDRQFAVFQ------NSAS---------
----GDVKSWTRVAINAKAHSRMILDGTWLRNAR--RPTFATAGRDKVVRIWGGA-----
---LKD-------------GRLEFSCQISIARKVSVTAISAA---------A----SGDT
N-LLALGEDDGAISLHLV------KCTDE-I--ELV---KSGDINKHLCPSKTVNRLAWR
PNKESSCDRDQGH-----------------------------------------------
---LAIASSDSSVRIWKV--DWRSWAES--------------------------------
---------------------------------------
>XP_013318051_Exophiala_xenobiotica
------------------------------------------------------------
------------------------------------------------------------
------------------------------------------------------------
------------------------------------------------------------
------------------------------------------------------------
------------------------------------------------------------
------------------------------------------------------------
------------------------------------------------------------
------------------------------------------------------------
------------------------------------------------------------
------------------------MYPVIEDEYYAVGGNRHSAAADWSV--ASGLLAFGA
DQNVAIWSPL--------DDSGRGISTVLPGHTSRTTAVKFAS-HTGHSADEVLITGAAN
GEVLLWK-N-----DQS---WTCHD-KAAAHDGTVNIIAVLNHSNVFATGGADAKVKLWK
A--E----NG--KIDVLSTLELKPKFM-PLALALG----LFSETPNHDSAFLVVGGTRND
IQTYSIEG-----LRSSP----QFKLCATLTGHEAWIRSLALTTLP-----EGEILLASA
SQDKYVRLWRFQPGNTAAGN----RPNNPSSISTGT--NTLTAKVQSVSAAGS-----RY
SITFEALLLGHEDWVYSATWNPK------------------AATLQLLTASADGSLSIWE
SDPASGIWISVSRLGEISGQKGATTATGSSGGFWMGLWSPEG----DMVTCLGRTGSWRL
WQYS----------ADSQFWTQKYAVSGHISSVNGICWSPDGSYLLSTSSDQTTRLHAEW
K------RGQKRSWHEFSRPQIHGYDLNCIAST-TPHQFSSGADEKLLRVFKKPKDVASM
LCRLCHIPLPREDE----------S--LPETAAIPVLGLSNKAIDD-SD-------ELTD
GAMVAAH----EPGAV-------GN----STLLVDV----------QEPPTEDLLSRHTL
WPEYEKLYGHGYEISEAAT----------PMDGSVLATACKASSIDHAVIRLYDTDN-WN
EIKPPLAAHSLTVTRLAFSEE--PAGYLLSVGRDRQFAVFQ------RSDN---------
-----DAKAWRRTVVNTKAHSRMILDDTWLRNRQ--HPTFATAGRDKVVRIWSGD-----
---AHS-------------DQIDFACKASISRKSAVTAISAV---------S----DGVL
S-VLALGEEDGSISLHLV------RCNTS-V--EVV---KSIEVEKHLCPSKTVNRLAWR
PNKADSSGSQHGQ-----------------------------------------------
---LAIASADNTVRIWAV--DWRSRKDE--------------------------------
---------------------------------------
>XP_007727568_Capronia_coronata
------------------------------------------------------------
------------------------------------------------------------
------------------------------------------------------------
------------------------------------------------------------
------------------------------------------------------------
------------------------------------------------------------
------------------------------------------------------------
------------------------------------------------------------
------------------------------------------------------------
------------------------------------------------------------
------------------------MPLEVEYEYISVGGNRHSAAADWSA--SSGLLAFGA
DQNVAIWEPL--------NETGRGITALLSGHSSKVTAVKFFT-GSQEPLTENLVTGSAN
GELFLWK-I-----DGPSHTWTLLD-KAKAHDGTVNTIAAYDGKGILATGGADANLKLWR
L--G----QR--KLELVATLPLKPRFI-PLALAVG----LFPSG---DSGFLAVGGTRNE
IHIFAVEE-----LASAP----QIRLCASLKGHEAWIRNLALTPHP-----EGGFLLASA
SQDKYVRLWRFQEGDAVLSN----KPVDPTTAATTG--NALTAKVQTVATADG-----KY
SITFDALLLGHEDWVYTATWRPS------------------ASSPQLLTASADGSLSIWE
ADPASGIWISISRLGEISTHKGATTATGSAGGFWTGLWSPDG----SMVTCLGRTGSWRL
WQYS----------EQTQFWTQRHAISGHVKSANGICWAPDGSYLLSTSSDQTTRLHAEW
K------RGTKRSWHEFSRPQIHGYDLNCIAST-SPYQFSSGADEKLLRVFNEPKDIAKM
LHNLCQIALPPEKT----------Q--LPDTAAIPVLGLSNKAMDD-NH-------GDQR
DVGTEES----DPNTA-----SNGL----GPSLLDL----------QEPPTEDLLSRHTL
WPEHEKLYGHGYEISEAAT----------PADGSVLATACKASSIDHAVIRLYDTNN-WH
EIKPPLTAHSLTVTRLAFSSH--PPGYLLSVSRDRQWAVFQ------RGNG---------
----DVVRNWTRVAICPKAHSRMILDAVWV--SSDHHLTFATAGRDKVVKLWSGQ-----
---EG--A-----------DGPEFACKASIARKSAVTAISAL---------Y----NGNG
RSVLAVGEDDGRISLHLV------NCTQDGL--EVG---ASLEVDSWFCPSKTVHRLAWR
PISDPG----EDDR----------------------------------------------
TGQLAIASEDGSVRILKI--DLQSLSSE--------------------------------
---------------------------------------
>XP_007736220_Capronia_epimyces
------------------------------------------------------------
------------------------------------------------------------
------------------------------------------------------------
------------------------------------------------------------
------------------------------------------------------------
------------------------------------------------------------
------------------------------------------------------------
------------------------------------------------------------
------------------------------------------------------------
------------------------------------------------------------
------------------------MPADIVPEYLSVGGNRHSAAADWSASSSSGLLAFGA
DQNVAIWEPL--------HDTGRGIHALLSGHSSKVTAVKFLP-CH-------LVTGSAS
GDLLVFE-FH---GHGPSQSWTLLD-RAKAHDGTVNAIATFDRGNAFVTGGADGNLKLWW
I--G----QE--KLELGATIPLTPRFI-PLALAAG----LFPSS-ATDSAFLVVGGTRND
IQVYGIEG-----LSSSSTPQTRVRLCAALRGHEAWVRSLALTPHP-----EGGFWLASA
SQDKYVRLWRFQPGDAVLAQ----RPVGPTVSAGTG--DTLTAKVQTVSTSYS-----KY
SITFDALLLGHEDWVYMAAWRPH------------------ASSPQLLTASADGSLSIWE
ADPASGIWISISRLGQISGQKGATTATGSSGGFWTGLWSPDG----GMVTSLGRTGSWRL
WQYS----------EQTQFWTQRHAISGHVSSANGVCWAPDGGYLLSTSSDQTTRLHAEW
Q------RGTKRSWHEFSRPQIHGYDLNCVVST-SPYQFSSGADEKLLRVFNEPKDIAKM
LHRLCQIPLPPEQS----------Q--LPDTAAIPVLGLSNKAMDD-NE-------DVTQ
NVTAEQL----DSDTT-----SHGS----GSSLLDI----------QEPPTEDLLSRHTL
WPEHEKLYGHGYEISAAAT----------PVDGGVLATACKASSIDHAVIRLYDTND-WH
EIKPPLSAHSLTVTRLAFSSH--PPGHLLSVSRDRQWAVFR------QGED---------
---DGDPRSWKLLAIHPKAHGRMILDGAWL--GNRHRLMFATAGRDKVVKLWSEQ-----
---SG--P-----------DGVEFTCKVSIARKSAVTSISAL---------Y----DGDN
GSVLAVGGDDGSISLHRV------YCTADGP--EVR---ESIEVDRRFCPSKAVHQLAWR
PVTETGTGTREHHG----------------------------------------------
EGQLAVASEDSSVRILKI--DLKSEPNK--------------------------------
---------------------------------------
>XP_009157155_Exophiala_dermatitidis
------------------------------------------------------------
------------------------------------------------------------
------------------------------------------------------------
------------------------------------------------------------
------------------------------------------------------------
------------------------------------------------------------
------------------------------------------------------------
------------------------------------------------------------
------------------------------------------------------------
------------------------------------------------------------
------------------------MPANISHDYISVGGNRHSAASDWST--TSGLLAFGA
DQNVAIWEPL--------NDSGRGISALLSGYTSKVTAVRFFA-GQQDGPAETLLTGSAS
GEVLLWK-F-----DKSNQRWTLLD-TAKAHDGTVNALATYDQANIFVTGGADASLKLWR
L--R----QE--KLELVSDLALQPRFI-PLALAVG----LFPSG---DSGFLVVGGTRND
MQVYSVEG-----LSSTP----RFRLCASLKGHEAWIRSLALTPHP-----EGGFLLASA
SQDKYVRLWRFHEGDAVLPK----RPVDPTGAATTG--NTLTAKVQTVSAGES-----KY
SITFDALLLGHEDWVYSAAWRPQ------------------SSSLQLLTASADGSLSIWE
VDSGSGIWVSISRLGEISSHKGATTATGSAGGFWTGLWAPDG----QMVTCLGRTGSWRL
WQYS----------EQTQFWTQRHGSSGHVSSANGICWAPDGSYLLSTSSDQTTRLHAEW
K------RGTKRSWHEFSRPQIHGYDLNCIAST-TPYQFSSGADEKLLRVFNEPKDIAQM
LHNLCQIPLPSDAT----------R--LPDTAAIPVLGLSNKAVDD-DDVAAA---AAQE
DVAT---------NGT-----TNEL----GLSLSDI----------KEPPTEDLLSRHTL
WPEHEKLYGHGYEISEAAT----------PVDGSVLATACKASSIDHAVIRLYDTNN-WH
EIRPPLSAHSLTVTRLAFSSH--PPGYLLSVSRDRQWAIFKQAELEPQGDG---------
---SSSSRSWTRVAIYPKAHSRMILDCAWLGNGSTQELAFATAGRDKVVKLWSKQ-----
---SGDSA-----------DGLQFTCKASIARKSPVTAISAL---------C----HGPT
GCVLAVGEDDGSISLHLV------DYSEDGP--QVR---ESIEVDRHFSPSKTVHRLAWR
PMSETG----ERAQ----------------------------------------------
GPQLAVASDDGTVRILRV--DFR-------------------------------------
---------------------------------------
>XP_013264201_Exophiala_aquamarina
------------------------------------------------------------
------------------------------------------------------------
------------------------------------------------------------
------------------------------------------------------------
------------------------------------------------------------
------------------------------------------------------------
------------------------------------------------------------
------------------------------------------------------------
------------------------------------------------------------
------------------------------------------------------------
------------------------MTEFIVDEYYSVGGNRHSAAADWSV--ASGLVAFGA
DQNVGIWSPQ--------NTSQPGLSALLGGHSDKVTAVKFLS-AHFDSSSELLATGSAD
GKLSLWK-A------TTGKTFVSTV-TIDAHIGTVNAIASLGQSDIFATGGADARIKLWR
V--N----QD--NVEALAEVALKPRFI-PLALTIS----AFAEEPSPDNAFLVVGGTRND
IQVYSIDG-----LTSNP----RVGLSASLTGHEAWVRSLALTPTP-----DGGFLLASA
SQDKYVRIWRFESKGQQFAR----NASGTNGHLSNA--VTLTAKIQSVSAGAC-----TC
LISFEALLLGHEDWVYSSHWNPK------------------SSTPQLLTASADGSLSIWE
PEESSGIWVSISRLGEISSQKGATTATGSSGGFWTGLWSPDG----TVVTSLGRTGSWRM
WQYV----------PETQFWNQKHAISGHIGSVEGISWAPDGSYLLSTSSDQTTRLHAGW
K------RDGKITWHEFSRPQIHGYDLNCIAST-TPYQFVSGADEKLLRVFNEPREISVM
LNKLCQIPLPPEDI----------H--LPETAAIPVLGLSNKVIGD-ED-------DGQN
EALDEDL----NANTH-----SRGQ----SQALTLL----------GEPPTEDFLSRHTL
WPEHEKLYGHGYEISEVST----------SQPGTTLATACKASSIDYAVIRLYDEVS-WS
EVKPPLTAHSLTVTRLAFSFE--EPKYLLSVGRDRQWTVFL------QSGP---------
-----DAKSWVPVASNPKAHARMILDCTWLSNAG--KPAFATAGRDKAMKIWSAE-----
---DSS-------------AKLDFTCALELKRKSAITAIAAV---------S----DRSR
C-FLATGEEDGTLAIHII------SLPDG-L--KPL---HSITVDPRICPSRSVNRLAWR
PGYTDGSFHQ--------------------------------------------------
---LAVASAEGSVRILRV--NLEGVWGSIV------------------------------
---------------------------------------
>XP_016222362_Exophiala_mesophila
------------------------------------------------------------
------------------------------------------------------------
------------------------------------------------------------
------------------------------------------------------------
------------------------------------------------------------
------------------------------------------------------------
------------------------------------------------------------
------------------------------------------------------------
------------------------------------------------------------
------------------------------------------------------------
------------------------MTNLIVEEYYSVGGNRHSAAADWST--ISDHLAFGA
DNNIAIWSPT--------RHSRHGISAILKGHSDKVTAVKFLT-SSTTQHPQHLVGGSAD
GRIALWK-V-----PDNGARWEAAVANVVAHSGTVNTIATIAGINAFATGGADGKIKLWR
V--D----GD--NLEVLGELNLKPRCI-PLALALS----PFSQEKSPDSAVVVVGGTRND
VQVYSAES-----ISTAP----RFTLCATLTGHEGWIRSLSITTNT-----DGGLLLASA
SQDKYIRIWRFRDGNTSTAT----APSSTNSTAPST--TSLTAKVQTVYAGAS-----KY
LITFEALLLGHEDWVYSTAWNPK------------------SLTQQLLTASADGSLSIWE
ADPASGVWVSISRLGDISSQKGATTATGSSGGFWTGLWSPNG----DHVTCLGRTGSWRL
WTYN----------SASEFWTQTYGVSGHIGPVNGVCWAPDGSYLLTTSSDQTTRLHAQW
S------SDDIWSWHEFSRPQIHGYDLNCISSI-TAHQFASGADEKLLRVFNKPRDIAAM
LHRLCKISLPTEDA----------K--LPDTAAIPVLGLSNKAT-D-EH-------DATI
ETTEGEL----DANQE-----SDYG----SMLFN-S----------AEPPTEDLLARHTL
WPEEEKLYGHTYEISEGVT----------STDGKLLMTACKASSIDNAVIRLYETEG-WN
EIKPPLVAHSLTITRLAHCPR--TPGYILSVGRDRQWAVFQ------QSEK---------
-----TAGQWTLVASNPKAHTRMILDCAWFMNVS--SPSFVTAGRDKSMKVWSAQ-----
---VSS-------------NQFNVACVLEVKRKSAVTAVAVL---------S----EKSR
W-IIAAGEDDGSISIHVL------GGADG-M--RVV---TSLDIEARLCPSATVSRLAWR
PCMEGVSYCQ--------------------------------------------------
---LAVASVDGSIRILRV--NLEELGGE--------------------------------
---------------------------------------
>XP_013277632_Rhinocladiella_mackenziei
------------------------------------------------------------
------------------------------------------------------------
------------------------------------------------------------
------------------------------------------------------------
------------------------------------------------------------
------------------------------------------------------------
------------------------------------------------------------
------------------------------------------------------------
------------------------------------------------------------
------------------------------------------------------------
------------------------MPTGIEDDYYSIGGNRHSAAADWSA--TSGLLAFGA
DQNVALWSPS--------NDSGRGISTLLSGHSSKVTAIKFFP-FQRETSNEILVTGSAS
GDILIWK-Q-----EIPCQRWNCVD-KVTAHDGTVNTIAVLHQSSVFVTGGADGKIKLWR
V--S----ED--KLAATATLLLRPRFI-PLTLALG----PFPHESPHNSAFLVAAGTRND
IQVYAVQD-----RSSTP-----FKLCATLTGHEAWIRSLALTSNL-----EGGYLLASA
SQDKYVRIWRLQPGDVMPQK----KTVDPTGMSSSG--STLTAKVQNVSAAGS-----KY
SITFEALLLGHEDWIYSAAWSPR------------------SSVPRLLTASADGSLSIWE
ADPASGIWISVSRLGEISGQKGATTATGSTGGFWMGLWAPDG----KTVTCLGRTGSWRV
WEYV----------ENSDFWTQKYGVNGHVSSVNGICWAPDGSYLLSTSSDQTTRLHAEW
K------RGEKRSWHEFSRPQIHGYDLNCIVST-NPHQFSSGADEKLLRVFNEPKDIAGM
LYRLCQIPLPSEQT----------Q--LPDTAAIPVLGLSNKAMDD-DD-------DSPD
GVVPEAL----DLNAT-----STEI----SM----L----------QSPPTEDLLARHTL
WPEHEKLYGHGYEISEAAT----------PLDGSLLATACKASSIDHAVIRLYDTKN-WN
EIKPPLTAHSLTVTRLAFSSE--LPEYLLSVGRDRQWAVFK------QAGD---------
-----DSRAWIRVGMNGKAHARMILDAAWLSCAS--QPSFATAGRDKVVKLWSRC-----
---PESAE-----------YEF-FTDKVSIARKSPVTAISAT---------S----NAIN
S-FLAVGEDDGSISLHVL------NVQVD-I--KVI---RSIEVEKYLCPSKTVNRLAWR
PHPHNGGDGEIGH-----------------------------------------------
---LAVASADGSIRILRI--ALEGM-----------------------------------
---------------------------------------
>XP_018001519_Phialophora_attinorum
------------------------------------------------------------
------------------------------------------------------------
------------------------------------------------------------
------------------------------------------------------------
------------------------------------------------------------
------------------------------------------------------------
------------------------------------------------------------
------------------------------------------------------------
------------------------------------------------------------
------------------------------------------------------------
------------------------MSAAANTEHISVGGNRQTSASDWSK--HSGVLAYGA
DQNIALWKPL--------GDNVQGVYGTLRGHTAKVTALTFGQ-VDDSESSEGLVSGSAD
------------------------------------------------------------
-------------------VQTKPRFI-PLSLAFA----HFEQAEGNEAAFMVAGGTRND
VQLYGIKK-----PLTEP----EVTHCASLVGHEGWIRSLKLKRLH-----SGEYLLAST
SADKYVRIWKFKPQGQLDG-----AVQSTSNGPIQQ--SSLNAKVQTVSVDSA-----SY
SVTFEALLLGHEDWVYSAAWNPR------------------DDSQQLLSASADGTLTIWE
PDETSGIWVSVTRLGEISGQKGATTATGSSGGFWSALWSPEG----DAVTCLGRTGSWRL
WKFD----------HGQQYWTQRTAVTGHVGSVNSLIWSPDGSYLLSTSSDQTTRLHAEW
R------QGTKRTWHEFARPQIHGYDLNCISAI-NSTQFASGADEKLLRVFDEPKSASVL
LSRLSGIESSNAD-----------D--LPETAAIPVLGLSNKAMDE-TI--------GEN
GVTNGDH----AAQTP-----AFAS----DASVDHL----------NEPPTEDLLARYTL
WPEREKLYGHGYEISTSAS------------DGDILATACKASSLDHAVIRMYDTKS-WT
EIRPALSAHTLTVTRLAWSHP--THTQLLSVGRDRQWAVFK------KIEN---------
--------TWQLLQCKEKAHSRMILDAAWSPSEE--HLFFATAGRDKTVKLWSAS-----
---GETSE---------------YTLAQTLTRKKPVTAVALA------------QSSQEG
KVVMAVGEEDGSVSVHVI------DAPAG-L--QII---TSREMQPEQCPSKTITQLIWR
PQLPKCMEEGPGMQ----------------------------------------------
---LAIASADCSVRISRV--DVDALLPG--------------------------------
---------------------------------------
>NP_588047_Schizosaccharomyces_pombe
------------------------------------------------------------
------------------------------------------------------------
------------------------------------------------------------
------------------------------------------------------------
------------------------------------------------------------
------------------------------------------------------------
------------------------------------------------------------
------------------------------------------------------------
------------------------------------------------------------
------------------------------------------------------------
---------------------------MFQYEALHVGCNRIPTAATWSS--NLGLI-YGA
ERLIAVADPF------------KEINYLMAGHSGRINCVCELA-TNSEYRSPFILSGASD
KTLRLWQLEE--------EYFTCIK-TIELEAT---VNCLCVNENLVVCGCSNSSCIVYS
WNAEQRNLTEISRFTCSEII--------PLEFAIV---------KLDHGIILTVCGSSKK
IMVYGSDSAIS-----------SFKLKAVLRGHLDWVRTLSFKKTS-----GSTATLASG
SQDRYIRLWNISLWGSE-------D----EKVSEEFFESVLSNKPVRFTLGKI-----DL
KIVFDALLMGHEDWVMSVDWHPT--------------------KEMILSSSADSSMIVWE
PDTNTGIWVVTGRMGEMASSHGSTTATGSAGGFWGGLWNPNG----NCVVCWGRTGGWRL
WKQD------------AGQWLQLPSISGHTKSVKGVAWDPEGKFYLSAGTDQTTRLFARF
K--------KDNAWHEMARPQIHGYDLTSISCMPSRIGFLSCADEKVSRVFKFPKTIVRL
LYRLCDTNIGEES--------------LPDAANVPLLGLSNKATT--ASETGTVNAEE--
-----------VQTPV-------------ADVIGSL----------NHPPFEEHLQRLLL
FPEVEKLFGHGYEVYACAI----------SNNGNIAATSCKSQTPEHAVIRLYETQS-WN
Q-QQVLKGHSLTVTTIKFSPD---DRYILSAGRDRLVCLHE------QAEN---------
---LLDYNNFASI----KAHSRIIWDASWAPKEM--GYFFATASRDKFVKFWKIN-----
-------------------DNKKICDVAALQFSDAVTAVDFA------------PFFHND
ELLLAVGTEAGKIFIWRC--------PRENLTKWYP-----TRLPDHMAPMESINQILWK
PTFETMG-----------------------------------------------------
LYSLLIAGEDTSVRLLNVTLG---------------------------------------
---------------------------------------
```
