## Supplementary material for "Coding Sequence Insertions in Fungal Genomes are Intrinsically Disordered and can Impart Functionally-Important Properties on the Host Protein": MAFFT_MSAs: XP_720463.1_blasthits_MAFFT.txt

```
>XP_720463_Candida_albicans
---------------MAKNLKKGK------KVFNKSTRKINRLKEEEELAKLQERINNYD
PKTDEASVSQFSDLPITENTLKGLKEATFVSLTDIQKKTIPIALKGEDLMGTARTGSGKT
LAFLIPVIESLIRNKITEYDGLAALIVSPTRELAVQIFEVLTKIGKYNTFSAGLVTGGKD
VQFEKERVSRMNILVGTPGRISQHLNEAVGMETSNLQVLVLDEADRCLDMGFKKQIDNIL
GHLP-TTRQTLLFSATQSESVNDLARLSLTNPNKIG---------VSSDQEVSATPESLE
QYYVKVPLDEKLDVLWSFIKSHLKSKILVFFSSSKQVQYTYETFRTLQPGISLMKLYGRH
KQTSRLETTMKFSQAQHACLFATDIVARGLDFPAIDWVVQVDCPEDAATYVHRVGRSARF
GRKGKSLLMLLPSEEEGMLKRLKIHKIEPKLMNIKQKS-KKSIRPQLQSLCFKDPVMKNL
GQRAFIAYFKSVHIQKDKDVFKVEELPAESYAASLGLPGAPKIKIKGGES---NKEKKNA
SRK-LIALAKTDADGE------VQT-----------------GNE---------KVRTKY
DRMFERKNQTILSDHYLNMTGNKV---N------------------------SDGESEDE
D----FMTVKR---------------KDHELKEE--------------------------
---------------------------------------------ELPDLTIPV------
----SKRQAKKALSRKATLASKGNPTKLKFD-DDGVAHAIYELEDEDDFIKAGD--AKKQ
KEEFVNKERETMKISDITDKEVERQ---KRQEKKRKRKEIERRMR--E--------EEEE
DFDNEQT------VVTL---------------GA--PDLDRDLQY----DNGSD---VEE
PV-----------SKKPKWFEGGDDD-----------------KSKNTND----------
------GFVEYDEPETLEDLESLTARLIGN----
>XP_002419933_Candida_dubliniensis
---------------MAKNLKKGK------KVFKKSVRKVNRLKEEEELAKLQERINNYN
PKTDEASISQFSDLPITENTLKGLKEATFVSLTDIQKKTIPVALKGEDLMGTARTGSGKT
LAFLIPVIESLIRNKITEYDGLAALIVSPTRELAVQIFEVLTKIGKYNSFSAGLVTGGKD
VQFEKERVSRMNILVGTPGRISQHLNEAVGMETSNLQVLVLDEADRCLDMGFKKQIDNIL
GHLP-TTRQTLLFSATQSESVNDLARLSLTNPNKIG---------VSSDQEVSATPESLE
QYYVKVPLDEKLDVLWSFIKSHLKSKILVFFSSSKQVQYTYETFRTLQPGISLMKLYGRH
KQTSRLETTMKFSQAQHACLFATDIVARGLDFPAIDWVVQVDCPEDAATYVHRVGRSARF
GRKGKSLLMLLPSEEEGMLKRLKIHKIEPKLMNIKQKS-KKSIRPQLQSLCFKDPVMKNL
GQRAFIAYFKSVHIQKDKDVFKVEELPAESYAASLGLPGAPRIKIKGGES---NKEKKNA
SRK-LIALAKTDADGE------VQT-----------------ENE---------KVRTKY
DRMFERKNQTILSDHYLNMTGNKV---D------------------------SDGDSEEE
D----FMTVKR---------------KDHELKED--------------------------
---------------------------------------------ELFDLTIPV------
----SKRQAKKALSRKATLASKGNPTKLKFD-DDGVAHAIYELEDENDFIKAGD--AKKQ
KEEFVNKERETMKISDITDKEVERQ---KRQEKKRKRKEIERRMREEE--------EEEE
EYDHEPA------VVTL---------------AT--PDLERDMQY----DNGSD---VEE
PV-----------SKKPKWFE--DDN-----------------KSKNTND----------
------GFVEYDEPETLEDLESLTARLIGN----
>XP_002545711_Candida_tropicalis
---------------MAKNSKKGK------KVVKNSSRRNNRLKEEEELAKLQERIDNYD
PKTDEANISQFSDLPITENTLKGLKESTFVSLTDIQKKTIPIALKGEDLMGTARTGSGKT
LAFLVPTIESLIRNKITEYDGLAALIISPTRELAVQIFEVLTKIGRNNSFSAGLVTGGKD
VQYEKERVSRMNILVGTPGRISQHLNEAVGMETSNLQVLVLDEADRCLDMGFRKQIDNIL
GHLP-TTRQTLLFSATQSESVKDLARLSLTNPKKIG---------VSSDQEISATPESLD
QYYVKVPLDEKLDVLWSFIKSHLKSKILVFFSSSKQVQFAYETFRTLQPGISLMKLYGRH
KQTARLETTKKFSQAQHACLFATDIVARGLDFPAIDWVVQVDCPEDSATYVHRVGRSARF
GRQGKSLLMLLPSEEEGMLKRLKIHKIEPKFMNIKQKS-KKSIRPQLQSLCFKDPVMKNL
GQRAFIAYFKSIYIQKDKDVFKVEELPAEAYAASLGLPGAPKIKIKGGES---NKEKKNA
SRQ-LLALAKAGDDGE------ISE-----------------ANE-------KAKVRTKY
DRMFERKNQTILSDHYLNMTGNKA---R------------------------GDGEDESE
DEDGGFMTVKR---------------KDHELNEE--------------------------
---------------------------------------------ELPDLSIPV------
----SKRQAKKALSRKATLATKGNPTKLKFD-DDGVAHAIYELEDEEDFKKAGD--AKQQ
KEEFVNREREAMKVTDLADKEVERQ---KRQEKKRKRKETERRMREEA--------EGFS
DDEGEP-------VVTL---------------GT--PDLDRDMEY----SDNDD---DNE
PA-----------NKKPKWFE--TDD-----------------KESKPKD----------
------DFVEYDEPETLEDLESLTAKLIGN----
>XP_003869760_Candida_orthopsilosis
---------------MKRHSKSAS------KSNKREGRKERRQKEEGELKQLKERIENYD
PKVDEEAMQQFSDLPITQNTLRGLKESAFISLTDIQKKTIPIALKGHDLMGTARTGSGKT
LAFLIPVIELLIKNDITEYDGLAALIVSPTRELAVQIFEVLAKIGKYNSFSAGLVTGGKD
VQYEKERISRMNILVGTPGRISQHLNEAVGMETSNLQVLVLDEADRCLDMGFKKQIDNII
SHLP-PTRQTLLFSATTTDSVRDLARLSLTNPKRIG---------TSSDQDVSAIPESLD
QYYVRVPLEEKLDVLWSFIKSHLKSKILVFFSSSKQVQYTYESFRTLQPGISLLKLYGRN
KQTSRLETTMKFAQAQHVCLFATDIVARGLDFPAIDWVIQVDCPEDVATYVHRVGRSARF
GRQGKSLLMLTPTEEEGFLQRLKAQNIEPKLMNIKQKS-KKSIRPQLQSLCFKDPVMKNL
GQRAFIAYFKSVHIQKDKEVFNVEALPAEAYASSLGLPGAPKIKIKGGSA---SKEKKNE
SRK-LLALSKSDADGE------VEE-------------------K-------PSKVKTKY
DRMFERKNQTILSDHYLNLTNSKA---N------------------------GKEDEEEE
D----FMTVKR---------------QDHELKDE--------------------------
---------------------------------------------DLPDLSLPV------
----SKRQAKKALSKKASIAEKGNPTKLKFD-DDGVAHPIYELEGEEDFIKAGD--AKKQ
KEDFLTKEQELMKVTDAADKEVERQ---KRQEKKRKRKEAERRMREEE----------EH
YSESEED------I----------------------PDLERDMEL--------D---DKK
PS-----------TRDTTWFK--DE---------------PEAKRQKKD-----------
------EFIEIDEPETLEDLESLAAKLISN----
>XP_001524220_Lodderomyces_elongisporus
---------------MVKSQRNGK------KGAKVLSRKEKRQSEKEEMDSLRQRIEEYN
PEVDEASIKHFSDLPITQNTLRGLKECSFVSLTDIQKKSIPVALKGEDLMGTARTGSGKT
LAFLIPVIEILLRNDITEYDGLAALIVSPTRELAVQIFEVLAKIGKYNSFSAGLVTGGKD
VQYEKERISRMNILVGTPGRISQHLNESVGMETSNLQVLVLDEADRCLDMGFRKQIDNIL
NHLP-RTRQTLLFSATHTDSVQDLARLSLTNPKRIG---------TSSDQDISAIPESLD
QYYVKVPLNEKLDVLWSFIKSHLKSKILVFFSSSKQVQYAYETFRTLQPGIPLMKLYGRH
KQTSRLETTVKFSQAQHACLFATDIVARGLDFPAIDWVIQVDCPEDVATYVHRVGRSARF
GRQGKSLLMLLPTEEDGMLKRMKVHKIEPKMMNIKEKS-KKSIRPQLQSLCFKDPVIKNL
GQRAFIAYFRSVYIQKDKDIFKVDELPVEEYAASLGLPGAPKIKIKGGEI---NKEKKNQ
SRK-LLQLSKADENGE------LKE----------------DDDK-------PAKVRTKY
DRIFDRKNQTILSEHYLNMTKSAH---G------------------------GKDDDEDE
D----FMTVKR---------------QDHELVDD--------------------------
---------------------------------------------ELPDLLLPV------
----SKRQAKKALSRKATLASKGNPTKLKFD-DDGVPHAIYELEGEEDFEKAGD--AKQQ
KMEFVQKEQEAMKITDLADREVERQ---KRQEKKRKRKEIERRIREEE--------WDDG
SGMDGED------L----------------------PDLERDMEP--------T---EAK
PK------------RTSNWFD--DDDDDNDGGDEKHGNGKPPVKKAKSDS----------
------KYVEFEEPETLEDLESLAATLIGN----
>XP_007372514_Spathaspora_passalidarum
---------------MAK--PKGK------KAVKSSSRKESRQKQQQELDKLQERINNYD
PKVDESSISQFSDLPITQNTLQGLKEANFVSLTDIQRKTIPIALKGEDVMGTARTGSGKT
LAFLVPTIESLIRNKITEFDGLAALIVSPTRELAVQIFEVLTKIGKYNQFSAGLVTGGKD
VKYEKERVSRMNILVGTPGRISQHLNEAVGMETSNLQVLVLDEADRCLDMGFKKQIDNIL
GHLP-PTRQTLLFSATQSDNVKDLARLSLTNPQRIG---------VSSDQEISATPESLE
QYYVKVPLDEKLDVLWSFIKSHLKSKILVFFSSSKQVQYTYETFRTLQPGISLLKLYGRH
KQTSRLETTMKFSQAQYACLFATDIVARGLDFPAIDWVVQVDCPEDAATYVHRVGRSARF
GRQGKSLMMLLPSEEEGMLKRLKIHKIDPKFMNIKQKS-KKSIRPQLQSLCFKDPTIKNL
GQRAFISYFRSVHIQKDKDIFKIDELPAEKFAASLGLPGAPKIKIKGGAD---NKEKKNA
SRK-LLALAKADDDGE--------T-----------------KDE-------SSKVRTKY
DRMFERKNQTILSDHYLKMTDAK-------------------------------GDDDSD
DD---FMKVTR---------------KDHELNED--------------------------
---------------------------------------------ELPDLTLPN------
----SKRQAKKALSKKASIASKGNPSKLVFD-DEGVPHAIYELEEEEDFIKAGD--AKTQ
KEDFVAREREVMKETDEVDKEVARQ---KRQEKKRKRKEIERRAR--E--------EELG
SGDEEPV------VATL---------------GG--IDLERDME------QPSS---DEE
PV-----------SKKPKWFE--EEN-----------------KKTK-KD----------
------EFVEYEQPETLEDLESLTAKLLGN----
>XP_043051389_Scheffersomyces_spartinae
---------------MVKKVRKGS----QRRLNKKEHKLQKKELDEKELNSLIERIDEYD
PKVHESSLSQFTELPISKETLEGLQESSFVSLTEIQKKSIPMALKGDDIMATAKTGSGKT
LAFLIPTIEALIRNKITEYDGLAALIISPTRELAVQIFEVLKQIGKHNSFSAGLVTGGKD
VQFEKDRISRMNILVGTPGRISQHLNEAYGMETSNLQVLVLDEADRCLDMGFKKQIDSII
GHLP-TTRQTLLFSATQSESVKDLARLSLTNPKRIG---------ISTDEELSATPDTLD
QYYIQIPLEQKLDVLWSFIKSHLKCKILVFFSSSKQVQYAYETFRKLQPGISLMKLYGRN
KQTTRLETTYKFSNAQHVCLFATDIVARGLDFPKIDWVIQVDCPEDAATYVHRVGRAARF
GRKGKSLLMLMPTEEEGFLKRLNNNKIDVKLMNIKLKS-KRTIRPQLQSICFKDPIMKNL
GQRAFIAYFRSVYIQKDKDVFKVEELPVEAYAESLGLPGAPKIKIKGGSD---NKEKKNA
SRR-LKALSKTNEEGE------GEG----------------EGEEGEGTKTDSKKVRTKY
DRMFERQNQTVLSENFLNLTGNNK---V------------------------AGEDSEDE
D--GGFMSVKR---------------QDHDINEE--------------------------
---------------------------------------------ELPDLTAPA------
----SKRQMKKALSKKASLASKGNPTKLKFD-EDGVAHAIYELEDLDDFAKDGD--AVEQ
KKAYVEKEAVQMSKADIEDKDLARE---KRQEKKRKRKEIERRAREEE--------LGEG
GSGDEEV------RYIL---------------GN-DVDLDRDMEF----HNDDEEDQEDQ
PS-----------TKKPKWFE-NDKH-----------------ISKKQVN----------
------EIEEIEEPQTLEDLESLTARLLGK----
>XP_001387532_Scheffersomyces_stipitis
---------------MAK-PRRNN------KNKKGQSRSQAREKEEAELLKLQERIDQYD
PAVDEKSISQFSDLPITQETLRGLNESSFMSLTDIQKKTIPIALKGEDLMGTARTGSGKT
LAFLIPVVESLIRNKITEHDGLAALIVSPTRELAVQTFEVLTKIGKYNTFSAGLVTGGKD
VQYEKERVSRMNILVGTPGRISQHLNEAVGMETSNLQVLVLDEADRCLDMGFKKQIDNIV
GHLP-PTRQTLLFSATVSDSVKDLARLSLTNPKRIG---------VSSDQDVSATPESLD
QYYIRIPLDEKLDVLWSFIKSHLKSKILVFFSSSKQVQYAYETFRTLQPGISLLKLYGRH
KQTSRLETTVKFTQAQYACLFATDIVARGLDFPAIDWVVQVDCPEDAVTYVHRVGRAARF
GRQGKSLLMLLPSEEEGMLKRLENNKIEPKFMNIKQKS-KKSIRPQLQSLCFKDPMIKNL
GQRAFISYYKSVYIQKDKDVFKVEELPSEKYAASLGLPGAPKIKIKGGSS---SKEKKNA
SRQ-LVALSKTNEDGE-------SV-----------------ENE-------ASKVRTKY
DRMFERKNQNVLSEHYLKLNGSQT---K------------------------EDEDEEEE
DD---FMSVKR---------------KDHELTEV--------------------------
---------------------------------------------ELPDLTIPV------
----SKRQAKKALSKKLSISTKGNPTKLKFD-DEGVAHAIYELEDEEDFIKRGD--AKEQ
KKAFVSRETEVMNEADEEDKIMAKE---KRQEKKRKRKEVEKRMR--D--------EELQ
SGDDEET------VYTL---------------GG-DVDLERDMEY-----STDE---EEQ
PQ-----------NKKPKWFE-NDKH-----------------NRKNPVN----------
------HIVEIDEPETLEDLESLTARLLQH----
>XP_020064100_Suhomyces_tanzawaensis
---------------MPKSKKQQK-------VHHKLKRALARDEEEEVLKKLERRIDEYD
PAKDEDSMTQFEELPITEQTLKGLKEASFVKMTEIQKKTIPIALKGEDLMSTAKTGSGKT
LAFLVPTIELLIRNKTSEYDGLTALIVLPTRELSVQIFEVLTKIGKYNNFSAGLVIGGKD
FKFEKDRISKMNILIGTPGRISQHLNESVGLEVSNFQVLVLDEADRCLDMGFKKQIDNII
GHLP-ASRQTMLFSATQTDNIKDLARLSLTNPRRIGGNTLGVDGSDSQEVSLSSIPETLS
QFYIRIPLDEKLDVLWSFIKSHLKSKILVFFSSSKQVQYTYETFRQLQPGISLLKLYGRN
KQTTRLETITKFARSQHSCLFATDIVARGLDFPTIDWVIQVDCPEDAATYVHRVGRCARF
GRKGNSLAMLLPSEEEGMLARLKANKIEPKFMNIKSKN-KKSIRPQLQSLCFKDPILKNL
GQRAFISYYRSIFVQKDKDIFKIDALPTEKFAASLGLPGAPKIKIKGGQG---AKEKKNM
SRK-LVALEQTNDDGE------EAN----------------DK---------GDKVRTKY
DRMFERKNQTVLSDHYLNLAGTKKAQTQ------------------------AEDEEDDS
DDD--FMKVKR---------------KDHDLNLD--------------------------
---------------------------------------------ELPDLNKPV------
----SKRAEKKALSKKMSLT--GNATKLKFD-DDGVAHPLYELEDEDDFKAKGS--AKDQ
KESFVSKETVAMNEADIEDMLTVKE---KKKEKKRRRKEMERRMNE--------------
SSDDED------------------------------ANIEQDMEY----SSGEE------
PD-----------SKKPKWFQ-NDKH-------------------VKKND----------
------DVLEIDEPETLEDLESLTQRLLQE----
>XP_020073767_Hyphopichia_burtonii
---------------MGK--KNQN------RKESTLNRKQQRQKEEEELQKLQERIEEID
PVKDEKTFTRFSDLPITKNTLQGLTDSNFVSLTDIQKKSISVALKGDDLMATARTGSGKT
LAFLIPMIESLIRNKITEYDGLAALIISPTRELAIQIFEVLTKIGRHNTFSAGLVTGGKD
VKYEKERVSRMNILVGTPGRVSQHLNETVGMETSNLQMLVLDEADRCLDMGFKKQIDNII
GHLP-PTRQTLLYSATQSETVKDLARLSLTNPKRIG---------ISSDEEISATPESLE
QYYIKIPLDEKLDVLWSFIKSHLKSKILVFFSSLRQVQFAYETFRTLQPGITLMKLYGRN
KQTSRMETTVKFSRAQAACLFATDIVARGLDFPAIDWVVQVDCPEDTATYVHRVGRAARF
GRQGKSLLMLLPSEEDAMLKRLKSHKIEPKFMNIKLKN-KKSIRPQLQSLCFHDTAMKNL
GQRAFISYYRSVYVQKDKEVFKVDELPAEKYAESLGLPGAPKIKIKGGQA---NKEKKNA
SRQ-LLALSKANEDGE------VEE------------------DE-------SKKPKTKY
DRMFERQNQTVLSKNYLNLTGTQL-RDD------------------------KNEDSDED
D----FMSVKR---------------QDHELKEE--------------------------
---------------------------------------------DLPDLTIPV------
----SKRQAKKALSKKASSASKGNSTKLVFD-DEGVAHPIYELEEEEVFVKAGD--AKSQ
KEAFVNKETALMNQADVEDKMTAKE---KRQEKKRKRRELEKAAR--E--------E-DI
SDGDEET------VVTL---------------G--NADLDRDLEY-----SNDE---QDE
PK-----------SKKPKWFD-NDKN-----------------VDSEAQD----------
------NIVELDEPETLEDLEALTSKLLQN----
>XP_015469134_Debaryomyces_fabryi
---------------MGK--KQSN------RKVVKSQRKSHRVKEEEALAKLQERIDAYD
PVVDEKLISQFSDLPISEETIKGLKEASFVSLTDIQKKTIPISLKGEDVMGTAKTGSGKT
LAFLIPTIESLIRNKITEYDGLAALIVSPTRELAVQIFEVLVKIGKYNNFSAGLVTGGKD
VKYEKERVSKMNILVGTPGRISQHLNEAVGMETSNLQVLVLDEADRCLDMGFKKQIDNIL
GHLP-PTRQTLLFSATQSDSVKDLARLSLANPKRVG---------ISSDQELSATPESLE
QYYIKIPLDEKLDVLWSFIKSHLKSKILVFFSSLKQVQYAYETFRTLQPGISLLKLYGRH
KQTSRMETTVKFSQAQHACLFATDIVARGLDFPAIDWVVQIDCPEDAATYVHRVGRAARF
GRSGKSLMMLLPSEENGMLKRLNNNKIELKFMNIKQKN-KKTIRPQLQSLCFQDPMIKNL
GQRAFISYFRSVYVQKDKDIFKIDELPSEKFARSLGLPGAPKIKFKGGTD---NKEKKNM
SRQ-LAALSKANNEGD------VAP------------------EE-------EKKVRTKY
DRMFERKNQTILSDHYLNLTGNKADATE------------------------KSDDDDDD
D----FMAVKR---------------QDHDLKED--------------------------
---------------------------------------------ELPDLSIPV------
----SKRQAKKALSKKASVAGKGNANKLKFD-DDGVAHAIYELEDEEDFKKHGD--AKSQ
KDAFLNKETELMSNADIQDKLTAKE---KRQEKKRKRKEMERNMR--E--------GSDD
EDEDVQT------VATI---------------GGDDVDLDRDMEY-----SSAD---EVI
PE-----------TKKPKWFN-NDKN-----------------VNKDEDD----------
------GVVEYDEPQTLEDLEALTSKLLEH----
>XP_457109_Debaryomyces_hansenii
---------------MGK--KQNN------RKVVKSQRKSHREKEEETLAKLQERIDAYD
PVVDEKSISQFSDLPISEETARGLKEASFASLTDIQKKTIPISLKGEDVMGTAKTGSGKT
LAFLIPTIESLIRNKITEYDGLAALIISPTRELAVQIFEVLVKIGKHNNFSAGLVTGGKD
VKYEKERVSKMNILVGTPGRISQHLNESVGMETSNLQVLVLDEADRCLDMGFKKQIDNIL
GHLP-PTRQTLLFSATQSDSVKDLARLSLANPKRVG---------ISSDQELSATPESLE
QYYIKIPLDEKLDVLWSFIKSHLKSKILVFFSSSKQVQYAYETFRTLQPGISLLKLYGRH
KQTSRMETTMKFSQAQHACLFATDIVARGLDFPAIDWVVQIDCPEDAATYVHRVGRAARF
GRAGKSLMMLLPSEENGMLKRLNNNKIELKFMNIKQKN-KKTIRPQLQSLCFQDPMIKNL
GQRAFISYFRSVYVQKDKDIFKIDELPSDKFARSLGLPGAPKIKFKGGSD---NKEKKNM
SRQ-LAALSKSNNEGD------VVP------------------EE-------DKKVRTKY
DRMFERKNQTILSDHYLNLTGSKADTAE------------------------KS-DDDDE
D----FMAVKR---------------QDHELRDD--------------------------
---------------------------------------------ELPDLSIPV------
----SKRSAKKALSKKASVAGKGNANKLKFD-DDGVAHAIYELEDEEDFKKQGD--ARVQ
KDTFLNKETELMNNADIEDKLTAKE---KRQEKKRKRKEMEKNMR--Q--------ESDD
EDENIQT------VVSI---------------GGDDIDLDRDLEH-----SSAD---EDV
PE-----------PKKPKWFD-NDKN-----------------VNKDEDD----------
------GVVEYDEPQTLEDLEALTSKLLEH----
>XP_006685092_Yamadazyma_tenuis
---------------MVK-KAKGK--------FSKEARISQRKREAEELVKLHQEVAEYD
PASKDAEVAQFSHLPISQNTLKGLTDSSFMKLTDIQKRSIPYALKGEDIMATAKTGSGKT
LAFLIPTMEILLRNNITEFDGLAALILSPTRELAVQIFEVLKKIGAHNQFSAGLVTGGKD
VKYEKDRVSRMNILVGTPGRVAQHLNESVGMETSNLQVLVLDEADRCLDMGFKSQIDNIV
GHLP-KTRQTLLFSATTTDSVKDLARLSLTNPRRIG---------VSSDSDISATPDSLD
QYYIKIPLEEKLDVLWSFIKSHLNSKILVFFSSSKQVQFTYETFRKLQPGISLLKLYGRH
KQTARLETTTKFSQAQHACLFATDIVARGLDFPAIDWVVQIDCPEDAATYVHRVGRAARF
GREGKSLLMLLPSEEEGFLKRLENMKIDIKMMNIKQKS-KKTIRPQLQSLCFQDPTIKNL
GQRAFISYYRSVYIQKDKDVFKVEELPTETYAASLGLPGAPKIKIKGGAS---SKEKKNE
SRK-LQMLAKTDENGD------EKE----------------G----------NKKVRTRY
DRMFERKNQTVLSDHYLNMTGSKKTKDS------------------------DEEDSDEE
EE---FMVVKR---------------KDHHLYEE--------------------------
---------------------------------------------DLPDASIPV------
----SKRQAKKALSKKLSVATKGNPTKLVFD-DDGKAHPIYELEDEEDFKKAGD--ANVQ
KEQFVTKESEYMGVADVQDKLTARE---KRDEKKRRRKEIERRARE-E--------GYED
SDDEGEA------VYRL---------------GD--PDLDQDMEY-----SEAE---AEE
PQ-----------AKKPKWFQTNDKR--------------------DETD----------
------KFVEVDQPDTLEDLEALTARLIGN----
>XP_001483376_Meyerozyma_guilliermondii
---------------MAKPKKGAK--------VNNPNRKSRNQKVLQTIADLQKRIDEYD
PATDEQSISQFKHLPISEGTYKGLLENNFVSLTDIQKKAIPVALKSEDVMGTARTGSGKT
LAFLVPVIEKLIRENITEYDGLAALIVSPTRELAVQTFEVLTKIGKYNSFSAGLVTGGKD
VKYEKERISRMNILIGTPGRISQHLNEAVGMETSNLQVLVLDEADRCLDMGFRKQIDNIL
GHLP-VTRQTLLFSATQSDNVKDLARLSLVNPKRVG---------VSSDQEVSSIPESLE
QYYIKISLASKMDVLWSFLKSHLKSKILVFFSSSKQVQFAYEAFRRLQPGISLLKLYGRH
KQTSRLETTMKFSRAQHACLFATDIVARGLDFPAIDWVVQVDCPEDAATYVHRVGRAARF
GRQGKSLLMLAPSEEEGMVKRLEAHKISLKMMNIKQKN-KKVISPQLQSLCFQDPELKNL
GQRAFISYMKSVHIQKDKDIFKVEELPAAEYAKALGLPGTPNINIKNGAG---NKDKKNM
SRE-LLALQKPEKQKS------D-----------------------------SEKVRTKY
DRMFERQNQTVLSKNYLNM--------A------------------------AGDDSGSE
DD---FMSVKR---------------KDHIIKDE--------------------------
---------------------------------------------ELPDLSVPV------
----SKRQSKKALSKKASLKLKGNPTKLIFD-DEGVTHHLYEFEDEEDFKLRGD--AKLQ
KAEFVSKENEAMSKADVDDKATARE---KRQEKKRRWKEQERLAREQD--------EFSG
SEDEAHT------VTLA---------------G---ADIDRDMDY----GRSSE---DEQ
PP-----------SKKPKWFE-QEKP-------------------KKKKV----------
------DIVEVEEPETLEDLEALTAKLIGS----
>XP_018714652_Metschnikowia_bicuspidata
----------------MARQNKGK----------KIDRKQKRLSEDEELVQLQSRIDEFD
PVADGAALSLFLDLPITAATLRGLKEANFVEMTDIQKKTICMSLKGDDIMGTAKTGSGKT
LAFLVPVMEALIRNRITEFDGLAALIISPTRELAVQIFEVLTKIGKYNSFSAGLVTGGKD
VQYEKERVARMNILVGTPGRISQHMNETVGMETTNLQVLVLDEADRCLDMGFKKQIDSIV
SHLP-PTRQTLLFSATQSENVTDLARLSLTNPRKIG---------VSSDSSMSATPDSLE
QFYVRIPLDEKLDVLWSFIKSHLKSKILVFFSSLKQVQYAYETFRTLQPGISLMKLYGRH
KQVTRLETTSKFTHAQYACLFATDIVARGLDFPAIDWVVQVDCPEDAGTYVHRAGRCARF
GRPGKSLLMLLPSEEEAMLRRLKGNKIEPKYMNIRQKN-KKTIRPQLQSLCFKDPKMKNL
GQRAFISYYKSVYVQKDKEIFKIDDLPTEKYAESLGLPGAPQIKIKGGES---GKDKKNM
SKK-LLDLEKADAEGE------AKE----------------DA---------KKGVRTKY
DRMFERQNQTVLSKEYLNMTGTKIRK--------------------------DQDTDDSD
DD---FMAVKR---------------QDHGIAEE--------------------------
---------------------------------------------DLPDLSVPV------
----SKRQAKKALSKKLSAANHGLPTKLKFD-DDGTAHPLYELEGEEDFKSKGD--AQTQ
KAEYVMKETETMNDADVEDKELARA---KRQDKKRKRKEIERRVREEE--------LSGS
DDDEGGA------VVTL---------------GT--GDLDQDLES-----LDDE---PEQ
PA-----------SKKSRWFE---KS----------------TRKNDLDE----------
------GVVELDEPETLEDLEALTSRLINN----
>XP_002619188_Clavispora_lusitaniae
---------------MVKHNKKGK----------KLDRKAKIQQEEEELSKLRKRIEDFD
PAQDEKTISQFADLPITEATARGLKEANFVSMTDIQRKCIPLALKGEDIMGTARTGSGKT
LAFLVPVIERLVHSNITGLDGLAALIISPTRELAVQIFEVLTKIGKHNSFSAGLVTGGKD
VQYEKERVARMNILVGTPGRVSQHLNETFGMDTSNLQVLVLDEADRCLDMGFKKQIDSIV
SHLS-PERQTLLFSATQSDSIKDLARLSLTNPIKVG---------VSSDATLSATPETLD
QYYVRIPLEEKLDVLWSFIKSHLKSKILVFFSSSKQVQYTYESFRTLQPGISLLKLYGRH
KQTSRLETTTKFSHAQYACLFATDIVARGLDFPAIDWVVQVDCPEDAATYVHRVGRCARF
GRPGKSLLMLTPSEEEGMLKRLKNQNIDIKIMNIKQKS-KKSIRPQLQSLCFKDPQMKNL
GQRAFISYYRSVYIQKDKDVFKIEDIPAEKYAESLGLPGAPKIKIKGGEG---NKEKKNM
SRQ-LMQLSKANDNGE------NEE----------------DEDG-------KKKVRTKY
DRMFERQNQTVLSKQYLTMTGTGIRDSK------------------------EDEDDE-E
DD---FMKVKR---------------QDHDLKEE--------------------------
---------------------------------------------ELPDLTAPA------
----SKRSAKKALSKKLSIVNKGMPTKLKFD-DEGKAHPIYELEDEKDFKAKGD--AKKQ
KEAFVSKETEVMGEADLEDKEMARA---KRQEKKRKRKEAERRSREDD--------DS--
-DEEEET------VVTL---------------GT--GDLDRDLES-----SSEE---ESE
PA-----------TKKPKWFQ-NDKN----------------VSRND-DA----------
------GLVELDAPETLEDLEALTSRLIGN----
>XP_025343905_Candida_haemuloni
---------------MVKAQKKNK----------KLDRKSRRQTEEEELASLKKKIDEFQ
Q-EDSSDASQFQDYPITDATLRGLREANFVSMTDIQKKTIIPALKGEDIIGTAKTGSGKT
LAFLIPVIECLIHNNVTEYDGLAALIVSPTRELAVQIFEVLTKIGKYNSFSAGLVTGGKD
VQFEKERIGRMNILVGTPGRISQHFNQSVGIETTNLQILVLDEADRCLDMGFRKQIDSIL
GHLS-PERQTLLFSATQSDSVKDLARLSLTNPTKIG---------VSSDNTVSATPDTLD
QYYIRINLEDKLDVLWSFIKTHLKSKILVFFSSSKQVQFTYETFRTLQPGISLMRLYGRH
KQTSRLETTTKFSQAQYACLFATDIVARGLDFPAIDWVIQVDCPEDAATYVHRVGRCARF
GRSETS-----------------NHDIEIKNMNIKKNS-KKTIRPQLQSLCFKDPQMKNL
GQRAFISYYRSIYVQKDKDVFNVETLPADKFAESLGLPGAPKIKIKGGEG---NKEKKNM
SRQ-LMELERADMEGD------VKA----------------D-D--------KKKTRTKY
DRMFERQNQTVLSKEYLNMTGTGIRKAD------------------------DE-DEDSE
DD---FMKVKR---------------TDHDIKDT--------------------------
---------------------------------------------EIPDLSIPA------
----SKRAAKKALSKKLSIKDKGTPTKLVFD-DEGEAHPIYELEDEEDFRKKGD--AKDQ
KKEFVSKETDVMNEADVADKALAKS---KRQEKKRKRKEAERRALEDD--------FS--
-DDDEGV------QVTL---------------GG--PDLENDLQS-----SDEE---AEV
PK-----------SKKPKWFE-NDKG----------------MSRNDQDD----------
------GIVEIDEPQSLEDLEALTSRLIQN----
>XP_024712107_Candida_pseudohaemulonis
MPISNEILKVEPRATMVKANKKNK----------KLDRKARRQTEEEELALLKKRIEEFQ
P-EDTKETSQFQDYPITEATLRGLREANFVSMTDIQKRTILPALKGEDIIGTAKTGSGKT
LAFLIPVIECLIHNNVTEYDGLAALIVSPTRELAVQIFEVLTKIGKYNAFSAGLVTGGKD
VQFEKERIGRMNILVGTPGRISQHFNQSVGIETSNLQILVLDEADRCLDMGFRKQIDSIL
GHLS-PERQTLLFSATQSDSVKDLARLSLTNPTKIG---------VSSDASVSATPDTLD
QYYIRINLEDKLDVLWSFIKTHLKSKILVFFSSSKQVQYTYETFRTLQPGISLMRLYGRH
KQTSRLETTTKFSQAQYACLFATDIVARGLDFPAIDWVIQVDCPEDAATYVHRVGRCARF
GRSGKSLLMLMPSEEEAMLKRLQSNDIEIKNMNIKKNS-KKTIRPQLQSLCFKDPQMKNL
GQRAFISYYRSIYVQKDKEVFDVESLPADKFAESLGLPGAPKIKIKGGEG---NKEKKNM
SRQ-LMELEQADRDGE------VKS----------------D-D--------KKKVRTKY
DRMFERQNQTVLSKEYLNMTGTEIRKAK------------------------DESEEESD
DD---FMKVKR---------------TDHDIKDT--------------------------
---------------------------------------------EIPDLSLPA------
----SKRAAKKALSKKLSIKDKGNPTKLVFD-DDGEAHPIYELEDEEDFRKKGD--AKDQ
KKEFVSKETDMMNEADVADKALAKA---KRQEKKRKRKEAERRMLEED--------DS--
-GDDEGV------QVTL---------------GA--PDLERDLES-----LDEE---IEE
PK-----------LKKPKWFE-NSKN-----------------SNNDGDD----------
------GVVEIDEPQSLEDLEALTSRLINN----
>XP_025336227_Candida_duobushaemulonis
MPISTEILKVEARATMVKANKKNR----------KLDRKTRRQTEEEELTSLKKRIEEFQ
P-EDSKETSQFQDYPITEATLQGLREANFVSMTDIQKRTILPALKGEDIIGTAKTGSGKT
LAFLIPVIECLIHNNVTEYDGLAALIVSPTRELAVQIFEVLTKIGKYNAFSAGLVTGGKD
VQFEKERIGRMNILVGTPGRISQHFNQSVGIETSNLQILVLDEADRCLDMGFRKQIDSIL
GHLS-PERQTLLFSATQSDSVKDLARLSLTNPTKIG---------VSSDASVSATPDTLD
QYYIRINLEDKLDVLWSFIKTHLKSKILVFFSSSKQVQYTYETFRTLQPGISLMRLYGRH
KQTSRLETTTKFSQAQYACLFATDIVARGLDFPAIDWVIQVDCPEDAATYVHRVGRCARF
GRSGKSLLMLMPSEEEAMLKRLQSNDLEIKNMNIKKNS-KKTIRPQLQSLCFKDPQMKNL
GQRAFISYYRSIYVQKDKEVFDVESLPADKFAESLGLPGAPKIKIKGGEG---NKEKKNM
SRQ-LMELEQADRDGE------VKS----------------D-D--------KKKVRTKY
DRMFERQNQTVLSKEYLNMTGTEIRKEK------------------------DQAEEESD
DD---FMKVKR---------------TDHDIKDT--------------------------
---------------------------------------------EIPDLSLPA------
----SKRAAKKALSKKLSIKDKGTPTKLVFD-DEGEAHPIYELEDEEDFRKKGD--AKDQ
KKEFVSKETDMMNEADVADKALAKS---KRQEKKRKRKEAERRMLEED--------DS--
-SDDEGV------QVTL---------------GG--PDLERDLES-----SDEE---VEE
PK-----------SKKPKWFE-NSKN-----------------SNNDRDD----------
------GVVEIDEPQSLEDLEALTSRLINN----
>XP_028892207_Candida_auris
---------------MVKAQKKNK----------KLDRKAKRQSEEEELASLKKRIEEFQ
S-EDINEASQFQDYPISEGTLQGLREANYVSMTDIQKKTIPHALKGEDIIGTAKTGSGKT
LAFLIPVIECLIHNNVTEYDGLAALIVSPTRELAIQIFEVLTKIGKYNSFSAGLVTGGKD
VQFEKERIGRMNILVGTPGRIAQHFNQSAGIETSNLQILVLDEADRCLDMGFRKQIDSIL
GHLS-PDRQTLLFSATQSESVKDLARLSLTNPTKIG---------VSSDNTVSATPDTLD
QYYIRINLEDKLDVLWSFIKTHLKSKILVFFSSSKQVQYAYESFRTLQPGISLMRLYGRH
KQTSRLETTVKFSHAQYACLFATDIVARGLDFPAIDWVVQVDCPEDAATYVHRVGRCARF
GRPGKSLLMLLPSEEEPMLKRLKTHDIDIKNMNIKKNS-KKTIRPQLQSLCFKDPQMKNL
GQRAFISYYRSIYVQKDKEIFDINTLPAEKFAESLGLPGAPKIKIKGGEG---NKEKKNM
SRQ-LMELEKADNDGE------VKD----------------ERG--------KKTTKTKY
DRMFERQNQTVLSKEYLSMTGTGIRK--------------------------DNEDSESD
DD---FMKVKR---------------ADHDIKDG--------------------------
---------------------------------------------ETPDLTLPV------
----SKRAAKKALSKKLSIKDKGKPTKLVFD-DEGEAHPIYELEDEEDFKKKGD--AKDQ
KREFVTKETDAMNEADVEDKALAKA---KRQEKKRKRKEAERRLQEED--------LP--
-EDDGEV------QVTL---------------GT--PDLDRDLES-----SDEE---VKE
PK-----------SKKPKWFK-NIR------------------KGDTEES----------
------GVVEIDEPQTIEDLEALTSRLINE----
>NP_012501_Saccharomyces_cerevisiae
---------------MAKK-NRLN----------TTQRKTLRQKEDEYIENLKTKIDEYD
PKITKAKF--FKDLPISDPTLKGLRESSFIKLTEIQADSIPVSLQGHDVLAAAKTGSGKT
LAFLVPVIEKLYREKWTEFDGLGALIISPTRELAMQIYEVLTKIGSHTSFSAGLVIGGKD
VKFELERISRINILIGTPGRILQHLDQAVGLNTSNLQMLVLDEADRCLDMGFKKTLDAIV
STLS-PSRQTLLFSATQSQSVADLARLSLTDYKTVG--THDVMDGS--VNKEASTPETLQ
QFYIEVPLADKLDILFSFIKSHLKCKMIVFLSSSKQVHFVYETFRKMQPGISLMHLHGRQ
KQRARTETLDKFNRAQQVCLFATDVVARGIDFPAVDWVVQVDCPEDVDTYIHRVGRCARY
GKKGKSLIMLTPQEQEAFLKRLNARKIEPGKLNIKQSK-KKSIKPQLQSLLFKDPELKYL
GQKAFISYVRSIYVQKDKQVFKFDELPTEEFAYSLGLPGAPKIKMKGMKTIEQAKERKNA
PRQ-LAFLSKANEDGE------VIE----------------DKSK-------Q--PRTKY
DKMFERKNQTILSEHYLNITKA-----Q------------------------AQEDEDD-
D----FISVKR---------------KDHEINEA--------------------------
---------------------------------------------ELPALTLPT------
----SRRAQKKALSKKASLASKGNASKLIFD-DEGEAHPVYELEDEEEFHKRGD--AEVQ
KTEFLTKESAVMADIDNIDKQVAKE---KKQEKKRKRLEAMRREMEAA--------MEEE
ISGDEEE---GKTVAYL---------------GT--GNLSDDM-S----DGDMP---DSE
GHL----------KKKARTVDYSHGH------------------NPSNSVDD--------
------DIIEVEEPQTLEDLESLTAKLIQG----
>XP_018221289_Saccharomyces_eubayanus
---------------MAKK-NRLN----------TSQRKSLRQKEDEYIENLKTKIDEYD
PKITTAKF--FKDLPISEPTLKGLRESSFMKLTEIQADSIPVSLQGHDILAAAKTGSGKT
LAFLIPVIERLYREKWTEFDGLGALIISPTRELAMQIYEVLTKIGSHTSFSAGLVIGGKD
VKFELERISRINILIGTPGRILQHLDQAVGLNTSNLQMLVLDEADRCLDMGFKKTLDAIV
SNLS-PSRQTLLFSATQSQSVADLARLSLTDYKTVG--TSDVMDGS--DNAGPSTPETLQ
QSYIEVPLADKLDTLFSFIKSHLKSKMIVFLSSSKQVHFVYETFRKMQPGISLMHLHGRQ
KQRARTETLDKFNRAQQVCLFATDVVARGIDFPAVEWVVQNDCPEDVDTYIHRVGRCARY
GKKGKSLIMLTPQEQEAFLKRLQARKIEPSRLNIKQSK-KKSIKPQLQSLLFKDPELKYL
GQKAFISYVRSIYVQKDKEVFKFDDLPTEEFAYSLGLPGAPKIKMKGMKTIEQAKERKNA
PRQ-LAFLSKANDDGD------VIE----------------DKSK-------Q--PRTKY
DKMFERKNQTILSEHYLNITKA-----Q------------------------AQEDEDD-
D----FISVKR---------------TNHEINEA--------------------------
---------------------------------------------ELPALTLPS------
----SRRAQKKALSKKASISSKGNASKVVFD-DDGEAHPVYELEGEEEFHKKGD--AEIQ
KTEYLSKESAVMADIDGIDKQVAKE---KKQEKKRKRLEAIRREMEAT--------MEEE
HSGDEGE---GASVAYL---------------GT--GNLSDDM-H----DDDMS---ESE
GHL----------KKKARTVDYSHGK------------------KQSNSADD--------
-------IIEVEEPQTLEDLESLTAKLIQG----
>XP_033767247_Saccharomyces_paradoxus
---------------MAKK-NRLN----------TTQRKTLRQKEDEYIENLKTKIDEYD
PKITKAKF--FKDLPISEPTLKGLRESSFIKLTEIQADSIPVSLQGHDVLAAAKTGSGKT
LAFLVPVIEKLYREKWTEFDGLGALIISPTRELAMQIYEVLTKIGSHTSFSAGLVIGGKD
VKFELERISRINILIGTPGRILQHLDQAVGLNTSNLQMLVLDEADRCLDMGFKKTLDAIV
STLS-PSRQTLLFSATQSQSVADLARLSLADYKTVG--AHDVMDGS--VNKEPSTPETLQ
QSYIEVPLADKLDVLFSFIKSHLKCKMIIFLSSSKQVHFVYETFRKMQPGISLMHLHGRQ
KQRARTETLDKFNRAQQVCLFATDVVARGIDFPAVDWVVQVDCPEDVDTYIHRVGRCARY
GKKGKSLIMLTPQEQEAFLKRLQARKIEPSKLNIKQSK-KKSIKPQLQSLLFKDPELKYL
GQKAFISYVRSIYVQKDKQVFKFDELPTEEFAYSLGLPGAPKIKMKGMKTIEQAKERKNA
PRQ-LAFLSKANEDGE------VIE----------------DKSK-------Q--PRTKY
DKMFERKNQTILSEHYLNITKA-----Q------------------------AQEDEDD-
D----FISVKR---------------TDHEINEA--------------------------
---------------------------------------------ELPALTLPT------
----SRRAQKKALSKKASLASKGNASKLIFD-DEGEAHPVYELEDEEEFRKKGD--AEAQ
KTEFLTKESAVMADIDNVDKQVAKE---KKQEKKRKRLEAMRREMEAA--------MEEE
ISGDEKE---GEPVAYL---------------GT--GNLSDDM-S----DDDMS---ESE
GHL----------KKKARTVDYSHGN------------------NPSSSVDD--------
------NIIEVEEPQTLEDLESLTAKLIQG----
>XP_003673091_Naumovozyma_castellii
---------------MARK-QRLT----------TSQRKDHRKKENEYIEDLNNKIENYD
PKTAKTTF--FKDLPISNATLKGLSEAAFLKLTDIQRESIPVSLKGYDVLGSAKTGSGKT
LAFLIPVLEKLYRERWTEFDGLGALIISPTRELAMQIYEVLIKIGSHTSFSAGLVIGGKD
VKFELERISRINILIGTPGRILQHLDQAVGLNTSNLQMLVLDEADRCLDMGFKKTLDAIV
GNLP-PSRQTLLFSATQSQSLADLARLSLTDYKSVG--TMDKANEK--SDAEAATPATLE
QSYIEVELADKLDVLFSFIKTHLKAKMIVFLSSSKQVHFVYETFRKLQPGISLMHLHGRQ
KQKARTETLDKFSRAQQVCLFATDVVARGIDFPSVDWVIQLDCPEDADTYIHRVGRSARY
GKKGKSLIMLTPTEKDAFLKRLSARKILPNQLTIKQSK-KKSIKPQLQSLLFKDPELKYL
GQKAFISYIRSIYVQKDKDVFKFDELPTEEFATSLGLPGAPKIKIRGMSTINRAKELKNA
PRQ-LLSLKKANEDGD------IVK----------------DNSK-------Q--VRTKI
DKMFERKNQTVLSEHYLNVTKS-----Q------------------------ANEDEDE-
D----FITVKR---------------KDHELVED--------------------------
---------------------------------------------ELPALTLPS------
----SRRAQKKALSKKASLSTKGNASKVVFD-DDGEAHPVYELEGEEEFQKKGS--AESQ
KHDFLNKEAEVMATVDSKDKQVAKE---KRQEKKRKRLEAMRREMEAA--------LEED
E--SDEE---TRNVAYL---------------GE--PNLSEDM-E----DDFE----DEP
-------------RKKAKSVNYIRDQ------------------RKETAHD---------
-------IIEVEEPETLEDLESLTARLIQN----
>XP_003669135_Naumovozyma_dairenensis
---------------MAKK-QRLT----------TSQRKDLRKKEDEYLENLNKKIEEYD
PNTSKTIL--FKDLPLSPPTLKGLNGAAFLKLTDIQRESIPISLKGYDVLGSAKTGSGKT
LAFLIPILEKLYREKWTEFDGLGALVISPTRELAMQIYEVLLKIGTYTSLSAGLVIGGKD
VKFESERLSKINILIGTPGRILQHLDQAIALNTSNLQMLVLDEADRCLDMGFKKTLDAIV
SNLP-ASRQTLLFSATQSQSLGDLARLSLTDYKTVG--TMDPSKDK--TDEGAATPKTLE
QSYVETELADKLDILYSFIKSHLKHKMIVFLSSSKQVHFVYETFRKLQPGISLMHLHGRQ
KQKARTETLDKFSRAQQVCLFATDVVARGIDFPSVDWVIQVDCPEDADTYIHRVGRAARY
GKKGKSLIMLTPQECEPFLKRLASKKIKLGKLTIKQAK-KKSIKPQLQSLLFKDPELKYL
GQKAFISYVRSIYIQKDKEVFNFESLATEAFANSLGLPGAPKIKIKGMKAIDRAKELKNT
PRQ-LLALQQANDEGE------IVK----------------DKTK-------A--VRTKY
DKMFERKNQTILSEHYLNITQS-----Q------------------------AAADEDE-
D----FMTVKR---------------QDHQLNEE--------------------------
---------------------------------------------ELPALTVPT------
----SNRGQKKALSKKASLSTKGNATKLVFD-DDGEAHPVYELEGEEDFQKKGS--AEAQ
KKDFLSKESDVMAEVDTGDKQVAKE---KRQEKKRKRLELMRREMEMS--------LEEE
EASSGED---VAN-AYV---------------GT--GNLSDDM-E----DEEEG---NNT
-------------RKRARFSTATEET------------------THESDAG---------
-------ILELEEPETLEDLESLTSRLIQN----
>XP_003957453_Kazachstania_africana
---------------MAKK-GKLN----------TSQRKNLRLKENEHIENLIAKVEEYD
PSLSKAKF--FKDLPISAQTLKGLNESAFIQLTGIQRDSIPVSLKGHDVLGAARTGSGKT
LAFLIPVLEKLYREKWTAFDGLGALIISPTRELAMQIYEVLIKIGRHTSFSAGLVIGGKD
VKFESERISKINILIGTPGRVLQHLDQAVGLSTSNLQMLVLDEADRCLDMGFKKTLDAIV
SNLP-ASRQTLLFSATQSNSLADLARLSLTDYKSVG--TLEMADDNQAN--SSATPETLQ
QSHIIVALPDKLDILFSFIKTHLKAKLIVFLSSSKQVHFVYETFRKMQPGISLMHLHGRQ
KQKARTETLDKFNRAQHVCLFATDVVARGIDFPAVNWVIQVDCPEDVDTYIHRVGRTGRY
GKKGKSLIMLTPQEQEGFLNRLKSRNIEPEKLTIKQSK-KKSIKPQLQSLLFKDPELKYL
AQKAFISYVRSIYIQKDKEVFHFEELPTEDFARSLGLPGAPKIKIKGMKAIERAKTIKNT
SRS-LLSLSKANNDGD-------LE----------------EKSK-------P--VRTKY
DKMFERKNQTVLSEHYLNVTKG-----E------------------------L-EDAED-
D----FITIKR---------------KNHALVEE--------------------------
---------------------------------------------ELPELTLPT------
----SRRGQKKALSKKASLSSKGNATKILFD-DEGNSHPVYELEGEEEFHKMGS--AEAQ
KEKFLNKESEIMTRVDTDDKLVAKE---KKQEKKRKRLEAMRREMEAA--------YDED
--VSDEE-----AVAYL---------------GT--GELSDDME--------EN---ENQ
RPV----------RKRARYESASE--------------------GSDDEKVDN-------
------NVVELEEPQTLEDLESLTAKLIQG----
>XP_022465171_Kazachstania_naganishii
---------------MAKK-NRMN----------TAQRKQLRNKENEYIEELNKRTQEYD
PKLQRATF--FKDLPLCRNVLKGLSASAFVKLTAIQRESIPVSLQGHDVLAAAKTGSGKT
LAFLVPVLEKLYRERWTEFDGLGALIISPTRELAMQIYEVLVKVGSQCSFSAGLVIGGKD
VKYESERISKINILIGTPGRILQHLDQAVGLNASNLQMLVLDEADRCLDMGFKKTLDAIV
GNLP-PMRQTLLFSATQSASLADLARLSLTDYKNIG--TLETGSGQQVGAANPATPDTLQ
QYYIDVSLPDKLDILFSFIKSHLKSKMIVFLSSGKQVHFIYETFRKMQPGISLMHLHGRQ
KQTARTDTLDKFVRAQQVCLFATDVVARGIDFPAVDWVVQVDCPEDADTYIHRVGRSARY
GKKGKALIMLTPQEMDPFLSRLKTKKIEPEKLNIKQSK-KKSIKPQLQSLLFKDPELKYL
AQKAFISYIRSIYVQKDKEVFKFNEIPTEEFANSLGLPGAPKIKIKGMKAITRAKELKNS
PRS-LLNLAKTNEMGE-------LE----------------EESK-------P--VRTKY
DKMFGRKNQTVLSEHYMNITKH-----Q------------------------TAEDDED-
D----FMTVKR---------------TNHILNEQ--------------------------
---------------------------------------------ELPQLVVPT------
----SKRGQKKALSKKASLAAKGNPTKMVFD-DDGNSHPVYELEDEEDFQMRGS--AESQ
KREFLKKETDVLSKGDKIDKQVAKERDKKRRERGSKHLEERWRRTCPG--------SEE-
------------PAVIL---------------GT--GDLDLDMNA----ADESD---REE
PA-----------RKSRKKSNFKSAE-----------------SPEEDN-----------
------NAIEVEEPQTLEDLESLTARLIQG----
>XP_447757_Candida_glabrata
---------------MAKK-HRYT----------TVQRKQERQKEEEYIKELEQRIQDYD
VKNNKAVF--FKDLPISKSTLKGLNEASFIKMTDIQRDSIVTSLQGHDVFGTAKTGSGKT
LAFLVPVLEKLYRERWTEFDGLGALIISPTRELAMQIYEVLVKIGSHTQFSAGLVIGGKD
VNFELERIAKINILIGTPGRILQHMDQAVGLNTSNLQMLVLDEADRCLDMGFQKTLDAIV
GNLP-PDRQTLLFSATQSQSISDLARLSLTDYKKIG--TIDS------SEDGPATPKTLQ
QSYIIADLADKLDVLYSFIKSHLKTKMIVFFSSSKQVHFVYETFRKMQPGISLLHLHGRQ
KQRARTETLDKFFRAQQVCLFATDVVARGIDFPAVDWVIQVDCPEDVDTYIHRVGRAARY
GKKGRSLIILTPQE-EAFLTRMAAKKIEPGKLTIKQSK-KKSIKPQLQSLLFKDPELKYL
GQKAFISYVKSIYIQKDKEVFKFDELPTEEFANSLGLPGAPRIKIKGMKAIEQAKKLKNT
SRS-LLSLSKANDDGE------IND----------------KKDK-------Q--VRTKY
DKMFERKNQTILSEHYLNITKS-----Q------------------------AQEDEDE-
D----FITVKR---------------KDHELKEE--------------------------
---------------------------------------------DLPQLTVPT------
----SRRAQKKALSKKASLSTKGNATKMVFD-DEGQAHPVYELEGEEEFHKKGD--AEEQ
KKEFLSKEAEIMADRDVSDKIIQKE---KKQEKKRKRLEAMRREMEAA--------YADE
YSDEDEE---GGNVAYL---------------GT--GNLSDDMEE------YSS---DEE
SRK----------TKKSKTVDYRFDK------------------KNKTISEDT-------
------DIMEIQEPETIEDLESLTARLIEG----
>XP_004180359_Tetrapisispora_blattae
---------------MAKKEQKSK----------TSQRKEQRKREQDYIRELETRIEEYN
PKNSNAVF--FKDLPISNATLRGLKEASFVKLTEIQKNSIPISLKGYDVLGAAKTGSGKT
LAFLIPVLEKLYRENWTEFDGLGALIISPTRELAIQIYEVLLKIGSRTSFSAGLVIGGKD
VKFESERISRINILIGTPGRILQHMDQAVGLNLNNLQMLVLDEADRCLDMGFKKTLDAIV
NNLP-ISRQTLLFSATQSQSLDDLARLSLTDYKSIG--TLDIVKEN--ETGASATPETLQ
QSYIDVPLQDKLDTLFSFIKTHLKNKMIIFLSSSKQVHFVYETFRKLQPGISLMHLHGRQ
KQKARTETLDKFSRAQQVCLFATDVVARGIDFPSVDWVVQVDCPEDVDTYIHRVGRCARY
GKQGKSLIMLTPTEEAGFLKRLASKKIEPKKLVIKQSK-KRSIKPQLQSILFQDPELKYL
GQKAFISYVKSIYIQKDKEVFKFDELPVEEYANSLGLPGAPKIKIKGMKSIERAKQKKNA
SRS-LMALSKMNEDGEPENIDKSTD----------------EAKQ-------ETKVRTKY
DKMFERKNQTILSEHYLNITKQ-----Q------------------------ANDDEDD-
D----FMTIKR---------------QDHKLVEE--------------------------
---------------------------------------------ELPDLIVPT------
----SKRSQKKALSKKASLSSKGNATKMVFD-DDGQAHPIYELEGEEEFINKGS--AEDQ
KKEFLAKETEVMNEVDIEDKQVAKE---KKQEKKRKRLEMLRKEIEDE--------YAEE
YGIN-EE---PENEAFL---------------GT--GNLSDDMES----DSDDD------
-------------SRTKKEVSYKRNN-----------------ESDYEGEYDD-------
------NIIEMEEPNTLEDLESLTAKLIGN----
>XP_003688309_Tetrapisispora_phaffii
---------------MARK-QKLT----------TVQRKDQRQKEEAYLKELQNKIEEYD
PKVSKAKF--FKDLPLSSATVKGLNEASFVKVTEIQRDSIPISLKGHDILGAAKTGSGKT
LAFLIPVLEKLYREKWSEFDGLGALIISPTRELAMQTYEVLTKIGTHTSFSAGLVIGGKD
VKFESARISKINILIGTPGRILQHMDQAVGLSTSNLQMLVLDEADRCLDMGFQKTLDAIV
SNLP-PTRQTLLFSATQSQSLTDLARLSLTDYKTVG--TQEVINEKNGT--AASTPETLQ
QSYITVELPDKLDILFSFIKSHLKSKMIVFLSSSKQVHFVYETFRKMQPGISLMHLHGRQ
KQRARTETLDKFSRAQQVCLFATDVVARGIDFPSVDWVVQLDCPEDVDTYIHRVGRSARY
GKQGKSLIMLTPQEQDAFLKRLQMRKIEPSKLNIKQSK-KRSIKAQLQSLLFIDPELKYL
GQKAFISYIRSIYIQKDKEVFKFDEIPTEEFAASLGLPGAPKIKMKGMKSVQQSKLLKNA
SRS-LLSLSKTNDDGE-------IE----------------KKDK-------QDGVRTKY
DKMFERKNQTVLSEHYLNITKS-----Q------------------------ANEDEDD-
D----FMTIKR---------------TDHDLKEE--------------------------
---------------------------------------------ELPELLLHS------
----SKRGQKRALSKKASLSTKGNATKVIFD-DDGEAHPVYELQGEEDFEKAGS--AETQ
KQEFIDKEQKILKEVDIEDKQVAKE---KKQEKKRKRLENMKKEMEAA--------YDEE
FGSDEEE-----PVAYL---------------GT--GNLSDDMGN----DYSSA---EEG
EPE----------RKKSRYSKNNDDS-----------------SDEDDNINNN-------
------GVIEIEEPETLEDLESLTARLID-----
>XP_001645498_Vanderwaltozyma_polyspora
---------------MAKK-QRYN----------TTQRKELRKKEVDYIKELETKIDEYD
ASINKPVF--FKDLPISNSTLKGLNDSAFLKLTDIQRDSIPMSLKGYDILGAAKTGSGKT
LAFLIPVLEKLYRERWTEFDGLGALIISPTRELAMQIYEVLLKIGTSTSFSAGLVIGGKD
VKFEMERISKINILIGTPGRILQHMDQAIGLNTSNLQMLVLDEADRCLDMGFKKTLDAIV
SNLP-PTRQTLLFSATQSQSLEDLARLSLTDYKTIG--NPDILNPSNGKVLGPSTPETLQ
QSYINVELPDKLDMLYSFIKSHLKSKMIVFLSSSKQVHFVYETFRKMQPGISLMHLHGRQ
KQKARTETLDKFNRAQHVCLFATDVVARGIDFPAIDWVVQVDCPEDVDTYIHRVGRCARY
GKQGKSMIMLTPQEEEGFLKRLASRKIEPSKLTIKQSK-KKSIKPQLQSLLFKDPELKYL
GQKAFISYIRSVFIQKDKEVFKFEELPTDEFANSLGLPGAPKIKMKGTKSVEQIKQMKNA
SRQ-LLSLAKTNEDGE------LVE----------------EKSK-------QP-VRTKY
DKMFERKNQTVLSEHYLNITKA-----Q------------------------AQEDEDD-
D----FISIKR---------------TDHALNEE--------------------------
---------------------------------------------ELPQLSLPS------
----SRRAQKRALSKKASLSTKGNATRVVFD-DDGAAHPVYELQGEEDFIKAGA--AEDQ
KLEYLQKEKDVMNEVDVEDKQVAKQ---KKQEKKRKRLEAIRREMEAD--------MDNE
--SSGEE-----KVPFL---------------GT--GNLSDDMQD----PDSDD---EEG
SRL----------RKRSRFETNN---------------------NYNDNDSDD-------
------GVIQVEEPQTLEDLESLTARLIDN----
>XP_003681839_Torulaspora_delbrueckii
---------------MAKT-HKLR----------TSQRKENRKKETEYIKDLEKRIDEYD
VKNSKAVL--FRDLPISDATLKGLKEAAFVKLTEIQRESIPVSLKGHDLLGAAKTGSGKT
LAFLIPVLEKLYREKWTEFDGLGALIISPTRELAMQIYEVLTKIGGHTSFSAGLVIGGKD
VKFELERISRINILVGTPGRILQHMDQAVGLNADNLQMLVLDEADRCLDMGFKKTLDAIV
SNLP-PSRQTLLFSATQSQSLADLARLSLTDYKSVG--TADT---VNGGDSEVSTPETLQ
QSYIVVELADKLDTLFSFIKTHLKSKMIVFLSSSKQVHFVYETFRKMQPGISLMHLHGRQ
KQTARTETLDKFSRAQQVCLIATDVVARGIDFPAVDWVVQVDCPEDVDTYIHRVGRSARY
GKQGKSLIMLTPTEEEGFLKRLKARKIEPSMLTIKQSK-KKSIKPQLQSLLFKDPELKYL
GQKAFISYIRSIYIQKDREVFKFDELPTEDYALSLGLPGAPKIKIKGMKAIERAKTMKNT
SRQ-LLSLSRANDDGE------Q-E----------------EKAK-------E--VRTKY
DKMFGRKNQTVLSEHYLNITKS-----K------------------------AQEDEDE-
D----FMMVKR---------------QDHKLNED--------------------------
---------------------------------------------ALPELSVPT------
----SKRSQKKALSKKASLSSKGNATKMVFD-DEGTAHPVYELEGEEEFHKKGT--AESQ
QKEFLEKEAKVMAGVDTDDKKLAKE---KRQEKKRKRLEAMRREMEAE--------LAEE
YSDE------GETIVQL---------------GT--GNLSDDM-E----DDYDS---DER
P------------TKKSKSTNYKRGP------------------LEDEHS----------
------DVIEVEEPETLEDLESLTARLIQG----
>XP_037142287_Zygotorulaspora_mrakii
---------------MAKG-HRST----------TSQRKESRKNEIQYIKELETRTQEFD
LKNNKTNF--FRDLPISNATLKGLQEASFIKLTEIQKDSIPVSLKGDDVLGAAKTGSGKT
LAFLVPILEKLYRERWTEFDGLGALVISPTRELAMQIYEVLTKIGAHTTFSAGLVIGGKD
VKFELERISRINILIGTPGRILQHMDQAVGLNTNNLQMLVLDEADRCLDMGFKKTLDAIV
GNLP-PSRQTLLFSATQSQSLADLARLSLTNYKTVG--NSEAKNGTNGLENEISTPETLQ
QCYIEVELAEKLDTLFSFIKTHLKNKMIVFLSSSKQVHFVYETFRKLQPGISLMHLHGRQ
KQKARTETLDKFSRAQQVCLIATDVVARGIDFPAVDWVIQVDCPEDVDTYIHRVGRCARY
GKEGKSLIMLTTQEQEGFLKRLKSKNIEPNKLTIKQSK-KKSIRQQLQSLLFQDPELKYL
GQKAFISYIRSIYIQKDKEVFKFDEIPTEEFANSLGLPGAPKIKIKGMKAIERAKTLKNS
SRQ-LLSLSKVEDDGE------TLK----------------EEPK-------K--VRTKY
DKMFERKNQTILSEHYMTVTKA-----A------------------------ADENEDE-
D----FMVIKR---------------HGHQLDEK--------------------------
---------------------------------------------DLPELIAPT------
----SRRAQRKALSKKASLSSKNNPSKMVFD-DDGNAHPIYELEDEEDFEKRGS--AQRQ
KKEFLSKESATMAEVDTEDKNLAKQ---KKQEKKRRQLELMRREMEAS--------MAEE
HSEDDNI---GEPVAYV---------------GT--GHLSDDMDE----DNYES---DND
PH-----------PRKRQRVDYKHD--------------------SESHTDTN-------
------DIIEVEEPQTLEDLESLTSRLISN----
>XP_002494837_Zygosaccharomyces_rouxii
---------------MPRK-QHLT----------TSQRKQIRKREDQYIEELHTKTQEFN
--NPKATY--FQDLPLSNAVLRGLKDASYVKLTDIQRDSIPVSLKGNDVLGAAKTGSGKT
LAFLIPVLEKLYRERWTEYDGVGALIISPTRELAMQIYEVLIKIGTHCSFSAGLVIGGKD
VKFEAERISKINILIGTPGRLLQHLDQSVGLNIDNLQMLVLDEADRCLDMGFKKTLDAIV
SNLP-PIRQTLLFSATQSQSLNDLARLSLTDYKTVG--TPANV-----SGSQPETPETLQ
QHYIVVELADKLDTLFSFIKTHLKCKMIVFFSSSKQVHFVYETFRKLQPGISLMHLHGRQ
KQRARTETLDKFSRAQQVCLIATDVVSRGIDFPAVDWVVQVDCPENVDTYIHRVGRSARY
GKQGKSLIMLTPQENEPFLQRLKGRRIEPNMLNIKQSK-KKSIKPQLQSLLFKDPELKYL
GQKAFISYVRSIYIQKDHEVFKFDQLPTEEFAQSLGLPGAPKIKLRGMGAIERSKDLKNA
PRQ-LLKLNKADENGE-------FE----------------DKPK-------E--ARTKF
DKMFERKNQTVLSEHYLNITKS-----Q------------------------AQADEDDG
D----FISLKR---------------GDHQLKEE--------------------------
---------------------------------------------DLPPLIAPQ------
----SKRAVRKALSKKASLASKGNASKMVFD-EDGQAHPVYELEDEEQFHEKGD--AMSQ
KQEFLTKEAEIMAQKDVEDKQLAKE---KRQEKKRKQLEALRREMEE----------NES
YYSEDEE-----PTVLL---------------GT--GNLSDDMDEHSEGEDKEE---ENE
SQEQDEQESDFEEPPRKKHAAHREQK-----------------QDD--------------
------GLLEVEEPETLEDLESLTSRLINQ----
>XP_003648360_Eremothecium_cymbalariae
---------------MAKR-HRLT----------TSKRKEIRKEQERALDELKRRINDFG
ATKCTASS--FDELPISEVTLKGLKESGFIKLTDIQRDSIPMALKGHDILGAAKTGSGKT
LAFLIPVIEKLYREKWTEFDGLGALIISPTRELAMQIYEVLIKIGKHTSFSAGLVIGGKD
VKFEMDRISKINILIGTPGRILQHMDQAVGLTSSNLQILVLDEADRCLDMGFKKTLDAIV
SNLP-PDRQTLLFSATQSQSLADLARLSLVDYKSIG--S-DTLL----SKNQPATPETLE
QSYIDVELPDKLDILFSFIKSHLNSKTVVFLSSSKQVHFVYETFRKLQPGISLMHLHGRQ
KQTARTETLDKFSRAQHACLFSTDVVARGIDFPTVDWVVQVDCPEDVDTYIHRAGRSARY
GKSGKCLIMLTPQEEPGFLKRLKTKMIEPKKSVIKQSK-RKSIRNQLQSLLFKSPELKYL
AQKAFISYVRSIYIQKDTEVFKFSELPLEEFASSLGLPGAPKIKIKGMKSIERSKELKNT
SRK-LLLLSKTNENGD------LEE----------------EENK-------P--VRTKY
DRMFGRKNQTVLSEHYLNITKS-----G------------------------GDTNDTD-
D----FMTIKR---------------SNHELNEE--------------------------
---------------------------------------------DLPQPMVIS------
----SKRAQKRAVSKKASLSSNGNPSKLKFD-DDGIPHPIYELEGEEEFHKKGD--AESQ
KKEFLSKEADIMAKVDVQDKKLAKD---KRQEKKRKRLEALKREMESQ--------QERH
DSGDDCEHTTGSTAAYL---------------RT--PNLSDDMQS----DYYDS---DYA
DSNKPS-------KKKIKLLQRDQEE-----------------RYLEDRRAND-------
-------IIEVEEPQSLDDLENLTSKLLQG----
>NP_983443_Eremothecium_gossypii
---------------MAKK-HRLT----------TVKRKELRQKESEALKQLQERIKDYD
AKTCRAVT--FQDLPISSGTVKGLKEAAYIKMTDIQRAAIPVALKGHDVLGAAKTGSGKT
LAFLVPVLEKLYHERWTELDGLGALVISPTRELAMQIYEVLVKIGKYMSFSAGLVIGGKD
VKFEMERVSKINILIGTPGRLLQHMDQSVGLNTSNLQILVLDEADRCLDMGFKKALDAIV
SNLP-PSRQTLLFSATQSQSLADLARLSLADYKTVG--TMDGPS----SKNKPATPENLE
QFYIQVALPDKLDILFSFIKSHLKSKMIVFLSSSKQVHFVYETFRKMQPGISLMHLHGRQ
KQTARTETLDKFSRAQHVCLFSTDVVARGIDFPSVDWVIQTDCPEDVDTYIHRAGRSARY
GKTGKSLLMLTPQEEDAFLARLKGKLIEPSKLNIKQSK-RKSIKPQLQSLLFKDPELKYL
AQKAFISYVRSIYIQKDTEVFKFNELPLEEFAASLGLPGAPQVKIKGKKSIEKAKELKNT
SRQ-LLLLAKANDDGE------VDS----------------KE-K-------T--VRTKY
DKMFGRKNQTVLSEHYMNITKT-----G------------------------AADDDAG-
D----FMTIKR---------------TDHELNEN--------------------------
---------------------------------------------DLPQLTLPT------
----SKRGQKKALSKKASLSSKGNPTKFKFD-ADGVPHPIYELEGEEEFHKKGD--VDTQ
VKEFLSKETEYMARADTEDKQLVKE---KRQEKKRKRLEAMRREMEAL--------QDDD
DEYD------APTVAYV---------------GT--GNLSDDMAS----G-DEP---DFA
PASPPP-------RKKLK-------G-----------------RYSESAESPDT------
------GVMEVEEPDTLEDLESLTARLISG----
>XP_453485_Kluyveromyces_lactis
---------------MAKK-QKHN----------TQQRKLIRERDSQKIKDLETKVEEYN
PKIAKANL--FQDLPISEQTLKGLKEAAFIKLTEIQRESIPLSLKGHDVLGAAKTGSGKT
LAFLIPVIEKLYREKWTDMDGLGALIISPTRELAMQIYEVLSKIGKHTTFSAGLVIGGKD
VTFEKERISRINILIGTPGRILQHMDQAVGFNTSNLQLLVLDEADRCLDMGFKRTLDAII
NNLP-ASRQTLLFSATQSQSLDDLARLSLTDYKQVG--TMEVLN----ANSSSATPESLQ
QSYIEVPLPDKLDILFSFIKSHLKSKLIVFLSSSKQVHFVYETFRKLQPGISLMHLHGRQ
KQTARTETLDKFSRAQHVCLFSTDVVARGIDFPSVDWVIQVDCPEDVDTYIHRVGRAARF
GKEGKSLIMLTPEEEEGFLKRLKTKNIEPSRLNIKQSK-KKSIKPQLQSLLFKDPELKYL
GQKAFISYVRSIYIQKDKEVFHFDKIPLEQFANSLGLPGAPKIKMRGMKSIEKAKELKNT
SRQ-LLTLAKANDEGD------VIK----------------ENKP-------E--VRTRY
DKMFERKNQTVLSEHYLNVTKA-----Q------------------------AHDDEDE-
D----FIMVKR---------------QDHELNEA--------------------------
---------------------------------------------ELPELLVPT------
----SKRAQKKALSRKATLASNGNPTKVKFD-DDGKAHPVYELEDEQDFRQNGN--SEKQ
KEEFLSKEAELMAKVDVEDKQVAKE---KRQEKKRKRLEAMRKEMEAD--------MED-
---SDYE---DEPVAYL---------------GT--GNLSDDMQS----GADTE---DDS
QDE------RQP-RKKSKYADSSEDE-----------------EEEERTTERD-------
------RIIEVEEPQTLEDLESLTANLIGS----
>XP_022675009_Kluyveromyces_marxianus
---------------MAKK-QRHN----------TKQRKLLREKENQKIQDLETRISEYD
PKLAKPLL--FQDLPISEYTLKGLKEAAFIKMTEIQRESIPLSLKGHDVLGAAKTGSGKT
LAFLIPVLEKLYREKWTDMDGLGALIISPTRELAMQIYEVLSKIGKHTTFSAALVIGGKD
VNFEKERLSRINILIGTPGRILQHMDQAVGFNVSNLQMLVLDEADRCLDMGFKKTLDAII
NNLP-PSRQTLLFSATQSQTLDDLARLSLTDYKQVG--TLEALN----SKNAAATPESLQ
QSYIEVPLTDKLDILYSFIKSHLKSKLIVFLSSSKQVHFVYETFRKLQPGISLMHLHGRQ
KQTARTETLDKFSRAQHVCLFSTDVVARGIDFPSVDWVIQVDCPEDADTYIHRVGRAARF
GKEGKSLIMLTPEELEGFLKRLKSKNIEPSRLNIKQSK-KKSIKPQLQSLLFKDPELKYL
GQKAFISYARSIYIQKDKEVFHFDELPLEEFANSLGLPGAPKIKMKGMKSIEKAKELKNT
SRQ-LLSLAKTNEDGE------LVK----------------ESKN-------E--VRTRY
DKMFERKNQTVLSEHYLNITKS-----Q------------------------AEEDEDQ-
D----FIKVKR---------------QDHDLNEK--------------------------
---------------------------------------------DLPELIIPT------
----SKRAQKKALSKKAALASKGNPTKVKFD-DDGVAHPVYELEDEEAFHEKGD--SLKQ
KEEFLSKEAELMAKVDVEDKQIAKE---KKQEKKRKRLEAMRREMEAE--------MDD-
---SDFE---GETVAYL---------------GT--GNLSDDMQS----GDDYE---SDS
EEESDSETSRQPQRKKSRY-DSSSDE-----------------EDHGEKDKFG-------
------KIIEVEEPKTLEDLESLTANLIDA----
>XP_022628309_Lachancea_lanzarotensis
---------------MARK-QRVT----------TATRKQLRQKEDDYLKKLEEQIEEYD
AENTKAAL--FKDLPLSNNTIKGLKDSAFVKLTEIQQKSIPVSLKGHDLLAAAKTGSGKT
LAFLVPVIEKLYREKWTEFDGLGALIVSPTRELAMQIYEVLVKIGRYTSFSAGLVIGGKD
VKFELERISKINVLVGTPGRILQHMDQAVGLNTANLQILVLDEADRCLDMGFKKTLDAIV
SNLP-PVRQTLLFSATQSQSLADLARLSLTDYKSIG--TAEIKD----SKNLPATPETLQ
QSYISVELPDKLDILYSFIKTHLKSKMIVFLSSSKQVHFVYETFRKLQPGISLMHLHGRQ
KQTARTETLDKFSRAQHTCLFATDVVARGIDFPAVDWVVQADCPENVDTYIHRVGRSARY
GKQGKSLIMLTPQEEEGFLKRLKQRHIEPNKLTIKQSR-KKSIKPQLQSLLFQDPELKYL
GQKAFISYVRSIYIQKDKEVFKFDELPNEEFANSLGLPGAPKIKMKGMKSVERAKELKNT
SRQ-LLSLSKANDDGD-------IV----------------GANK-------E--GRTRI
DKMFDRRNQTVLSEHYLNITKA-----Q------------------------ADADEED-
D----FMTMKR---------------QDHQIHEE--------------------------
---------------------------------------------ELPELIGPT------
----SKRALRRAVSKKASIAGKGNPSKLVFD-DDGQSHPIYELEGEEDFHAGGA--AEDQ
KKSFISKETDVMQGRDIEDKKLAKE---KRQEKKRKRLEALRREQEAE--------LDDE
-SGSDEG---GSYHASL---------------AT-RANLSDDMQS----ASEDE---EQE
TLHR---------SKKAKYSRHDSEE-----------------SSSDTDAGDRRGQSDTK
-KSAARRVIEVQQPESLEDLESLTAQFLQN----
>XP_002555374_Lachancea_thermotolerans
---------------MAKK-GKTS----------TAARKQLRQKEDAYIKELETKIEEFD
PKTSRGEL--FKDLPLSHQTLKGLRDSAFIKMTEIQKMSIPVSLKGHDLLAAAKTGSGKT
LAFLIPVIEKLYREKWTEFDGLGALIISPTRELAMQTYEVLTKIGRYTSFSAGLVIGGKE
VKFELDRISKINILVGTPGRILQHMDQAVGLNTSNLQVLVLDEADRCLDMGFKKTLDAIV
MNLP-PVRQTLLFSATQSQSLADLARLSLTDYKSVG--TAEVKD----DSNSSATPDTLQ
QSYISVELPDKLDILFSFIKTHLKCKMIVFLSSSKQVHFVYETFRKLQPGISLMHLHGRQ
KQTARTETLDKFSRAQHTCLFATDVVARGIDFPAVDWVVQADCPENVDTYIHRVGRSARY
GKQGKSLVMLTPQEEEGFLKRLKQRHIEPNKLTIKQSR-KKSIKPQLQSLLFQDPELKYL
GQKAFISYVRSIFIQKDKEVFKFEELPTEEFANSLGLPGAPKIKMKGMKSVEKAKELKNT
SRQ-LLSLSKANDDGE-------II----------------NQNK-------E--VRTKH
DKMFNRKNQTVLSEHYLNITKA-----Q------------------------ADEDEED-
G----FMTMKR---------------QDHEIKEE--------------------------
---------------------------------------------ELPQLIAPT------
----SKRAMRKATSKKASMAGKGNPSKLVFD-EDGHARPIYELEGEEDFHKKGD--AEEQ
KNAFLLKETETMTHVDVEDKKLAKA---KRQEKKRKRLEAMRREAEAG--------MDQE
-SSDDQE---GGYQVAV---------------GT--GNLSDDM------VSDDD---EDR
---R---------PDKRRRFPERIEE-----------------SE------DRRAGSG--
------HIVEIEQPETLEDLESLTSRLIQS----
>XP_020060985_Aspergillus_aculeatus
---------------MAPTHGSRD-KKQS-KPP-QRAGNLKRKRAQDDLSSLIQRVEELD
VKDSL---KSFTDLPLSEPTASGLASSHYKTLTDIQSRAISHALKGRDVLGAAKTGSGKT
LAFLVPILENLYRKQWAEQDGLGALVLSPTRELAIQIFEVLRKVGRYHQFSAGLVIGGKS
LREEQERLGRMNILVCTPGRMLQHLDQTALFDTYNLQMLVLDEADRILDMGFQKTVDAII
GHLP-KERQTLLFSATQTKKVSDLARLSLQDPEYVA----------VHEAASSATPSKLQ
QHYVVTPLAQKLDVLWSFIRSNLKTKTIVFLSSGKQVRFVYETFRHMQPGIPLMHLHGRQ
KQGGRLDITTRFSSAQHAVLFATDVAARGLDFPAVDWVIQLDCPEDADTYIHRVGRTARY
ERDGRAVLFLDPSEEKGMLKSLEQKKVQVERINVKANK-QQSIKDQLQNMCFKDPELKYL
GQKAFISYVKSIYVQKDKETFDVKNLKLEEFAASLGLPGAPRIKFIKGED---TKERKNA
PRL-AAYASSDD-ESD---EDGEKK-------------KT-KKEE-------P-QVRTKY
DRMFERRNQDVLAEHYSKLINDDGT-------------MVE----PNTAT---QDADEDD
D----FLSVKR-----------RFEAGDKDLGAGS-SS--------------------EE
DDDEA-----------GAGKKQ-----------------------PTKVVQL-DGKQ--A
LVIDSKRREKLLKSKKKLLKFKGKGSKLVFD-DEGNAHELYEMEDEEDFKAKGD--AKEQ
QARFLAEEAERTRRADVEDKEVAKQ---KKREKKEKRKARERELLAAE--------AGEG
GEGEE------RVAYLA--PYKEED--------------DDRDMDGGFS-ASEA---EEE
-AP-------RPKK----WFMDDDSDD-------------------------EPKSKKAK
-KSR---KEPEQQIQTLEDLESLAAGLLG-----
>XP_001268205_Aspergillus_clavatus
---------------MAPTTGPRN-TKNA-KPAVQRSKTLKRKRGQEELSSLIQRVEGLD
LKESF---ESFSDLPLSEPTLSGLTSSHFKTLTDIQSRAISHALKGRDVLGAAKTGSGKT
LAFLVPVLENLYRRQWAEHDGLGALILSPTRELAIQIFEVLRKIGRYHTFSAGLVIGGKS
LREEQERLGRMNILVCTPGRMLQHLDQTALFDTYNLQMLVLDEADRILDLGFQQTVDAIV
GHLP-KERQTLLFSATQTKKVSDLARLSLRDPEYVA----------VHETASTATPAKLQ
QHYVIAPLPQKLDILWSFIRSNLKSKTMVFFSSGKQVRFVYESFRHMQPGIPLMHLHGRQ
KQGGRLDIMTNFSQAKHCVLFSTDVAARGLDFPAVDWVIQMDCPEDADTYIHRVGRTARY
GRDGRAVLFLDPSEEEGMLKRLEQKKVPIEKINIKANK-QQSIKDQLQNMCFKDPELKYI
GQKAFISYVKSVYIQKDKEIFKLKELKLDEFASSLGLPGAPRIKFIKGDD---TKQRKNA
PRA-AAHLSSDD-EAGSDAEEGEPK-------------TK-KKEE-------P-QVRTKY
DRMFERRNQDVLAEHYSKLINDDGT-------------MVAP---PN--AGAGADADEDD
D----FLSVKR-----------RFDVGDETL-----GM--------------------SS
DDSDEEDDDDD-----ETSPKK-----------------------ETKVVHI-DGKE--A
LVIDSKRREKLLKSKKKLLKFKGKGTKLVYD-DEGNAHEVYELEDEDQFKARGD--AKEQ
KAKFLEEEAERTRLADLEDKEIAKQ---KRREKKEKRKARERELLAEA--------EDE-
---EE------TVVQLP--PYEG-D--------------HDMDG--GFS-ASEE---EEE
-AA-------RPSKKPKVKFAEPDESDKGS----------------------EPWYKKSK
-RTDDKGGSQAPQIQTLEDLESLASGLLG-----
>XP_001258227_Aspergillus_fischeri
---------------MAPAAGPRT-GKHA-KP--PRSKTLKRKRGQDELSSLIQRVEDLD
LKETF---KSFSDLPLSEPTASGLASSHYKTLTDIQSRAISHALKGRDVLGAAKTGSGKT
LAFLVPVLENLYRKQWAEHDGLGALILSPTRELAIQIFEVLRKIGRYHTFSAGLVIGGKS
LKEEQERLGRMNILVCTPGRMLQHLDQTALFDTYNLQMLVLDEADRILDLGFQQTVDAII
GHLP-KERQTLLFSATQTKKVSDLARLSLQDPEYVA----------VHETASSATPSKLQ
QHYVITPLPQKLDILWSFIRSNLKSKTMVFLSSGKQVRFVYESFRHLQPGIPLMHLHGRQ
KQGGRLDIVTRFSQSKHCVLFSTDVAARGLDFPAVDWVIQLDCPEDADTYIHRVGRTARY
EREGRAVLFLDPSEEEGMLKRLEQKKVPIEKINIKANK-QQSIKDQLQNMCFKDPELKYL
GQKAFISYVKSVYIQKDKEIFKLKELKLDEFAASLGLPGAPRIKFIKGDD---TKQRKNA
PRA-AAHLLSDD-D-DSDEEDGEKK-------------SK-KKEE-------P-QVRTKY
DRMFERRNQDVLAEHYSKLINDDGT-------------MVA----PN--AGAGADADEDD
D----FLSVKR-----------RFDAGDKDL-----GS--------------------SS
D-----EDDES-----EKGDKK-----------------------DVKVVHI-DGST--P
LVIDSKRREKLLKSKKKLLKFKGKGTKLVYD-DEGNPHELYELEDEEQFKARGD--AKDQ
QAKFLAEEVERTRMADMEDKEIAKQ---KRREKKEKRKARERELLAEA--------E-E-
---EE------TLVQLP--PYEG-D--------------QDVDG--GFS-AS-----EDE
-AP-------RPSKKPKVKFTEANDREE-A----------------------EPWYKKSK
-KPSDKAANAPPQVQTLEDLESLATGLLG-----
>XP_041144311_Aspergillus_flavus
---------------MAPSNGPRS-GKNA-KS--S--HTLKRKRAQDDLSTLTQRVEDLD
IKETY---KSFSDLPLSEPTASGLASSHFKTLTDIQSRAIGHALKGRDILGAAKTGSGKT
LAFLIPVLENLYRKQWSEHDGLGALILSPTRELAIQIFEVLRKIGRYHTFSAGLIIGGKS
LKEEQERLGRMNILVCTPGRMLQHLDQTAMFDVFNLQMLVLDEADRILDMGFQKTVDAIV
GHLP-KERQTLLFSATQTKKVSDLARLSLQDPEYVA----------VHETASSATPSTLQ
QHYVVTPLSQKLDVLWSFIRSNLKAKTIVFLSSGKQVRFVYESFRHLQPGIPLMHLHGRQ
KQGGRLDITAKFSQAKHAVLFSTDITARGLDFPAVDWVIQMDCPEDADTYIHRVGRTARY
ERDGRAVLFLDPSEESGMLKRLEQKKVPIERINIKANK-QQSIRDQLQNMCFKDPELKYL
GQKAFISYVKSVYVQKDKEVFKLKELKLEDFASSLGLPGAPRIKFIKGDD---TKERKNA
SRA-TAYLSSDD-DSD---EGGEKK-------------S--KKDE-------K-QVRTKY
DRMFERRNQDVLADHYSKLINDDGT-------------LVD----PSKTASAADDADEDD
D----FLSVKR-----------RFDAGDEDL-----GG--------------------NS
E---------------EELEQK-----------------------GVKVVQL-DGKD--T
LVIDSKRREKLLKSKKKLLKFKGKGTKLIYD-DEGNAHELYEMEDEEDFKARGD--AKEQ
QARFLAEETERTRTADMEDKEVAKQ---KRREKKEKRKARERELLAEE--------E-A-
---EE------AVAQLA--PYKE-D--------------DE------FS-ASDR---EDD
-AP-------RPSKKQKVRIAEPEESKE------------------------EPWYKKSK
-KPAAKA---PEQIQTLEDLESLATGLLG-----
>XP_750992_Aspergillus_fumigatus
---------------MAPAAGPRT-GKHA-KP--QRSKTLKRKRGQEELSSLIQRVEDLD
LKGIF---KSFSDLPLSEPTASGLASSHYKTLTDIQSRAISHALKGRDILGAAKTGSGKT
LAFLVPVLENLYRKQWAEHDGLGALILSPTRELAIQIFEVLRKIGRYHTFSAGLVIGGKS
LKEEQERLGRMNILVCTPGRMLQHLDQTALFDTYNLQMLVLDEADRILDLGFQQTVDAII
GHLP-KERQTLLFSATQTKKVSDLARLSLQDPEYVA----------VHETASSATPSKLQ
QHYVITPLPQKLDILWSFIRSNLKSKTMVFLSSGKQVRFVYESFRHLQPGIPLMHLHGRQ
KQGGRLDIVTRFSQSKHCVLFSTDVAARGLDFPAVDWVIQLDCPEDADTYIHRVGRTARY
EREGRAVLFLDPSEEEGMLKRLEQKKVPIEKINIKANK-QQSIKDQLQNMCFKDPELKYL
GQKAFISYVKSVYIQKDKEIFKLKELKLDEFAASLGLPGAPRIKFIKGDD---TKQRKNA
PRA-AAHLLSDD-D-DTDEEDGEKK-------------SK-KKEE-------P-QVRTKY
DRMFERRNQDVLAEHYSKLINDDGT-------------MVA----PN--AGAGADADEDD
D----FLSVKR-----------RFDAGDKDL-----GS--------------------SG
D-----EDDES-----EKGNKK-----------------------NVKV-----------
------RREKLLKSKKKLLKFKGKGTKLVYD-DEGNPHELYELEDEEQFKARGD--AKDQ
QAKFLAEEAERTRLADMEDKEIAKQ---KRREKKEKRKARERELLAEA--------E-E-
---EE------TLVQLP--PYEG-D--------------QD-----------------DE
-AP-------RPSKKPKVKFTEANDREE-A----------------------EPWYKKSK
-KSSDQAAHTPRQIQTLEDLESLATGLLG-----
>XP_658193_Aspergillus_nidulans
---------------MAPSNGHRN-GKHA-KSS-NKSGNLKRKRVQEDLSSLIKRVEDLD
LKAKY---ESFSDLPISEPTLSGLTSSHFKTLTDIQSRAISHALKGRDVLGAAKTGSGKT
LAFLVPILENLYRKQWSDHDGLGALIISPTRELAIQIFEVLRKIGRYHTFSAGLVIGGKS
LKEEQERLGRMNILVCTPGRMLQHLDQTAFFETYNLQMLVLDEADRIMDMGFQKTVDAII
GHLP-PERQTLLFSATQTKKVSDLARLSLQDPEYVA----------VHEAASSATPSKLQ
QHYVVTPLPQKLDTLWSFIRSNLKSKTIVFMSSGKQVRFVYESFRHMQPGIPLLHLHGRQ
KQGGRLDITTRFSQAQHAVLFSTDVAARGLDFPAVDWVIQLDCPEDADTYIHRVGRTARY
ERDGRAVLFLDPSEEKGMLRRLEQKRVTVERINVRANK-QQSIKNQLQNMCFKDPELKYL
GQKAFISYVKSVYIQKDKETFNLKELKLDDFAASLGLPGAPRIKFIKGDD---TKERKNA
SRA-TAYLTSGD-E-ESD-EEGGKK-------------K--QPKE-------K-EVRTKY
DRMFERRNQDVLAEHYSKLINDDGT-------------IAD-----SKNT---EEADEDE
D----FLSVKR-----------RFDAGDDALHAED-SS--------------------AS
DS-DASDSEAE-----DHTEKK-----------------------DPKVVKI-SDKD--T
LVIDSKRREKLLKSKKKLLKFKGKGTKLVYD-DEGNAHELYEMEDEEAFKARGD--AKEQ
QARFLAEEAARTQRADMEDKEIAKQ---KRREKKEKRKARERELLAEE--------E-R-
---EE------RVAQLV--PFDE-D--------------EDMGDAGGYSQSSDG---EEE
-AP-------RPSKRAKVEEPKA-----------------------------VPWYKKEA
GKKNDAG---EKQIQTLEDLESLATGLLG-----
>XP_001392896_Aspergillus_niger
---------------MAPINGSRN-GKHS-K-P-QRGGNLKRKRVQEDLNSLIKKVEDLD
VKETI---EQFTDLPLSEPTASGLASSHYKTLTDIQSRAISHALKGRDILGAAKTGSGKT
LAFLIPILENLYRKQWSEHDGLGALVLSPTRELAIQIFEVLRKVGRYHTFSAGLVIGGKS
LREEQERLGRMNILVCTPGRMLQHLDQTSFFETHNLQMLVLDEADRILDMGFQKTVDAII
GHLP-KERQTLLFSATQTKKVSDLARLSLQDPEYVA----------VHEAASSATPSKLQ
QHYVVTPLPQKLDVLWSFIRSNLKSKTIVFLSSGKQVRFVYESFRHMQPGVPLMHLHGRQ
KQGGRLDITTKFSSAQHAVLFATDVAARGLDFPAVDWVIQLDCPEDADTYIHRVGRTARY
ERDGRAVLFLDPSEEKGMLKRLEQKKVQVERINVKANK-QQSIKDQLQNMCFKDPELKYL
GQKAFISYAKSVYVQKDKEIFNIKELKLDEFAGSLGLPGAPRIKFIKGDD---TKERKNA
PRA-TAYLSSDD-ESD---EEGEKK-------------KT-KKDE-------T-QVRTKY
DRMFERRNQDVLADHYHKLINDDGT-------------MVE----TNKAT---EDADEDD
D----FLSVKR-----------RYEAGDKDLDVGG-SS--------------------SE
DEEDA-----------DGTEKK-----------------------GAKVVHL-DGKE--A
LVIDSKRREKLLKSKKKLLKFKGKGTKLIYD-DEGNAHELYEMEDEEQFKAKGD--AKEQ
QAKFLAEEAERTRQADLEDKEVAKQ---KKREKKEKRKARERELLAME--------E-EG
GDLVQ-----------I--PYKE----------------------GGL--ASDE---DEE
-VL-------RPSKKARVSFADEASEE-------------------------EPKPKKAK
-KSQPAGKAPE-QIETLEDLESLAAGLLG-----
>XP_015410523_Aspergillus_nomiae
---------------MAPSNGPRN-GKNM-KP--SQRHPLKRKRAQDDLSTLTQRVEDLD
IKETY---KSFSDLPLSEPTASGLASSHFKTLTDIQSRAIGHALKGRDILGAAKTGSGKT
LAFLIPVLENLYRKQWSEHDGLGALILSPTRELAIQIFEVLRKIGRYHTFSAGLIIGGKS
LKEEQERLGRMNILVCTPGRMLQHLDQTALFDVFNLQMLVLDEADRILDMGFQKTVDAIV
GHLP-KERQTLLFSATQTKKVSDLARLSLQDPEYVA----------VHEAASSATPSTLQ
QHYVVTPLSQKLDTLWSFIRSNLKAKTIVFLSSGKQVRFVYESFRHLQPGIPLMHLHGRQ
KQGGRLDITAKFSQAKHAVLFSTDITARGLDFPAVDWVIQMDCPEDADTYIHRVGRTARY
ERDGRAVLFLDPSEESGMLKRLEQKKVPVERINIKANK-QQSVKDQLQNMCFKDPELKYL
GQKAFISYVKSVYVQKDKEVFKLKELKLDDFASSLGLPGAPRIKFIKGDD---TKERKNA
SRA-TAYMSS-D-DSD---EDGEKK-------------T--KKDE-------K-QVRTKY
DRMFERRNQDVLADHYSKLINDDGT-------------LVD----PSKTASAADDADEDD
D----FLSVKR-----------RFDAGDEEL-----GG--------------------TS
E---------------EESEQK-----------------------DVKVVQL-DGKD--T
LVIDSKRREKLLKSKKKLLKFKGKGTKLVYD-DEGNAHELYEMEDEEDFKARGD--AKEQ
QARFLAEETERTRTADVEDKEVAKQ---KKREKKEKRKARERELLAEE--------E-A-
---EE------VVAQLA--PYKE-D--------------DE------FS-ASDR---EDD
-TP-------RPSKKQKVRIAEPDESTE------------------------EPWYKKSK
-KPTAKA---PEQIQTLEDLESLATGLLG-----
>XP_001821050_Aspergillus_oryzae
---------------MAPSNGPRS-GKNA-KS--S--HTLKRKRAQDDLSTLTQRVEDLD
IKETY---KSFSDLPLSEPTASGLASSHFKTLTDIQSRAIGHALKGRDILGAAKTGSGKT
LAFLIPVLENLYRKQWSEHDGLGALILSPTRELAIQIFEVLRKIGRYHTFSAGLIIGGKS
LKEEQERLGRMNILVCTPGRMLQHLDQTAMFDVFNLQMLVLDEADRILDMGFQKTVDAIV
GHLP-KERQTLLFSATQTKKVSDLARLSLQDPEYVA----------VHETASSATPSTLQ
QHYVVTPLSQKLDVLWSFIRSNLKAKTIVFLSSGKQVRFVYESFRHLQPGIPLMHLHGRQ
KQGGRLDITAKFSQAKHAVLFSTDITARGLDFPAVDWVIQMDCPEDADTYIHRVGRTARY
ERDGRAVLFLDPSEESGMLKRLEQKKVPIERINIKANK-QQSIRDQLQNMCFKDPELKYL
GQKAFISYVKSVYVQKDKEVFKLKELKLEDFASSLGLPGAPRIKFIKGDD---TKERKNA
SRA-TAYLSSDD-DSD---EGGEKK-------------S--KKDE-------K-QVRTKY
DRMFERRNQDVLADHYSKLINDDGT-------------LVD----PSKTASAADDADEDD
D----FLSVKR-----------RFDAGDEDL-----GG--------------------NS
E---------------EELEQK-----------------------GVKVVQL-DGKD--T
LVIDSKRREKLLKSKKKLLKFKGKGTKLIYD-DEGNAHELYEMEDEEDFKARGD--AKEQ
QARFLAEETERTRTADMEDKEVAKQ---KRREKKEKRKARERELLAEE--------E-A-
---EE------AVAQLA--PYKE-D--------------DE------FS-ASDR---EDD
-AP-------RPSKKQKVRIAEPEESKE------------------------EPWYKKSK
-KPAAKA---PEQIQTLEDLESLATGLLG-----
>XP_040640041_Aspergillus_ruber
---------------MAP-------GKLR-KPQ-QKDKTLKRKRGQEELSSLVSRVEQLD
IKESF---KTFSDLPLSEPTASGLTASHYKTLTDIQSRAITHALKGRDILGAAKTGSGKT
LAFLIPVLENLYRKKWTDYDGLGALILSPTRELAIQIFEVLRKVGRFHAFSAGLVIGGKS
LREEQERLGRMNILVCTPGRMLQHLDQTALFDTFNLQMLVMDEADRILDMGFQHTVDAII
EHIP-KERQTMLFSATQTRKVSDLARLSLQEPEYVA----------VHEAASSATPSTLQ
QHYVVTPLPQKLDILWSFIRSNLKTKTIVFMSAGKQVRYVYEAFRHLQPGVPLMHLHGRQ
KQGGRLDIMTKFAQAQEAVLFATDIAARGLDFPAVDWVIQLDCPEDSDTYIHRVGRTARY
ERDGRAVIFLEPSEEAGMLKRLEQKKVKVERINVKANK-QQSIKDQLQNMCFKDPELKYL
GQKAFIAYVKSIHLQKDKEVFKLKELSLDEFAGSMGLPGAPRIKFIKGDD---TKDRKNA
PRG-LNNLSSDE-SSED--ESGEKK-------------QK-KKDE-------Q-QVRTKY
DRMFERRNQDVLAGHYSRLINDDGT-------------AVG----EKSAT---ADADEDD
D----FLSVKR-----------RFEAGDKDLDVGS-DD----------------------
----------------EGGEGK-----------------------DVKVVNV-DGREDNP
LVIDSKRREKLLQSKKKLLKFKGKGTKLIYD-DEGNAHELYEMEDEKDFQARGA--AKDQ
MAKFLAEEAERTQQADIQDKALAKQ---KKREKKEKRKARERELEAEE--------MG--
---VE------TGGEL---PFVGPM--------------EDLGGYSDDDRYQDA---EDE
KEK-------RPSKK-RVQFAESESEEEE-----------------------EPRPKKSK
-KSDKKVE--PEKVQTLEDLEALASGLLG-----
>XP_040706347_Aspergillus_sydowii
---------------MAQSTGPRN-GKHA-KSS-NRTGNLKRKRVQEDLSSLVKRVEDID
LKGKF---ESFSDLPLSEPTVSGLTSSHFKTLTDIQSRAISHALKGRDVLGAAKTGSGKT
LAFLIPVLENLYRKQWAEHDGLGALVISPTRELAIQIFEVLRKIGRYHTFSAGLVIGGKS
LREEQERLGRMNILVCTPGRMLQHLDQTAFFETHNLQMLVLDEADRIMDMGFQKTVDAIV
GHLP-PQRQTLLFSATQTKKVSDLARLSLQDPEYVA----------VHEAASSATPSKLQ
QHYIVTPLAQKLDTLWSFIRSNLKSKTIVFLSSGKQVRFVYESFRHMQPGIPLLHLHGRQ
KQGGRLDITTRFSQAQHAVLFSTDVSARGLDFPAVDWVIQLDCPEDADTYIHRVGRTARY
ERDGRAVLFLDPSEEKGMLRRLEQKKVTVERINVKANK-QQSIKHQLQNMCFKDPELKYL
GQKAFISYVKSIYVQKDKDIFNLKELKLEDFAGSLGLPGAPRIKFIKGDD---TKERKNA
SRA-TAYLSSDD-D-ESD-EDGEKK-------------KQ-QPKE-------K-EVRTKY
DRMFERRNQDVLADHYSKLINDDGT-------------IAD----PSKGT---DDADEDE
D----FLSVKR-----------RFEAGDEALDGQA-SS--------------------ES
DSDDASDSDDDNDNEGDNGDKK-----------------------DPKVVKI-SDKD--T
LVVDSKRREKLLKSKKKLLKFKGKGTKLVYD-DEGNAHELYEMEDEDAFKARGD--AKEQ
QARFLAEEAQRTQVADMEDKAVAKQ---KKREKKEKRKARERELLAEE--------E-R-
---EE------AVAQLA--PYDQ-D--------------DDMAD--GYS-GSEG---EEE
-EP-------RPTKRTKVQETEP-----------------------------VPWYKQEK
-KKKPSG---EGQIQTLEDLESLATGLLG-----
>XP_001214237_Aspergillus_terreus
---------------MAPANAPRN-GKYA-KSS-QR--TLKRKRVQEDLSSLVQRVEDLD
LKESF---KAFTDLPLSEPTLSGLSASHYKTLTDIQSRAVSHALKGRDILGAAKTGSGKT
LAFLIPVLENLYRKQWAEHDGLGALILSPTRELAIQIFEVLRKVGRYHHFSAGLVIGGKS
LKEEQERLGKMNIL----------------------------------------------
------------------------------DPEYVA----------VHEAAASATPSTLQ
QHYVVTPLPQKLDILWSFIRSNLKSKTIVFLSSGKQVRFVYEAFRHLQPGIPLMHLHGRQ
KQGGRLDITTKYSQAKHAVLFSTDVAARGLDFPAVDWVIQLDCPEDADTYIHRVGRTARY
ERDGRAVLFLDPSEEQGMLKRLEQKKVPVEKINVKANK-QQSIKNQLQNMCFKDPELKYL
GQKAFISYVKSVYVQKDKEIFKLKDLDLEEFASSLGLPGAPRIKFIKGDD---TKERKNA
PRA-VAHLSSDD-D-ESDAEDDEKK-------------SK-KKDA-------P-QVRTKY
DRMFERRNQDVLAGHYTKLINDDGT-------------LAD----PKAT----DEADEDN
D----FLSVKR-----------RFDAGDKQLEVGG-SS--------------------DE
SGSDSE----------AETGKK-----------------------DVKVVNI-DGKE--P
LVIDSKRREKLLKSKKKLLKFKGKGTKLIYD-DEGNAHEIYEMEDEEQFRAKGD--AKEQ
QARFLAAEAERTRLADVEDKELVKQ---KRREKKEKRKARERELLAQE--------E-Q-
---EE------MLVQLP--PPE--D--------------DDQGR------FSPS---EDE
-AP-------RPSKKQRVQFAEPAESEEER----------------------RP--KKPK
-KSTAE----PKEIQTLEDLESLATGLLG-----
>XP_022490846_Penicillium_arizonense
---------------MAP----RT-VKGK-KP-QVSGRTLKRKRGEDEISSLVKRVEELD
LKAAI---KSFSDLPLSEPTAAGLSASHFKTLTDIQSRAISHALKGRDILGAAKTGSGKT
LAFLVPILENLYRRQWTELDGLGALILSPTRELAIQIFEVLRKVGRNHAFSAGLIIGGKS
LREEQDRLGRMNILVCTPGRMLQHLDQTAMFETNNLQMLVLDEADRIMDMGFQKTVDAII
DHLP-TKRQTMLFSATQTKKVGDLARLSLQEPEYVS----------VHESAAAATPSTLQ
QHYTITPLPQKLDTLWSFIRSNLKSKTVVFLSSGKQVRYVYEALRHLQPGISLMHLHGRQ
KQGGRLDITTKFSQAQHAVLFATDVAARGLDFPAVDWVIQMDCPEDADTYIHRVGRTARY
ERIGRAVLFLDPSEEKGFLKQLEHKKVPIEKINTKANK-QQSVKNQLQNMCFKDPELKYL
GQKAFISYVKSIYVQKDKETFKIKELPLEEYAGSLGLPGAPRIKFIKGDD---AKERKNE
SWK-MAHMS--D-DSD------AEG----------------KKDQ-------KEEVRTRY
DRMFERRNQGVLADHYSKLINDDGT-------------MVATGAPKDEAA--DEEADEDA
D----FLSVKR-----------RFAAGDENLGQGA-SS--------------------DT
DESETE------------EIPK-----------------------GAKVVHL-DGQD--P
LVIDSKRREKLLKSKKKMLKFKGKGTKLVYD-DEGNAHEVYEMEDEEQFKARGD--AKTQ
REKFLAGETERTRQADIEDKEVMRE---KRREKKEKRKARER---AEA--------EAEA
ASDDE--EGGVSLSHLPHVPFEIPG--------------DSDS-------GSAS---EDE
-KP-------RPSKKQRVSFAEPDSDSD------------------------KPAKKSKK
SQ-E------PKSIETLGDLEALASGLLG-----
>XP_014535773_Penicillium_digitatum
---------------MAP----RA-VKGKSKTHQDTGRVLKRKRGEDSLATLVKQVEDLD
LKAPV---KNFSDLPLSEPTAKGLAASHFKTLTDIQSRAINHAFKGRDILGAAKTGSGKT
LAFLVPILENLYRKKWTELDGLGALVLSPTRELAIQIFEVLRKIGRYHNFSAGLVIGGKS
LREEQDRLGRMNILVCTPGRMLQHLDQTAMFETNNLQMLVLDEADRIMDMGFQKTVDAIL
DHLP-KQRQTMLFSATQTKKVSDLARLSLQEPEYVS----------VHEAAASATPSTLQ
QHYTVTPLPQKLDTLWSFIRSNLKSKTVVFLSSGKQVRFVYESLRQLQPGISLLHLHGRQ
KQGGRLDITTKFSQAQHAVLFATDVVARGLDFPAVDWVIQMDCPEDADTYIHRVGRTARY
ERVGRAVLFLDPSEEKGFLKQLEHKKVPIEKINIKSNK-QQSVKNQLQNMCFKDPELKYL
GQKAFISYVKSIYVQKDKETFKIKELPLEEYAASLGLPGAPRIKFIKGDD---AKERKNE
SWR-MAHMSGDD-DSE------AEK----------------KKDE-------K-EVRTRY
DRMFERRNQGVLAEHYSKLINDDGT-------------MVATDAPKDAGAEINDEADEDA
D----FLSVKR-----------RFAAGDAELGEKSDSS--------------------DS
EDSDAEP---------KTKDAN-----------------------GVKMVHL-DGQD--P
LLIDSKRREKLLKSKKKLLKFKGKGTKLVYD-DEGNAHEVYEMEDEDTFKARGD--ANTQ
REKFLEGEAERTRQADIEDKEVMRK---KRREKKEKRKARER---AEA--------EAE-
-MSEE--EGG--FSHLPHVPFEIPS---------------SDS-------DSAS---EHE
-EP-------RPSKKQRVSFAESDSDDD------------------------KP--KSTK
SQAS------ARPIETLGDLEALASGLLG-----
>XP_016597309_Penicillium_expansum
---------------MAP----RA-VKGKSKTHQDTGRVLKRKRGEDSLATLVKQVEDLD
LKAPV---KNFSDLPLSEPTTKGLAASHFKTLTDIQSRAINHAFKGRDILGAAKTGSGKT
LAFLVPILENLYRKKWTELDGLGALVLSPTRELAIQIFEVLRKIGRYHNFSAGLIIGGKS
LREEQDRLGRMNILVCTPGRMLQHLDQTAMFETNNLQMLVLDEADRIMDMGFQKTVDAIL
DHLP-KQRQTMLFSATQTKKVGDLARLSLQEPEYVS----------VHEAAASATPSTLQ
QHYTVTPLPQKLDTLWSFIRSNLKSKTVVFLSSGKQVRYVYESLRQLQPGISLLHLHGRQ
KQGGRLDITTKFSQAQHAVLFATDVVARGLDFPAVDWVIQMDCPEDADTYIHRVGRTARY
ERVGRAVLFLDPSEEKGFLKQLEHKKVPIEKINIKSNK-QQSVKNQLQNMCFKDPELKYL
GQKAFISYVKSIYVQKDKETFKIKELPLEEYAASLGLPGAPRIKFIKGDD---AKERKNE
SWR-MAQMSGDD-DSE------VEK----------------KKDE-------K-EVRTRY
DRMFERRNQGVLAEHYSKLINDDGT-------------MVATDAPKDAGAEIDDEADEDA
D----FLSVKR-----------RFAAGDAELGGKSDSS--------------------DS
EDSDAEP---------KTKDAK-----------------------GVKMVHL-DGQD--P
LLIDSKRREKLLKSKKKLLKFKGKGTKLVYD-DEGNAHEVYEMEDEDMFKARGD--ANTQ
REKFLEGETERTRQADIEDKEVMRE---KRREKKEKRKARER---AEA--------EAE-
-MSEE--EGG--LSHLPHVPFEIPG---------------SDS-------DSAS---ERD
-EP-------RPSKKQRVSFAEPDSDDD------------------------KP--KSKK
SQAS------ARPIETLGDLEALASGLLG-----
>XP_040651401_Penicillium_griseofulvum
---------------MAP----RA-VKGKSKPHQDTGRVLKRKRGEDNLATLVKQVEDLD
LKAPV---KNFSDLPLSEPTAKGLSASHFKTLTDIQSRAINHAFKGRDILGAAKTGSGKT
LAFLVPILENLYRKKWTELDGLGALVLSPTRELAIQIFEVLRKIGRYHNFSAGLVIGGKS
LREEQDRLGRMNILVCTPGRMLQHLDQTAMFETNNLQMLVLDEADRIMDMGFQKTVDAIL
DHLP-KQRQTMLFSATQTKKVGDLARLSLQDPEYVS----------VHEAAASATPSTLQ
QHYTVTPLPQKLDTLWSFIRSNLKSKTVVFLSSGKQVRYVYESLRQLQPGISLLHLHGRQ
KQGGRLDITTKFSQAQHAVLFATDVVARGLDFPAVDWVIQMDCPEDADTYIHRVGRTARY
ERVGRAVLFLDPSEEKGFLKQLEQKKVPIEKINIKSNK-QQSVKNQLQNMCFKDPELKYL
GQKAFISYVKSIYVQKDKETFKIKELPLEEYAASLGLPGAPRIKFIKGDD---AKERKNE
SWR-MAHMSSDD-DSD------AEK-------------KN-KKDE-------K-EVRTRY
DRMFERRNQGVLAEHYSKLINDDGT-------------MVATDAPKDAGAEIDDEADEDA
D----FLSVKR-----------RFAAGDAELGENSDSS--------------------GS
EDSDAES---------KIKNPM-----------------------GVKMVHL-DGQD--P
LLIDSKRREKLLKSKKKLLKFKGKGTKLVYD-DEGVAHEVYEMEDESMFKARGD--ADVQ
RQKFLESETARTQQADIEDKEVMRE---KRREKKEKRKARER---AEA--------EAE-
-MSEE--EGG--LSHLPHVPFEIPG---------------SDS-------E--S---ERE
-EP-------RPSKKQRVSFAKPDRDEP-------------------------------K
SQ-P------SKSIETLGDLEALASGLLG-----
>XP_038933748_Penicillium_roqueforti
---------------MAP----RA-VKGKSKPHQETGRVLKRKRGEDSLATLIKQVEDLD
LKTPV---KNFSDLPLSEPTAKGLAASHFKTLTDIQSRAINHAFKGRDILGAAKTGSGKT
LAFLVPILENLYRKKWTELDGLGALVLSPTRELAIQIFEVLRKIGRYHNFSAGLIIGGKS
LREEQDRLGRMNILVCTPGRMLQHLDQTAMFETNNLQMLVLDEADRIMDMGFQKTVDAIL
DHLP-KQRQTMLFSATQTKKVGDLARLSLQEPEYVS----------VHESAASATPSTLQ
QHYTVTPLPQKLDTLWSFIRSNLKSKTVVFLSSGKQVRYVYESLRQLQPGISLLHLHGRQ
KQGGRLDITTKFSQAQHAVLFATDVVARGLDFPAVDWVIQMDCPEDADTYIHRVGRTARY
ERVGRAVLFLDPSEEKGFLKQLEHRKVPIENINIKSNK-QQSIKNQLQNMCFKDPELKYL
GQKAFISYVKSIYVQKDKETFKIKELPLEEYAASLGLPGAPRIKFIKGDD---AKERKNE
SWR-MAQMSDDDSDAK------TKD----------------KKDE-------K-EVRTRY
DRMFERRNQGVLAEHYSKLINDDGT-------------MVATDAPKDA-VEIDDEADEDA
D----FLSVKR-----------RFAAGDAELGGKSDSS--------------------DS
EDSDAEP---------KIKDTK-----------------------GVKMVHL-DGQD--P
LLIDSKRREKLLKSKKKLLKFKGKGTKLVYD-DDGNAHEVYEMEDEDMFKARGD--ANTQ
REKFLEGETERTRQADIEDKEVMRE---KRREKKEKRKARER---AEA--------EAEA
AMSEE--EDG--LSHLPHVPFEIPG---------------SDS-------DSGS---ER-
-EP-------RPSKKQRVSFAEPDSDDD------------------------KP--KS-K
SQAS------AKPIETLGDLEALASGLLG-----
>XP_002569081_Penicillium_rubens
---------------MAP----RA-VKGKSKPHQENGRVLKRKRGEDSLAALIKQVEDLD
LKTPV---KNFSDLPLSEPTAKGLAASHFKTLTDIQSRAINHAFKGRDILGAAKTGSGKT
LAFLVPILENLYRKKWTELDGLGALVLSPTRELAIQIFEVLRKIGRYHNFSAGLIIGGKS
LREEQDRLGRMNILICTPGRMLQHLDQTAMFETNNLQMLVLDEADRIMDMGFQKTVDAII
DHLP-KQRQTMLFSATQTKKVGDLARLSLQEPEYVS----------VHEAAASATPSTLQ
QHYTITPLPQKLDTLWSFIRSNLKSKTVVFLSSGKQVRYVYESLRQLQPGISLLHLHGRQ
KQGGRLDITTKFSQAQHAVLFATDVVARGLDFPAVDWVIQLDCPEDADTYIHRVGRTARY
ERVGRAVLFLDPSEEKGFLKQLEHKKVPIEKINIKSNK-QQSVKNQLQNMCFKDPELKYL
GQKAFISYVKSIYVQKDKETFKIKELPLEEYAASLGLPGAPRIKFIKGDD---AKERKNE
SWR-MAQMSGDD-DSE------TEK----------------KKDE-------K-EVRTRY
DRMFERRNQGVLAEHYSKLINDDGT-------------MVAINAPKDADADIDDEADEDA
D----FLSVKR-----------RFAAGDADLGGKSDSS--------------------DS
EDSDAEP---------KTKD--------------------------VKMVHL-DGQD--P
LLIDSKRREKLLKSKKKLLKFKGRGTKLVYD-EEGNPHEVYEMEDEEAFKVRGD--VDAQ
REKFLEAEAERTRQADIEDKEVMRE---KRREKKEKRKARER---AEA--------QAE-
-MSEEEGEGG--LSHLPHVPFEIPG---------------SDP-------DSAS---ERD
-EP-------RPSKKQRVSFAEPDSDDD------------------------KP--G--K
SQAP------PKSIETLGDLEALASGLLG-----
>XP_040814841_Penicillium_solitum
---------------MAP----RA-VKGKSKTHQDTGRVLKRKRGEDSLATLVKQVEDLD
LKAPV---KNFSDLPLSEPTAKGLSASHFKTLTDIQSRAINHAFKGRDILGAAKTGSGKT
LAFLVPILENLYRKKWTELDGLGALVLSPTRELAIQIFEVLRKIGRYHNFSAGLIIGGKS
LREEQDRLGRMNILVCTPGRMLQHLDQTAMFETNNLQMLVLDEADRIMDMGFQKTVDAIL
DHLP-KQRQTMLFSATQTKKVGDLARLSLQEPEYVS----------VHEAAASATPSTLQ
QHYTVTPLPQKLDTLWSFIRSNLKSKTVVFLSSGKQVRYVYESLRQLQPGISLLHLHGRQ
KQGGRLDITTKFSQAQHAVLFATDVVARGLDFPAVDWVIQMDCPEDADTYIHRVGRTARY
ERVGRAVLFLDPSEEKGFLKQLEHKKVPIEKINIKSNK-QQSVKNQLQNMCFKDPELKYL
GQKAFISYVKSIYVQKDKETFKIKELPLEEYAASLGLPGAPRIKFIKGDD---AKERKNE
SWR-MAQMSGDD-DSE------TEK----------------KKDE-------K-EVRTRY
DRMFERRNQGVLAEHYSKLINDDGT-------------MVATDAPKDAGAEIDDEADEDA
D----FLSVKR-----------RFAAGDAELGEDSASS--------------------DS
EDSDAEP---------KTKDAK-----------------------GVKMVHL-DGQD--P
LLIDSKRREKLLKSKKKLLKFKGKGTKLVYD-DEGNAHEVYEMEDEDAFKARGD--ANAQ
REKFLEGETERTRQADIEDKEVMRE---KRREKKEKRKARER---AEA--------EAD-
-MSEE--EGG--LSHLPHVPFEIPG---------------SDS-------DSAS---ERD
-EP-------RPSKKQRVSFAEPDSDDD------------------------KP--KSKK
AQAS------VKPIETLGDLEALASGLLG-----
>XP_022579499_Penicilliopsis_zonata
---------------MAQEHGARQ-KKGP-RPSVARGKTLKRKRGQDNLSSLQEQIEALD
PKASV---ASFTDLPLSEPTTSGLAASHYKTLTDIQSRAIPHALKGRDILGAAKTGSGKT
LTFLVPVLENLYRKQWTEHDGLGALILSPTRELAIQIFEVLRKIGRYHAFSAGLVIGGKS
LREEQERLGRMNILVCTPGRILQHLDQTASFDVFNLQMLVLDEADRIMDMGFQRSVDAIV
EHLP-KDRQTMLFSATQTKKVSDLARLSLQDPEYVA----------VHEASTTATPTTLQ
QHYVLTPLPEKLDVLWSFIRSNLKSKTIVFLSSGKQVRFVYESFRHLQPGIPLMHLHGKQ
KQGGRLDITTKYSQAQHAVLFATDVAARGLDFPAVDWVIQLDCPEDADTYIHRVGRTARY
ERDGRAVLFLDPSEEAGMLKRLEQKKIPIEKINIKANK-QQSVKNQLQNMCFKDPELKYL
GQKAFISYVKSIYIQKDKEIFKLKDLQLEDFASSLGLPGVPRIKFIKGDD---TKELKNA
SRA-MTHLSDDE-EDD---DDGAKK-------------AD-KKD----------KVRTKY
DRMFERRNQNVLADHYSKLINDDGT-------------IVDT---PDENDDGEGSGDED-
D----FLTVKR-----------RFEAGDEDLGIEA-GE--------------------DN
TLVGE-----------AANKKK-----------------------DVKVVNL-DGKE---
LIIDSKRREKLLTSKKKLLKYKGNGKKLIYD-EDGNAHEVYELEDEEKFKARGD--ASEQ
RAKFLADETERTRMADVEDKALARQ---KKRDKKEKRKARERELLAME--------DQS-
-DDAD------LGVQLA--PYQ--D--------------HHHSDYELSAPESDL---AAA
-PP-------RPSKKQKVFFADPSSDDDR-----------------------VPKQKKNK
GQQQQ-----PGPIETLEDLEALASGLLG-----
>XP_016624485_Cladophialophora_bantiana
---------------MG-PQGHRR-GLKAPKKEFQRPRVLKRKREEEDLKALAQRVASFD
AKSSAPP-ETFVDLPLCQATQDGLAASHFKTLTTIQKSTIPLALQGADILGAAKTGSGKT
LAFLVPVLENLYRKRWTDYDGLGALILSPTRELAIQIFEVLRKIGRNHTFSAGLIIGGKN
LQDERERLGRMNILVATPGRMLQHMDQTAEFDIGNLQMLVLDEADRIMDMGFKQTIDALL
EHLP-PNRQTLMFSATQTKKVSDLARLNLKEPEFVS----------VHEAADSATPSSLQ
QNYVVTPLPEKLDTLWSFIRANVKKKILVFLSSGKQVRFVYEAFRHLQPGVPLLHLHGRQ
KQTARVEITTKYANSKYVCLFSTDVAARGLDFPAVDWVVQVDCPEDADTYIHRVGRTARF
DHDGRAVLFLDPSEEEGMLNALEKKKVSLEKINVRQKKMQQTIRNQLQNMCFKDPELKYL
GQKAFVSYVRSVHIQKDKETFNLKRLDLEAFAASLGLPGAPRVRFVKGED---AKARKNA
PRQLLAALEPS---SDESGAEGEPR-------------SK-QKQR-------NSGVRTKY
DRMFERRNQDVLAEHYTKLIEDDEEDND----NEA---AVNA--------TAPN--DDVD
D----FLSVKR-----------RFEAGDSGLDQ----------------DS--GT---DS
TSSRN----APSMKKTKPKPNS------NSSL-------------EPKSIQLSSNPDAPT
LTIDSHRREKLLASKKKLLKYRGRGSHLTFDSDSDTPKDKKAYKDEAEFTA-----AEEE
RRAFLERETERAREADVVDKEIARG---KRREKKEKRKERERQLRGNNNSG---E-GNVG
DDE-DEDGG-GYGVQLV--PYEDEF------DDKAEDDAPLGKKHHHHHHDSDA---DDD
HEP--SPPSQPKPKRQKKWFED----DDHD------------DDTKN---NNKPKGKKEK
-VA----------AQTQEDLEALAAGLLATG---
>XP_008729685_Cladophialophora_carrionii
---------------MA-PPGQRR-GKKGPRPGLQRPRLLKRKREEEDIETLSQRVADLD
PKSSAPP-ESFLDVPLSQATQDGLAASHFKTLTTIQSRTIPLALQGADILGAAKTGSGKT
LAFLIPVLENLYRRRWTDYDGVGALILSPTRELAIQIFEVLRKVGRNHMFSAGLVIGGKS
LQEERERLGRMNILVATPGRMLQHMDQTSELDIGNLQMLVLDEADRIMDMGFSQTIDALI
EHLP-RERQTLMFSATQTKKVSDLARLSLKEPEFVS----------VHEAADSATPSTLQ
QNYVVTPLPDKLDTLWSFIRANVKKKILVFLSSGKQVRFVYESFRHLQPGIPLLHLHGRQ
KQTARLDITTKYSNSKYACLFSTDVAARGLDFPAVDWVVQVDCPEDADTYIHRVGRTARF
EHEGRAILFVEPSEEAGMLNALEKKKVFLEKINVRQKKMQQTIRNQLQNMCFKDPELKYL
GQKAFVSYVRSVHVQKDKETFNVKKLDLEGFAASLGLPGAPRVKFVKGED---AKARKNA
PRQLLAALEGS---DSESDNAGNGD-------------KQ-KKRK--------GDVRTKY
DRMFERRNQGVLAEHYTKLIEDEDEDEDTEASDRA---ASGGLRAVRNGTPDNNPNDEED
D----FLSVKR-----------RFDVGDSALDQEVES----------ESDSDNDN---DS
GASSAERSISISLSHSKRDAKSDLDANPSAPK-------------EIKTLTLSTARDAHP
LTIDSHRREKLLKSKKALLKYKGKGAHLTFDSDSDTPKDKKAYRDEETFTAGGRQAAEAE
IKEFRRREAERALRADEVDKEIART---KKREKKEKRKERERRQYLGI--------EDRG
EDD-DDDVE-HAGVQLV--PYDDD-------DDDDDDDADADAD-------PRQ---QDD
GVP-------PKAKRARKWFEDA---SSDDGDEDEDGAGDIRLTKSGK--MISKRKRKNR
--------AEDEHPQTLDELEALASGLLAGS---
>XP_016254556_Cladophialophora_immunda
---------------MG-PQGHRR-GAKAPKKDFQRPRVLKRKREEEDLETLAQRVTDFD
PKSAPPP-ENFVDLPLSQATQDGLAASHFKTLTTIQSRTIPLALQGEDILGAAKTGSGKT
LAFLVPVLENLYRKRWTDYDGLGALILSPTRELAIQIFEVLRKVGRNHTFSAGLVIGGKS
LQEERERLGRMNILVATPGRMLQHMDQTAELDIGNLQMLVLDEADRIMDMGFKQTIDALL
EHLP-PDRQTLMFSATQTKKVSDLARLNLKEPEFVS----------VHEAADSATPSSLQ
QNYVVTPLPEKLDTLWSFIRANVKKKILVFLSSGKQVRFVYEAFRHLQPGIPLLHLHGRQ
KQTARVEITTKYSNSKYVCLFSTDVAARGLDFPAVDWVVQVDCPEDADTYIHRVGRTARF
EHDGRAVLFLDPSEEEGMLNALARKKVSPEKINVRQKKMQQTIRNQLQNMCFKDPELKYL
GQKAFISYVRSVHIQKDKETFNLKKLDLEAFAASLGLPGAPRVKFVKGED---AKAKKNA
PRQLLAALESS---SDETDAEDAPR-------------SK-QKQR-------NGGVRTKY
DRMFERRNQDVLAEHYTKLIEDDEEDDG-----------ASKTKAADDDRPAAN--DDVD
D----FLSVKR-----------RFEAGDSGLDQ----------------DS--DG---DS
ASSRSTSQPPSSTKRTKGKPNS------SSSL-------------EPRSVQLSTNPDAPA
LTIDSHRREKLLASKKRLLKYRGRGSHLTFDSDSDTPKDKKAYQDEAEFTA-----ADEE
RRAFLEREAERAREADLVDKEIARG---KRREKKEKRKERERQQRAGHG--------REA
DLD-GDDER-GYGVQLV--PYEDEVDAPAGAGADAGDEPPLQSQ-------SPP------
--P------GPKPKRQKKWFQDSPSASDDDHDDQDATATTKRDKTT-K-TKKTKKG-DHR
-LA-----AAAQQPQTLEDLEALASGLLATG---
>XP_007740884_Cladophialophora_psammophila
---------------MG-PQGHRR-GLKAPKRDFQRPRVLKRKREEEDLEALAQRVASFD
AKSSTPP-ETFVDLPLCQATQDGLATSHFKTLTTIQKSTIPLALQGADILGAAKTGSGKT
LAFLVPVLENLYRKRWTDYDGLGALILSPTRELAIQIFEVLRKIGRNHTFSAGLVIGGKN
LQDERERLGRMNILVATPGRMLQHMDQTAEFDIGNLQMLVLDEADRIMDMGFKQTIDALL
EHLP-PNRQTLMFSATQTKKVSDLARLNLKEPEFVS----------VHEAADSATPSSLQ
QNYVVTPLPEKLDTLWSFIRANVKKKILVFLSSGKQVRFVYEAFRHLQPGVPLLHLHGRQ
KQTARVEITTKYANSKHVCLFSTDVAARGLDFPAVDWVVQVDCPEDADTYIHRVGRTARF
EHDGRAVLFLDPSEEEGMLNALEKKKVSLEKISVRQKKMQQTIRNQLQNMCFKDPELKYL
GQKAFVSYVRSVHIQKDKETFNLKKLDLEAFAASLGLPGAPRVKFVKGED---AKARKNA
PRQLLAALEPS---SDESDAEGEPR-------------SK-QKQR-------NGGVRTKY
DRMFERRNQDVLAEHYTKLIEDDEEDND---NNEA---AVNT--------TAAN--DEVD
D----FLSVKR-----------RFEAGDSGLDQ----------------DS--GT---DS
VSSRN----ASSLKKTKQKPNS------NSSL-------------ELKSIQLSSNPNAPI
LTIDSHRREKLLASKKKLLKYRGRGSHLTFDSDSDTPKDKKAYKDEAEFTA-----AEEE
RRVFLERETERAKEADVMDKEIARG---KRREKKEKRKERERQQRGNNNGR---E-GDVG
DDE-DEEGG-GYGIQLV--PYEDEF------EDKAEDDAPLEKNHHHHHRDSDA---DED
HEP--SPPSQPKRKRQKKWFED----DDHD------------DDTKN--DNNKPKGKKEK
-AA----------AQTQEDLEALAAGLLATG---
>XP_018698244_Fonsecaea_erecta
---------------MG-SQGHRR-GPRGPKKTFQRPRVLKRKREEEDLDALAQRVANFD
PKTAPPP-ENFVDLPLCQATQDGLAASHFKTLTTIQSRTIPLALQGADILGAAKTGSGKT
LAFLVPVLENLYRKRWTDYDGLGALILSPTRELAIQIFEVLRKVGRNHTFSAGLVIGGKS
LQEERERLGRMNILVATPGRMLQHMDQTAELDIGNLQMLVLDEADRIMDMGFKQTIDALL
EHLP-PDRQTLMFSATQTKKVSDLARLNLKEPEFVS----------VHEAADSATPSSLQ
QNYVVTPLPDKLDTLWSFIRANVKKKILVFLSSGKQVRFVYEAFRHLQPGIPLLHLHGRQ
KQTARVEITTKYSNSQYVCLFSTDVAARGLDFPSVDWVVQVDCPEDADTYIHRVGRTARF
EHDGRAVLFLDPSEEDGMLNALARKKVSLEKINVRQKKMQQTIRNQLQNMCFKDPELKYL
GQKAFISYVRSVHVQKDKETFNLKRLDLEGFAASLGLPGAPRVKFVKGED---AKAKKNA
PRQLLAALESS---SDESDAEGEQR-------------SK-QKQR-------NGGVRTRY
DRMFERRNQDVLAEHYTKLIEDDDEDDG---GHDD---TASKVKATNNGATAAN--DEVD
D----FLSVKR-----------RFEAGDSDLDQ----------------AS--GS---DS
ASSRG----------TKGRPRS------GSSL-------------EPKSIQLSSNPDAPA
LTIDSHRREKLLASKKKLLKYRGRGAHLTFDSDSDTPKDKKAYQDEAAFTA-----AEEE
RRAFLEREAERAREADLVDKEIARG---KRREKKEKRKERERQQRAGYG-------RDSG
DLD-GED-----GVQLV--PYEDGV-----------DDEPLRSQ-------SPA---DLE
TEA--EP--EPKPKRQKKWFQDS---SDEETTTAAQKDQSRENNISDK-KKKTNKNKKDR
-RATDAGGGGAQQPQTLEDLEALAAGLLATG---
>XP_022509367_Fonsecaea_monophora
---------------MG-SQGYRR-GTKGPRKDFQRPRALKRKREEEDLEALAQRVANFD
PKSAPPP-ENFVDLPLCQATQDGLAASHFKILTTIQSRTIPLALQGADILGAAKTGSGKT
LAFLVPVLENLYRKRWTEYDGLGALILSPTRELAIQIFEVLRKVGRNHTFSAGLVIGGKS
LQEERERLGRMNILVATPGRMLQHMDQTAELDIGNLQMLVLDEADRIMDMGFKQTIDALL
EHLP-RDRQTLMFSATQTKKVSDLARLNLKDPEFVS----------VHEAADSATPTSLQ
QNYVVTPLADKLDTLWSFIRANVKKKILVFLSSGKQVRFVYEAFRHLQPGIPLLHLHGRQ
KQTARVEITTKYSNSKYVCLFSTDVAARGLDFPAVDWVVQVDCPEDADTYIHRVGRTARF
EHDGRAVLFLDPSEEDGMLNALAKKKVSLEKINVRQKKMQQTIRNQLQNMCFKDPELKYL
GQKAFISYVRSVHVQKDKETFNLKKLDLEAFAASLGLPGAPRVKFVKGED---AKAKKNA
PRQLLAALESS---SEDSDAEGEAR-------------SK-QK-R-------NGGVRTKY
DRMFERRNQDVLAEHYTKLIEDDEDDNG---SDDD----GERIKAENK--AAPS--DEVD
D----FLSVKR-----------RFVAGDSDLDQ----------------DS--DS---DS
SS-------------AKGNSDS------RASL-------------ELKTIKLSTNPDAPA
LKIDSHRREKLLASKKKLLKYRGRGAHLTFDSDSDTPKDKKAYRDESEFTA-----AEEE
RRAFLEREAERAREADAVDKEIAKG---KRREKKEKRKERERQQQQQQRME---S-TRDG
DVE-GD------GVQLV--PYEGDL------DVDAEDDGPLRLD-------SSA------
-EP--EP--E--PKRQRKWFQDSPSASDND------------DEHHNREKKKTKRPKKNK
-RGTTA--QQQQQPQTLEDLEALATGLLATTG--
>XP_016635876_Fonsecaea_multimorphosa
---------------MG-SQGHRR-GARGPKKDFQRPKVLKRKREEEDLETLAQRVANFD
AKSASPP-ENFVDLPLSQATQDGLAASHFKTLTTIQSRTIPLALQGADILGAAKTGSGKT
LAFLVPVLENLYRKRWTDYDGLGALILSPTRELAIQIFEVLRKVGRIHTFSAGLVIGGKS
LQEERERLGRMNILVATPGRMLQHMDQTAELDIGNLQMLVLDEADRIMDMGFKQTIDALL
EHLP-PDRQTLMFSATQTKKVSDLARLNLKEPEFVS----------VHEAADSATPSSLQ
QNYVVTPLPEKLDTLWSFIRANVKKKILVFLSSGKQVRFVYEAFRHLQPGIPLLHLHGRQ
KQTARVEITTKYSNSKYVCLFSTDVAARGLDFPAVDWVVQVDCPEDADTYIHRVGRTARF
EHDGRAVLFLDPSEEEGMLNALAKKKVSPEKMNVRQKKMQQTIRNQLQNMCFKDPELKYL
GQKAFISYVRSVHIQKDKETFDLKKLDLEAFAASLGLPGVPRVKFVKGED---AKAKKNA
PRQLLAALESS---SDESDAEGEQR-------------SK-QKQR-------NGGVRTKY
DRMFERRNQDVLAEHYTKLIEDDEEDDG---SDDD---AASKTNGA----ATAN--DEVD
D----FLSIKR-----------RFEAGDSDLDQ----------------DSGNDS---DS
SSSRNPSHAPSSTKRTKG----------SSSL-------------ETKTIQLSTNPSAPP
LTIDSHRREKLLASKKKLLKYRGRGSHLTFDSDSDTPRDKKAYQDEDQFTG----KAEEE
RRAFLEREAQRAREADVVDKEIARG---KRREKKEKRKERERQQRAGGGGE---GGRREG
DGE-EDEVG-GYGVQLV--PYEDD----AAADLEAAEDEALQDQ-------SSP------
--T--EH--EPKPKRQKKWFQDSPSASDED------------DYTKGK-EKKKKKG-KNR
-RATD---GGAQPPQTLEDLEALASGLLATG---
>XP_022505440_Fonsecaea_nubica
---------------MG-SQGYRR-GTKGPRKDFQRPRALKRKREEEDLEALAQRVANFD
PKSAPPP-ENFVDLPLCQATQDGLAASHFKILTTIQSRTIPLALQGADILGAAKTGSGKT
LAFLVPVLENLYRKRWTEYDGLGALILSPTRELAIQIFEVLRKVGRNHTFSAGLVIGGKS
LQEERERLGRMNILVATPGRMLQHMDQTAELDIGNLQMLILDEADRIMDMGFKQTIDALL
EHLP-RDRQTLMFSATQTKKVSDLARLNLKDPEFVS----------VHEAADSATPTSLQ
QNYVVTPLADKLDTLWSFIRANVKKKILVFLSSGKQVRFVYEAFRHLQPGIPLLHLHGRQ
KQTARVEITTKYSNSKYVCLFSTDVAARGLDFPAVDWVVQVDCPEDADTYIHRVGRTARF
EHDGRAVLFLDPSEEDGMLNALAKKKVSLEKINVRQKKMQQTIRNQLQNMCFKDPELKHL
GQKAFISYVRSVHVQKDKETFNLKNLDLEAFAASLGLPGAPRVKFVKGED---AKAKKNA
PRQLLAALESS---SDESDAEGEAR-------------SK-QK-R-------NGGVRTKY
DRMFERRNQDVLAEHYTKLIEDDEEDNS---SDDD----DERIKAENK--ATPS--DEVD
D----FLSVKR-----------RFVAGDSDLDQ----------------DS--DSNDIDS
SS-------------AKGNSDS------RTSL-------------ELKSIKLSTNPDAPA
LKIDSHRREKLLASKKKLLKYRGRGAHLTFDSDSDTPKDKKAYRDESEFTA-----AEEE
RRAFLEREAERAREADAVDKEIAKG---KRREKKEKRKERERQQQQQQRME---S-TRDG
DVE-GD------GVQLV--PYEGDL------DVDAEDDGPLRLH-------PSA------
-EP--EP--EPKPKRQRKWFQDSPSASDND------------DEHNNR-KKKTKRPKKNN
-RGTTA--RQ-QQPQTLEDLEALATGLLATSG--
>XP_013285730_Fonsecaea_pedrosoi
---------------MG-SQGYRR-GTKGPRKDFQRPRALKRKREEEDLEALAQRVANFD
PKSAPPP-ENFVDLPLCQATQDGLAASHFKILTTIQSRTIPLALQGADILGAAKTGSGKT
LAFLVPVLENLYRKRWTEYDGLGALILSPTRELAIQIFEVLRKVGRNHTFSAGLVIGGKS
LQEERERLGRMNILVATPGRMLQHMDQTAELDIGNLQMLILDEADRIMDMGFKQTIDALL
EHLP-RDRQTLMFSATQTKKVSDLARLNLKDPEFVS----------VHEAADSATPTSLQ
QNYVVTPLADKLDTLWSFIRANVKKKILVFLSSGKQVRFVYEAFRHLQPGIPLLHLHGRQ
KQTARVEITTKYSNSKYVCLFSTDVAARGLDFPAVDWVVQVDCPEDADTYIHRVGRTARF
EHDGRAVLFLDPSEEDGMLNALAKKKVSLEKINVRQKKMQQTIRNQLQNMCFKDPELKYL
GQKAFISYVRSVHVQKDKETFNLKKLDLEAFAASLGLPGAPRVKFVKGED---AKAKKNA
PRQLLAALESS---SEESDAEGEAR-------------SK-QK-R-------NGGVRTKY
DRMFERRNQDVLAEHYTKLIEDDQDDNG---SDND----GERIKAENK--AAPS--DEVD
D----FLSVKR-----------RFVAGDSDLDQ----------------DS--DS---DS
SS-------------AKGNSDS------RASL-------------ELKTIKLSTNPDAPA
LKIDSHRREKLLASKKKLLKYRGRGAHLTFDSDSDTPKDKKAYRDESEFTA-----AEEE
RRAFLEREAERAREADAVDKEIAKG---KRREKKEKRKERERQQQQQQRME---S-TRDG
DVE-GD------GVQLV--PYEGDL------DVDAEDDGPLRLH-------SSA------
-EP--EP--K--PKRQRKWFQDSPSTSDND------------DEYHNREKKKTKRPKKNK
-RGTTA--QQHQQPQTLEDLEALATGLLATAG--
>XP_007760367_Cladophialophora_yegresii
---------------MA-PPGQRR-GKKGPRPEFQRPRILKRKREEEDIDTLSQRVADLD
PKSSAPP-ENFVEVPLSQATQDGLSASHFKTLTTIQSRTIPLALQGADILGAAKTGSGKT
LAFLLPVLENLYRKRWTDYDGVGALILSPTRELAIQIFEVLRKVGRNHMFSAGLVIGGKS
LQEERERLGRMNILVATPGRMLQHMDQTSELDIGNLQMLVLDEADRIMDMGFSQTIDALI
EHLP-RERQTLMFSATQTKKVSDLARLSLKEPEFVS----------VHEAADSATPSTLQ
QNYVVTPLPDKLDTLWSFIRANVKKKILVFLSSGKQVRFVYESFRHLQPGIPLLHLHGRQ
KQTARLDITTKYSNSKYACLFSTDVAARGLDFPAVDWVVQVDCPEDADTYIHRVGRTARF
EHEGRAILFVDPSEEAGMLNALEKKKVFLEKINVRQKKMQQSISNQLQNMCFKDPELKYL
GQKAFVSYVRSVHVQKDKETFNVKKLDLEGFAASLGLPGAPRVKFVKGED---AKARKNA
PRQLLAALEGS---DSESDD----E-------------KQ-KKRK-------NGDVRTKY
DRMFERRNQGVLAEHYTKLIEDEDDNDE----------ASAGLRRSRNGTSDNN---EDD
D----FLSVKR-----------RFQVGDSALDGQGEI----------ES----DN---DS
DPSPAETFD----PQSDRHPKSALGTDHGGSK-------------EIKTLTLSTARDAAP
LTVDSHRREKLLKSKKALLKYKGKGAHLTFDSDSDTPRDKKAYRDEETFTAGGRQAAEAE
IKEFREREAERALRADEVDKEIARS---KKREKKEKRKERERREYLGI--------AG-G
EDE-GDDAD-Q-GVQLV--PYSDG-------EEREEED--------------------ED
GGP-------PKAKRARKWFEDA---SSDDGDED------------GKREKTSKREKKRR
--------AEDEAPQTLDELEALASGLLAGS---
>XP_016232108_Exophiala_spinifera
---------------MA-PLGKRKRRESGPRKEYQRPRQLKRKREEEDIESLSQRVADLD
PRSAVPS-DNFADLPLSQTTQDGLSSSHFKTLTTIQARTIPLALQGLDILGAAKTGSGKT
LAFLVPVLENLYRKRWTEYDGLGALILSPTRELAIQIFEVLRKVGRNHTFSAGLVIGGKS
LQEERERLARMNILVATPGRMLQHMDQTAELDIGNLQIVVLDEADRIMDMGFQTTIDALL
EHLP-PDRQTLMFSATQTKKVSDLARLSLKEPEFVS----------VHETAESATPSGLQ
QNYIVTPLPNKLDTLWSFIRANTKKKILVFLSSGKQVRFVYESFRHLQPGLPLMHLHGRQ
KQTARLDITTKYSNSKHACLFSTDVAARGLDFPSVDWVVQVDCPEDAETYIHRVGRTARF
ERDGRAVLFLDPSEEEGMLAALEKKKVALEKINVRVKKMQNTIRNQLQNMCFKDPELKYL
GQKAFVSYARSVHIQKDKETFNLKKLDLEGFAASLGLPGAPRVKFVKGED---AKARKNM
PRQLLAALEG----SDTSGDEDEGD-------------NK-AKQK-------QKAVRTKY
DRMFERQNQDVLAAHYTKLIEDDDDEDQ-----DA---ARDPS-SRAANNNEDD--EDEP
D----FLSVKR-----------RFVAGDEALGHD-------------SSPSAS-----ES
DTENE-------------DP-MGNGTRSN-SKPGKK---------EIRTVKLSDK--AEP
LIIDSHRREKLLSSRKKLLKYKGHGAHLTFDSDSDTPKDRKAYRDESTF---GPDAAQRE
KQEFLERERERAKEMDEVDKEIARQ---KKREKKEQRKQRARELREQERT-------G-G
AEE-DDD-----GVQLV--PYDEDQ------GKSVYDDEDYSSDGEEAEEANEE---RRF
GQPQLGKAGVEAKKRPKKWFEDASDSEDDE------------RAVKSGGAGAGKRKKNRN
-GA--GLEVID-QPETLEDLEAMASGLLA-RG--
>XP_016264202_Exophiala_oligosperma
---------------MA-PLGKRKRRESGPRKEYQRPRQLKRKRQEEDIETLSQRVTDLD
PRSAAPP-DNFIDLPLSQATQDGLSSSHFKTLTTIQGRTIPLALQGLDILGAAKTGSGKT
LAFLVPVLENLYRKRWTEYDGLGALILSPTRELAIQIFEVLRKIGRNHTFSAGLVIGGKS
LQEERERLARMNILVATPGRMLQHMDQTAELDIGNLQLLVLDEADRIMDMGFQSTIDALL
EHLP-PERQTLMFSATQTKKVSDLARLSLREPEFVS----------VHETAESATPSGLQ
QNYVVTPLPDKLDTLWSFIRANTKKKILVFLSSGKQVRFVYESFRHLQPGLPLMHLHGRQ
KQTARLDITRKYSNSKFACLFSTDVAARGLDFPSVDWVVQVDCPEDADTYIHRVGRTARF
ERDGRAVLFVDPSEEEGMLAALAKKKVIVENINVRVKKMQNSIRNQLQNMCFKDPELKYL
GQKAFVSYVRSVNVQKDKDTFSLKKLDLEGFAASLGLPGAPRVKFVKGED---AKARKNM
PRQLLAALEG----SDTSGDEDEGD-------------NK-PKQK-------QKAVRTKY
DRMFERQNQDVLAAHYTKLIE-DDDEDP-----D-----RNSS-SRQANDDGDD--DDEA
D----FLSVKR-----------RFVAGDEALDQN--------------SPSVSVP---DS
DSDSE-------------TPLMGDGTHSNAAAPAKK---------EIRTLKLSDK--ADP
LIIDSHRREKLLSSRKKLLKYKGHGAHLTFDSDSDTPKDRKAYRDESTF---GLDEARRE
KQEFLERERERAREMDEVDKEIARQ---KKREKKEQRKQRARELREQERT----QQEN-G
SDD-DDDDR-E-GVQLV--PYEEEE------G---------------------------L
DEP-------EPRRRPKKWFEDASDSEEGE------------R--------LGKRTKNRR
-AA--APDV-E-QPETLEDLEALASGLLATKG--
>XP_013321078_Exophiala_xenobiotica
---------------MA-PPGRRKVGGPAPRVGFQRPRQLKRKREEEDLDVLTKRVAELD
PKSSTPP-ENLVDLPLSQATQDGLSASHFKTLTTIQSRTIPLALQGLDILGAAKTGSGKT
LAFLIPVLENLYRKRWTEYDGVGALILSPTRELAIQIFEVLRKVGRNHTFSAGLVIGGKS
LKEERERLSRMNILVATPGRMLQHMDQTAELDIGNLQILVLDEADRIMDMGFRQTIDALV
EHLP-PSRQTLLFSATQTKKVSDLARLSLKEPEFVS----------VHEAADSATPSTLQ
QNYVLSPLAEKLDTLWSFIRANTKKKILVFFSSGKQVRFVYESFRHLQPGITLLHLHGRQ
KQTARLDITTKYSNSKYACLFSTDVAARGLDFPSVDWVVQVDCPEDADTYIHRVGRTARY
ERDGRAVLFVDPSEEEGMLAALEKKKVTLEKINVRQKKMQNTIRNQLQNMCFKDPELKYL
GQKAFVSYVRSVHVQKDKNTFDLKKLDLEGFAASLGLPGAPRVKFVKGED---AKARKNM
PRQLLAALEG----SDTSGDEGADG-------------EK-TRQK-------QKAVRTKY
DRMFERQNQDVLAEHYTKLIEDDEDEDE-----H----ESDSK-PRTNDTAADK--DDVN
D----FLSVKR-----------RFEAGDAALDHN--------------SPN-------DT
DSSNR-------------ES-SNDDKHPSTSA---R---------EIRALKLSDK--AEP
LIIDSNRREKLLSSRKKLLKYKGRGAHLTFDSDSDTPKDRKAYRDESTF---GPDAAQKE
KEEFLDRERERAKEMDEVDKEIARQ---KRREKKEKRKEREREQRAQEEA----ERLGDG
ADE---------GVQLA--PYEEDE------Q-------------------QYE---ERG
DEP--------PRKRPKKWFEDASASDEDE------------AAAAAATGDRKTKTKKKK
-GKRQPTDVEDEQPRTLEDLEAMASGLLAND---
>XP_007721824_Capronia_coronata
---------------MA-PPGRHK-GGQGPKKSFQRPRILKRKREEEDLDALSKRVADLD
PKSSTPP-ELFTDLPLSAATQDGLDASHFKTLTTIQSRTIPLALQGSDILGAAKTGSGKT
LAFLVPVLENLYRKRWTGYDGLGALILSPTRELAIQIFEVLRKVGRNHTFSAGLVIGGKS
LQEERDRLGRMNILVATPGRMLQHMDQTAELDIGNLQMLVLDEADRIMDMGFQATIDALI
DHLP-RERQTLMFSATQTKRVSDLARLSLTEPEFVS----------VHEGAESATPSTLQ
QNYIVTPLPDKLDVLWSFIRANVKKKILVFLSSGKQVRFVYEAFRHLQPGVPLLHLHGRQ
KQTARLDITTKFSNSKHACLFSTDVAARGLDFPSVDWVVQVDCPEDADTYIHRVGRTARY
ERDGRAVMFVDPSEEEGMMKALEKKKVTVEKINVREKKMQQTIRTQLQNMCFKDPELKYL
GQKAFVSYVRSVHVQKDKETFNLKKLDLEAFAASLGLPGAPRVKFVKGED---AKARKNA
PRQLLAALAGD-S-SDDNGEDGDKT-------------NR-KQQK-------E--VRTKY
DRMFERRNQDVLSEHYTKLIE----DDE-----DP---QPN---GAGAGVE--E--DNDL
D----FLSVKR-----------RFDAGDSALDHQGARLRQASPDA--ESGSESGS---GS
RSRSGSDTGSDNETKDKAKSDSSSRRRRSSSHHH----NKEEEGAKVKTLRLTDNPEAEP
LVIDSHRREKLLKSRKKLLKFKGRATHLTFDSDSDTPKDRKAYQDESTF---GPDAAEAE
KQAFLERERERAREMDEVDKEIARA---KRREKKEKRKERERRELEQQQQ----QHEADG
EDD-AATGG-H-DTKLV--PYEEDV------DKAHGVDL--------------E---TDT
TEP-------RP-KRQRKWFEDASSSDDEP------------DQHKVDGVRNKNKKIKIR
-HGRRGDDAAAEAPQTLEDLEALASGLLATG---
>XP_007733622_Capronia_epimyces
---------------MA-PPGRRR-GAQGPKRTYQRPRILKRKREEEDVEALSKRVADLD
PKSATPP-DLFTDLPLSAATQDGLAASHFKTLTTIQSRTIPLALQGSDILGAAKTGSGKT
LAFLVPVLENLYRKRWTGYDGLGALILSPTRELAIQIFDVLRKVGRNHSFSAGLVIGGKS
LQEERDRLGRMNILVATPGRMLQHMDQTAELDIGNLQILVLDEADRIMDMGFKATIDALV
EHLP-RERQTLMFSATQTKRVSDLARLSLSEPEFVS----------VHETAESATPSTLQ
QNYIVTPLPEKLDVLWSFIRSNVKKKILVFMSSGKQVRFVYEAFRHLQPGIPLLHLHGRQ
KQTVRLEITTKFSNSQHVCLFSTDVTARGLDFPSVDWVVQLDCPEDADTYIHRVGRTARY
ERDGRAVLFLDPSEEEGMLNALQKKKVTPEKINVRQKKMQQTIRTQLQNMCFKDPELKYL
GQKAFVSYVRSVHIQKDKETFDLKKLDLEAFAASLGLPGAPRVKFIKGED---AKARKNA
PRQLMAALEGESSDDDDDSDEGDRA-------------NR-KPRT-------GE-VRTKY
DRMFERRNQDVLSEHYTKLIEDDDDDDD-----DP---QTNGAAGAAAGVD--E--DNDA
E----FLSVKR-----------RFDAGDSALDQQSTRHRHASSSAGTDSSSESEP---EA
DGEIS------------------SARRGSSSQPAREGG--------VKTLRLSDNPAAEP
LVIDSHRREKLLKSRKKLLKFKGRATHLTFDSDSDTPKDRKAYVDESTF---GPEAAEAE
KRAFLERERERAREMDEVDKEIVRA---KRREKKEKRKERERREL---------GLDADG
QDS---EIG-R-AVQLV--PYDDDQ------DSRHGDDVVE----------HDE---PEL
-EP-------RP-KRQRKWFEDAASSDEDE------------NENAQ---KAQGRKKKGR
-RAGRDTRLGAEQPQTLEDLEALASGLLATG---
>XP_009153524_Exophiala_dermatitidis
---------------MAPPPGRRK-GGQGPQKPFQRPRLLKRKREEEDLEALSKRVAELD
PKASTPP-ELFTDLPLSAATQDGLAASHFKTMTTIQSRTIPLALQGADILGAAKTGSGKT
LAFLVPVLENLYRKRWTGYDGLGALILSPTRELAIQIFEVLRKVGRNHTFSAGLVIGGKS
LQEERDRLGRMNILVATPGRMLQHMDQTAELDIGNLQMLVLDEADRIMDMGFKATLDALI
EHLP-RERQTLMFSATQTKRVSDLARLSLTDPEFVS----------VHEGAESATPSTLQ
QNYIVTPLAEKLDVLWSFIRANVKKKILVFLSSGKQVRFVYEAFRHLQPGIPLLHLHGRQ
KQTARLDITTKFSNSKYACLFSTDVAARGLDFPSVDWVVQVDCPEDAETYIHRVGRTARY
ERDGRAVMFVDPSEEEGMLKALERKKVTVEKINVRQKKMQQTIKTQLQNMCFKDPELKYL
GQKAFVSYVRSVHVQKDKETFDLKKLDLEAFAASLGLPGTPRVKFVKGED---AKARKNA
PRQLLAALESEGS-EDENGE-------------------R-KQKK-------KDGVRTKY
DRMFERQNQDVLAEHYTKLVE----HDE-----D----------GAASGDDDNE--DNEM
D----FLSVKR-----------RFDAGDAALDHQGDRRRPSSSSS--DSASESES---DA
ESTIN-------------KPSSEKRRRRSSSHHNVSGGETDANGVKVKTIKLSDNPAAEP
LVIDSHRREKLLKSRKKLLKFKGRGAHLTFDSDSDTPKDKKAYRDESEF---GPEAAEAE
KRAFLERERERAREMDEVDKEIARA---KRREKKEKRKERERRELETERELMAPPRLATA
EDE----------------DYEEE-------------DQ--------------R---PSL
EQP-------PPSKRQRKWFED-PASDDE-------------DETTAD--RHKTKSRKAK
-SARHVEAATAE-PQTLEDLEALASGLLATTTTT
>XP_013256515_Exophiala_aquamarina
---------------MG-PRGGHN-GRPKFNRASQQPRALKRKRQEEDLDALSQRVDDLD
PKSSAPP-ESFSDLPLSRATADGLEASHFKSLTTIQSRTIPLALKGSDILGAAKTGSGKT
LAFLVPVLENLYRKRWTEYDGLGALILSPTRELAIQIFDVLRKIGRNHTFSAGLVIGGKS
LQEEKERLGRMNILVATPGRMLQHMDQTAELEIGNLQMLVLDEADRILDMGFQQTIDALV
EHLP-SERQTLLFSATQTKKVSDLARLSLKEPEFVS----------VHEAADSATPSSLQ
QNYIVSPLPEKLDTLWSFIRANVKKKILVFFSSGKQVRFVYESFRHLQPGISLLHLHGRQ
KQTARLDITTKFSNSKYACLFSTDVAARGLDFPAVDWVVQVDAPEDADTYIHRVGRTARF
EHEGHAVMFLDPSEEKGMLDALGKKKVTLEKIHVRQKKMQNTVRNQLQNMCFKDPELKYL
GQKAFVSYVRSVHIQKDKETFSLKKLDLEQFAASLGLPGAPRVRFVKGED---AKARKNA
PRALVAAL-GS---SSE--DDSDAT-----------IGKKGSRDK-------QKTVRTKY
DRMFDRRNQDVLADHYTKLIDNDNDD------------WAGKSRLVRDHA-ADA--DSDH
D----FLSVKR-----------RFEAGDSDLDQQEDPTSSAAT---------------DS
EHELGPGNGDSGQARSRSEKQP-----------------------KPKTLQLSTNPSAEP
LTIDSHRREKLLQSKKKLLKYKGHGTHMTFDSDSDTPQNHRAYRDEATFTNQGKSGVEEE
KARFLERERDRARKMDVVDKEVARE---KKREKKDRRRERERA-------------MLAN
EED-DEVGG--PLATLA--PYDEDE-------------------------EITT---SRA
YESDEVGTPPPKAKRQKKWFEDPSSSEGDG----------------DQQSRQKTAKKKHK
-HRA---DRAVEQPQTLEDLEALASGLLANDGAR
>XP_016225285_Exophiala_mesophila
---------------MA-SRGGRR-GQMKPIKHSERPRILKRKRQEEDLESLSKRVSDLD
--SNGPAFENFSDLPLSQATQDGLKASHFTTLTTIQSKTIPLALKESDILGAAKTGSGKT
LAFLIPVLENLYRKRWTEYDGLGALILSPTRELAIQIFEVLRKVGRNHTFSAGLVIGGKN
LQEERERLGRMNILVATPGRMLQHMDQTAELDVGNLQMLVLDEADRIMDMGFQQTIDALV
EHLP-PSHQTLLFSATQTKKVSDLARLSLKDPEFVS----------VHETAESATPSTLQ
QNYVITPLPNKLDTLWSFIRANVKKKILVFFSSGKQVRFVYESFRHLQPGITLLHLHGRQ
KQTARLDITTKFANSQYACLFSTDVAARGLDFPSVDWVVQVDAPEDADTYIHRVGRTARF
EHEGHAVLFLDPSEEEGMLSALSKKKVELEKINVREKKMQNTVRNLLQNMCFKDPELKYL
GQKAFVSYTRSIHVQKDKETFNLKALDLEGYASSLGLPGTPRVKFIKGED---IKAKKNA
PRALIAALEGS---DSEGADDDDGVDNGDADGQGDKIASK-KQDK-------TKTVRTKY
DRMFERRNQDVLAPHYAKMIQDDEDDDQSDGDGQVRTRHQSKSKTIDANANADS--DSDH
D----FLSVKR-----------RFEAGDAGLDQN-------AS---------------VS
E---------------TSTSKP-----------------------TPQKVTLTDNPTAAP
LTIDSNRRAKLLLSRKKLLKYKGTGTHQTFDSDSDTPKDHKAYRDEIEFSGQGEQGVRRE
IMQFRDRERDRAAEQDVVDKEVARE---KRREKIVKRKERERRAN-----------MGDA
DSD-GDDGGDDEGVKLI--PYVEDE-------------------------SNEE---EEA
VDR--------QAKRPKKWFEDASS--GEE----------------EDQAKTKPRKSKKP
-RRGVALDREDQQPRTLEDLEALASGLLAQ----
>XP_013271538_Rhinocladiella_mackenziei
---------------ME-PPGRRK-GGRGPMKDFRRLRTLKRKREAEDLDLLSRRVTDLD
PKSSTVL-ENFTDLPLSTATQDGLSACHFKTLTTIQSRTIPLALKEFDILGAAKTGSGKT
LAFLVPVLENLRRKRWTEFDGLGALILSPTRELAIQTFEVLRKVGRNHTFSAGLVIGGKS
LREERERLGRMNILVATPGRMLQHMDQTANLDIGNLQMLVLDEADRIMDMGFRQTIDALI
EHLP-PERQTLMFSATQTKKVSDLARLSLKEPEFVS----------VHEAADSATPSTLQ
QNYVVTPLPEKLDTLWSFIRANVKKKILVFLSSGKQVRFVYEAFRHLQPGIPLLHLHGRQ
KQTARLDITTKFSNSKYACLFSTDVAARGLDFPSVDWVVQVDCPEDPDTYIHRVGRTARF
EHDGRAVLFLDPSEEEGLLKSLEKKKVNLEKINVRQKKMQLTIRNQLQNLCFKDPELKYL
GQKAFVSYVRSVHIQKDKEIFNLKKLDLEAFAASLGLPGAPRVKFVKGED---AKARKNA
PRQLLATLESD---GSDADGE-KPK-------------EK-QKQR-------NGGVRTRY
DRMFERRNQDVLADHYTKLIEDDDDDDE--------------TEGESKAAPDAD--DEET
N----FLSVKR-----------RFEAGDSALSR--------------------SSSPCPS
RSSRDPGPD-------------------LAHR-------------EIKTLRLSNNPTTVP
LTVDSHRREKLLKSKKKLLKYKGRGAHLTFDSDSDTPRDRQAYRDENTFTASGKEGAEEE
RRAFLRRETERAKVMDEEDKILAKQ---KRKEKKERRKERERERQ-----------RWED
DED-GDD---DVGVQLV--PYSMD-----------EDDA-------------------RD
RER--EEPDRQGNSRPKKWFQYDSSDNNDD-----------------RQGRLSKKQKKKH
-HV-----DEQSQPRTLEDLEALASGLLATG---
>XP_017998211_Phialophora_attinorum
---------------MKGSRSQKH-GRQR-RQSTQRPKVLKRKRDEEDLQSLSRRVDELE
AHPATPP-TLFSELPLSAATQDGLSKAHFKALTTIQARAIPAALKGGDILGAAKTGSGKT
LAFLIPVLENLYRKRWTEFDGLGALILSPTRELAIQIFDVLRKVGCNHSFSAGLVIGGKS
LQEEQERLGRMNILVATPGRMQQHLDQTAELDVGNLQMLVLDEADRIMDMGFSHTLDAII
EHLPQQDRQTLLFSATQTKRVSDLARLSLTEPLFVS----------VHDTADSATPSQLQ
QNYIVTPLANKLDTLWSFLRANVKKKILVFLSSGKQVRFVYEAFRHLQPGLTILHLHGRQ
KQTARVDITKRFSNSRYACLFSTDVAARGLDFPSVDWVVQVDCPEDTDTYIHRVGRTARF
EHEGRAVMFLDPSEEEGMIGALEKKKVVLEKINVRPSKMQNTIKHQLQNMCFKDPELKYL
GQKAFVSYVRSVIVQKDKEVFDVKKLDLEAYAASLGLPGAPRVKFIKGED---ANKRKNM
PRQLLKLQEEI---DGGDSDEDEGL-------------NDGTAKK-------E--VRTKY
DRMFERQNQDVLANHYTKLIQDDEDNNG--------------IHGNPSMRSNTEIESEDD
A----FLSVKR-----------RFAAGDSALNQN------------------------DE
DDEEEDGDEA-----------------------------------RPKTITLGPHP-TDS
LTIDSNRRSKLLKSKKALLKYKGAGEHLHFSSDEDTPYKKEYYEDEAKYAAQGKEEAEAE
RRRFVEAERERVRLLDVRDKEVAKA---KKREKREKRKGRERGQQG----------EDDG
DDERGDRGDDDDGVQLV--NDGEVEIVPDWSDGDFEDYAVGNSGGPA----VDK---EEG
GKP-------KEKKRKKKWFEDPSSGDDDD----------------DNDTQKKNKSKKRK
-HAA----TAMQEPQTLEDLEAMASGLLAR----
>NP_594652_Schizosaccharomyces_pombe
---------------MPKNRTGRS----------REAREKKRKEEEEEIEELNSQIEALS
ETV-----DHFAELPLTQPTKSALKNAHFITLTEIQKQCIPSALKGRDILGAAKTGSGKT
LAFIVPLIENLYRKKWTSLDGLGALVISPTRELAIQTFETLVKIGRLHSFSAGLIIGGNN
YKEEKERLSRMNILVCTPGRLLQHIDQAVNFDTSGLQMLILDEADRILDMGFRTTLDAIV
SSLP-VHRQTMLFSATQTKSVKDLARLSLQNPDFIS----------VHENDTSSTPSNLN
QFYLTVPLTEKLDILFGFIRTHLKFKTIVFLSSCKQVRFVYETFRRMRPGISLLHLHGKQ
KQTTRTEVTAKFTSSRHVVLFCTDIVARGLDFPAVDWVIQLDAPEDVDTYIHRVGRTARY
NRSGNALLLLLPSEE-AFLKRLESKKIAVERINVKDGK-KTSIRNQLQNLCFKDNDIKYI
GQKAFISYLRSIYLQKDKDVFQLDKLPVEAFADSLGLPGTPKITFGK---------LKNH
SQSQKDYNSSTSLDSSEESEVDVEN-------------KQ--------------NVRTKY
DRIFERKNQDVLAAHRQRLVEVNSD-------------------------------EDDG
D----FLQVKRVDHDLPEETGERFNA----------------------------------
------------------------------------------------------------
---NSKRKEKMASSKKAMLKYKKSADKVYFD-DEGNAIPFYAMNTEDTFQKAGDPAA--L
IASHLAEERKALEKADITDKETVRQ---KQLEKKRRRQELER--------------ITQQ
DATPDEYVPEGPIVAFV-----------------------------------------DD
ELP-------ETSKKQKKWFEDNDERDHGG------------------------------
-------IVEVENLNSLEDQEALALKLMGAA---
```
