## Supplementary material for "Coding Sequence Insertions in Fungal Genomes are Intrinsically Disordered and can Impart Functionally-Important Properties on the Host Protein": MAFFT_MSAs: XP_720470.1_blasthits_MAFFT.txt

```
>XP_720470_Candida_albicans
-MASVAR-PAVAP---SNATFK-------------DKEKPQEVRKANILAARAVSDAIRT
SLGPKGMDKMIRTKNGEIIISNDGATILKHMAVLHPAARMLVDVSHAQDVEAGDGTTTVA
ILTGAFLGAAERLLSKGIHPTLIAESFQRAAQRSVEILLDMSYKISLDNREQLIRAATTS
LSSKIVSQHSQLLAPLAVDSVLKVINEEEISSGPDETITKKNVDLNDIRLIKKVGGTIDD
THLVNGIVLTQNVVKHAGGPVRVEKAKIGLIQFQISPPKPDMENNVVVNDYRQMDKILKE
ERAYLLNICKKIKKAKCNVLLIQKSILRDAVNDLALHFLSKLNIMVIKDIERDEVEFLSK
AIGCKPIADIDNFTEDRLGTADLIEELDSSGSKIVEITGV--TSKNIKPTVSVIIRGANN
LVLDETERSLHDALCVIRCLVKQQALIAGGGAPEIEVSRQLMKEANKLSGVEQFVYKEFA
QALEVIPTTLAENAGLNPINVVTDLRNRHENGEKDAGISVRRSGA-SNTYDEHVLQPVLV
STSAIVLASECVKSILRIDDIQFSR
>XP_002419929_Candida_dubliniensis
-MASVAR-PTVAP---SNATFK-------------DKEKPQEVRKANILAARAVSDAIRT
SLGPKGMDKMIRTKNGEIIISNDGATILKHMAVLHPAARMLVDVSHAQDVEAGDGTTTVA
ILTGAFLGAAERLLNKGIHPTLIAESFQTAAQRSVEILLDMSYKISLDNREQLIRAATTS
LSSKIVSQHSQLLAPLAVDSVLKVINEEEIINENNEITKKKNVDLNDIRLIKKVGGTIDD
THLVNGIVLTQNVVKHAGGPVRVEKAKIGLIQFQISPPKPDMENNVVVNDYRQMDKILKE
ERAYLLNICKKIKKAKCNVLLIQKSILRDAVNDLALHFLSKLNIMVIKDIERDEVEFLSK
AIGCKPIADIDNFTEDRLGSADLIEEIDSSGSKIVEITGV--TSKNIKPTVSVIIRGANN
LVLDETERSLHDALCVIRCLVKQQALIAGGGAPEIEVSRQLMKEANKLSGVEQFVYKEFA
QALEVIPTTLAENAGLNPINVVTDLRNRHENGEKDAGISVRRSGA-SNTYDEHVLQPVLV
STSAIVLASECVKSILRIDDIQFSR
>XP_002545715_Candida_tropicalis
-MAQVVK-PSVAP---SNATFK-------------DKEKPQEVRKANILAARAVSDAIRT
SLGPKGMDKMIKTKNGEIIISNDGATILKHMAVLHPAARMLVDVSHAQDVEAGDGTTTVA
ILTGALLGAAERLLNIGIHPTLIAESFQRAAQRAVQILLDMSYKISLEDREQLIRAATTS
LSSKIVSQHSQLLAPLAVDSVLKVINKED---------DSQNVDLNDIRLIKKVGGTIDD
TKLIDGVVLTQNVVKNAGGPIRVEKAKIGLIQFQISPPKPDMENNVVVNDYRQMDKILKE
ERAYLLNICKKIKKSKCNVLLIQKSILRDAVNDLALHFLAKLNIMVIKDIERDEIEFLSK
AVGCKPIADIDNFTEDRLGTADLVEELESSGSKIVEITGV--TSKNIKPTVSVIVRGANN
LVLDETERSLHDALCVIRCLVKEQALIAGGGAPEIEVSRQLMKEANKLSGVEQFVYKEFA
QALEVIPTTLAENAGLNPINVVTDLRNRHENGEKDAGISVRRAGA-SNTYDEHVLQPVLV
STSAIVLASECVKSILRIDDIQFSR
>XP_003869764_Candida_orthopsilosis
-MTSVTR-PQQAP---SNATFK-------------DKEKPQEVRRANILAARAVSDAIRT
SLGPKGMDKMIRTNKGEIIISNDGATILKHMAVLHPAAKMLVDVSHAQDVEAGDGTTTVA
ILTGALLGAAERLLNKGIHPTLIAESFQRAAQRSVEILLDMSSKIKLDDRELLIKAASTS
LSSKIVSQYSSLLAPLAVDSVLKVINDE-----------KNNVDLNDIRLVKKLGGTIDD
TELINGVVLTQNVVKNAGGPTRIEKAKIGLIQFQLSPPKPDMENNVVVNDYRQMDKILKE
ERAYLLNICKKIKKAKCNVLLIQKSILRDAVNDLALHFLSKLNIMVIKDIERDEVEFLSK
AVGCKPIADVDNFTEDRLGSADLVEEIESSSSKIVQITGI--TSKTTQPTVSIVVRGANN
LVVDETERSLHDALCVVRCLVKEKALIAGGGAPEIEVSRQLMKESNKLFGVEQFVYQEFA
LALEVIPTTLAENAGLNPINVVTDLRNRHENGEKNAGISVRRSGA-SNTFDEHVLQPVLV
STSAIVLASECVKSILRIDDIQFSR
>XP_001524215_Lodderomyces_elongisporus
-MAAAAR-TQVAP---SNATFK-------------NKEKPQEVRKANILAARAVSDAIRT
SLGPKGMDKMIRTKNGEIIISNDGATILKHMAVLHPAAKMLVDVSHAQDVEAGDGTTSVA
ILTGALLGAAERLLNKGIHPTLIAESFQRAAQRSVEILLEMSHQIKLEDREQMIRAATTS
LSSKIVSQHSQLLAPLAVDSVLKVMNES-----------KDNVDLNDIRLIKKLGGTIDD
IQLVDGVVLTQSVVKNAGGPTRMEKAKIGLIQFQLSPPKPDMENNVVVNDYRQMDKILKE
ERAYLLNICKKIKKAKCNVLLIQKSILRDAVNELALHFLSKLNIMVIKDIERDEVEFLSK
AIGCKPIADVENFTEDRLGSANLVEEIESSGSKIVEISGI--TSKTTKPTVSIVIRGANN
LILDETERSLHDALCVIRCLVKEKALIAGGGAPEIEVSRQLMKESHLLFGVEQFVYQEFA
QALEVIPTTLAENAGLNPINVVTDLRNRHENGEKNAGISVRRAGA-SNTFDEHVLQPVLV
CTSAIVLASECVKSILRIDDIQFSR
>XP_007372511_Spathaspora_passalidarum
-MAQVAR-PAVAP---SNATFK-------------DKEKPQEVRRANILAARAVSDAIRT
SLGPKGMDKMIKTKTGEIIISNDGATILQHMAVLHPAARMLVDVSRAQDVEAGDGTTSVA
ILTGAFLGAADRLLNKGIHPTLIAESFQRAAQRACEVLLDMSYEVKLDDREQLIRAASTS
LSSKIVSQHSQLLAPLSVDSVSKVINEE-----------KNNVDLNDIRLIKKVGGTIDD
TKLINGVVLTQNVVKNANGPIRMEKAKIALIQFQLSPPKPDMENNVVVNDYRQMDKILKE
ERAYLLNICKKIKKSKCNVLLIQKSILRDAVNDLALHFLAKLNIMVIKDIERDEVEFLSK
ALGCKPIADIDNFTEDRLGSADLVEEIESSGSKIVQITGI--TSKLTKPTVSVIVRGANN
LVLDETERSIHDALCVIRCLVKQKALIAGGGAPEIEVSRTLMRESNKLSGVEQFVYQEFA
QALEVIPTTLAENAGLNPINVVTDLRNRHENGEKDAGISVRRSGT-SNTYDEHILQPVLV
STSAISLASECVKSILRIDDIQFSR
>XP_043051385_Scheffersomyces_spartinae
---------MSLP---SNATFR-------------DKEKPQEVRKSNIIAARAVSDAIRT
SLGPKGMDKMIKTKTGEIIISNDGATILKHMAVLHPAARMLVDVSAAQDAEAGDGTTSVA
IITGALLGASEKLLNMGIHPTLIAESFQRAAARACQVLLDMSYKISLDDRKILIKAALTS
LSSKIVSQFSNILAPLSADAVLKVVNES-----------KDNADLNDIRIIKKVGGTIED
TEMVDGVVLTQNVVKSAGGPIRVDKAKIALVQFQISPPKPDMENNVVVNDYRQMDKILKE
ERAYLLNICKKIKKAKCNVLLIQKSILRDAVNDLALHFLSKLNIMVIKDIERDEIEFLSK
ATGCKPIADIDSFTEDRLGSADLVEEIESSGSRIVKISGISKTNKNVKPTVSIVVRGANQ
LVLDEAERSIHDALCVIRCLVKEKALISGGGAPEVEVSRVLARESNQLSGVEQFVYQEFA
QALEVIPTTLAENAGLNPVNVVTELRRRHEAGEKNAGISVRRSGT-SNTFDENILQPTLV
CTSAISLASECVKSILRIDDIAFSR
>XP_001387945_Scheffersomyces_stipitis
MSAQVAP--LVAP---SNATFK-------------DKEKPQEVRKANILAARAVSDAIRT
SLGPKGMDKMIRTKTGEIIISNDGATILKHMAVLHPAARMLVDVSAAQDVEAGDGTTSVA
ILTGSLLGAADRLLNKGIHPTLIAESFQRAAHRATEVLLDMSTKISLDDREQLIRAASTS
LSSKIVSQFSSFLSPLAVDSVLKVINEE-----------GNNVDLNDIRLIKKVGGTIDE
TELVSGVVLTQNVVKNAGGPTRIEKARIGLVQFQISPPKPDMENNVVVNDYRQMDKILKE
ERAYLLNICKKIKKSKCNVLLIQKSILRDAVNDLALHFLSKLNILVVKDIERDEIEFLAK
STGCKPIADIDNFTEDRLGSADLVEEIESSGSKIVKITGI--TSKNIKPTVSVIVRGANH
LVLDEAERSIHDALCVVRCLVKEKALIAGGGAPEVEVSRILTKEATKLSGVEQFVYQEFA
QALEVIPTTLAENAGLNPINVVTDLRNRHENGEKNAGISVRRSGA-SNTYDEHVLQPVLV
STSAISLAAECVKSILRIDDIQFSR
>XP_020064098_Suhomyces_tanzawaensis
-MAQVQP-RAIAP---SNATFK-------------DKEKPQEVRRSNILAARAVSDAIRT
SLGPKGMDKMIKTGSGEIIISNDGATILKHMAVLHPAARMLVDVSAAQDIEAGDGTTSVA
ILTGAFLGAADRLLNKGIHPTLIAESFQRAAKRSCEILLDMSYKIQLDDREQLIRAASTS
LSSKIVSQHSSILSPLAVDSVLKVINEE-----------QNNVDLNDIRLIKKVGGTIDD
TQSIKGVVLTQNVVKSAGGPTRVEKAKIGLVQFQLSPPKPDMENNVVVNDYRQMDKILKE
ERAYLLNICKKIKKSKCNVLLIQKSILRDAVNDLALHFLSKLNIMVIKDIERDEVEFLAK
STGCKPIADIDNFTEDRLGSADLVEEVESSGSKIVKITGI--TSKNIKPSVSVIVRGANQ
LVLDEAERSIHDALCVIRCLVKEKALIAGGGAPEIEVSKTLMKESHTLVGVEQFVYQEFA
SALEVIPTTLAENAGLNPINVVTDLRNRHENGEKNAGISVRRSGA-SNTYDEHVLQPVLV
STSAVTLASECVKSILRIDDITFSR
>XP_020073762_Hyphopichia_burtonii
-MAQ-AQ-ARPAP---SNATFK-------------DKEKPQEVRKSNILAARAVSDAIRT
SLGPKGMDKMIKTKNGEIIISNDGATILKHMAVLHPAARMLVDVSAAQDVEAGDGTTSVA
ILTGSLLGAAEKLLNKGIHPTLIADSFQIAAKRTCEILLDMSHKINLSDREILIKAASTS
LSSKIVSQHSSLLSPLSVDSVLKVINEE-----------ENNVDLNDIRLIKKSGGTIDD
TELINGVVLTQNVLKSAGGPTRIEKAKIGLIQFQLSPPKPDMENNVVVNDYRQMDKILKE
ERAYLLNICKKIKKSKCNVLLIQKSILRDAVNDLALHFLSKLNILVIKDIERDEVDFLSK
ATGCKPIADIDSFTEDRLGSADLIEEIESSGSKIVKITGV--NSKNIKPTVSVIIRGANN
LVLDETERSIHDALCVIRCLVKEKALIAGGGAPEIEALRILMKEANKKSGVEQFVYQEFA
QALEVIPTTLAENAGLNPINVVTDLRNRHENGEQNAGISVRRSGA-SNTFAEHVLQPVLV
STSSITLASECVKSILRIDDITFGR
>XP_015469138_Debaryomyces_fabryi
-MAQSQG-GKGSP---SNATFR-------------DKEKPQEVRKSNILAARAVSDAIRT
SLGPKGMDKMIKTKNGEIIISNDGATILKHMAVLHPAARMLVDVSAAQDVEAGDGTTSVA
ILTGSLLGAAEKLLNKGIHPTLISESFQRAASRSAEVLLEMSHKIDLDDKEALIRAASTS
LSSKIVSQHSALLSPLAVNSVLKVMNEE-----------HTNVDLNDIRLIKKVGGTIDE
TELVNGVVLTQNVVKTAGGPVRVDKAKIALIQFQLSPPKPDMENNVVVNDYRQMDKILKE
ERAYLLNICKKIKKSKCNVLLIQKSILRDAVNDLALHFLSKLNIMVVKDIERDEIEFLSK
ATGCKPIADIDNFSEDRLGSADVVEEIESSGSRIVKIDGV--SAKNVKPTVSIVCRGANQ
LVLDETERSIHDALCVIRCLVKEKALIAGGGAPEIEVSRVLMSEANKLSGVEQFVYQEFA
QALEVIPTTLAENAGLNSINVVTDLRNRHANGEKNAGISVRRSGA-SNTYDEHVLQPVLV
SSSAITLASECVKSILRIDDIAFSR
>XP_457113_Debaryomyces_hansenii
-MAQSQV-GKGSP---SNATFR-------------DKEKPQEVRKSNILAARAVSDAIRT
SLGPKGMDKMIKTKNGEIIISNDGATILKHMAVLHPAARMLVDVSAAQDVEAGDGTTSVA
ILTGSLLGAAEKLLNKGIHPTLISESFQRAATRSAEVLLEMSHKISLDDKEALIRAASTS
LSSKIVSQHSSLLSPLAVNSVLKVMNEE-----------HTNVDLNDIRLIKKVGGTIDE
TELVNGVVLTQNVVKTAGGPVRVDKAKIALIQFQLSPPKPDMENNVVVNDYRQMDKILKE
ERAYLLNICKKIKKSKCNVLLIQKSILRDAVNDLALHFLSKLNIMVIKDIERDEIEFLSK
ATGCKPIADIDNFTEDRLGSADVVEEIESSGSRIVKIDGV--SAKNVKPTVSIVCRGANQ
LVLDETERSIHDALCVVRCLVKEKALIAGGGAPEIEVSRVLMSEANKLSGVEQFVYQEFA
QALEVIPTTLAENAGLNSINVVTDLRNRHANGEKNAGISVRRSGA-SNTYDEHVLQPVLV
SSSAITLASECVKSILRIDDIAFSR
>XP_006685227_Yamadazyma_tenuis
----MSK-VASNP---SNARFK-------------DKEKPQEVRRSNILAAKAVADAIRT
SLGPKGMDKMIKTKTGEVIISNDGATILKHMAILHPAARMLVDVSAAQDVEAGDGTTSVA
ILTGSLLNAAEKLLNKGIHPTLIGESFQRAAQRSCEILLDMSHKIDLNDRDSLIKAASTS
LSSKIVSQHSSLLAPLAVDSVLQITDES-----------KTNVDLNDIRLVKKLGGTIDE
TELVNGIVMTQNVIKNAGGPIRVEKARIGLIQFQLSPPKPDMENNIVVNDYRQMDKILKE
ERAYLLNICKKIKKAKCNVILIQKSILRDAVNDLALHFLSKLNIMVIKDIERDEIEFMSK
SIGCKPIADVDSFTEDKLGTADLIEEVESSGSKIVKITGI--SSKSLKPTVSIIVRGANP
LILDETERSIHDALCVIRCLVKERGLIAGGGAPEIEVSRILMNESNKLSGVEQFVYKEFS
EALEVIPVTLAENAGLNPIEVITDLKNKHENNERFAGISVRRSGT-TNTFNDHILQPVLV
NTSAVSLAAECVKSILRIDDIAFSR
>XP_001483380_Meyerozyma_guilliermondii
-----MS-PAAAP---SNARFK-------------DKEKPREVRRSNILAAKAVADAIRT
SLGPKGMDKMIKTKSGDIIISNDGATILKHMAVLHPAARLLVDVSAAQDVEAGDGTTSVA
IITGAFLGAAEKLLNKGIHPTLIAESFQRAAARASEILLDMSHKIDLNDKEALIRAALTS
LSSKIVSQHTSLLSPLAVDSVLKVVNEE-----------RNNVDLNDIRLIKKVGGTIED
TELINGVVLTQNVVKNAGGPTHVEKAKIGLIQFQISPPKPDMENNVVVNDYRQMDKILKE
ERAYLLNMCKKIKRSKCNVLLIQKSILRDAVNDLALHFLSKLNIMVIKDIERDEIEFLSK
ATGCKPVADIDSFTEDRLGTADVVEEIESSGSTIVRILGV--TSKNIKPTVSVVVRGANQ
LVLDEAERSIHDALCVIRCLVKEKALIAGGGAPEIEVSRVLMKESTKLAGVEHFVYQEFA
EALEVVPTTLAENAGMNPINVVTDLRNRHENGERNAGISVRRSGT-SNTFDEHVLQPVLV
TQSAITLASECVKSILRIDDIAISR
>XP_018714657_Metschnikowia_bicuspidata
-MPPAR---TPAP---SNATFR-------------DKEKPQEVRKANVLAARAVSDAIRT
SLGPKGMDKMIRTKNGEIIISNDGATILKHMAILHPAARMLVAVSAAQDVEAGDGTTSVA
ILTGLLLAAAERLLNKGIHPTLIGELFQRAAARVCEVFLEMSHPVSLGDREVLVKAAATS
LSLKIVAQYSLVLAPLAVDSVLKVMNSE-----------QTNVDLNDIRLVKKVGGTIDD
TALVDGVVLTQTVAKNAGGPTRVEKARIALVQFQLSPPKPDMENSVVVSDYRQMDKILKE
ERAYLLNICKKIKKARCNVLLVQKSILRDAVSDLALHFLAKLNIMVIKDVERDEVEFLTK
ATGCRPIADIDNFAEDRLGSADLVEEAESAGSKIVRITGV--STKNTRPTVSVIVRGANL
LVLDEAERSIHDALCVVRCLVKEKALIAGGGAPEIEASRVLAKEATRLSGVEHFVYQEFA
QALEVIPTTLAENAGMNPINVVTDLRNKHEMGEKNAGISVRRSGT-TNTFTENVLQPTLV
NTSAVTLAAETVKSILRIDDIAFSR
>XP_002619191_Clavispora_lusitaniae
-MAQTQ---TQAP---SNATFR-------------DKEKPQEVRKSNILAARAVSDAIRT
SLGPKGMDKMIKTKDGKIIISNDGATILKHMAILHPAARMLVNVSAAQDIEAGDGTTSVA
ILAGSLLGAAEKLLNKGIHPTLIGESFQRAAARVCQVYLDMSHKITLDDRDILIKAANTS
LSSKIVSQHSSLLSPLSVDSVLKVMNEA-----------QDNVDLNDIRLIKKVGGTIDD
TELVDGVVLTQNVLKSAGGPTRTEKAKIGLVQFQLSPPKPDMENNVVVNDYRQMDKILKE
ERAYLLNICKKIKKAKCNVLLIQKSILRDAVNDLALHFLAKLNIMVIKDIERDEVEFLTK
AIGCKPIADVENFTEDRLGSADLVEEFESSGSKIVKITGV--HSKFTKPTVSVVVRGANN
LVLDETERSIHDALCVIRCLVKEKAMIAGGGAPEVEASRVLIKEATQLSGVEHFVYQEFA
QALEVIPTTLAENAGLNPINVVTDLRNRHEMGEKNAGISVRRSGA-TNTFTENVLQPVLV
STSAITLAAETVKSILRIDDITFSR
>XP_025343908_Candida_haemuloni
-MAAAQ---AKNP---SNATFK-------------DKEKPQEVRKSNILAARAVSDAIRT
SLGPKGMDKMIKTKEGKIIISNDGATILKHMAILHPAARMLVDLSAAQDIEAGDGTTSVA
ILAGSLLGAAEKLLNKGIHPTIVGESFQRAAARVCEVYLEMSHKISLKDREILIKAASTS
LSSKIVSQHSALLSPLSVDSVLKVMNEA-----------QDNVDLNDIRLIKKVGGTIDD
TALVDGVVLTQNVLKSAGGPSRIEKARIGLIQFQLSPPKPDMENNVVVNDYRQMDKILKE
ERAYLLNICKKIKKAKCNVLLIQKSILRDAVNDLALHFLAKLNIMVVKDIERDEVEFLTK
ATGCKPIADVDNFTEDRLGSAELVEETESSGSKIVQITGV--NPKNTRPTVSVVVRGANQ
LVLDEAERSIHDALCVVRCLVKEKALIAGGGAPEIEASRVLFKESSKLSGVEHFVYQVFA
QALEVIPTTLAENAGLNPINVVTDLRNKHELGEKNAGISVRRYGA-SNTFTENVLQPVLV
STSAITLASETVKSILRIDDITFSR
>XP_024712104_Candida_pseudohaemulonis
-MAAAQ---TKNP---SNATFK-------------DKEKPQEVRKSNILAARAVSDAIRT
SLGPKGMDKMIKTKDGKIIISNDGATILKHMAILHPAARMLVDLSAAQDIEAGDGTTSVA
ILAGSLLGAAEKLLNKGIHPTLVGESFQRAAARVCEVYLEMSHKIDLKDREILIKAASTS
LSSKIVSQHSSLLSPLSVDSVLKVMNEG-----------QDNVDLNDIRLIKKVGGTIDD
TELVDGVVLTQNVLKSAGGPSRIEKARIGLIQFQLSPPKPDMENNVVVNDYRQMDKILKE
ERAYLLNICKKIKKAKCNVLLIQKSILRDAVNDLALHFLAKLNIMVIKDIERDEVEFLSK
ATGCKPIADVENFTEDRLGSAELVEEFESSGSKIVRITGV--NPKNTRPTVSVVVRGANN
LVLDETERSIHDALCVVRCLVKEKALIAGGGAPEIEASRVLFKESSKLSGVEHFVYQVFA
QALEVIPTTLAENAGLNPINVVTDLRNRHEMGEKNAGISVRRYGA-SNTFTENVLQPVLV
STSAITLAAETVKSILRIDDITFSR
>XP_025336230_Candida_duobushaemulonis
-MAAAQ---TKNP---SNATFK-------------DKEKPQEVRKSNILAARAVSDAIRT
SLGPKGMDKMIKTKDGKIIISNDGATILKHMAILHPAARMLVDLSAAQDIEAGDGTTSVA
ILAGSLLGAAEKLLNKGIHPTLVGESFQRAAARVCEVYLEMSHKIDLKDREILIKAASTS
LSSKIVSQHSSLLSPLSVDSVLKVMNEG-----------QDNVDLNDIRLIKKVGGTIDD
TELVDGVVLTQNVLKSAGGPSRIEKARIGLIQFQLSPPKPDMENNVVVNDYRQMDKILKE
ERAYLLNICKKIKKAKCNVLLIQKSILRDAVNDLALHFLAKLNIMVVKDIERDEVEFLSK
ATGCKPIADVDNFTEDRLGSAELVEEFESSGSKIVRITGV--NQKNTRPTVSVVVRGANN
LVLDETERSIHDALCVVRCLVKEKALIAGGGAPEIEASRVLFKESSKLSGVEHFVYQVFA
QALEVIPTTLAENAGLNPINVVTDLRNRHEMGEKNAGISVRRYGA-SNTFTENVLQPVLV
STSAITLAAETVKSILRIDDITFSR
>XP_028892204_Candida_auris
-MAAVQ---SKNP---SNATFK-------------DKEKPQEVRKSNILAARAVSDAIRT
SLGPKGMDKMIKTKDGKIIISNDGATILKHMAILHPAARMLVDLSAAQDVEAGDGTTSVA
ILAGSLLGAAEKLLNKGIHPTIVGESFQRAAARVCEVYLEMAHKISLKDREILIKAASTS
LSSKIVSQHSALLSPLSVDSVLKVMNEY-----------HDNVDLNDIRLIKKVGGTIDD
TELVDGVVLTQNVLKSAGGPSRMEKARIGLIQFQLSPPKPDMENNVVVNDYRQMDKILKE
ERAYLLNICKKIKKAKCNVLLIQKSILRDAVNDLALHFLAKLNIMVIKDIERDEVEFLTK
ATGCKPIADVDNFTEDRLGAAELVDEIESSGSKIVKITGV--NPKNTRPTVSVVIRGANQ
LVLDEAERSIHDALCVVRCLVKEKALIAGGGAPEIEASRVLFKEANQLSGVEHFVYQVFA
QALEVIPTTLAENAGLNPINVVTDLRNRHEKGEKNAGISVRRHGA-SNTFTENVLQPVLV
STSAITLAAETVKSILRIDDITFSR
>NP_010138_Saccharomyces_cerevisiae
-----MS-AK-VP---SNATFK-------------NKEKPQEVRKANIIAARSVADAIRT
SLGPKGMDKMIKTSRGEIIISNDGHTILKQMAILHPVARMLVEVSAAQDSEAGDGTTSVV
ILTGALLGAAERLLNKGIHPTIIADSFQSAAKRSVDILLEMCHKVSLSDREQLVRAASTS
LSSKIVSQYSSFLAPLAVDSVLKISDEN-----------SKNVDLNDIRLVKKVGGTIDD
TEMIDGVVLTQTAIKSAGGPTRKEKAKIGLIQFQISPPKPDTENNIIVNDYRQMDKILKE
ERAYLLNICKKIKKAKCNVLLIQKSILRDAVNDLALHFLSKLNIMVVKDIEREEIEFLSK
GLGCKPIADIELFTEDRLGSADLVEEIDSDGSKIVRVTGI--RNNNARPTVSVVIRGANN
MIIDETERSLHDALCVIRCLVKERGLIAGGGAPEIEISRRLSKEARSMEGVQAFIWQEFA
SALEVIPTTLAENAGLNSIKVVTELRSKHENGELNDGISVRRSGT-TNTYEEHILQPVLV
STSAITLASECVKSILRIDDIAFSR
>XP_018222947_Saccharomyces_eubayanus
-----MS-TK-VP---SNATFK-------------NKEKPQEVRKANIIAARSVADAIRT
SLGPKGMDKMIKTSRGEIIISNDGHTILKQMAILHPVARMLVEVSAAQDSEAGDGTTSVV
ILTGALLGAAERLLNKGIHPTIIAESFQRAAKRSVDILLEMCHRISLSDRDQLVRAASTS
LSSKIVSQYSSFLAPLAVDSVLRISDEN-----------SKNVDLNDIRLVKKVGGTIDD
TEMIDGVVLTQTAIKSAGGPTRKEKAKIGLIQFQISPPKPDTENNIIVNDYRQMDKILKE
ERAYLLNICKKIKKSKCNVLLIQKSILRDAVNDLALHFLAKLNIMVVKDIDREEIEFLSK
GLGCKPIADIELFTEDRLGSADLVEEIDSDGSKIVKLTGI--RNSNARPTVSVVIRGANN
MIIDETERSLHDALCVIRCLVKERGLIAGGGAPEIEISRRLTKEARAMEGVQAFIWQEFA
SALEVIPTTLAENAGLNSIKVVTELRSKHENGELNDGISVRRSGT-TNTYEEHILQPVLV
STSAITLASECVKSILRIDDIAFSR
>XP_033765128_Saccharomyces_paradoxus
-----MS-AK-VP---SNATFK-------------NKEKPQEVRKANIIAARSVADAIRT
SLGPKGMDKMIKTSRGEIIISNDGHTILKQMAILHPVARMLVEVSAAQDSEAGDGTTSVV
ILTGALLGAAERLLNKGIHPTIIADSFQSAAKRSVDILLEMCHRISLSDREQLVRAASTS
LSSKIVSQYSSFLAPLAVDSVLKISDEN-----------SKNVDLNDIRLVKKVGGTIDD
TEMIDGVVLTQTTIKSAGGPTRKEKAKIGLIQFQISPPKPDTENNIIVNDYRQMDKILKE
ERAYLLNICKKIKKAKCNVLLIQKSILRDAVNDLALHFLSKLNIMVVKDIEREEIEFLSK
GLGCKPIADIELFTEDRLGSADLVEEIDSDGSKIVRVTGI--RNNNARPTVSVVIRGANN
MIIDETERSLHDALCVIRCLVKERGLIAGGGAPEIEISRRLSKEARSMEGVQAFIWQEFA
SALEVIPTTLAENAGLNSIKVVTELRSKHENGELNDGISVRRSGT-TNTYEEHILQPVLV
STSAITLASECVKSILRIDDIAFSR
>XP_003674330_Naumovozyma_castellii
-----MP-PK-VP---SNATFK-------------NKEKPQEVRKANIIAARAVSDAIRT
SLGPKGMDKMIKTARGEIIISNDGHTILKQMAILHPVAKMLVEVSAAQDAEAGDGTTSVV
ILTGALLGAADRLLNMGIHPTIIAESFQRAAKRSVDILLEMSHRISLNDREDLIRAATTS
LSSKIVSQYSQFLAPLAVESVLRIANED-----------STNVDLNDIRLIKKVGGTIDD
TEMIDGVVLTQTAVKTAGGPTRKEKAKIALIQFQISPPKPDTENNIVVSDYRQMDRILKE
ERAYLLNICKKIKKAKCNVLLIQKSILRDAVNDLALHFLSKLNIMVVKDIEREEIEFLSK
SLGCKPIADLELFTEDRLGSADLVEEIDSDGSKIVKLTGI--KSNNAKPTVSVIIRGANN
MILDETDRSLHDALCVIRCLVKERGLIAGGGAPEIEVARRLTKEARAMEGVESFVWQEFA
NALEVIPTTLAENAGLNSIKVVTELRSRHESGELNDGISVRRSGT-TNTFDEHILQPVLV
STSAITLASECVKSILRIDDITFSR
>XP_003667612_Naumovozyma_dairenensis
-----MA-PK-VP---SNATFK-------------NKEKPQEVRKANIIAARAVADAIRT
SLGPKGMDKMIKTSRGEIIISNDGHTILKQMAILHPVAKMLVEVSAAQDSEAGDGTTSVV
ILTGALLGAADRLLNMGIHPTIIAESFQRAARRSVEILLEMSHRISLSDREDLIRAASTS
LSSKIVSQYSSFLAPLAVDSVLSIADEE-----------SKNVDLNDIRLIKKVGGTIDD
TEMIDGVVLTQTAIKSAGGPTRKEKAKIGLIQFQISPPKPDTENNIVVSDYRQMDKILKE
ERAYLLNICKKIKKSKCNVLLIQKSILRDAVNDLALHFLSKLNIMVVKDIEREEVEFLSK
SLGCKPISDIELFTEDRLGSADLVEEIDSDGSKIVKLTGI--KNNTAKPTVSVVIRGANS
MILDETERSLHDALCVIRCLVKERGLIAGGGAPEIEVSRRLIRESRSIEGVEAFVWKEFA
DALEVIPTTLAENAGLNSIKVVTELRSKHESGGVNDGISVRRSGT-TNTYDEHILQPVLV
STSAITLASECVKSILRIDDITFSR
>XP_003955537_Kazachstania_africana
-----MP-PK-VP---SNATFK-------------NREKPQEVRKANIIAARAVADAVRT
SLGPKGMDKMIKTSRGEIIISNDGHTILKQMAILHPVAKMLVEVSAAQDAEAGDGTTSVV
ILTGALLGAAERLLSKNIHPTIIAESFQRASERSVEILLEMCHRISLDDRDDLIRAASTS
LSSKIVSQYSSFLAPLTVDAVLKICNED-----------SKTVDLNDIRLIKKVGGTIDD
TETVDGVVLTQTAVKSAGGPTRKEKAKIGLIQFQISPPKPDTENNIVVNDYRQMDKILKE
ERAYLLNICKKIKKAKCNVLLIQKSILRDAVNDLALHFLSKLGIMVVKDVEREEIEFLSK
SLGCKPIADVELFSEDRLGSADLVEEIDSDGSKIVKLTGI--KSANAKPTVSVIVRGANN
MILDETERSLHDALCVIRSLVKERGLIAGGGAPEIEISRRLRKEAREMEGVEAYIWQEFA
EALEIIPTTLAENAGLNSIKVVTELRSRHENGEINDGISVRRSGT-TNTYKEHILQPVLV
STSAISLAAECVKSILRIDDITFSR
>XP_022463745_Kazachstania_naganishii
MSAKTAA-PR-VP---SNATFK-------------SKEKPQEVRKANIIAARAVADAIRT
SLGPKGMDKMIKTSRGEIIISNDGHTILKQMAILHPVARMLVDVSAAQDAEAGDGTTSVV
ILTGALLGAADRLLSKGIHPTIIAESFEKASRRSVEILLEICHKISLNDREDLIRAATTS
LSSKIVSQHSSFLAPLTVDSILKICDEN-----------STTVDLSDIRLIKKVGGTIDD
TNLINGVVLTQNVVKNAGGPTRKEKAKIGLIQFQISPPKPDTENNIVVNDYRQMDKILKE
ERAYLLNICKKIKKSKCNVLLIQKSILRDAVNDLALHFLAKLGIMVIKDIEREEVEFLSK
SLGCKPISDLELFTEDRLGSADLVEEIESDGSKIVVLTGI--KSNLAKPTVSVVIRGANN
MILDETERSLHDALCVIRCLVKERGLIAGGGAPEIEIARRLSKEARAMNGVEAYIWQEFA
EALEIIPTTLAENAGLNSIKVVTELRSRHENGEVNEGISVRRSGT-TNTYDDHILQPVLV
STSAISLAAECVKSILRIDDITFSR
>XP_447412_Candida_glabrata
----MVA-QK-SV---SNATFK-------------NKEKPQEVRRANIVAARAVADAIRT
SLGPKGMDKMIKTSRGEIIISNDGHTILKQMAILHPVAKMLVDVSAAQDSEAGDGTTSVV
ILTGALLGAADRLLNKGIHPTIIAESFQKAARRSVETLLEICHPVSLDDREDLIRAASTS
LSSKIVSQYSSFLSPLAVDAVLSITEKD-----------SKTVDLNDIRLVKKVGGTIGD
TEMVDGVVLTQTVVKTAGGPTMKEKAKIGLIQFQISPPKPDTENNIVVSDYRQMDKILKE
ERAYLLNICKKIKKAKCNVLLIQKSILRDAVNDLALHFLAKLGIMVIKDIEREEIEFLSK
SLGCKPISDVELFTEDRLGSADLVEEIDSDGTKIVKFSGV--KGVNAKPTVSVIIRGANS
MILDETERSLHDALCVIRCLVKERGLIAGGGAPEIEISRRLERESRSMEGVEAYIWQEFA
QALEVIPTTLAENAGLNSIKVITELRSRHENGDVNEGISVRRSGT-TNTYEEHILQPVLV
STSAITLASECVKSILRIDDITFSR
>XP_004181280_Tetrapisispora_blattae
---MATA-VK-NP---SNATFK-------------SKEKPQEVRKANIIAARAVADAIRT
SLGPKGMDKMIKTSRGEVIISNDGHTILKQMAILHPVAKMLVEVSAAQDAEAGDGTTSVV
ILTGALLGAAERLLNKGIHPTIIAESFQRASKRAVEILLQMSHKISLSDRDALIRAATTS
LSSKIVSQYSTCLAPLAVDTVLSITSEE-----------SKNVDLNDIRLIKKVGGTIDD
TEMIDGVVLTQNVVKTAGGPTRMEKARVGLIQFQISPPKPDTENNIVVSDYRQMDKILKE
ERAYLLNICKKIKKVKCNVLLIQKSILRDAVNDLALHFLSKLNIMVVKDIEREEIDFLSK
SLGCKPIADVELFTEDRLGTVDLVEEIESDGSNIVKLTGI--KNNNAKPTVSVVIRGANR
LILDETERSLHDALCVIRCLVKERGLIAGGGAPEIEVSRILTAESRKMEGVEAFIWQEFA
QALEVIPTTLAENAGLNSIKVVTELRSKHASGEVNDGISVRRSGT-TNTFEEHILQPVLV
STSAVTLASECVKSILRIDDITFSR
>XP_003683816_Tetrapisispora_phaffii
-----MS-SK-IP---SNATFK-------------DKEKPREVRKANIIAARAVADAIRT
SLGPKGMDKMIKTSRGEIIISNDGHTILKQMAILHPVAKMLVDVSAAQDAEAGDGTTSVV
ILTGALLSAADRLLNKGIHPTIIAESFQRASKRSVEILLEMSSRISLNDRDDLIRAATTS
LSSKIVSQYSSFLAPLAVDSVLSITNED-----------STNVDLSDIRLIKKVGGTIDD
TEMIDGVVLTQTAVKTAGGPTRIEKARIGLIQFQISPPKPDTENNIVVSDYRQMDKILKE
ERAYLLNICKKVKKAKCNVLLIQKSILRDAVNDLALHFLSKLGIMVVKDIEREEIEFLSK
SLGCSPIADVDLFTEDRLGHVDLVEEVDSDGSRIVKLTGI--KTDSSKPTVSVIIRGANQ
MILDETDRSLHDALCVIRCLVKERGLIAGGGAPEIEVSRRLTNESREMEGVEAFIWQEFA
QALEIIPTTLAENAGLNSIKVVTELRSKHANGEVNDGISVRRSGT-TNTYEEHILQPVLV
STSAVTLASECVKSILRIDDITFSR
>XP_001643759_Vanderwaltozyma_polyspora
-----MT-TV-TP---SNATFK-------------NKEKPQEVRKANIIAARAVADAIRT
SLGPKGMDKMIKTSRGEIIISNDGHTILKQMAILHPVAKMLVEVSAAQDAEAGDGTTSVV
ILTGALLGAAERLLNKGIHPTIIGESFQRAAKRSVEILLQMCHRISLNDRDDLIRAASTS
LSSKIVSQFSSFLSPLAVDAVLKITDED-----------ATTVDLNDIRLIKKVGSTIDS
TEMVDGVVLTQTAVKTAGGPTRMEKARIGLIQFQISPPKPDTENNIVVSDYRQMDKILKE
ERAYLLNICKKIKKAKCNVLLIQKSILRDAVNDLALHFLSKLGIMVVKDIEREEIEFLSK
SLGCKPIADIELFTEDRLGTVDLVEEIDSDGSKIVQFTGI--KSNNAKPTVSVVIRGANQ
MILDETERSLHDALCVIRCLVKERGLIAGGGAPEIEVSRILNKESREMQGVEAFIWQEFA
EALEVIPTTLAENAGLNSIKVVTELRSKHANGEVNDGISVRRSGT-TNTFDEHILQPVLV
STSAVTLAAECVKSILRIDDITFSR
>XP_003680329_Torulaspora_delbrueckii
-----MA-AK-IS---SNATFQ-------------TREKPQEVRKANIIAARAVADAIRT
SLGPKGMDKMIKTSRGEIIISNDGHTILKQMAILHPVAKMLVEVSAAQDSEAGDGTTSVV
ILTGALLGAAERLLGKGIHPTIIAESFQSAAQKSVEILLEMSHKVSLEDKDDLVRAASTS
LSSKIVSQFSSFLAPLAVDSVLKISDEK-----------SKTVDLNDIRLIKKVGGTIDD
TAMVDGVVLTQNVIKSAGGPTRVEKARIGLVQFQISPPKPDTENNIVVSDYRQMDKILKE
ERAYLLNICKKIKKSKCNVLLIQKSILRDAVNELALHFLAKLNIMVIKDIEREEIEFLSK
SLGCKPISDIELFTEDRLGSADLVEEIESDGSKIVEFTGV--KSDKAKPTVSVIIRGANQ
MILDETERSLHDALCVIRCLVKQRGLIAGGGAPEIEISRRLTKESRAMEGVEAFIWQEFA
QALEVIPTTLAENAGLNSIKVVTELRSRHEGGEVNDGISVRRSGT-ANTFEEHILQPVLV
STSAITLASECVKSILRIDDICFSR
>XP_037145129_Zygotorulaspora_mrakii
-----MA-TQ-VS---SNATFK-------------NREKPQEVRKANIIAARAVADAIRT
SLGPKGMDKMIKTSRGEVIISNDGHTILKQMAILHPVAKMLVEVSAAQDSEAGDGTTSVV
ILTGALLGASERLLNKGIHPTIIAESFQKAAKRSVEILLEMSHKISLSDKDDLVRAASTS
LSSKIVSQFSSFLAPLAVDSVLKIANEE-----------SKSVDLNDIRLIKKVGGTIDD
TQMVDGVVLTQNVVKMAGGPTRMEKAKIGIIQFQISPPKPDTENNIVVSDYRQMDKILKE
ERAYLLNICKKIKKAKCNVILIQKSILRDAVNELALHFLSKLNIMVIKDIEREEVEFLSK
SLGCKPVADLDLFTEDRLGYADLVEEVDSDGSKIVQFTGV--KSSNAKPTVSVVIRGANQ
MILDETERSLHDALCVIRCLVKENALIAGGGASEVEISRRLTKESRSMEGVEAFIWEEFA
QALEVIPTTLAENAGLNSIRIVTELRSKHENGELNDGISVRRSGT-ANTYDEHILQPVLV
STSAITLASECVKSILRIDDITLSR
>XP_002497457_Zygosaccharomyces_rouxii
-----MA-SR-GP---SNATFR-------------DREKPQEVRKANIIAARAVSDAIRT
SLGPKGMDKMIKSSRGQIIISNDGHTILKQMAILHPVAKMLVEVSAAQDTEAGDGTTSVV
ILAGALLGAAERLLSKGIHPAIIAESFQKAAKRSVEILLEMSHKISLEDKDDLIRAASTS
LSSKIVSQFSSFLAPLAVNSVLQISNND-----------SKNVDLNDIRLIKKIGGTIDD
TETVDGVVLTQNVVKSAGGPTRIEKARIGLVQFQISPPKPDTENNIVVSDYRQMDKILKE
ERSYLLNICKKIKKAKCNVLLIQKSILRDAVNELALHFLSKLGIMVIKDIERDEIEFLSK
SLGCKPISDVDLFTEDRLGAVDLVEEAESDGSRIVKLIGV--KGHNAKPTVSVIIRGANQ
MILDETERSLHDALCVIRCLVKERGLISGGGAPEIEVSRRLNKESRSMEGVEAFIWEEFA
QALEVIPTTLAENAGLNSIKVVTELRSRHEAGEINEGISVRRSGT-ANTYEEHILQPVLV
STSSITLASECVKSILRIDDITFSR
>XP_003648181_Eremothecium_cymbalariae
-----MP-SKVTA---SNATFN-------------NREKPQEVRKANIIAARAVADAIRT
SLGPKGMDKMIKTSRAEIIISNDGHTILQQMAILHPVAKMLVEVSGAQDAEAGDGTTSVV
ILTGALLGAADKLLNKGIHPTIIAESFQRAAKRSVEILLNMSHKISLQDRDALVRAAATS
LSSKIVSQYSSILAPLAVNCVLKITTED-----------STNVELNDIRLIKKVGGTIDE
TELVDGVVLTQSVVKNAGGPIRMDKARIALIQFQISPPKPDTENNIVVNDYRQMDKILKE
ERAYLLNICKKIKKAKCNVLLIQKSILRDAVNDLALHFLSKLNILVIKDIERDEVEFLSK
SLGCRPISDIDLFTEDRLGSADLLEEIDSDGTKIVKITGV--KSPNTKPTVSCIVRGANN
VVLDETERSLHDALCVIRCLVKERALIAGGGAPEIEVSRTLMKEARALEGVEAFVWQEFA
EALEVIPITLAENAGLNSIKVITELRSRHEKGEANAGISVRRSGT-TNTYDEHILQPVLV
STSAITLASECVKSVLRIDDITFSR
>NP_984179_Eremothecium_gossypii
-----MP-PKVSA---SNATFK-------------NREKPQEVRKANIIAARAVADAIRT
SLGPKGMDKMIKTARGEILISNDGHTILKQMAILHPVAKMLVEVSAAQDSEAGDGTTSVV
ILTGALLGAAEKLLAKGIHPTIIAESFQRAGQRAVEVLLGMSKRISLQDRAELVRAASTS
LSSKIVSQYSTFLAPLAVDCVLSLTNEA-----------STNVDLNDIRLVKKVGGTIDD
TEMVDGVVLTQNIVKSAGGPVRMEKAKIGLIQFQISPPKPDTENNIVVNDYRQMDKILKE
ERAYLLKICKKIKKAKCNVLLIQKSILRDAVNELALHFLSKLNIVVIKDVERDEIEFLSK
SLGCKPISDVELFTEDRLGSADLVEEIDSDGTKIVKITGI--KTGNAKPTVSCIVRGANN
VVLDETERSLHDALCVIRCLVKERALIAGGGAPEIEVSRTIMRESRAMQGVEAFVWQEFA
EALEVIPTTLAENAGLNSIKVVTELRSRHESGETNAGISVRRSGT-TNTYDEHILQPVLV
STSAITLAAECVKSILRIDDITFSR
>XP_455307_Kluyveromyces_lactis
---MVSQ-AK-QP---SNATFK-------------NREKPQEVRKANIIAARAVADAIRT
SLGPKGMDKMIKTSRGDIIISNDGHTILKQMAILHPVAKMLVEVSGAQDVEAGDGTTSVV
IMTGALLGAAEKLLNKGIHPTIIAESFQRAAERSVEILLNMSTKISLDDKEALVRAASTS
LSSKIVSQHSSFLAPLAVDCVLSIASHD-----------STNVDLNDIRLIKKVGGTIDD
TEMVNGVVLTQNAVKTAGGPTRIEKARIGLIQFQISPPKPDTENNIVVNDYRQMDKILKE
ERAYLLNICKKIKKAKCNVLLIQKSILRDAVNDLALHFLSKLGIMVVRDIERDEVEFLSK
SLGCKPISDVELFTEDRLGSADVVEEVESDGSNIVTITGV--KTTNKNPTVSVVIRGANN
MVLDETERSLHDALCVIRCLVKERALIAGGGAPEIEVSYRLMKEARTMEGVEAFVWQEYA
EALEVIPTTLAENAGLNSLNVVTELRLRHENGESNSGISVRRSGT-SNTYEDHILQPVLV
STSAIRLASECVKSILRIDDITFSR
>XP_022677584_Kluyveromyces_marxianus
---MVSQ-AK-QP---SNATFK-------------NREKPQEVRKANIIAARAVSDAIRT
SLGPKGMDKMIKTSRGDVIISNDGHTILKQMAILHPVAKMLVEVSGAQDVEAGDGTTSVV
IITGALLGAAEKLLNKGIHPTIIAESFQRAAERSVEILLDMSTKISLDDKEALVRAASTS
LSSKIVSQHSSFLAPLAVDCVLNIASHD-----------STNVDLNDIRLIKKVGGTIDD
TQMVNGVVLTQNVAKSAGGPTRIEKARIGLIQFQISPPKPDTENNIVVNDYRQMDKILKE
ERAYLLNICKKIKKAKCNVLLIQKSILRDAVNDLALHFLSKLGIMVIRDIERDEVEFLSK
SLGCKPISDIELFTEDRLGSADVVEEVESDGSNIVTITGV--KSTNTNPTVSVVIRGANN
MILDETERSLHDALCVIRCLVKERALIAGGGAPEIEVSCRLMKEARALEGVEAFVWQEYA
QALEVIPTTLAENAGLNSLNVVTELRLRHENGESNAGISVRRSGT-TNTYDDHILQPVLV
STSAIRLASECVKSILRIDDITFSR
>XP_022628775_Lachancea_lanzarotensis
-----MA-PK-SS---PNSTFQ-------------NREKPQEVRKANIIAARAVADAIRT
SLGPKGMDKMIKTSRGEVIISNDGHTILKQMAILHPVAKMLVEVSAAQDTEAGDGTTSVV
ILTGALLGAAEKLLSKGVHPTIIAESFQTAAKRCVEILLEMSQKISLSDKQALVRAAATS
LSSKIVSQHSSFLAPLAVDCVLSITNDA-----------STNVDLSDIRLIKKVGGTIDD
TEMVDGVVLTQNVVKTAGGPTRIEKARIGLVQFQISPPKPDTENNIVVNDYRQMDKILKE
ERAYLLNICKKIKKAKCNVLLIQKSILRDAVNDLALHFLSKLGILVIKDVERDEIEFLSK
SLNCKPISDPEFFSEDRLGSADLVEEIDSDGSKIVKITGV--KSTTTSPTVSVVIRGANN
VILDETERSLHDALCVIRCLVKERALIAGGGAPEIEASRTLTREARALQGVEAFVWQEFA
SALEVIPTTLAENAGLHSIKVVTELRTLHENGEKNAGISIRRSGT-TNTFDEHVLQPVLV
STSAITLASECVKSILRIDDITFSR
>XP_002555965_Lachancea_thermotolerans
-----MT-GK-AS---TNSTFK-------------NREKPQEVRKANIIAARAVADAIRT
SLGPKGMDKMIKTSRGEVIISNDGHTILKQMAILHPVAKMLVEVSAAQDTEAGDGTTSVV
ILTGALLGAAEKLLNKGVHPTIIAESFQRAAKRSVEILLDMSQKISLSDKQALTRAAATS
LSSKIVSQHSSFLAPLAVDCVLSIIDEN-----------ATNVDLNDIRLIKKVGGTIDD
TEMVDGVVLTQNVVKTAGGPTRIEKAKIGLIQFQISPPKPDTENNIVVNDYRQMDKILKE
ERAYLLNICKKIKKAKCNVLLIQKSILRDAVNDLALHFLSKLGIMVIKDVEREEIEFLSK
SLNCKPISDPEFFTEDRLGAADLIEEVDSDGSKIVKITGV--KSNVARPTVSVIVRGANN
VILDETERSLHDALCVIRCLVKERALIAGGGAPEIEASRTLMKEARTLQGVEAFVWQEFA
AALEVIPTTLAENAGLYSIRVVTDLRTLHENGEKNAGISIRRSAT-TNTFDEHVLQPVLV
STSAITLASECVKSILRIDDITFSR
>XP_020055790_Aspergillus_aculeatus
-MATTAS--QGAP---GNTTFK-------------DKEKPMAVRTANILAARAVSDAIRT
SLGPRGMDKMIQTPKGNTIITNDGNTMLRDMSVMHPAARMLVDLSAAQDVEAGDGTTSVV
VIAGSLLGAAERLLAKGIHPTVISESFQRAAAAAVEILHNMSRPINLTDRSTLLQAASTS
LSSKIVSQHSGLLGPMAVDSVLKIVDPK----------TAENVDLRNIRIVKKVGGTIED
SEMVDGLVLNQQVIKSSGGPTRIEKARIGLIQFQLSPPKPDMENQIVVNDYRQMDKILKE
ERQYLLNMVKKIQKTKCNVLLIQKSILRDAVNDLSLHFLSRLKILAIKDIERDEVEFLCK
TLGCKPVANVDSFTEDKLGTADLVEEVQQSGARYVKITGIKAPATAANQTVSIVARGANN
LILDEAERSLHDALCVIRCLVKKRALIAGGGAPEIEVAHSLAMRARELTGTEAICWKAFA
EAMEVIPTTLAENAGLNSIKVVTDLRHRHAQGQHNAGVSIRSGGVKDDITEENILQPLLV
STSAIELAAETVKMIMRIDDIALSR
>XP_001270799_Aspergillus_clavatus
-MAAAVS--QGGA----NTTFK-------------DKEKPMAVRTANILAARAVADAIRT
SLGPRGMDKMVCLSPRDISATNDGNTMLKDMSVMHPAARMLVDLSAAQDVEAGDGTTSVV
VIAGSLLGAAERLLSKGIHPTIISESFQRAAAAAVEILQNMSRPINLMDRATLLQAASTS
LSSKIVSQHSGLLGPMAVDSVLRVIDPK----------TADNVDLRNIRIVKKVGGTIED
SEMVDGLVLNQPVIKSSGGPTRIEKARIGLIQFQLSPPKPDMENQIVVNDYRQMDKILKE
ERQYLLTMVKKIQKTKCNVLLIQKSILRDAVNELSLHFLSRLKILVVKDIERDEIEFLCK
SLGCKPVANIDSFTEDKLGTADLVEEVDASGARYVKITGIKSPAAANKQTVSIVARGANN
LILDEAERSLHDALCVIRCLVKRRALIAGGGAPEVEVAYALAKRARELAGTEAICWKAFA
EAMEVIPTTLAENAGLNSIKVVTELRHRHAEGQHNAGVSIRSGGVRDDITEENILQPLLV
STSAIELAAETVKMIMRIDDIALSR
>XP_001263659_Aspergillus_fischeri
-MATAVS--QGVP---G-TTFK-------------DKEKPMAVRTANILAARAVADAIRT
SLGPRGMDKMIQTPKGNTIITNDGNTMLRDMSVMHPAARMLVDLSAAQDVEAGDGTTSVV
VIAGSLLGAAERLLGKGIHPTIISESFQRAAAAAVEILQNMSRPINLMDRATLLQAASTS
LSSKIVSQHSGLLGPMAVDSVLKVIDPK----------TAENVDLRNIRIVKKVGGTIED
SEMVDGLVLNQPVIKSSGGPTRIEKARIGLIQFQLSPPKPDMENQIVVNDYRQMDKILKE
ERQYLLNMVKKIQKTKCNVLLIQKSILRDAVNDLSLHFLSRLKILAIKDIERDEVEFLCK
SLGCKPVANIDSFTEDKLGTADLVEEVQASGARYVKITGIKTPATAANQTVSIVARGANN
LILDEAERSLHDALCVIRCLVKKRALIAGGGAPEVEVAHSLAMRARELAGTEAICWKAFA
DAMEVIPTTLAENAGLNSIKVVTELRHRHAQGQHNAGVSIRSGGVRDDITEENILQPLLV
STSAIELAAETVKMIMRIDDIALSR
>XP_041148758_Aspergillus_flavus
-MATAVS--QGAA---GNNAFK-------------DKEKPMAVRTSNILAARAVADAIRT
SLGPRGMDKMIQTPKGNTIITNDGNTMLKDMSVMHPAARMLVDLSAAQDVEAGDGTTSVV
VIAGSLLGAAERLLSKGIHPTVISESFQRAAAAAVEILHNMSRPISLVDRSTLLQAASTS
LSSKIVSQHSGLLGPMAVDSVLKVVDPK----------TAENVDLRNIRIVKKVGGTIED
SEMIDGLVLNQSVIKSSGGPTRIEKARIGLIQFQLSPPKPDMENQIVVNDYRQMDKILKE
ERQYLLNMVKKIQKTKCNVLLIQKSILRDAVNDLSLHFLSRLKILAIKDIERDEVEFLCK
SLGCKPVANVDSFTEDKLGTADLVEEVQSSGARYVKITGIKS-APTTNQTVSIVARGANN
LILDEAERSLHDALCVIRCLVKKRALIAGGGAPEIEVAQTLAKRARELTGTEAICWKAFA
DAMEIIPTTLAENAGLNSIKVVTDLRHRHAQGQHNAGVSIRSGGVKDDITEENILQPLLV
STSAIELAAETVKMIMRIDDIALSR
>XP_754830_Aspergillus_fumigatus
-MATAVS--QGAP---G-TTFK-------------DKEKPMAVRTANILAAKAVADAIRT
SLGPRGMDKMIQTPKGNTIITNDGNTMLKDMSVMHPAARMLVDLSAAQDVEAGDGTTSVV
VIAGSLLGAAERLLGKGIHPTIISESFQRAAAAAVEILQNMSRPINLMDRATLLQAASTS
LSSKIVSQHSGLLGPMAVDSVLKVINPK----------TAENVDLRNIRIVKKVGGTIED
SEMVDGLVLNQPVIKSSGGPTRIEKARIGLIQFQLSPPKPDMENQIVVNDYRQMDKILKE
ERQYLLNMVKKIQKTKCNVLLIQKSILRDAVNDLSLHFLSRLKILAIKDIERDEVEFLCK
SLGCKPVANIDSFTEDKLGTADLVEEVQASGARYVKITGIKTPATAANQTVSIVARGANN
LILDEAERSLHDALCVIRCLVKKRALIAGGGAPEIEVAHSLAMRARELAGTEAICWKAFA
DAMEVIPTTLAENAGLNSIKVVTELRHRHAQGQHNAGVSIRSGGVRDDITEENILQPLLV
STSAIELAAETVKMIMRIDDIALSR
>XP_660522_Aspergillus_nidulans
-MATAAP--HAAP---SSTAFK-------------DKEKPMAVRASNILAARAVADAIRT
SLGPRGMDKM----------TNDGNTMLRDMSVMHPAARMLVDLSAAQDVEAGDGTTSVV
VIAGSLLGAAERLLGKGIHPTVISESFQRAAAAAVEILHNMSRPINLMDRSTLLQAASTS
LSSKIVSQHSSLLGPMAVDSVLKVVDPK----------TAENVDLRNIRIVKKVGGTIED
SEMVDGLVLNQGVIKSSGGPTRIEKARIGLIQFQLSPPKPDMENQIVVNDYRQMDKILKE
ERQYLLNMVKKIQKTKCNVLLIQKSILRDAVNDLSLHFLSRLKILAIKDIERDEVEFLCK
SLGCKPVANVDSFTEDKLGTADLVEEVQSSGARYVKITGIKAPATTANQTVSIVARGANN
LILDEAERSLHDALCVIRCLVKKRALIAGGGAPEIEVANTLAKRARELTGTESICWKAFA
EAMEVIPTTLAENAGLNSIKVVTDLRHRHAQGQQNAGVSIRSGGVKDDITEENILQPLLV
STSAIELAAETVKMIMRIDDIALSR
>XP_001400406_Aspergillus_niger
-MASTAS--QPAP---GNNAFK-------------DKEKPMAVRTSNILAARAVADAIRT
SLGPRGMDKMIQTPKGNTIITNDGNTMLRDMSVMHPAARMLVDLSAAQDVEAGDGTTSVV
VIAGSLLGAAERLLGKGIHPTVISESFQRAAAAAVEILHNMSRPINLTDRSTLLQAASTS
LSSKIVSQHSGLLGPMAVDSVLKVVDPK----------TAENVDLRNIRIVKKVGGTIED
SEMVDGLVLNQQVIKSSGGPTRIEKARIGLIQFQLSPPKPDMENQIVVNDYRQMDKILKE
ERQYLLNMVKKIQKTKCNVLLIQKSILRDAVNDLSLHFLSRLKILAVKDIERDEVEFLCK
SLGCKPVANIDSFTEDKLGTADLVEEVQQSGARYVKVTGIKTPAAAANQTVSIVARGANN
LILDEAERSLHDALCVIRCLVKKRALIAGGGAPEIEIAHALAMRARQLTGTEAICWKAFA
DAMEVIPTTLAENAGLNSIKVVTDLRHRHAQGQHNAGVSIRSGGVKDDITEENILQPLLV
STSAIELAAETVKMIMRIDDIALSR
>XP_015408672_Aspergillus_nomiae
-MATAVS--QGAA---GNNTFK-------------DKEKPMAVRTANILAARAVADAIRT
SLGPRGMDKMIQTPKGNTIITNDGNTMLKDMSVMHPAARMLVDLSAAQDVEAGDGTTSVV
VIAGSLLGAADRLLSKGIHPTVISESFQRAAAAAVEILHNMSRPISLVDRSTLLQAASTS
LSSKIVSQHSGLLGPMAVDSVLKVVDPK----------TAENVDLRNIRIVKKVGGTIED
SEMVDGLVLNQSVIKSSGGPTRIEKARIGLIQFQLSPPKPDMENQIVVNDYRQMDKILKE
ERQYLLNMVKKIQKTKCNVLLIQKSILRDAVNDLSLHFLSRLKILAIKDIERDEVEFLCK
SLGCKPVANVDSFTEDKLGTADLVEEVQSSGARYVKITGIKS-APTTNQTVSIVARGANN
LILDEAERSLHDALCVIRCLVKKRALIAGGGAPEIEVAQALAKRARELTGTEAICWKAFA
DAMEIIPTTLAENAGLNSIKVVTDLRHRHAQGQHNAGVSIRSGGVKDDITEENILQPLLV
STSAIELAAETVKMIMRIDDIALSR
>XP_001824735_Aspergillus_oryzae
-MATAVS--QGAA---GNNAFK-------------DKEKPMAVRTSNILAARAVADAIRT
SLGPRGMDKMIQTPKGNTIITNDGNTMLKDMSVMHPAARMLVDLSAAQDVEAGDGTTSVV
VIAGSLLGAAERLLSKGIHPTVISESFQRAAAAAVEILHNMSRPISLVDRSTLLQAASTS
LSSKIVSQHSGLLGPMAVDSVLKVVDPK----------TAENVDLRNIRIVKKVGGTIED
SEMIDGLVLNQSVIKSSGGPTRIEKARIGLIQFQLSPPKPDMENQIVVNDYRQMDKILKE
ERQYLLNMVKKIQKTKCNVLLIQKSILRDAVNDLSLHFLSRLKILAIKDIERDEVEFLCK
SLGCKPVANVDSFTEDKLGTADLVEEVQSSGARYVKITGIKS-APTTNQTVSIVARGANN
LILDEAERSLHDALCVIRCLVKKRALIAGGGAPEIEVAQTLAKRARELTGTEAICWKAFA
DAMEIIPTTLAENAGLNSIKVVTDLRHRHAQGQHNAGVSIRSGGVKDDITEENILQPLLV
STSAIELAAETVKMIMRIDDIALSR
>XP_040638215_Aspergillus_ruber
-MSTAVS--QGPP---GNNSFK-------------DKEKPMAVRTSNILAARAVSDAIRT
SLGPRGMDKMIQTPKGNTIITNDGNTMLKDMSVMHPAARMLVDLSAAQDVEAGDGTTSVV
VIAGSLLAAAERLLSKGIHPTVISESFQRAAAAAVEILHNMSKPINLMDRSTLLQAASTS
LSSKIVSQHSGLLGPMAVDSVLKVVDPK----------TAENVDLRNIRIVKKVGGTIED
SEMVDGLVLNQPVIKSSGGPTRIEKARIGLIQFQLSPPKPDMENQIVVNDYRQMDKILKE
ERQYILNMVKKIQKTKCNVLLIQKSILRDAVNDLSLHFLSRLKICAIKDIERDEVEFLCK
SLGCKPVANIDSFTEDKLGTADLIEEVQASGARYAKITGIKAPVNPVNQTVSIVARGANN
LILDEAERSLHDALCVIRCLVKKRALIAGGGAPEIEVAHALAMRSRELTGTESICFKAFA
DAMEVVPTTLAENAGLNSIRVVTDLRHRHAQGQHNAGVSIRSGGVKDDITEENILQPLLV
STSAIELAAETVKMIMRIDDIALSR
>XP_040704662_Aspergillus_sydowii
-MASAAP--PAAP---SSTSFK-------------DKEKPVAVRASNILAARAVSDAIRT
SLGPRGMDKMIQTPKGNTIITNDGNTMLRDMSVMHPAARMLVDLSAAQDVEAGDGTTSVV
VIAGSLLAAAERLLGKGIHPTVISESFQRAAAAAVEILHNMSRPINLMDRATLLQAASTS
LSSKIVSQHSSLLGPMAVDSVLKVVDPK----------TAENVDLRNIRIVKKVGGTIED
SEMIDGLVLNQGVIKSSGGPTRIEKARIGLIQFQLSPPKPDMENQIVVNDYRQMDKILKE
ERQYLLNLVKKIQKTKCNVLLIQKSILRDAVNDLSLHFLSRLKILAIKDIERDEVEFLCK
SLGCKPVANVDSFTEDKLGTADLVEEVQSSGARYVKITGIKAPANAANQTVSIVARGANN
LILDEAERSLHDALCVIRCLVKKRALIAGGGAPEIEVANLLAKRSREITGTESICWKAFA
DAMEVIPTTLAENAGLNSIKVVTELRHRHAQGQHNAGVSIRSGGVKDDITEENILQPLLV
STSAIELAAETVKMIMRIDDIALSR
>XP_001209061_Aspergillus_terreus
------------------------------------------------------------
---------MIQTPKGNTIITNDGNTMLRDMSVMHPAARMLVDLSAAQDVEAGDGTTSVV
VIAGSLLGAAERLLSKGIHPTVISESFQRAAAAAVEILHNMSRPINLMDRSTLLQAASTS
LSSKIVSQHSGLLGPMAVDSVLKVVDPK----------TAENVDLRNIRIVKKVGGTIED
SEMVDGLVLNQPVIKSSGGPTRIEKARIGLIQFQLSPPKPDMENQIVVNDYRQMDKILKE
ERQYLLNMVKKIQKTKCNVLLIQKSILRDAVNDLSLHFLSRLKILAIKDIERDEVEFLCK
TLGCKPVANVDSFTEDKLGTADLVEEVQASGARYVKVTGIKTPATATNQTVSIVARGANN
LILDEAERSLHDALCVIRCLVKKRALIAGGGAPEIEVAHALAMRARELTGTEAICWKAFA
DAMEVIPTTLAENAGLNSIKVVTDLRHRHAQGQHNAGVSIRSGGVKDDITEENILQPLLV
STSAIELAAETVKMIMRIDDIALSR
>XP_022489690_Penicillium_arizonense
-MAAAVA--QGTA---GNNAFK-------------DKEKPMAVRASNILAARAVADAIRT
SLGPRGMDKMIQTPKGQTIITNDGNTMLRDMSVMHPAARMLVDLSAAQDVEAGDGTTSVV
VIAGSLLGAAEKLLSKGIHPTVISESFQRAAGAAVEILHNMSRPINLSDRATLLQAASTS
LSSKIVSQHSGLLGPMAVDSVLKVCDPK----------TAENVDLRDIRIVKKVGGTIED
SEMVDGVVLNQPVIKSSGGPTRIEKARIGLIQFQLSPPKPDMENQIVVNDYRQMDKILKE
ERQYLLNMVKKIQKTKCNVLLIQKSILRDAVNELSLHFLSRLKILAIKDIERDEVEFLCK
SLGCKPVANVDSFTEDKLGTADLVEEVQASGARYVKITGIKAPLAAYNQTVSIVARGANS
LILDEAERSLHDALCVIRCLVKKRAMIAGGGAPEVEVAHALAMRSRELTGTEAICFKAFA
DAMEVIPTTLAENAGLNSIKVVTDLRHRHAQGQHNAGVSIRSGGVKDDITEENILQPLLV
STSAIELAAETVKMIMRIDDIALSR
>XP_014538079_Penicillium_digitatum
-MAAAVA--QGAA---GNTSFK-------------DKEKPMAVRASNILAARAVSDAIRT
SLGPRGMDKMIQTAKGQTIITNDGNTMLKDMSVMHPAARMLVDLSSAQDVEAGDGTTSVV
VIAGSLLGAAEKLLGKGLHPTVISESFQRAAGAAVEILHNMSRPINLSDRSTLLQAASTS
LSSKIVSQHSGLLGPMAVDSVLKVCDPK----------TAENVDLRDIRIVKKVGGTIED
SEMVDGVVLNQPVIKSSGGPIRIEKARIGLIQFQLSPPKPDMENQIVVNDYRQMDKILKE
ERQYMLNMVKKIQKTKCNVLLIQKSILRDAVNELSLHFLSRLKILAIKDIERDEVEFLCK
SLGCKPVANVDSFTEDKLGTADLVEEVQASGARYVKITGIKASLASYNQTVSIVARGANS
LILDEAERSLHDALCVIRCLVKKRAMIAGGGAPEIEVAHTLAMRARELTGTEAICFKAFA
DAMEVIPTTLAENAGLNSIKVVTELRHRHAQGQHNAGVSIRSGGVKDDITEENILQPLLV
STSAIELAAETVKMIMRIDDIALSR
>XP_016602314_Penicillium_expansum
-MAAAVA--QGAA---GNTSFK-------------DKEKPMAVRASNILAARAVSDAIRT
SLGPRGMDKMIQTAKGQTIITNDGNTMLKDMSVMHPAARMLVDLSSAQDVEAGDGTTSVV
VIAGSLLGAAEKLLGKGLHPTVISESFQRAAGAAVEILHNMSRPINLSDRSTLLQAASTS
LSSKIVSQHSGLLGPMAVDSVLKVCDPK----------TAENVDLRDIRIVKKVGGTIED
SEMVDGVVLNQPVIKSSGGPTRIEKARIGLIQFQLSPPKPDMENQIVVNDYRQMDKILKE
ERQYMLNMVKKIQKTKCNVLLIQKSILRDAVNELSLHFLSRLKILAIKDIERDEVEFLCK
SLGCKPVANVDSFTEDKLGTADLVEEVQASGARYVKITGIKAPLASYNQTVSIVARGANS
LILDEAERSLHDALCVIRCLVKKRAMIAGGGAPEIEVAHTLAMRARELTGTEAICFKAFA
DAMEVIPTTLAENAGLNSIKVVTELRHRHAQGQHNAGVSIRSGGVKDDITEENILQPLLV
STSAIELAAETVKMIMRIDDIALSR
>XP_040644414_Penicillium_griseofulvum
-MAAAVA--QGAA---GNNSFK-------------DKEKPMAVRASNILAARAVSDAIRT
SLGPRGMDKMIQTAKGQTIITNDGNTMLKDMSVMHPAARMLVDLSSAQDVEAGDGTTSVV
VIAGSLLGAAEKLLSKGLHPTVISESFQRAAGAAVEILHNMSRPINLSDRSTLLQAASTS
LSSKIVSQHSGLLGPMAVDSVLKVCDPK----------TAENVDLRDIRIVKKVGGTIED
SEMVDGVVLNQPVIKSSGGPTRIEKARIGLIQFQLSPPKPDMENQIVVNDYRQMDKILKE
ERQYMLNMVKKIQKTKCNVLLIQKSILRDAVNELSLHFLSRLKILAIKDIERDEVEFLCK
SLGCKPVANVDSFTEDKLGTADLVEEVQASGARYVKITGIKAPLASYNQTVSIVARGANS
LILDEAERSLHDALCVIRCLVKKRAMIAGGGAPEIEVAHTLAMRARELTGTEAICFKAFA
DAMEVIPTTLAENAGLNSIKVVTELRHRHAQGQHNAGVSIRSGGVKDDITEENILQPLLV
STSAIELAAETVKMIMRIDDIALSR
>XP_038932996_Penicillium_roqueforti
-MASVLA--QGAG---GNNSFK-------------DKEKPMAVRASNILAARAVSDAIRT
SLGPRGMDKMIQTAKGRTIITNDGNTMLKDMSVMHPAARMLVDLSAAQDVEAGDGTTSVV
VIAGSLLGAAEKLLGKGLHPTVIAESFQRAAGAAVEILHNMSRPINLSDRSTLLQAASTS
LSSKIVSQHSGLLGPMAVDSVLKVCDPK----------TAENVDLRDIRIVKKVGGTIED
SEMVDGVVLNQPVIKSSGGPTRIEKARIGLIQFQLSPPKPDMENQIVVNDYRQMDKILKE
ERQYMLNMVKKIQKTKCNVLLIQKSILRDAVNELSLHFLSRLKILAIKDIERDEVEFLCK
SLGCKPVANVDSFTEDKLGSADLVEEVQSSGARYVKITGIKAPLSSYNQTVSIVARGANS
LILDEAERSLHDALCVIRCLVKKRAMIAGGGAPEIEVAHLLAMRARELTGTEAICFKAFA
DAMEVIPTTLAENAGLNSIKVVTELRHRHAQGQHNAGVSIRSGGVKDDITEENILQPLLV
STSAIELAAETVKMIMRIDDIALSR
>XP_002563134_Penicillium_rubens
-MAAAVA--QGAA---GNNSFK-------------DKEKPMAVRASNILAARAVSDAIRT
SLGPRGMDKMIQTPKGQTIITNDGNTMLKDMSVMHPAARMLVDLSAAQDVEAGDGTTSVV
VIAGSLLGAAERLLAKGLHPTVISESFQRAAAASVEILHNMSRPINLSDRSTLLQAASTS
LSSKIVSQHSGLLGPMAVDSVLKVCDPK----------TAENVDLRDIRIVKKVGGTIED
SEMVDGVVLNQPVIKSSGGPTRIEKARIGLIQFQLSPPKPDMENQIVVNDYRQMDKILKE
ERQYMLNMVKKIQKTKCNVLLIQKSILRDAVNELSLHFLSRLKILAIKDIERDEVEFLCK
SLGCKPVANVDSFTEDKLGTADLVEEVQASGARYVKITGIKAPLAAYNQTVSIVARGANS
LILDEAERSLHDALCVIRCLVKKRAMIAGGGAPEVEVAHTLAMRARELTGTEAICFKAFA
DAMEVIPTTLAENAGLNSIKVVTELRHRHAQGQHNAGVSIRSGGVKDDITEENILQPLLV
STSAIELAAETVKMIMRIDDIALSR
>XP_040810454_Penicillium_solitum
-MAAAVA--QGAA---GNNSFK-------------DKEKPMAVRASNILAARAVSDAIRT
SLGPRGMDKMIQTAKGQTIITNDGNTMLKDMSVMHPAARMLVDLSSAQDVEAGDGTTSVV
VIAGSLLGAAEKLLGKGLHPTVISESFQRAAGAAVEILHNMSRPINLSDRSTLLQAASTS
LSSKIVSQHSGLLGPMAVDSVLKVCDPK----------TAENVDLRDIRIVKKVGGTIED
SEMVDGVVLNQPVIKSSGGPIRIEKARIGLIQFQLSPPKPDMENQIVVNDYRQMDKILKE
ERQYMLNMVKKIQKTKCNVLLIQKSILRDAVNELSLHFLSRLKILAIKDIERDEVEFLCK
SLGCKPVANVDSFTEDKLGTADLVEEVQASGARYVKITGIKAPLASYNQTVSIVARGANS
LILDEAERSLHDALCVIRCLVKKRAMIAGGGAPEIEVAHTLAMRARELTGTEAICFKAFA
DAMEVIPTTLAENAGLNSIKVVTELRHRHAQGQHNAGVSIRSGGVKDDITEENILQPLLV
STSAIELAAETVKMIMRIDDIALSR
>XP_022582696_Penicilliopsis_zonata
-MATAVS--QGGL---GNSAFK-------------DKEKPMAVRTSNILAARAVADAIRT
SLGPRGMDKMIQTPKGNTIITNDGNTMLKDMSVMHPAAKMLVDLSAAQDVEAGDGTTSVV
VIAGSLLGAAERLLTKGIHPTVISESFQRAAAAAVQILHGMSRPINLTDRGTLLQAASTS
LSSKIVSQHSGLLGPMAVDSVLKVIDPK----------TADNVDLRNIRIIKKVGGTIDD
CEMIDGLVLNQGVIKSGGGPTRIEKARIGLIQFQLSPPKPDMENQIVVNDYRQMDKILKE
ERQYILNMVKKIQKTKCNVLLIQKSILRDAVNELSLHFLSRLKILAVKDIERDEVEFLCK
SLGCKPVANIDSFTEDKLGTADLVEEVQASGARYVKITGIKAPATTTNQTVSIVARGANS
LILDEAERSLHDALCVIRCLVKKRALIAGGGAPEVEVAHSLALRARELTGTEAICWKAFA
EAMEVIPTTLAENAGLNSIKVVTELRHRHAQGQHNAGVSIRSGGVKDDITEENILQPLLV
STSAIELAAETVKMIMRIDDIALSR
>XP_016618898_Cladophialophora_bantiana
-MAAALG-IQGNV---GNAAFK-------------DKEKPMAVRTANIMAARAVADAIRT
SLGPRGMDKMIQSGKGENLITNDGSTMLKSMSVMHPAARMLVDLSNAQDVEAGDGTTSVV
VIAGSLLGAADRLLAKGIHPTIISESFQRASKAAVKVLQDMSQPISLSDRTTLLQAASTS
LSSKIVSQHSGLLGPMAVDAVLKTIDPK----------TAENVDLRNIRIIKKVGGTIED
SEMIDGLVLNQPVIKSSGGPTRIEKAKIALIQFQLSPPKPDMENQIVVNDYRQMDKILKE
ERTYLLNMVKKIQKAKCNVLFIQKSILRDAVNDLSLHFLSRLKIMAIKDIERDEVEFLCK
STGCKPIANIDTFAEDKLGSADLVEEVQSSGARYVKVTGIRT-ASPQHQTVSIVARGANT
LVLDEAERSIHDALCVIRCLVKKKALIAGGGAPEIEIAYQLARQARELAGTESICWKAFA
EAMEVIPTTLAENAGLNSIKVVTDLRHRHDMGEKNAGVSIKSGGVKTNIADEKVLQPLFV
STSAIELAAETVKMILRIDDIALSR
>XP_008725708_Cladophialophora_carrionii
-MAAALG-IQGNA--GGNAAFK-------------DKEKPMAVRSANIMAARAVSDAIRT
SLGPRGMDKMIQSGKGESLITNDGSTMLKSMSVMHPAAKMLVDLSNAQDVEAGDGTTSVV
VIAGSLLGAADRLLAKGIHPTIISESFQRASKAAVRVLENMSQPISLSDRTTLLQAASTS
LSSKIVSQHSGLLGPMAVDSVLKTIDPK----------TAENVDLRNIRIVKKVGGTIED
SEMIDGLVLNQPVIKSGGGPTRIEKARIALIQFQLSPPKPDMENQIVVNDYRQMDKILKE
ERTYLLNMVKKIQKAKCNVLFIQKSILRDAVNDLSLHFLSRLKIMAIKDIERDEVEFLCK
STGCKPIANIDTFSEDKLGSADLVEEVSSNGARYVKVTGIRT-ASPQHQTVSIIARGANA
LVLDEAERSIHDALCVIRCLVKKKALIAGGGAPEVEIAHQLAKQARELTGTEAICWKAFA
DAMEVIPTTLAENAGLNSIKVVTDLRHRHDMGEKNAGVSIRSGGVKTNIADEKVLQPLLV
STSAIELAAETVKMILRIDDIALSR
>XP_016243047_Cladophialophora_immunda
-MAAALG-IQGNV---GNAAFK-------------DKEKPMAVRSANIMAARAVADAIRT
SLGPRGMDKMIQSGKGENLITNDGSTMLKSMSVMHPAAKMLVDLSNAQDVEAGDGTTSVV
VIAGSLLGAADRLLTKGIHPTIISESFQRASKAAVKILQDMSQPISLSDRTTLLQAASTS
LSSKIVSQHSGLLGPMAVDAVLKTIDPK----------TAENVDLRNIRIVKKVGGTIED
SEMIDGLVLNQPVIKSSGGPTRIEKAKIALIQFQLSPPKPDMENQIVVNDYRQMDKILKE
ERTYLLNMVKKIQKAKCNVLFIQKSILRDAVNDLSLHFLSRLKIMAIKDIERDEVEFLCK
STGCKPIANIDTFTEDKLGSADLVEEVQSSGARYVKVTGIRT-ASPQHQTVSIVARGANT
LVLDEAERSIHDALCVIRCLVKKKALIAGGGAPEIEIAHQLAKQARELTGTESICWKAFA
DAMEVIPTTLAENAGLNSIKVVTDLRHRHDMGERNAGVSIRSGGVKTNIADEKVLQPLLV
STSAIELAAETVKMILRIDDIALSR
>XP_007741485_Cladophialophora_psammophila
-MAAALG-IQGNV---GNAAFK-------------DKEKPMAVRTANIMAARAVADAIRT
SLGPRGMDKMIQSGKGENLITNDGSTMLKSMSVMHPAAKMLVDLSNAQDVEAGDGTTSVV
VIAGSLLGAADRLLAKGIHPTIISESFQRASKAAVKILQDMSQPISLSDRTTLLQAASTS
LSSKIVSQHSGLLGPMAVDAVLKTIDPK----------TAENVDLRNIRIIKKVGGTIED
SEMIDGLVLNQPVIKSSGGPTRIEKAKIALIQFQLSPPKPDMENQIVVNDYRQMDKILKE
ERTYLLNMVKKIQKAKCNVLFIQKSILRDAVNDLSLHFLSRLKIMAIKDIERDEVEFLCK
STGCKPIANIDTFTEDKLGIADLVEEVQSSGARYVKVTGIRT-ASPHHQTVSIVARGANT
LVLDEAERSIHDALCVIRCLVKKKALIAGGGAPEIEIAYQLARQARELTGTESICWKAFA
EAMEVIPTTLAENAGLNSIKVVTDLRHRHDMGEKNAGVSIKSGGVKTNIADEKVLQPLFV
STSAIELAAETVKMILRIDDIALSR
>XP_018697210_Fonsecaea_erecta
-MAAALG-IQGNV---GNAAFK-------------DKEKPMAVRTANIMAARAVADAIRT
SLGPRGMDKMIQSGKGENLITNDGSTMLKSMSVMHPAAKMLVDLSNAQDVEAGDGTTSVV
VIAGSLLGAADRLLAKGIHPTIISESFQRASKAAVRILQDMSQPISLSDRTTLLQAASTS
LSSKIVSQHSGLLGPMAVDAVLKTIDPK----------TAENVDLRNIRIIKKVGGTIED
SEMIDGLVLNQPVIKSSGGPTRIEKAKIALIQFQLSPPKPDMENQIVVNDYRQMDKILKE
ERTYLLNMVKKIQKAKCNVLLIQKSILRDAVNDLSLHFLSRLKIMAIKDIERDEVEFLCK
STGCKPIANVDTFTEDKLGSADLVEEVQSSGARYVKVTGIRT-ASPQHQTVSIVARGANT
LVLDEAERSIHDALCVIRCLVKKKALIAGGGAPEIEIAHQLAKQARELTGTESICWKAFA
DAMEVIPTTLAENAGLNSIKVVTDLRHRHDMGERNAGVSIRSGGVKTNIADEKVLQPLLV
STSAIELAAETVKMILRIDDIALSR
>XP_022517527_Fonsecaea_monophora
-MAAALG-IQGNV---GNAAFK-------------DKEKPMAVRTANIMAARAVADAIRT
SLGPRGMDKMIQSGKGENLITNDGSTMLKSMSVMHPAAKMLVDLSNAQDVEAGDGTTSVV
VIAGSLLGAADRLLAKGIHPTIISESFQRASKAAVRILQDMSQPISLSDRTTLLQAASTS
LSSKIVSQYSGLLGPMAVDAVLKTIDPK----------TAENVDLRNIRIIKKVGGTIED
SEMIDGLVLNQPVIKSSGGPTRIEKAKIALIQFQLSPPKPDMENQIVVNDYRQMDKILKE
ERTYLLNMVKKIQKAKCNVLFIQKSILRDAVNDLSLHFLSRLKIMAIKDIERDEVEFLCK
STGCKPIANIDTFTEDKLGSADLVEEVQSSGARYVKVTGIRT-GSPQHQTVSIVARGANT
LVLDEAERSIHDALCVIRCLVKKKALIAGGGAPEIEIAHQLAKKARELSGTESICWKAFA
DAMEVIPTTLAENAGLNSIKVVTDLRHRHDMGERNAGVSIRSGGVKTNIAEEKVLQPLLV
STSAIELAAETVKMILRIDDIALSR
>XP_016633213_Fonsecaea_multimorphosa
-MAAALG-IQGNV---GNAAFK-------------DKEKPMAVRSANIMAARAVADAIRT
SLGPRGMDKMIQSGKGENLITNDGSTMLKSMSVMHPAAKMLVDLSNAQDVEAGDGTTSVV
VIAGSLLGAADRLLAKGIHPTIISESFQRASKAAVKILQDMSQPISLSDRTTLLQAASTS
LSSKIVSQHSGLLGPMAVDAVLKTIDPK----------TAENVDLRNIRIIKKVGGTIED
SEMIDGLVLNQPVIKSSGGPTRIEKAKIALIQFQLSPPKPDMENQIVVNDYRQMDKILKE
ERTYLLNMVKKIQKAKCNVLFIQKSILRDAVNDLSLHFLSRLKIMAIKDIERDEVEFLCK
STGCKPIANIDTFTEDKLGSADLVEEVQSSGARYVKVTGIRT-ASPQHQTVSIVARGANT
LVLDEAERSIHDALCVIRCLVKKKALIAGGGAPEIEIAHQLAKQARELTGTESICWKAFA
DAMEVIPTTLAENAGLNSIKVVTDLRHRHDMGERNAGVSIRSGGVKTNIADEKVLQPLLV
STSAIELAAETVKMILRIDDIALSR
>XP_022497367_Fonsecaea_nubica
-MAAALG-IQGNV---GNAAFK-------------DKEKPMAVRTANIMAARAVADAIRT
SLGPRGMDKMIQSGKGENLITNDGSTMLKSMSVMHPAAKMLVDLSNAQDVEAGDGTTSVV
VIAGSLLGAADRLLAKGIHPTIISESFQRASKAAVRILQDMSQPISLSDRTTLLQAASTS
LSSKIVSQHSGLLGPMAVDAVLKTIDPK----------TAENVDLRNIRIIKKVGGTIED
SEMIDGLVLNQPVIKSSGGPTRIEKAKIALIQFQLSPPKPDMENQIVVNDYRQMDKILKE
ERTYLLNMVKKIQKAKCNVLFIQKSILRDAVNDLSLHFLSRLKIMAIKDIERDEVEFLCK
STGCKPIANIDTFTEDKLGSADLVEEVQSSGARYVKVTGIRT-GSPQHQTVSIVARGANT
LVLDEAERSIHDALCVIRCLVKKKALIAGGGAPEIEIAHQLAKKARELTGTESICWKAFA
DAMEVIPTTLAENAGLNSIKVVTDLRHRHDMGERNAGVSIRSGGVKTNIAEEKVLQPLLV
STSAIELAAETVKMILRIDDIALSR
>XP_013287054_Fonsecaea_pedrosoi
-MAAALG-IQGNV---GNAAFK-------------DKEKPMAVRTANIMAARAVADAIRT
SLGPRGMDKMIQSGKGENLITNDGSTMLKSMSVMHPAAKMLVDLSNAQDVEAGDGTTSVV
VIAGSLLGAADRLLAKGIHPTIISESFQRASKAAVRILQDMSQPISLSDRTTLLQAASTS
LSSKIVSQYSGLLGPMAVDAVLKTIDPK----------TAENVDLRNIRIIKKVGGTIED
SEMIDGLVLNQPVIKSSGGPTRIEKAKIALIQFQLSPPKPDMENQIVVNDYRQMDKILKE
ERTYLLNMVKKIQKAKCNVLFIQKSILRDAVNDLSLHFLSRLKIMAIKDIERDEVEFLCK
STGCKPIANIDTFTEDKLGSADLVEEVQSSGARYVKVTGIRT-GSPQHQTVSIVARGANT
LVLDEAERSIHDALCVIRCLVKKKALIAGGGAPEIEIAHQLAKKARELSGTESICWKAFA
DAMEVIPTTLAENAGLNSIKVVTDLRHRHDMGERNAGVSIRSGGVKTNIAEEKVLQPLLV
STSAIELAAETVKMILRIDDIALSR
>XP_007759144_Cladophialophora_yegresii
-MAAALG-IQGNA--GGNAAFK-------------DKEKPMAVRSANIMAARAVSDAIRT
SLGPRGMDKMIQSGKGESLITNDGSTMLKSMSVMHPAAKMLVDLSNAQDVEAGDGTTSVV
VIAGSLLGAADRLLAKGIHPTIISESFQRASKAAVRVLENMSQPISLSDRTTLLQAASTS
LSSKIVSQHSGLLGPMAVDSVLKTIDPK----------TAENVDLRNIRIVKKVGGTIED
SEMIDGLVLNQPVIKSGGGPTRIEKARIALIQFQLSPPKPDMENQIVVNDYRQMDKILKE
ERTYLLNMVKKIQKAKCNVLFIQKSILRDAVNDLSLHFLSRLKIMAIKDIERDEVEFLCK
STGCKPIANIDTFSEDKLGSADLVEEVSSNGARYVKVTGIRT-ASPQHQTVSIIARGANT
LVLDEAERSIHDALCVIRCLVKKKALIAGGGAPEVEIAHQLAKQARELTGTEAICWKAFA
DAMEVIPTTLAENAGLNSIKVVTDLRHRHDMGEKNAGVSIRSGGVKTNIADEKVLQPLLV
STSAIELAAETVKMILRIDDIALSR
>XP_016240652_Exophiala_spinifera
-MAAALG-IQGNVGGGGNAAFK-------------DKEKPMAVRNANIMAARAVADAIRT
SLGPRGMDKMIQSGKGENLITNDGNTMLKSMSVMHPAAKMLVDLSAAQDVEAGDGTTSVV
VIAGSLLGAADRLLAKGIHPTIISESFQRAAAAAVKILHNMSQPISLTDRTTLLQAASTS
LSSKIVSQHSGLLGPMAVDSVLKTIDPK----------TADNVDLRNIRIVKKVGGTIED
SEMIDGLVLNQPVIKSSGGPTRIEKARIALIQFQLSPPKPDMENQIVVNDYRQMDKILKE
ERTYLLNMVKKIQKTKCNVLLIQKSILRDAVNDLSLHFLSRLKIMAIKDIERDEVEFLCK
STGCKPIANIDTFTEDKLGTADLVEEVQSSGARYVKITGIRS-AATQNQTVSIVARGANS
LILDEADRSIHDALCVIRCLVKKKALIAGGGAPEIEVAQQLAKQARELTGTEAICWKAFA
DAMEVIPTTLAENAGLNSIKVVTELRHRHEMGEKNAGVSIKSGGVKTNIADEKVLQPLLV
STSAIELAAETVKMILRIDDIALSR
>XP_016258659_Exophiala_oligosperma
-MAAALG-IQGNVGGGGNAAFK-------------DKEKPMAVRNANIMAARAVADAIRT
SLGPRGMDKMIQSGKGENLITNDGNTMLKSMSVMHPAAKMLVDLSAAQDVEAGDGTTSVV
VIAGSLLGAADRLLAKGIHPTIISESFQRAAAAAVKILHSMSQPISLTDRTTLLQAASTS
LSSKIVSQHSGLLGPMAVDSVLKTIDPK----------TADNVDLRNIRIVKKVGGTIED
SEMIDGLVLNQPVIKSSGGPTRIEKARIALIQFQLSPPKPDMENQIVVNDYRQMDKILKE
ERTYLLNMVKKIQKTKCNVLLIQKSILRDAVNDLSLHFLSRLKIMAIKDIERDEVEFLCK
STGCKPIANIDTFTEDKLGSADLVEEVQSSGARYVKITGIRT-AATQNQTVSIVARGANS
LILDEADRSIHDALCVIRCLVKKKALIAGGGAPEIEVAQQLAKQARELTGTEAICWKAFA
DAMEVIPTTLAENAGLNSIKVVTELRHRHEMGEKNAGVSIRSGGVKTNIADEKVLQPLLV
STSAIELAAETVKMILRIDDIALSR
>XP_013311979_Exophiala_xenobiotica
-MAAALG-IQGNVGGGGNAAFK-------------DKEKPMAVRTANIMAARAVADAIRT
SLGPRGMDKMIQSGKGENLITNDGNTMLKSMSVMHPAAKMLVDLSAAQDVEAGDGTTSVV
VIAGSLLGAADRLLAKGIHPTIISEAFQRAAAAAVKVLHSMSQPISLSDRTTLLQAASTS
LSSKIVSQYSGLLGPMAVDSVLKTIDPK----------TADNVDLRNIRIVKKVGGTIED
SEMIDGVVLNQPVIKSSGGPARIEKARIALIQFQLSPPKPDMENQIVVNDYRQMDKILKE
ERTYLLNMVKKIQKAKCNVLLIQKSILRDAVNDLSLHFLSRLKIMAIKDIERDEVEFLCK
STGCKPIANIDTFTEDKLGSADLVEEVQSSGARYVKITGIRT-ASPLTQTVSIVARGANT
LVLDEAERSIHDALCVIRCLVKKKALIAGGGAPEIEVAQQLAKRARELTGTEAICWKAFA
DAMEVIPTTLAENAGLNSIKVVTELRHRHDMGEKNAGVSIRSGGVKTNIADEKVLQPLLV
STSAIELAAETVKMILRIDDIALSR
>XP_007724685_Capronia_coronata
-MAAAVG-VAGNV---GNAAFK-------------DKEKPMAVRTANILAARAVADAIRT
SLGPRGMDKMIQNGKGENLITNDGNTMLKSMSVMHPAAKMLVDLSAAQDVEAGDGTTSVV
VIAGSLLGAADRLLGKGIHPTVISESFQRAAAAAVKILEGMSQPISLTDRTTLLQAASTS
LSSKIVSQHSGLLGPMAVDAVLKTIDQK----------TADNVDLRNIRIIKKVGGTIED
SEMIDGLVLNQQVIKSSGGPTRVEKARIALIQFQLSPPKPDMENQIVVNDYRQMDKILKE
ERTYLLNMVKKIQKAKCNVLLIQKSILRDAVNDLSLHFLSRLKIMAIKDIERDEVEFLCK
STGCKPIANIDTFSEDKLGTADLVEEVNSSGARYVKITGIRA-TSAQNQTVSIVARGANT
LVLDEAERSIHDALCVIRCLVKKKALIAGGGAPEIEVAYQLSKQARELTGTEAICWKAFA
DAMEVIPTTLAENAGLNSIKVVTDLRHRHDMGEKNAGVSIRSGGVKTNIAEEKVLQPLLV
STSAIELAAETVKMILRIDDIALSR
>XP_007737448_Capronia_epimyces
-MATAVGNFQGTA---GNAAFK-------------DKEKPMAVRTANILAARAVADAIRT
SLGPRGMDKMIQNGKGENLITNDGNTMLKSMSVMHPAAKMLVDLSAAQDIEAGDGTTSVV
VIAGSLLGAADRLLAKGVHPTIISESFQRAAAAAVKILDGMSQPISLSDRTTLLQAASTS
LSSKIVSQHSGLLGPMAVDAVLKTIDPK----------TADNVDLRNIRIIKKVGGTIED
SEMIDGLVLNQQVIKNSGGPSRIEKARIALIQFQLSPPKPDMENQIVVNDYRQMDKILKE
ERTYLLNMVKKIQKAKCNVLLIQKSILRDAVNDLSLHFLSRLKIMAIKDIERDEVEFLCK
STGCKPIANIDTFSEDKLGSADLVEEVHSSGARYVKITGIRS-APQQNQTVSIVARGANT
LVLDEAERSIHDALCVIRCLVKKKALIAGGGAPEIEVAYQLARRARELTGTEAICWKAFA
DAMEVIPTTLAENAGLNSIKVVTDLRHRHDMGEKNSGVSIRSGGVKTNIAEEKVLQPLLV
STSAIELAAETVKMILRIDDIALSR
>XP_009160042_Exophiala_dermatitidis
-MAATLG-IQGNV---GNAAFK-------------DKEKPMAVRTANILAARAVADAIRT
SLGPRGMDKMIQTGKGENLITNDGNTMLKSMSVMHPAAKMLVDLSAAQDVEAGDGTTSVV
VICGSLLGAADRLLAKGIHPTIISESFQRAAAAAVKILHGMSQPISLTDRTTLLQAASTS
LSSKIVSQHSGLLGPMAVDAVLKTIDPK----------TADNVDLRNIRIVKKVGGTIED
SEMIDGVVLNQPVIKSSGGPTRIEKARIALIQFQLSPPKPDMENQIVVNDYRQMDKILKE
ERTYLLNMVKKIQKAKCNVLLIQKSILRDAVNDLSLHFLSRLKIMAIKDIERDEVEFLCK
STGCKPIANIDTFTEDKLGSADLVEEVNASGARYVKITGIRT-ASPQSQTVSIVARGANS
LILDEAERSIHDALCVIRCLVKKKALIAGGGAPEIEVAYQLAKQARELTGTEAICWKAFA
DAMEVIPTTLAENAGLNSIKVVTDLRHRHDMGEKNAGVSIRSGGVKANIAEEKVLQPLLV
STSAIELAAETVKMILRIDDIALSR
>XP_013254382_Exophiala_aquamarina
-MAAALG-IQGNF---GNAAFKAKARRRLKLTPSQDKEKPMAVRTANIMAARAVADAIRT
SLGPRGMDKMIQSGKGENLITNDGNTMLKSMSVLHPAAKMLVDLSAAQDVEAGDGTTSVV
VIAGSLLGAADRLLSKGIHPTIISEAFQRASKAAVNILQQMSQPISLTDRTTLLQAASTS
LSSKIVSQHSGLLGPMAVDAVLKTIDPK----------TAENVDLRNIRIVKKVGGTIDD
SEMIDGLVLNQPVIKSSGGPTRIEKARIALIQFQLSPPKPDMENQIVVNDYRQMDKILKE
ERTYLLNMVKKIQKAKCNVLLIQKSILRDAVNDLSLHFLSRLKILAIKDIERDEVEFLCK
STGCKPIANVDTFTEDKLGSADLVEEITSSGARYVKITGIRT-ASLQNQTVSIVARGANT
LVLDEAERSLHDALCVIRCLVKKKALIAGGGAPEIEVAQQLAKKARELTGTEAICWKAFA
DAMEVIPTTLAENAGLNSIKVVTELRHRHDQGEKNAGVSIRSGGVKTNIADEKVLQPLLV
STSAIELAAETVKMILRIDDIALSR
>XP_016227081_Exophiala_mesophila
-MAAALG-IQGNV---GNAAFK-------------DKEKPMAVRSGNIMAARAVADAIRT
SLGPRGMDKMIQSGKGENLITNDGNTMLKSMSVMHPAAKMLVDLSAAQDVEAGDGTTSVV
VIAGSLLGAADRLLSKGIHPTIISESFQRAAKAAVDILHDMSQPISLSDRNTLLQAASTS
LSSKIVSQHSGLLGPIAVDSVLKTIDTK----------TADNVDLRNIRIIKKVGGTIED
SEMIDGLVLNQPVIKSSGGPTRIEKARIALIQFQLSPPKPDMENQIVVNDYRQMDKILKE
ERTYLLNMVKKIQKAKCNVLLIQKSILRDAVNELSLHFLSRLKILAIKDIERDEVEFLCK
STGCKPIANIDTFSEDKLGTADLVEEVQASGARYVKISGIRT-SSPQHQTVSVVARGANT
LILDEAERSLHDALCVIRCLVKKKALIAGGGAPEIEVAHQLSKRARELTGTEAICWKAFA
DAMEVIPTTLAENAGLNSIKVVTDLRHRHDQGEKNAGVSIRSGGVKSNITDEKVLQPLLV
STSAIELAAETVKMILRIDDIALSR
>XP_013268649_Rhinocladiella_mackenziei
-MAAALG-IQGNA---GNAAFK-------------DKEKPMAVRTANIMAARAVADAIRT
SLGPRGMDKMIQSGKGENLITNDGNTMLKSMSVMHPAAKMLVDLSAAQDIEAGDGTTSVV
VIAGSLLGAADRLLSKGIHPTIISESFQRAAAAAVKVLHDMSQPISLSDRTTLLQAASTS
LSSKIVSQYSGLLGPMSVDAVLKTIDQK----------TADNVDLRNIRIVKKIGGTIED
SEMIDGLVLNQPVIKSSGGPTRIEKARMALIQFQLSPPKPDMENQIVVNDYRQMDKILKE
ERTYLLNMVKKIQKAKCNVLLIQKSILRDAVNDLSLHFLSRLKIMAIKDIERDEVEFLCK
STGCKPIANIDTFAEDKLGSADLVEEVQSSGARYVKITGIRT-ASPQNQTVSIVARGANS
LVLDEAERSIHDALCVIRCLVKKKALIAGGGAPEIEIAHQLSKQARELTGTEAICWKAFA
DAMEVIPTTLAENAGLNSIKVVTDLRHRHDMGEKNAGVSIRTGGVKTNIADEKVLQPLLV
STSAIELAAETVKMILRIDDIALSR
>XP_017996077_Phialophora_attinorum
-MAAALG-IQGNA---GNAAFK-------------DKEKPMAVRTANIMAARAVADAIRT
SLGPRGMDKMVVNPKGAPLITNDGSTMLKSMSVMHPAAKMLVDLSAAQDVEAGDGTTSVV
VIAGSLLGAADRLLGKGIHPTVISEAFQRAAAAAVKVLTNMSQPIALTDRTTMLQIASTS
LGSKIVSQHSGLLGPMAVDAVIKTIEPK----------TADNVDLRNIRMVKKVGGTIDD
SEMIDGVVLNQTVIKSSGGPVRVEKARIGLIQFQLSPPKPDMENQIVVNDYRQMDKILKE
ERTYLLNMVKKIQKAKCNVLFIQKSILRDAVNDLSLHFLSRLKIMAIKDIERDEIDFLCK
STGCKPIANIDSFTEDKLGSADLIEEVQSNGARYVKVTGIKS-APQQHQTVSIVVRGANN
LVLDEAERSLHDALCVVRCLVKKKALIAGGGAPEIEIANQLAKQARELTGTEAICWKAFA
DAMEVIPTTLAENAGLNSIKVVTELRHRHDLGDKNAGVSIRNGGVKTNIAEENVLQPLLV
STSAIELAAETVKLILRIDDIALSR
>NP_595155_Schizosaccharomyces_pombe
-MSKAAT---------VPVAFQ-------------DREKPQEVRLSNIMAARSVADAIRT
SLGPKGMDKMIQTGKGEVILTNDGATILKHLSVLHPAAKMLVDLSAAQDVEAGDGTTSVV
ILAGSMLACAEKLLKKGIHPTVIAESFQRAAGFTVDCMKENALAIELSDRESLLRAATTS
LNSKIVSQYSNLLAPIAVDAVLKVIDPR----------VATNVDLKDIRIVKKLGGIIDD
TELIPGLALTQTAVKSAGGPTRIEKANIALIQFQLSPPKPDMENQVVVNDYRQMDKILKE
ERQYLLNMCKKIKKAGANVILIQKSILRDAVNDLALHFLAKLKIMVIKDIERDEVEFICK
STGCKPIADIESFAEDKLGHADLVEETSSSGEKIVKFSGVKN----AGKTVSILCRGANL
LTLEEAERSLHDALCVIRCLVKQRALIAGGGSPEIEAAQRLLEHARQLEGREAICIRAFS
EALEIIPVTLAENAGLNAIQVVTELRSRHANGEKTAGINVRK-GIVTNILEENVLQPLLV
NISAIQLAAETTKMIMKIDDITLAR
```
