## Supplementary material for "Coding Sequence Insertions in Fungal Genomes are Intrinsically Disordered and can Impart Functionally-Important Properties on the Host Protein": MAFFT_MSAs: XP_720471.2_blasthits_MAFFT.txt

```
>XP_720471_Candida_albicans
-----------------------------------MTERDYTTFETIDLTSEEVLQCSYS
NWSKLFP-GKTFPSKIIKPLPSTFLDYLASESIRLPSNTN---NKKITVLEADSDNEYSD
WDDEE-DQ------QQDAEHNDNVFSQ----------FQDIQDKIDASIQEMGGAVFTKL
NWSSPKDAKWIMPGNTIKCQNVSDVYLLLNSSDHIGDDLD-NPFSEVQK---KKTIPEK-
------------------VDYELVLTKWQ-EINPAYEFRVFVKDHRIIGISQRDNNKYEF
LQGL--KSELNEKITQFVEDH--------VIPKLKSDT-QLSKYIVDVYVSK--NDIYII
DINPFSRKSDSCLFTWVELLDKK-------------------------------------
----------------------------------------------DK-----HDNHHEL
RLVENQN------FAK-EFSESQVPIEVVGATMD-TEAMVELAREWDKLQAKEK------
------------------
>XP_002419928_Candida_dubliniensis
-----------------------------------MTERDYTTFETIDLTSEEVLQCSYS
NWSKLFS-NNIFPSKIIKPLPSTFLDYLASESIRLPSNTS---NKKITVLEADSDNEYSD
WDDDD-DDDDDEG-QQQQQQQEDVFSQ----------FQDIQDKIDESIQEIGGAVFPKL
NWSSPKDAKWIMPGNTIKCQNVSDVYLLLNSSDHIGDDLD-NPFSEVKN---KKTIPEE-
------------------INYELVLTKWQ-DINPAYEFRVFIKHHQIIGISQRDNNKYEF
LQGL--KLELNEKITQFIDNV--------VIPKLKSNT-QLNKYIVDIYVSK--NHIYII
DINPFSRKSDSGLFTWVELLSEN-------------------------------------
----------------------------------------------NNNH--HHHHHHEL
RLVENQN------FVK-EFSESQVPIEVVGATMD-TEAMVELAREWDKLQAKEK------
------------------
>XP_002545716_Candida_tropicalis
-----------------------------------MT-QDYKTFEEIELNVDEILKCSYS
NWSKLFP-NNHFPSRVIKPLPQEFLDYLSSESIKLPHDER---N-KVTILEENSDNEYSD
WE----DNQEEDE-V----DSNISIES----------FKQLHDAIIKNIEELGGQVFPKL
NWSSPKDAKWIMPGNTIRCDHVNDVYLLLNSSDHIVDDLD-HPF--SEINPVDSVNPSN-
------------------VEYELVLTKWQ-DINPALEFRAFIKDNKIIGISQRDLNHYEF
LADL--KDELHDKLEEFLQDH--------VIPKLSSQL-S--KYIIDLYIPRPFDKVFII
DINPFSRKSDSLLFTWNELLI-N-------------------------------------
----------------------------------------------D--G--MD---YEF
RLIDKTN---VGNFAKKEYSESQVPIDVVGAALD-AEAMIELAREWDKLQK---------
------------------
>XP_003869765_Candida_orthopsilosis
------------------------------------MAEEYATFEKSGVTVDEIVQCSFS
NWCDLFK-EHLYPYRVINPLPPSFIEYLLSDGIKLATKQK---Q-----LEQTSDNEYSD
WE-----EDEADE-PEPVHLK----------------FIELHDQINKYVDELGGQVIPKL
NWSTPKDASWLIPGNTVRCIESNDIYLLLKSSDHIVDDLL-YPFSEVD---------NAK
D-IK--------------VSYELILKKWE-DINPALEFRVFVKDGKISGISQRDLNYYDF
LKDL--QLEIDERISKFVYEE--------AIPKL-----NLNKFILDVYIPRPFEKVLII
DVNPFSRKSDSLLFTWNELLVKI-------------------------------------
----------------------------------------------PK-----DDNDYEF
RLINETN---LGAFAKKQYSESQVPIDVVGAAND-AEALINLAREWDKLQAKEA-----N
SEKK--------------
>XP_001524214_Lodderomyces_elongisporus
-------------------------------------MTDYAKFEEIDLTVEEVLNCSFS
KWAPLFP-KNVFPYKIIAPLPDGFIDYVQSDGIKLPSAKT---N--KIVLEQNSDNEYSD
WEDVEDIENDTGE-VEEMHSESQKNYEEKEVLEASGHFPQLNQEITQSIAELGGKVIPKL
NWSSPKDASWLMPGNVIKCTEVDDVLLLLKSSDHVIDDLA-YPFLEVSQLPEDETRKNGQ
DRIK--------------VDYELVLKQWR-DLNPALEFRVFVKEGKILGISQRDLNHYDF
LKEL--EPQLKENIQLFVTDK--------VVNKLNASLPNLTKFIVDVYVPRPFDKIYII
DINPFLRKSDSLLFTWNELLTAD-------------------------------------
----------------------------------------------P------DSDTVPF
RLINETN---VGAFAKKQYSESQVPLDVIGAAQD-HEALIELAKEWEKLQSKEA-----E
EEDEAVVVDGVIEEK---
>XP_007372510_Spathaspora_passalidarum
-----------------------------------MT-KAYTTFETIELTPEEVLECSYS
NWSKFFP-ANIYPSKVVKPIPSSFLEYLASESIKLPGRE--------VPLEVNSDNEYSD
WEDD--DEEEEQK-VVEVDEQEASLVN----------FQQ---EVSKHMNDLGGVVTPKL
NWSSPKDAKWILAGNTTKCTSIDDIFLLLKSSDHIVDDLD-FPFSAVE----KSTSLPE-
------------------IEYELVLKQWQ-DVNPALEFRVFIKDEKILGISQRDLNHYEY
LEGL--KQELDQKISEFVYDK--------VIPTIGCHT-TLDKYILDVYIPRPFDKVYVI
DINPFSRKSDSLLFTWNELLT-L-------------------------------------
----------------------------------------------DTSA--IHDDSYEF
RIINETN---LGAFAKKEFSESQVPLDVIDASMD-TEAMIRLAREWQDLQLQDN-----R
DI----------------
>XP_043051384_Scheffersomyces_spartinae
------------------------------------MTADFNP--DIKVSRQHAINCSYS
SWSRHFPKENLIEAKVLSPIPSEFLGYLTADGIRLEDNPY-------EYIINNSDNDYSD
WEDEQQNNDSNNN-QISQIHS----------------FQEFHESVKSTILALDNSVVPKL
NWSAPKDAKWMLINNSLECRDTNDIYLLLKSSDHIVDDID-NAFDGI-----------SE
ETDS--------------FPFELVLKKFV-DVNPALEFRVFIKDSNIVGISSRDMNHYPY
LALE--LPTVRSTIELFF-NQ--------YGRSF-----SESSYILDLYIPKPYTKVTII
DVNPFSPKAESYLYTWDELLSPL-------------------------------------
----------------------------------------------PQDE-------FEF
RIVPENN---TGSFATKEFSESQVPFDVVDAAVD-TSSMVQLMREWRALQEKDES-----
------------------
>XP_001387534_Scheffersomyces_stipitis
-----------------------------------MTKEEYSTFEDIVVSPEEILACSYS
QWYPLFK-SHTVESKIIAPLPKQFLEYLASESIKLPA-QG---D-YIQNIEINSENEYSD
WEEDEHDTEDDDE-P----NRVISTSD----------FKELHESIVKHIQELGGKVTPKL
NWSAPKDAKWIMPDNSIRCNHVNDVYLLLNSSDHIVDDLD-YPFAASETKPAE-----D-
------------------VQYELVLRKWL-DVNPALEFRVFVKESKIVGISQRDLNHYIY
LESI--QDKLKDKISEFIYNS--------VVPNLKNKL-SLDKYIVDVYVPRPYNKVNII
DVNPFTRKTDPLLFTWNELLL-I-------------------------------------
----------------------------------------------DTAG--EDTDNYEF
RLVNETN---LGRFAKKEYSESQVPLDVVDAAMN-TDSMVELAREWNRLQLQQE-----R
SGETTTPQDN--------
>XP_020064097_Suhomyces_tanzawaensis
-----------------------------------MS---YATFTPIEVTKAHVLGCAYS
QWYPKLK-AHAVKSIILKPLPQEFLDYLASDSIKLENEAH---G-----VENNSDNEYSD
WEDDL-DGEDDGE-T----APTVTIDQ----------LQALHDQIKAGIDKLGGAVTPKL
NWSAPKDARWIMAGNTTRCTSPNDVYLLLNASDHVVDDLD-YPFSSVEEAGKSSQGVEDG
T-DK--------------VEYELVLRKWM-DINPALEFRVFVKDNRVLGISQRDLNHYVF
LEAL--QDELKQVIEDFIYSQ--------VVGQLGQS-----QYIVDVYVSRPSNKVYVV
DVNPFSRKCDSLLYTWNELLVGV-------------------------------------
----------------------------------------------AP----------EL
RLITETN---VGRFAQKEYSESQVPLDVVDAAGN-SEAMVELAREWAKLQAK--------
------------------
>XP_020073761_Hyphopichia_burtonii
--------------------------------------MATHVFEEISVSAEEILQCSYS
SWSRQVPQENLIPSKVLA-IPREFLEYLESESITIPRKVE---Q-----ATPNSDNEFSD
WE-----EEEEER-VDPTKN-----------------FPQFHQEIIKGIKELGGVIIPKL
NWSAPKDATFMMINNEMKCSDVNDVYILLKLSNHINHDLD-AAFEEVKEVPD--------
------------------IKYEMVLKQWI-NINPALEFRIFIRQGRIIGVSQRDLNYYDY
LEGL--KPTFQELIDQFIESI--------DV--------NMEKMIIDVYIPKPYNRVIII
DINPFSRKYDPLLYTWNELLQ---------------------------------------
-----------------------------------------------------ETPNYEI
RLINENN---LGRFSHKENSENQVPLEVINASMN-TESMIELAQKWSSN-----------
------------------
>XP_015469139_Debaryomyces_fabryi
-----------------------------------MTGQDYSVFEELKVSKEQVIGCSYS
NWYPKFK-LYVAKSIVIKPLTDEFIEYLSSESIRLPQEKR---D----EIVADSDNEYSD
WS----DDEEGPQ-INPTDK-----------------FSALHQEIKDGVRQLGGKVSPKL
NWSAPKDAKWIMANNTTKCEDVSDVYLLLNASDHIAHDID-DAFNECG---------ESE
KHTR--------------IPYELVLRQWV-EMNPALEFRVFIKNRTIVGVSQRDLNYYDY
LEKL--VPKFRQKIDEMFTEV--------IEPNL-----EQDSVIVDLYIPRPFDKVWIV
DFNPFSRKTDSLLFTWHELIQTN-------------------------------------
----------------------------------------------PK-----EIYQYEL
RLISETN---LGRFSKKEHSENQVPIDVIDASVN-TDTMIELAKKWLDLQEKGK------
------------------
>XP_002770069_Debaryomyces_hansenii
-----------------------------------MTGQDYSVFEDLKVSKEQVIACSYS
NWYRKFR-PYVAKSIVIKPLPDEFIEYLSSESIRLPQENK---D----EVVADSDNEYSD
WS----DDEEDAQ-TNPTER-----------------FSGLHEEIKNGIRHLGSKVSPKL
NWSAPKDAKWIMANNTTKCEDVSDVYLLLNASDHIAHDID-DAFNECG---------EPD
CHTR--------------IPYELVLRQWV-DMNPALEFRVFIKNRIVVGVSQRDLNYYDY
LDKL--VPTFRQKIDEMFTEV--------IKPSL-----DHDNVIVDLYIPRPFDKVWIV
DFNPFSRKTDSLLFTWHELLQIN-------------------------------------
----------------------------------------------PK-----EVYQYEL
RLISETN---LGRFSKKEHSENQVPIDVIDASVN-TDTMIELAKKWQDLQEKGK------
------------------
>XP_006685089_Yamadazyma_tenuis
------------------------------------MTRDYTVFEEVKATKKDILNCRFS
SWYPKLQ-EHSFEAEILGPLPSQFVEYLGAESIRLPLEDK-------VELDVTSDNEYSD
WEDEEDSAEES------------------DPIQG---FVDLHEQVNEVVKKYR-AVAPKL
NWSAPKDSCWIMLNKTMKCQSASDVYLMLNASDHITHDLD-FPFEDT--------HDEES
DPE---------------FDYELVLRKWR-DINPALEFRVFVRNGEVVGKSQRDLNYYDY
LEKLIGDNKLDDTINSFVKKT--------VVPVI-----ENRSFIVDVYVPKPFSKVYVV
DINPFTRITDSILYTWSELLNDK-------------------------------------
----------------------------------------------EDKT----------
RLITETN---IGRFKTKAYSENQVPLDVIQASSD-PNSLAQLAREWQ--INEKK------
------------------
>XP_001483381_Meyerozyma_guilliermondii
-----------------------------------MTSDRPFEFETVRPSVDEIDQCRYS
AWSTFFQ-NHVFPSIIINPLPTTFISYLLSDTIKLPRSHQ---P-----IIASSDNEYSD
WESEDDDVQDDVT-AG---------------------FESMHDRVVAAIRELG-PVFPKM
NWSAPKDAKWMLPNNVLQCHDASDVYLVLNASSHIVHDME-HAYEETGSGKQPDT-----
--------------------FELVLRQWT-QMNPALEFRVFVYRRRIIGVCQRDPNYYDY
LANL--EPQLRLQIDQFFATV--------FLPSEI----TLENCVLDVYLPRPFDKTWFV
DINPFSRATDPLLFTWNELLCVS-------------------------------------
----------------------------------------------RDTS--RDCSNYEF
RLLHENN---IHRNAAKDHSENQVPLDVIGAAND-TEAMVELARAWNQNDISAP------
------------------
>XP_018714658_Metschnikowia_bicuspidata
------------------------------------MTKLAFTFNDLPVTCAQVNECSYS
SWSPHFA-SHIPEARILSDIPDAFLEYLNSDSIRLPP------ARYDDYVTANSDNEYSD
WEDDIQESGASTA-QA------------ENPCAG---FADFDKKIQEVVGKWR-HVMPKL
NWSAPKDARWILINNSLQCTSNADIYLLLNASDHIAHDLDGHIYDDC---------EDKD
GGPR--------------IKPEIVLKKWSRDWNPALEFRIFVKNRRILGVSQRDMNHYQF
LQEL--HPKLVDLLERFQTQV--------IRKSAF----PLKDYIMDVYVPAPHEKISIV
DINPFARKWDSLLFTWHELLEKD-------------------------------------
----------------------------------------------NDGV-------FEL
RLITETN---LGAMARKEHSENQVPIEVVDALMN-TEAMVELAKTW---GIKDA------
------------------
>XP_002619192_Clavispora_lusitaniae
------------------------------------MTVAPHVFHETKCTCSDVNWCSYS
KWSAFFP-DFLPKAKVLKPVPQAFLDYLNSESIRIPA------PKYDDKVVSTSENEYSD
WENE------SDD-ES------------SDPVAS---FKDFHNDLDKVVSKWK-SVMVKL
NWSAPKDAKWILINNSLQCTSVQDIYLLLNASDHAAHDLDGHIYDEC---------EDKD
TGER--------------AEPELVVKKWISDFNPALEFRIFVRDKMIVGVSQRDLNHYEF
LENL--QSELKKTITDFHANV--------LKSSEF----PLSDYIMDVYIPRPYNKVTIL
DINPFDRKWNSLLFTWHELLERL-------------------------------------
----------------------------------------------EGTN-------FEL
RIITETN---LGSMARKDHSENQVPIEVVDASLN-SEAMIELAKKWHSLGVEENDNE---
------------------
>XP_025343909_Candida_haemuloni
------------------------------------MTKETHVFNRLQVSCAQVNQCSYS
NWYPYFK-QHATEAKVLKPLPQAFLDYLSADSIRLPT------SA---SVQRNDENEYSD
WEDD------ESS-YN------------GNPVEH---FQEFHEKLKETVDGYG-RVLVKT
NWTAGKDAKWILINNSLQCTSVNDVYLLLNASDHIAHDLDRHIYDDC---------EDKD
EGPY--------------IEPELVVKKWINDFNPALEFRIFIKDKKILGVSQRDPGHYIY
LEDL--IPQLKDVIHDFHAEV--------ISGSAF----PLRDYILDVYVPRPYKKVYVI
DVNPFVRKWDSLLFTWHELLEKD-------------------------------------
----------------------------------------------NDGK-------FEL
RVITETN---MGHLSRKDNSESQVPIEVVGAAND-SQAMVELAREWSALTRQAEDAET--
------------------
>XP_024712103_Candida_pseudohaemulonis
------------------------------------MTKETHVFNRIRLTCAQTNQCSYL
NWSSYFK-LHVPEATVLKPLPRAFLDYLSGDSIRLPT------TA---TVERNDENEYSD
WEDE------ESE--S------------VNPLEH---FQDFHQELKLIVDSYG-KVLVKT
NWTAGKDAKWILINNSLQCTSVNDVYLLLNASDHIAHDLDGHVYDEC---------EDKE
DGPH--------------IEPELVVKKWINDFNPALEFRIFIKDKKILGVSQRDPGHYIY
LEEL--IPQLKKSIKNFHSDV--------LSKLQF----PLRDYILDVYLPRPYSKVFVI
DVNPFLRKWDLLLFTWHELLEKE-------------------------------------
----------------------------------------------NNGE-------FEI
RVITETN---MGHLSRKDNSESQVPIEVVGAAND-SQAMVELAREWSALARQGEESHS--
------------------
>XP_025336231_Candida_duobushaemulonis
------------------------------------MTKETHVFNRIRLTCAQTNQCSYS
NWYPYFK-SHAPEATVLRPLPQAFLDYLSGDSIRLPT------TA---TVERNEENEYSD
WEDE------ETE--S------------VNPLEH---FQDFHQELKGIVDSYG-KVLVKT
NWTAGKDAKWILINNSLQCTSVNDVYLLLNASDHIAHDLDGHVYDEC---------EDKE
DGPH--------------IEPELVVKKWINDFNPALEFRIFIKDKKILGVSQRDPGHYIY
LEEL--IPQLKESIKKFHSDV--------LSKSQF----PLRDYILDVYLPRPYSKVFVI
DVNPFSRKWDSLLFTWHELLEKE-------------------------------------
----------------------------------------------NNGE-------FEI
RVITETN---MGHLSRKDNSESQVPIEVVGAAND-SQAMLELAREWSALARQGEESHS--
------------------
>XP_028892203_Candida_auris
------------------------------------MTQETHVFNRIRVTCNKVNSCSYS
NWHVHFK-NHIPEAEVIKPLPPAFLEYLSADSIRLPT------SA---TVERNDDNEYSD
WEDD-----SEPS-LA------------ADPVEG---FHDFHEKLKGIVDKFG-KVLVKT
NWSAGKDAKWILINNSLQCTSVNDIYLLLNSSDHIAHDLDRHMYDEC---------EDKD
EGPY--------------MEPELVVKKWIFDFNPALEFRIFIKDKKFLGVSQRDPGHYIF
LEEV--LPKLKEALTTFQASV--------VAKTTF----PAYDYIMDVYIPRPYNKVTII
DVNPFTRKWDSLLFTWHELLEKE-------------------------------------
----------------------------------------------NDGN-------FEL
RIITETN---MGHLARKDHSESQVPLEVVGAAND-SQAMVELAREWSSLARQAEQT----
------------------
>NP_013316_Saccharomyces_cerevisiae
-----------------------------------MSSQEYTTFIDIPVTRAQVEHCSYS
FWSSLYP-KYVPKSIVLKSLPKKFIQYLEQDGIKLPQEEN-SRSVYTEEIIRNEDNDYSD
WEDDE-DTATE----FVQE---------VEPLID---FPELHQKLKDALNELG-AVAPKL
NWSAPRDATWILPNNTMKCNEVNELYLLLNASNYIMHDLQ-RAFKGC-----VDGDDI--
-KG---------------LKFDLVLRQWC-DMNPALEFRVFVKNAHIVGATQRDLNYYDY
LDEL--SDTFKDLIDEIVHDV--------VLPKF-----PDKSFVLDVYIPRPFNKIFIV
DINPFARKTDSLLFSWNEIAAIA-------------------------------------
----------------------------------------------PPKN---DVEDYEL
RLVTRHN---TGRFASKEHSENHVPQDLVEASLN-PEAIRELTQKWKELLSQQA-----K
EESSDSENET--------
>XP_018220630_Saccharomyces_eubayanus
-----------------------------------MPPQEYAIFTDIPVTKAQVEHCSYS
SWSTLFP-KYVPKSKIIKSLPKKFIQYLEQDGIKLPQEEN-SRSVYTEEIIRNEDNEYSD
WEDDE-DTATE----FVQE---------VEPLVD---FPDLHQQLKDAMSELG-AVAPKL
NWSAPRDATWILPNNTMKCYEVNELYLLLNASNYIMHDLQ-RAFEGC-----VDGDDV--
-RN---------------LKFDLVLRQWC-DINPALEFRVFVRDAHVVGASQRDLNYYEY
LDEL--SDTFKDLIDELVHDV--------ILPKF-----SDKSFVLDVYIPRPFNKIFII
DINPFARKTDSLLFSWNEIATIV-------------------------------------
----------------------------------------------PSTDGR-NDEDYEL
RLVTRHN---TGRFASKEHSENHVPQDLVEAGLD-PEAIRELTQKWRELLNQQT-----Q
EESSGSEDEA--------
>XP_033767971_Saccharomyces_paradoxus
---------------------MRVSREQLSRKLFIMRSQEYATFVDIPVTRAQIEHCSYS
FWSSLYP-KYVPKSIVMKSLPKKFIQYLKQDGIKLPQEEN-SRSVYTEEIIRNEDNDYSD
WEDDE-DTATE----YVQE---------VEPLID---FPELHQQLKDALNELG-AVAPKL
NWSAPRDATWILPNNTMKCNEVNEVYLLLNASNYIMHDLQ-RAFEGC-----ADGDDV--
-KG---------------FKYDLVLRQWC-DMNPALEFRVFVKNTHIVGATQRDLNYYDY
LDEL--SDTFKDLIDEMVHDV--------VLPKF-----PDKSFVLDVYIPRPFNEIFIV
DINPFARKTDSLLFSWNEIAAIA-------------------------------------
----------------------------------------------PAKD---VIEDYEL
RLVTRHN---TGRFASKEHSENHVPQDLVEASLN-PEAIRELTQKWKELLSQQA-----E
EESSNSENEA--------
>XP_003676810_Naumovozyma_castellii
----------------------------MVLEQDQQEEEKYTTLVDIPVTKAQVENCTFS
HWHPKFK-KYTPKCVIIPSLPDSFIQYLEQDGIKLPHDE---KSFYTEKITPTEDNEYSD
WDDEE-EELEQEG-KKSQD---------IEPLKD---FPELHSRIKEIIADMG-AVTPKL
NWSAPRDATWILPNNTMKCNEVNEVYLLLNASNYIMHDLQ-HAFDGC-----IDDGKSAT
DKP---------------LQYELILREWF-DINPALEFRVFVKDKKIVGASQRDLNYYDF
LNEL--SDQLKDLIEEFVEDI--------IVPQF-----EDDSFVVDLYIPRPFNKVFLI
DINPFARKTDSLLFSWNELVHIE-------------------------------------
----------------------------------------------LSGK------DYEL
RLLTENN---TGRFASKEHSENQVPRDLVDASLN-PDAIRELTQKWKDLLSRQNGSGSDT
ESESESEDKV--------
>XP_003667684_Naumovozyma_dairenensis
-------MCKSCVLNFHYHNSKYQKTQNNIESKSKMASQDYTPLTNISVTKSQISNCSFS
KWYPLFK-SHIPKAMIIKPLPNEFIQYLEQDGIILPNEDS-STSFYTQGITNDDENEYSD
WEEQA-ANDESSS-EQEQE------NERVDPLVH---FPEFHNKLKSAIDELG-SVTPKL
NWSAPRDATWILPNNTMKCNEVNELYLLLNASNYIMHDLQ-NAFDECTGKEEEEEEERRK
SNT---------------PEFELILRKWF-DINPALEFRVFVQNGKIIGISQRDLNYYDY
LDAL--SDQFKDMLDGFVKDV--------IVPKF-----PDKDFVVDVYIPRPFNKIFLI
DINPFARKTDPLLFSWNELIE---------------------------------------
-----------------------------------------------SSG---DKKDYEL
RLVKENN---VGRFVSKEHSENQVPKDLIDAALD-PQAIKELTEKWKELLSRQE-----K
DEENKL------------
>XP_003959880_Kazachstania_africana
------------------------------------MGEPYVPLTELKVTRQHIENCSFS
KWYPNFQ-KYVPKSRILKPVPPEFIQYLEQDGIKLPHDSI-SKSFYAGGLERNEENEYSD
WESDE-ESNDE---EEETS------NN-IDPLVN---FPEFHRQIESTLNELG-MVTPKL
NWSAPRDATWILPNNSMKCYEVNEVYLLLNASNYIMHDLQ-HAFDEC-------DDEYVR
KER---------------PEYELILRQWF-DVNPALEFRVFVKDKTVVGASQRDLNYYDY
LEPL--SDTFKDLIDSFVEDV--------FIEKF-----PDSNFVLDLYIPRPFNKVFLI
DVNPFARKTDPLLFSWNEILTKK-------------------------------------
----------------------------------------------FEDS---EDKDYEL
RLVLENN---TARFASKEHSENQVPRDVVDATTD-PNAIRELIGKWKELLEQQE-----E
DTDSD-------------
>XP_022462964_Kazachstania_naganishii
------------------------------------MTVDYVPLSDLTVSRSHIENCAFS
NWYSLFK-QYTPKSKILKPVPQSFIEYLEQDGIKLPKDET-VRSFYTSGIAANEDNEYSD
WEDDE-AENSSGV-RGVQL------DH-VDPLRD---FPDLHNELKSIINDIG-PVTPKL
NWSAPKDATWILPNNTMKCIEVNEIYLLLNASNYIMHDLQ-HAFDEC-------GQQE-Q
GGR---------------PQYELILREWF-NINPAMEFRVFVKDQRIIGVTQRDINYYDY
LDAL--SETFKDLIDEFVDEV--------VTPKF-----PDSSFVLDVYIPRPFQKVYLI
DINPFARKTDTLLFSWNELLTVG-------------------------------------
----------------------------------------------GSLS---NIQDYEL
RLVKENN---TARFASKEHSENHVPKDIVDASLD-PNAIRDLAQKWKELLSQQQA----E
DSSSGSEEEA--------
>XP_448097_Candida_glabrata
------------------------------------MSEEYAVLSELPVTCSQIDNCAFS
FWYEKFK-KHVPKSRVIKPLPEQFIQYLEQDGIKLPMSST-ELSTYTDDVARTEDNEYSD
WEG---DEDTA-----TEY------EPGIEPLND---FPELHNQIKEIIVELG-PVTPKL
NWSAPKDATWILPNNTTKCNEVNEIYLLLNASNYIVHDLN-HAYDEC------IDKKEGF
ST----------------PEYELVLRQWF-AINPALEFRVFVKDGKVAAVSQRDLNYYDY
LDKL--TDTFKDLIDEFVEDE--------MVPQF-----PDKSFVTDLYIPRPFNRVFLI
DINPFSRKTDPLLFTWNEIININ-------------------------------------
----------------------------------------------AQPD-----RDYEL
RLITENN---IGRFASKEHSQNHVPKDVVDASLD-PERIRELSQKWSELLLQQE-----K
ES-----SDEEK------
>XP_004181281_Tetrapisispora_blattae
------------------------------------MTQQYTTLSEIPLSKSSVEHASFS
YWYKLFQ-KHIPTSRIISPLPDEFIQYLEQDGIKLPVEKN-SSSYYTDKIQRNEDNEYSD
WDNSD-DEENT-----RKY------KQPIDPLTH---FPELHQRIKDIIDEIG-PVTPKL
NWSAPRDATWILPNNNMKCNEVNEIYLLLNASNYIAYDLE-HAFDDC------IDKDQIT
PTK---------------PSYELVLRQWF-NINPALEFRIFVKNQRVIGVSQRDLNYYDY
LEAL--SDTFKDTIDEFIEDE--------VILLY-----PEQDFVIDLYIPRPFKKAFII
DINTFSRSTDPLMFSWNELVTMD-------------------------------------
----------------------------------------------LDID---NERDYEL
RLVKRNN---VARFASKEHSENQVPKDVVDASLD-PNVIKELASKWKELLSQQE-----A
DTDSDSDSAEE-------
>XP_003683815_Tetrapisispora_phaffii
-------------------------------------MSDYAPLVDITVSRNDIDQCKYS
NWYELFK-SLTPQSKIIKPLPPAFIQYLKQDGIKLAEEH---GSYYNEDLSKNEENEYSD
WENEE-SDSDSEA-DNNSNKKSKIEKKQVDPIVD---FPDLHNQIKEIIANYG-SVTPKL
NWSSPRDATWILANNTTKCSEINDLYLLLNASNYITHDLE-HAYDNC-----IDVDETNR
NKD---------------IEFELVLRQWF-NINPALEFRVFVKNGEIIGVSQRDLNYYDY
LETL--SDTFKDAIDEFVEDK--------ILPKF-----TLKSFVLDVYIPRPFDKVFLI
DINPFARKTDPLMFSWSELETLH-------------------------------------
----------------------------------------------KLSS---QKDDYEL
RLLTETN---VGRFAHKEHSENQVPIDIVEASLN-PDAIKELADKWSELLKKQ------D
DYDSDSHDN---------
>XP_001643758_Vanderwaltozyma_polyspora
------------------------------------MNTDYTPLVNVPIKREDIETCRFS
NWYPLFK-KHCPTAEIIGPLPAEFIEYLEQDGIKIPNEN---RSFYSEDLTINDDNEYSD
WDNE---DDDEEE-DKVIQQEV---KKEIDPLAD---FPELHRQIKDVITKYG-AVAPKM
NWSAPKDATWILPNNTMKCNEINEVYLLLNASNYIAHDLQ-HAFDEC-----EDIEDQKK
SSD-----------------FELVLRKWF-DINPALEFRIFIKDNEILGISQRDLNYYDY
LEPL--VDKFRDLIEDFIDDE--------ILDRF-----PLKSFVIDLYIPRPFNKVFLI
DINPFARMTDPLMFSWSELLTKN-------------------------------------
----------------------------------------------EPVTPIGQEEDYEF
RLIKENN---VGRFACKEHSENQVPTDIVEASLN-PEAIRELTQKWKELLSKQSME---E
DSSSDSNEE---------
>XP_003680328_Torulaspora_delbrueckii
------------------------------------MGEKYTPLEPLLVKKEHVERCRFS
NWSKLFP-GQVPKSRVIKPLPREFIKYLEQDGIKLPDFDQ-EKSTYTSEIARNEDNEYSD
WEDDD-GVDDTKV-VR------------VDPIKD---FPKLHEEISLAINDLG-SVAPKL
NWSAPRDATWMLPNNTMKCTEINEVYLLLNASNYIMHDLQ-HAFEGC-------EDFTTD
DRR---------------PEYELVLRQWF-DINPALEFRVFIRNGKVLGATQRDLNYYTF
LEPL--VDDFKDTIDEFVYDT--------FLTKF-----SEKSCVIDIYIPRPYNKLFLI
DVNPFSRKTDALMFSWNELLTKE-------------------------------------
----------------------------------------------VNEN-----EDYEL
RIVPENN---VARFATKEHSENHVPKDVLEASLN-PEAIKELSEKWQELLRCQE-----L
EDDSDNE-----------
>XP_037145130_Zygotorulaspora_mrakii
------------------------------------MVECYTALQEIPVTRDHIEKCSYS
NWYPLFK-DRVPISRIIRPLPKEFVEYLEQDGIKLAKSDR--PSAYTQEIVRDDDNGYSD
WDGSE-AENDKND-GTDKEDTTCM----RDPLVD---FSAIHNQIRDIIAEIG-PVTPKL
NWSAPRDATWILPTNTMKCSEANEIYLLLNASNYIMHDLQ-YALSEC--------SDVKH
GER---------------PQYELVLRKWF-DINPALEFRVFIKERQIICISQRDLNHYPF
IETD--SKDFKRIIEEFVEGE--------FLTKF-----SERNCVADVYIPKPYGKLYLI
DINPFTRITDPLLFSWNEILTIK-------------------------------------
----------------------------------------------PDQS-----RSFEL
RYVTKNN---IGRFASKEHSENQVPKDVVDATLD-PNAIRELTAKWQELLNKQES----E
ESDSD-------------
>XP_002497458_Zygosaccharomyces_rouxii
------------------------------------MSSSYSALSEIPCSKEQVENCIFS
RWYPKFK-SYVPMTRIIKPLPSEFIRYLEQDGIKLPPVDQ-ELSIYTSDPVGNQANDYSD
GEDAQ-EEE--------QQ------EDEIKPLIH---FPELHNQIKQVIAELG-PVTPKL
NWSSPRDAVWILPNNTTKCTEVNEIYLLLNASNYIVHDLE-------------IGQQQG-
------------------NEFELVLRQWF-ALNPALEFRVFVRDSKIVGASQRDLNYYKY
LESL--KDQFKDVFDEFVEET--------AIPNF-----PDKSFVLDLYVPRPFNKVYLI
DINPFARKTDPLLFSWNELATI--------------------------------------
-------------------------------------------------E---NQDDYEL
RLVPENN---VGRFASKEHSENQVPKDVVDASLD-PRAIKELTEQWTQLLRRQQ-----E
ESDSE-------------
>XP_003648182_Eremothecium_cymbalariae
------------------------------------MNDECNLPVDIPVTKKQIENCIFS
HWYGKFK-GHTPRAEIIKPLPISFIKYLEQDGIKLPMDKM-ENSYYNQDLELTVDNDYSD
WEDAKDERDDDKH-STDGN------ESTIDPLSA---FPELHEQLKKVIGKFK-SVMPKL
NWSAPKDATWILPNNSMRCSEVNDVYLLLNASNYIMYDLH-HAFEEC-----IAEEGGNH
AGS---------------VEYELILREWF-NINPALEFRVFIRDGMILGVSQRDLNYYDY
LATL--KEKLKGSIKKFVYEV--------LLPRI-----QDQAIVVDLYIPRAFDKVWLI
DMNPFSRRTDSLMFGWNELHNTH-------------------------------------
----------------------------------------------RVDG-----SDFEL
RLMTEHN---IGRFATKEHSEHHVPTDILEASLN-TETLRELTSKWKELLSLQE-----D
EES---------------
>NP_984177_Eremothecium_gossypii
------------------------------------MSTEYAALTKIAVTAEHIKKCAFS
SWYEAFK-GHTPRAEVIRPLPEAFVRYLEQDGIRLAQEEG-SVSFYTQELEQTAENEYSD
WEGGD-SASERSC-VP------------VDPVAD---FPEVHARVKQAIARFG-AVAPKL
NWSAPKDATWLLPNNSMKCSEANDVYLLLNGSGHVMHDLQ-DAFREC---------VDGG
AER---------------PAPELVLREWF-NLNPALEFRVFVRDGEVLGACQRDLNYYDY
LKPL--EEQLRTAIEDFVHEV--------MLQRF-----PDDTFVADVYIPRPFTKVWLI
DVNPFARKTDPLLFSWNELCTLK-------------------------------------
----------------------------------------------PDAE-----GQPEL
RLVAENN---IGRFAAKEHSENQVPLDVVEAGLN-PQSMQKLVETWRDLLKIQE-----E
E-----------------
>XP_455305_Kluyveromyces_lactis
-----------------------------------MAAESYTPLVDIKVRSDDIRACSFS
SWYDKFK-KYTPKAKIIQPLPEEFLRYLAQDGIRLSLEEN-DSTYNDHCLKRDDDNEYSD
WE----ADDDGDN-DSDSDDDKNGKEEEMVPMVN---FPDLHREIAEVIGEYG-AVTPKL
NWSAPRDATWILPNNTSKCMNVNDIYLLLNASNYIAYDLD-HAFDEC------EDRDNSD
NQS---------------IQFELVLRKWF-DINPALEFRVFVRDSEIWGISQRDLNYYNY
LEPL--QDTFTNLIEEFVYDI--------VLPNF-----DLKSFVLDVYLPRPFESCWLI
DINPWSRTTDPLLFSWNELASKD-------------------------------------
----------------------------------------------LDSD-----ASPEI
RLITEHN---MGRFVTKEHSENQVPKDVVQASLD-PESMRELTYKWKEILKMQE-----A
ESDSDSN-----------
>XP_022677585_Kluyveromyces_marxianus
-----------------------------------MTEDSYTPLAEIKASSSEIKACAFS
AWYHTFK-KYTPKAHIIHPLPQEFIKYLAQDGIRLSLEEN-DSSFYDSCLKPDDDNDYSD
WEDNQLPESESDE-ESEFTNNKKEEEEEMVPIVN---FPDLHKEISDVIREYG-AVTPKL
NWSAPRDATWILPNNTSKCIHVNDVYLLLNASNYIAYDLD-HAFDEC------EDK--VD
PQS---------------VQYELILRKWF-DINPALEFRVFIRDGEICGISQRDLNYYNY
LEPL--QDTFTTLIEDFVHDV--------VLPKF-----ELSCFVLDVYLPRPFVQCWII
DINPWSRTTDPLLFSWSELASKN-------------------------------------
----------------------------------------------LEAE-----TQAEI
RLITEHN---IGRFVTKEHSENHVPKDIVTASLD-PESLRELTYKWKEILKMQE-----E
DAESDDD-----------
>XP_022628776_Lachancea_lanzarotensis
-------------------------------------MAGYAELSELPVSVQQVKNCALS
RWYHDFQ-GHTPKAEIIKPLPEGFIRYLEEDGIRLPNDSNFTKSSYYQDIEENDENEYSD
WE-----EEEQQQ-EDEAAQSAGAVDV-THVTSA---FLELHEKLKKTFREMG-PLTPKL
TWSSPKDATWILTNNSLKCHEMNDVYLLLKASNHITHDLD-RAFDVCFDRDSLVEESA--
-ET---------------FGHELILRKWF-DINPALEFRVFVKNSKVIGVSQRDLNFYDY
LLPL--TDTFKDLIDEFVGEQ--------ANIKF-----PDSSYVCDVYIPRPFKKVWLI
DFNPFCRKTDSLMFSWNELITQS-------------------------------------
----------------------------------------------STAS----DEDYEL
RLVTENN---VARFAGKEHSENQVPQDVADAAIN-PDAIKELASKWSELLKMQQ-----A
EDSSDDESNI--------
>XP_002555964_Lachancea_thermotolerans
------------------------------------MTNEYVELSEIKVSVQQVKNCAFS
QWYSKFA-GHTPQAKVIKPVPGGFLEYLEQDGIKLPNDSQFGKSSYYAEIGNNEDNEYSD
WEASS-DEEHPQG-QD--------------VVQL---FPELHKELKDIFREMG-SLTPKL
TWSSPKDATWILANNTLKCTEVNDMYLLLKASNYITHDLD-RALAECFDKNSALEQDG--
--P---------------LQHELVLRKWF-DLNPALEFRVFVKDSAIIGVSQRDLNYYDY
LELL--TETFKDLLDEFVEDI--------VLPRF-----PDSSFVCDVYIPRPFEKVWLI
DFNPFARKTDSLLFSWNELATID-------------------------------------
----------------------------------------------PYKL----ESDYEL
RLVQENN---VARFASKEHSENQVPKEVADAITN-PKAIQELAEKWGELLNMQK-----A
GDSSDDEPGEQNNSL---
>XP_020053619_Aspergillus_aculeatus
--------------------MPHIDP-PETPAAEGTPSEPLTRLPFPPITYSHILNCSYH
SWQPRYR-SFVPKSRVI-PLSAQFVSYLRADGIVLPP-EAAPPTDDDDNLDTFSD-----
--D-GEAEEADPS-VE---------------------WPEIHSQIKSTISEYGGKVTPKL
NWSAPKDATWMSATNDLQCRTPNDIYLLLKSSDFITHDLE-HPFDDCV-------PDAAA
AADATPADSAPSET-PPEVPYHLILRKYV-NFNPSLEFRCWVRNRVLLCICQRDQNHFDF
LFPM--RDALRSRIQAFFDDK--------LKSTF-----PDPSFVFDVYIPPPHEKVWLI
DINPWAERTDSLLFSWLEILTMK---------------DPVGIVEEEDDGAQEQFVRLSL
RGANGAV--EQE---------------EEAEEPESE-SESESENEGNDDDD--APLFAEF
RLVKRDD-PEAYAFTTPQYSAHKLPKEVVDASLTGPGGMSEFLGQWQDILAKQTQESDSD
E-----------------
>XP_001270132_Aspergillus_clavatus
--------------------MPHQES-ESQAQAESSNEQL-ERLPFPPIPYSHILHCSYH
HWQPRYR-TITPKSRLI-PLTDPFVSYLRADGIVLPP-ENTSPQ-DEDDLDTFSD-----
--D-GADEEPDPS-VE---------------------WQDIHSQIKSTISEFGGKVTPKL
NWSAPKDAVWMSATNDLQCRTPNDIYLLLKSSDFVTHDLE-HPFDDCV-------PDTTE
TTES-------SDA-QPEIPYHLVLRKYV-NFNPALEFRCFVRNRVLLCMCQRDQNHFDF
LFGL--RDTLRSRIQAFFDEH--------LKDSF-----PDPNFVFDMYIPAPYQRVWLV
DINPWAPRTDPLLFSWLEILHMR---------------DPIGIQEADDDAPEQ-FVRLSL
NGDNLTILDVGG---------------NEGSDSGSE-SEAEAEGDAEDDDD--SPFLPEF
RLIKRDD-PEAYAFTTPQYSAHKLPREVVDASLTGPGGMSEFLGKWQEILAKQEQE-DTE
SEDGR-------------
>XP_001257611_Aspergillus_fischeri
--------------------MPLLDP-DTRSPAESSAAQP-QRLPFPPVTYSHILHCSYH
HWQPRYR-TLTPKSRAI-PLTPSFVSYLRADGIVLPP-ETTRPQ-GDDDLDTFSD-----
--D-GADEESDPS-VE---------------------WQEIHSQIKSTISEFGGKVTPKL
NWSAPKDAVWMSATNDLQCRTPNDIYLLLKSSDFITHDLE-HPFDGCV-------PDTDD
SSEA-------PAT-QPDIPYHLVLRKYV-NFNPSLEFRCFVRNRVLLCMCQRDQNHFDF
LFSL--RDTLRSRIQAFFDEK--------LKDTF-----PDPNFVFDVYIPEPHQRVWLI
DINPWADRTDPLLFSWLEILQMK---------------DPIGIKEEDADGPEESFVRLSL
NGANPTVVEVNG---------------DE----DCE-SEEEDVGSADDGDD--LPFLPEF
RLVKRDD-PEAYSFSTPQYSAHKLPREVVDASLSGPGGMSEFLGKWQDILAKQTQE-DTD
SDDGR-------------
>XP_041147695_Aspergillus_flavus
--------------------MPHSDT-EVPASAEASTDLP-QRLPFPPVTHSHILHCSYH
DWQPRYR-ALTPKSRLI-PLTVPFISYLRADGIVLPP-ENATPT-DDDNLDTYSD-----
--D-EADEQPDPS-TE---------------------WEEIHTQIKTTISELGGIITPKL
NWSAPKDATWMAATNDMQCRTPNDIYLLLKSSDFISHDLE-LPFDDCV-------PDMPD
STT------------TPDVPYHLVLRKYV-NFNPSLEFRCFVRDRVLLCICQRDQNHFDF
LFPL--RETLRSRIQAFFDEK--------LKDTF-----PDPSFVFDVYIPPPHQRVWLI
DINPWAVRTDPLLFSWLEILNMK---------------DPIGIQEED-GAEEQ-FVRLSL
NGNTVTGV-VGA---------------AE----GSESSDTEDESADDVDED--SPFFPEF
RLVKRDD-PEAYAFTTPQYSAHKLPKEVVDASISGPGGMSEFLGKWQDILAKQAQESDTD
SDGGQ-------------
>XP_747672_Aspergillus_fumigatus
--------------------MPLLDP-NTQTLAESSAAQP-QRLPFPPVTYSHILHCSYH
QWQPRYR-TLTPKSRAI-PLTPSFVSYLRANGIVLPP-ETTRPH-GDDDIDTFSD-----
--D-GADEESDPS-VE---------------------WQEIHSQIKSTISEFGGKVTPKL
NWSAPKDAVWMSATNDLQCRTPNDIYLLLKSSDFITHDLE-HPFDGCV-------PDPDD
SSEA-------PAT-QPDIPYYLVLRKYV-NFNPSLEFRCFVRNRVLLCMCQRDQNHFDF
LFSL--RDTLRSRIQAFFDEK--------LKDTF-----PDPNFVFDVYIPEPHQRVWLI
DINPWADRTDPLLFSWLEILQMK---------------DPIGIKEEDTDAPEESFVRLSL
NGATPTVVEVNR---------------DE----DSE-S-EKDVGSADDGDD--SPFLPEF
RLVKRDD-PEAYSFSTPQYSAHKLPKEVVDASLAGSGGMSEFLGKWQDILAKQTQE-DTD
SDDGR-------------
>XP_664198_Aspergillus_nidulans
--------------------MPLIES-----DATGSPTDQLQRLPFPPVTYSHILHCSYD
YWQPKYR-ALTPKSRII-PLTSSFVSYLHADGIVLPP-ENTPPT-NDDD-D-FSD-----
--DPDAEEEADPS-KD---------------------WPEVHAQIKSAIAELDGKVTPKL
NWSAPKDATWMAATNDLQCRTPNDIYLLLKSSDFITHDLE-HPFDDCV-------PDTSY
SPAP-------IST-PPEVKYNLVLRKYV-NFNPSLEFRCFVRNRILLCICQRDQNHFDF
LFEL--RDTLRSRIQSFFDEK--------LKDSF-----PDSSFVFDVYIPAPHQRVWLI
DINPWAERTDPLLFSWLEILRMK---------------DPIGIQEEDDSAEEQ-FVRLSL
NGHS------NG---------------DQKPES---ESESEEEVEKAE-DD--APLLPEF
RLVKRDD-PEAYSFTTPQYSAHKLPKEVVDASMTGPGGMSEFLGQWQDILSRQGQESDTE
SDN---------------
>XP_001396669_Aspergillus_niger
--------------------MPHIDSEAPAPAAEA-PTEQLTRLPFPPVTYSHILHCSYH
HWQPRYR-TLVPKSRAI-RLTAPFVKYLRADGIVLPP-EAAPPT-DDDNLDTFSD-----
--D-GADEEPDPS-VE---------------------WPEIHNQIKSTITEYGGKVTPKL
NWSAPKDATWMSATNDTQCRTANDIYLLLKSSDFISHDLE-HPFDDCV-------SDTTT
TDDS-------SST-PPEIPYYLVLRKYV-NFNPSLEFRCFVRNRVLLCMCQRDQNHFDF
LFPM--RDSLRSRIQTFFDEK--------LKDTF-----TDPNFVFDVYIPPPHDRVWLI
DINPWAERTDSLLFSWMEILHMK---------------DPVGIREEDDNG-EEQFVRLSL
NG-NGGL--EAG---------------AEPDE-GSE-SESESASEDENVDD--APLFPEF
RLIKRDD-PEAYAFTTPQYSAHKLPKEVVDASISGPGGMSEFLGKWQDILAKQAQESDSD
NEDQ--------------
>XP_015411087_Aspergillus_nomiae
--------------------MPHSDT-EVPPSAEASTDLP-QRLPFPPVTHSHILHCSYH
DWQPRYR-ALTPKSRLI-PLTLPFISYLRADGIVLPP-ENATPT-DDDNLDTYSD-----
--D-EADEQPDPS-TE---------------------WEEIHTQIKTTISELGGIITPKL
NWSAPKDATWMAATNDMQCRTPNDIYLLLKSSDFISHDLE-LPFDDCV-------PDTLD
STT------------TPDVPYHLVLRKYV-NFNPSLEFRCFVRDRVLLCICQRDQNHFDF
LFPL--RETLRSRIQAFFDEK--------LKDTF-----PDPSFVFDVYIPPPHQRVWLI
DINPWAVRTDPLLFSWLEILNMK---------------DPIGIQEED-GAEEQ-FVRLSL
NGNTVTDV-VGA---------------AE----GSESSDTEDEAADEVDED--SPFFPEF
RLVKHDD-PEAYAFTTPQYSAHKLPKEVVDASISGPGGMSEFLGKWQDILAKQAQESDTD
SDRGQ-------------
>XP_001823010_Aspergillus_oryzae
--------------------MPHSDT-EVPASAEASTDLP-QRLPFPPVTHSHILHCSYH
DWQPRYR-ALTPKSRLI-PLTVPFISYLRADGIVLPP-ENATPT-DDDNLDTYSD-----
--D-EADEQPDPS-TE---------------------WEEIHTQIKTTISELGGIITPKL
NWSAPKDATWMAATNDMQCRTPNDIYLLLKSSDFISHDLE-LPFDDCV-------PDMPD
STT------------TPDVPYHLVLRKYV-NFNPSLEFRCFVRDRVLLCICQRDQNHFDF
LFPL--RETLRSRIQAFFDEK--------LKDTF-----PDPSFVFDVYIPPPHQRVWLI
DINPWAVRTDPLLFSWLEILNMK---------------DPIGIQEED-GAEEQ-FVRLSL
NGNTVTGV-VGA---------------AE----GSESSDTEDESADDVDED--SPFFPEF
RLVKRDD-PEAYAFTTPQYSAHKLPKEVVDASISGPGGMSEFLGKWQDILAKQAQESDTD
SDGGQ-------------
>XP_040640372_Aspergillus_ruber
--------------------MPHMESETQPPAA--SSTEQLDRLPFPPVTYSHILNCSYH
SWYPKYR-TLAPKSRAI-PAPTSFITYLRGDSIVLPP-EDKPPIDSDDDDDTFSD-----
--D-ETEEAPDPS-TE---------------------WKDLHTQVKNTIKEFGGNVTPKL
NWSAPKDATWISATNDLECRSANDVYLLLKSSDFVTHDLE-HAFDDCV-------PDTDT
GPAT-----------EPEIPYHLVLRKYA-NFNPSLEFRCFVRNRVLLCICQRDQNHYDF
LFPM--RDALRSRIQSFFDEK--------LKDTF-----PDPNFVFDVYLPQPHQRVWLI
DVNPWAERTDPLLFSWLEILQMK---------------DPVNVQEEEDSLEGG-FVRISL
NENGNPTLQEFG---------------ANGEVAESE-SESESDEEDPANEDDDAPFLAEF
RLIKRDD-PEAYAFTSPQYSAHKMPKEVVDASLAGPGGMSEFLGKWQDILAKQIEEDEAA
DSDD--------------
>XP_040696486_Aspergillus_sydowii
--------------------MPLIES-----DAAGSSTEQPQRLPFPSVTYSHILHCSYD
YWQPKYR-PLVPKSRII-PLTPAFVSYLHADGIVLPP-EDTPPT-DDDDLE-FSD-----
--DSDVEEESDPS-KD---------------------WEEIHSQIKSTIAELDGKVTPKL
NWSAPKDATWMAATNDMQCRTPNDIYLLLKSSDFITHDLE-HPFDDCV-------PDTSY
SPSP-------TPS-PPQVNYNLILRQYV-NFNPSLEFRCFVRNRVLLCMCQRDQNHFDF
LFPM--RDSLRSRIQSFFDEK--------LKDTF-----PDSSFVFDVYIPPPHQRVWLI
DINPWAERTDPLLFSWLEILRMK---------------DPVGIQEEDDGAEEQ-FVRLSL
NGNN------SD---------------SLHEEAGSDTSESEEEAEHIESDD--TPFLPEF
RLVKRDD-PEAYAFTTPQYSAHKMPKEVVDASISGPGGMSEFLGQWQDIIARQAQESDTE
SDH---------------
>XP_001209720_Aspergillus_terreus
--------------------MPHIES-EQQPLAESSNEQPLERLPFPPVTYSHILHCSYH
HWQPLYR-NITPRSCAI-PLSPAFVSYLRADGIVLPP-EDATPT-DDDNLDTFSE-----
--D-SSSEEPDPS-TE---------------------WKEIHAQIKSTIADFGGKVTPKL
NWSAPKDATWMAATNDLQCRTPNDIYLLLKSSDFVTHDLE-HPFDGCV-------PDADP
GATA-------SDAPTPEVPYHLVLRKYV-NFNPSLEFRCFVRNRVLLCLCQRDQNHFDF
LFPM--RDALRSRIQAFFDEK--------LRDSF-----PDPNFVFDVYVPAPHQRVWLV
DINPWAVRTDPLLFSWLEILQMK---------------DPIGIREAEEGAEEQ-FVRLAL
NGSNAAALEAEL---------------DE----GST-SESEEELDDEADDD--SPFLPEF
RLIKRDD-PEAYAFTTPQYSAHKLPKEVVDASLSGPGGMSEFLGKWQDILAKQAQE-SDS
ENEAQ-------------
>XP_022486608_Penicillium_arizonense
MSPRSSPRRLNFNFMQKMFDMPSIDP--EAPM-ELSSNDLPDRLPFPPTTYSHILHCSYH
DWHPRYR-TLVPKSRCI-PLTTAFVEYLRADGIVLPP-EAAPPT-DDDNLDTFSD-----
--S-G-EEEADPS-TE---------------------WAGIHTQIKNTIAEFGGIVTPKL
NWSAPKDATFMSATNDTQCRTPNDIYLLLKSSDFITHDLD-HPFDDCV-------PETND
DTPT-----STVDSPLPEVPYHLVLRKYV-NFNPSLEFRCFVRNRVLLCMSQRDQNHFDF
LFPM--RDMLRSRIQSFFDEK--------LKDSF-----PEPNFVFDVYIPAPHQRVWLI
DVNPWAQRTDPLLFSWLEILNMK---------------DPVGVQ-EEDDGAEE-FVRISL
RDGSIITSGTAE---------------EFDEGD--SSSESEEENDDPE-KDEEAPFLPEF
RLIKKDD-PEAYAFSSTQYSAHKVPKELVDASLAGPGGMSEFMGKWHEILKQQEQEDQAA
GSDSD-------------
>XP_014537437_Penicillium_digitatum
--------------------MPKIQS--DATTAEMPSNNIPDRLPFPPTTYSHILHCSYH
DWHPRYR-TLAPKSRVI-PLTAPFVEYLRADGIVLPP-EAVAPT-DDDNLDTFSD-----
--S-G-EEEADPS-TE---------------------WQEIHTQIKNTISDLGGIVTPKL
NWSAPKDATFMAATNDTQCRSPNDIYLLLKSSDFITHDLD-HPFDDCV-------PDATS
DEPT----PSTVDSSLPDVPYSLVLRKYV-NFNPSLEFRCFVRNRVLLCLTQRDQNHFDF
LFPM--RDLLRSRIQSFFDEK--------LKNTF-----PESNFVFDVYIPAPHQRVWLI
DINPWAQRTDPLLYSWLEILQMK---------------DPIGVQEEEDDVADG-FVRISL
QDGKIVTSGTAE---------------DLEKEDDSGSSDSEEEHQGAEGDDEQAPFLPEF
RLIKKDD-PEAYAFSSTQYSAHKVPRELVDASLEGPGGMSEFMGQWQDILKKQEQEDRTA
GSDSE-------------
>XP_016596640_Penicillium_expansum
--------------------MPLIES--DAAMAEMPSNNLPDRLPFPPTTYSHILHCSYH
DWHPRYR-TLAPKSRVI-PLTNSFVEYLRADGIVLPP-ETVAPT-DDDNLDTFSD-----
--S-G-EEEPDPS-TE---------------------WQEIHTQIKNTISDFGGIVTPKL
NWSAPKDATFMAATNDTQCRSPNDIYLLLKSSDFITHDLD-HPFDDCV-------PDTTD
DEPT----PFTVDSPLPDVPYSLVLRKYV-NFNPSLEFRCFVRNRVLLCMTQRDQNHFDF
LFPM--RDMLRSRIQSFFDEK--------LKDTF-----PESNFVFDVYIPAPHQRVWLI
DINPWAQRTDPLLYSWLEILQMK---------------DPIGVQEEEDDVAEE-FVRISL
HDGKIITSGTAE---------------ELEKEDDSGSSDSEEEHEGAEGDDEQAPFLPEF
RLIKKDD-PEAYAFSSTQYSAHKVPRELVDASLDGPGGMSEFMGQWQDILKKQEQEDRAA
DSDSE-------------
>XP_040648911_Penicillium_griseofulvum
--------------------MPLLES--DAAMAEPSTNDVPDHLPFPPTTYSHILHCSYH
DWHPRYR-TLAPKSRVI-PLTPAFVEYLRADGIVLPP-EAVAPT-DDDNLDTFSD-----
--S-GEEEEADPS-TE---------------------WHEIHTQIKNTIFELGGIVTPKL
NWSAPKDATFMAATNDTQCRSPNDIYLLLKSSDFITHDLD-HPFDDCV-------PDTTT
GEPS----PSTVDAPLPDVPYSLVLRKYV-NFNPSLEFRCFVRNRVLLCITQRDQNHFDF
LFPM--RDMLRSRIQSFFDEK--------LKDTF-----PEPNFVFDVYIPAPHQRVWLI
DINPWAQRTDPLLYSWLEILRMK---------------DPIGVQEEEDDGAEE-FVRISL
QDGKIMTTDTAE---------------ELEKGDDLDSSDSEEEDKGAEGDDEQAPFLPEF
RLIKKDD-PEAYAFSSTQYSAHKVPRELVDASLEGPGGMSEFMGQWHDILKKQEQEDRDA
GSDSE-------------
>XP_038927013_Penicillium_roqueforti
--------------------MPLIES--DAAVAETSSTDLPDRLPFPPTTYSHILHCSYH
DWHPRYR-TLAPKSRVI-PLTAPFVEYLRADGIVLPP-EAVAPT-DDDNLDTFSD-----
--S-G-EEEHDPS-TA---------------------WQEIHTRIKDTISELGGIVTPKL
NWSAPKDATFMAATNDTQCRSPNDIYLLLKSSDFITHDLD-HPFDDCV-------PDTTS
DEPT----PSTVDSPLPDVPYSLVLRKYV-NFNPSLEFRCFVRNRVLLCITQRDQNHFDF
LFPM--RDMLRSRIQSFFDDK--------LKDTF-----PESNFVFDVYIPAPHQRVWLI
DINPWAQRTDPLLYSWLEILRMK---------------DPIGVQEEEDDGAEE-YVRISL
SDGKIISTGTAE---------------ELEREDYSGSSASEDEHEGAEGDDEQAPFLPEF
RLIKKDD-PEAYAFSSTQYSAHKVPKELVDASLQGPGGMSEFMGQWQDILKKQEQEDQAT
GSDSE-------------
>XP_002563733_Penicillium_rubens
--------------------MPLIES--DIAMPEASSSSLPDRLPFPPTTYSHILHCSYH
DWHPRYR-KLAPKSRVI-PLTAPFVEYLRSDGIVLPP-EAAAPT-DDDNLDTFSD-----
--S-G-EEEPDPS-TE---------------------WQEIHTQIKNTISEFGGIVTPKL
NWSAPKDATFMAATNDTQCRSPNDIYLLLKSSDFITHDLD-HPFDDCV-------PDTVT
DEST----ASTVDSPLPDVPYSLVLRKYV-NFNPSLEFRCFVRNRVLLCITQRDQNHFEF
LFPM--RDMLRSRIQSFFDEK--------LKNTF-----PESNFVFDVYIPAPHQRVWLI
DINPWAQRTDPLLYSWLEILQMK---------------DPI-------------------
------------------------------------------------GDDEQAPFLPEF
RLIKKDD-PEAYAFSSTQYSAHKVPRELVDASLEGPGGMSEFMGQWQDILKKQEQDDRAA
GSDFE-------------
>XP_040815150_Penicillium_solitum
--------------------MPLIES--DAPMAETSSNDLPDRLPFPPTTYSHILHCSYH
DWHPRYR-TLAPKSRVI-PLTAPFVKYLRADGIVLPP-EAVAPT-DDDNLDTFSD-----
--S-G-EEEPDPS-TE---------------------WQEIHTQIKNTISEFGGIVTPKL
NWSAPKDATFMAATNDTQCRSPNDIYLLLKSSDFITHDLD-HPFDDCV-------PDTTD
DEPT----SSTVDSPLPEVPYSLVLRKYV-NFNPSLEFRCFVRNRVLLCMTQRDQNHFDF
LFPM--RDMLRSRIQSFFDEK--------LKNTF-----PESNFVFDVYIPAPHQRVWLI
DINPWAQRTDPLLYSWLEILQMK---------------DPIGVQEEEDDGAEE-FVRISL
HDGKVITSGTAE---------------ELEKEDDLSSSDSEDEHEGAEGDDEQAPFLPEF
RLIKKDD-PEAYAFSSTQYSAHKVPRELVDASLEGPGGMSEFMGQWQDILKKQEQEDRAA
DSDSE-------------
>XP_022578327_Penicilliopsis_zonata
--------------------MPLIEP-SAGLPVEESSTDQLPGLPFPPLTHSHILHCSYD
YWHPLYR-TVSPKARTI-PLTEPFLKYLRADGIVLPPGETNSTSAEDDNLGGFSD-----
--E-DEDEEPDPS-FE---------------------WPDVHSRVKSTIAELGGKVTPKL
NWSAPKDATWISATNDLQCTSANDVYLLLKSSNFITHDLE-HPFDGCV-------SDEGS
ANS------------PPAIPYHLVLRKYF-NLNPSLEFRCFVRNRVLLCISQRDQNHFDF
LFPM--RDVLRSRIQSFFDDK--------LKDTF-----PDASFVFDVYIPPPHERVWLI
DINPWADRTDPILFSWLEILQMP---------------DPVGIVEEDEDGAEDQFVRLSL
NPDGTASVVAHG---------------SEQLDTESE-PDSEDEGEDP------APLLAEF
RLIKKDD-PEAYAFNSPQYSAHKLPREVVDASLAGTGGMQEFMGKWQDILAKRIQEDQDA
SSDDD-------------
>XP_016613791_Cladophialophora_bantiana
-----------------------MA--------SATHIP-LTSLPFPPITPAHILNCSFH
SWHPRFR-PLTPKARLI-PLSQPFLDYLRADGIMLPP-EN--RP-NDA-DSGFEDGFQND
----EDEENEDPS-EQ---------------------WADIHDKIRSTIAELGGKVIPKL
NWSAPKDATWIATTNDMECRTPNDVYLLLKSSDFITHDLE-HAFDGCTISDDAGNGD-QA
EAD---VRANSNEMVFPEVPYHLVLRKAF-NLNPALEFRCFVRQRKLIAISQREMNYFEF
LFDL--RDRFKKLIQEFLDQHLLPDNSEKGGKGF-----PDENFVVDVYIPPPHDRVWLI
DINPWAPRTDPLLFSWLELLQLPLPEAPGPRSEIRLRLDNARLEGGRD------------
---------------------------DGDEEEEE----DEEEDDV--------IFDPEF
RLVRRDD-PEAYQFTATKYSAHKLPKEVVDASMA-PGDMKNMMEEWRKVIDKQVQEDE--
DEDEEQGHT---------
>XP_008728050_Cladophialophora_carrionii
-----------------------MT-NLLEQEKREQTSP-ITTLPFPPVTPQHILNTSFH
SWYPRFR-SMTPKARLI-PLSQPFLDYLRADGIILPP-EHKSST-SDAEDSGYDDEGSDD
-ASADT--ELDPS-ES---------------------WADVHAAIATTIRDLGGKVVPKL
NWSAPKDATWIATTNDMECRTPNDVYLLLKSSDFITHDLE-HAFDGCVLP----------
ELADDA---------LPHVPYHLVLRKAF-NLNPSLEFRCFVRQRRVIAISQREMNHFDF
LFDL--RDRFGRLIRDFVEDR--------LVAGF-----PDENFVADVYIPPPHEKVWLI
DVNPWAPRTDPLLFSWLELLTLEVPAVEEGKESSQGLPRTETQPGANGDDGREEFVRLTI
QSRATCPAFSEYKHEHELEQEVQAPLGTEGDGDDESSAGSEADADVDADADSETIFVPEF
RLVNRDD-PEAYQFSATKYSAHKLPKDVVDASLA-PGGMKDMMDEWKRVMERQQQESD-T
DTDSDSGTKYRAMSDERC
>XP_016247718_Cladophialophora_immunda
--------------------MSTTA--------NDNLKP-LTSLPFPPVTPAHILNCSFH
SWYPRFR-SLTPKSRLI-PLSQPFLDYLRADGIILPP-EH--GP-SDA-DSGFEDGFQND
----DDEESEDPS-EQ---------------------WADIHSKIRSTISELGGKVMPKL
NWSAPKDATWIATTNDMECRTPNDVYLLLKSSDFITHDLE-HAFDGCTIADHSQGDD-RR
DVQDDNDKGPGKEKAFPEVPYHLVLRKAF-NLNPSLEFRCFIRERKLIAISQREMNHFDF
LFDL--RDPFKRLIREFLEQHLLSGS---GGKGF-----PDENFVVDVYIPPPHDRVWLI
DINPWAPRTDPLLFSWLELLQLRSPEASVVRLRIGEGLDSASREEEED------------
---------------------------GDDEDDDDD---DDDDDDV--------VFDPEF
RLVKRDD-PEAYQFSATKYSAHKLPKEVVDASMA-PGDMKNMMEEWRKVIDKQVEEDD--
DSDEDEGHT---------
>XP_007749599_Cladophialophora_psammophila
--------------------MSNMA--------SATHNP-LTSLPFPPITPAHILNCSFH
SWHPRFR-PLTPKARLI-PLSQPFLDYLRADGIMLPP-EN--RP-NDA-DSGFEDGFQND
----EDEENEDPS-EQ---------------------WADIHDKIRSTIAELGGKVMPKL
NWSAPKDATWIATTNDMECRTPNDVYLLLKSSDFITHDLE-HAFDGCTISDDAGNGD-QA
KVD---VRGNSNEMVFPEVPYHLVLRKAF-NLNPALEFRCFVRQRKLIAISQREMNYFDF
LFDL--RDRFKKLIQEFLDQHLLPDNSEKGGKGF-----PDENFVVDVYIPPPHDRVWLI
DINPWAPRTDPLLFSWLELLQLPLPEAPGARSEIRLWLDNARLEGGQD------------
---------------------------EGDEGDEE----DDEEDDV--------IFDPEF
RLVRRDD-PEAYQFTATKYSAHKLPKEVVDASMA-PGDMKNMMEEWRKVIDKQVQEDE--
DEDEEEGHT---------
>XP_018694710_Fonsecaea_erecta
--------------------MSNTA--------NDNSGP-LTSLPFPPVTPAHILNCSFH
SWYPRFR-SLTPKSRII-PLSQPFLDYLRADGIILPP-EH--GP-SDA-DSGFEDGFQND
----DEDEDEDPS-ER---------------------WADIHAKIRSTISELGGKVMPKL
NWSAPKDATWIATTNDMECRTPNDVYLLLKSSDFVTHDLE-HAFDGCTIADESKDGD-QT
EVDDGNARDDRKENAFPEVPYHLVLRKAF-NLNPSLEFRCFIRERKLIAISQREMNHFDF
LFDL--RDSFKRLIQEFLGQHLLPGD---GGKGF-----PDDNFVVDVYIPPPHDRVWLI
DINPWAPRTDSLLFSWLELLQLPSFESPVLTLKIGEGPDVENREGEED------------
---------------------------EDDDDDDDDDEADDDEADL--------IFDPEF
RLVKRDD-PEAYQFSATKYSAHKLPKEVVDASMT-PGDMKNMMEEWKKVLDKQVDEDE--
DSD---------------
>XP_022514948_Fonsecaea_monophora
--------------------MSTSA--------NDTHKP-LTSLPFPPITPSHILNCSFH
SWYPRFR-SLTPKSRLI-PLSQPFLDYLRADGIILPP-ER--GP-SDA-DSGFEDGFQND
----DEDENEDPS-EQ---------------------WADIHSKIRSTISELGGKVMPKL
NWSAPKDATWIATTNDMECRTPNDVYLLLKSSDFVTHDLE-HAFDGCTIAENTNSAD-RT
EGDCGNASGDSKEKAFPEVPYHLVLRKAF-NLNPSLEFRCFIREGRLIAISQREMNHFDF
LFDL--RDSFKKLIQEFLEQHLLPGG---GGKTF-----PDENFVVDVYIPPPHDRVWLI
DINPWAPRTDPLLFSWLELLQLPIPEASGPKSKIREGLDCADREGGEE------------
---------------------------YEDD---E----EEEEEDV--------IFDPEF
RLVKRDD-PEAYQFSATKYSAHKLPKEVVDASMT-PGDMKNMMEEWRKVIDKQVAEDD--
DSDSDEEHT---------
>XP_016630863_Fonsecaea_multimorphosa
--------------------MSSTT--------NDTQRP-LTSLPFPPVTPAHILNCSFH
SWYPRFR-SLTPKSRLI-PLSQPFLDYLRADGIILPP-EH--GP-NDA-DSGFEDGFQND
----DEEEDEDPS-EQ---------------------WADIHAKIRSTISELGGKVMPKL
NWSAPKDATWIATTNDMECRTPNDVYLLLKSSDFITHDLE-HAFDGCTIAVDSKHGDPET
EIHNGDVQGDSQEKAFPEVPYHLVLRKAF-NLNPSLEFRCFIRQRKLIAISQREMNHFDF
LFDL--QDAFKKLIQEFLERYLLPVS---GGKGF-----PDENFVVDVYIPPPHDRVWLI
DINPWAPRTDPLLFSWLELLQLPSVETPGPKLEIVEGLDGANREAEVD------------
---------------------------E-----------DEEEGDV--------VFDPEF
RLVKRDD-PEAYQFSATKYSAHKLPKEVVDASMA-PGDMKNMMEEWRKVMDKQVEEDE--
DSDSENP-----------
>XP_022496990_Fonsecaea_nubica
--------------------MSTSANDTHNDTHNDTHKP-LTSLPFPPITPSHILNCSFH
SWYPRCR-SLTPKSRLI-PLSQPFLDYLRADGIILPP-ER--GP-SDA-DSGFEDGFQND
----DEDENEDPS-EQ---------------------WADIHSKIRSTISELGGKVMPKL
NWSAPKDATWIATTNDMECRTPNDVYLLLKSSDFVTHDLE-HAFDGCTIAENTNSAD-RT
EGDCGNASGDSKEKAFPQVPYHLVLRKAF-NLNPSLEFRCFIREGRLIAISQREMNHFDF
LFDL--RDSFKKLIQEFLEQHLLPGS---GGKAF-----SDENFVVDVYIPPPHDRVWLI
DINPWAPRTDPLLFSWLELLQLPIPEASGPKSKIREGLDCADREGDED------------
---------------------------SED----------EEEDEV--------IFDPEF
RLVKRDD-PEAYQFSATKYSAHKLPKEVVDASMT-PGDMKNMMEEWRKVIDKQVAEDDDS
DSDSDSEHT---------
>XP_013279962_Fonsecaea_pedrosoi
--------------------MSTSA--------NDTHKP-LTSLPFPPITPSHILNCSFH
SWYPRFR-SLTPKSRLI-PLSQPFLDYLRADGIILPP-ER--GP-SDA-DSGFEDGFQND
----DEDENEDPS-EQ---------------------WADIHSKIRSTISELGGKVMPKL
NWSAPKDATWIATTNDMECRTPNDVYLLLKSSDFVTHDLE-HAFDGCTIAENTNSAD-RT
EGDCGNASGDSKEKAFPEVPYHLVLRKAF-NLNPSLEFRCFIREGRLIAISQREMNHFDF
LFDL--RDSFKKLIQEFLEQHLLPGG---GGKTF-----PDENFVVDVYIPPPHDRVWLI
DINPWAPRTDPLLFSWLELLQLPIPEASGPKSKIREGLDCADREGGEE------------
---------------------------YEDDEEEE----EEEEEEV--------IFDPEF
RLVKRDD-PEAYQFSATKYSAHKLPKEVVDASMT-PGDMKNMMEEWRKVIDKQVAEDD--
DSDEDEEHT---------
>XP_007755112_Cladophialophora_yegresii
-----------------------MT-EPLQQEKRNQKSP-ITTLPFPPVTPQHILNTSFH
SWYPRFR-SLTPKARLV-PLSQPFLDYLRADGIILPP-EHKSPA-SDAEDSGYDDEASDD
AASADTEEEVDPS-ES---------------------WPEVHDAIATTIRELGGKVVPKL
NWSAPKDATWIATTNDMECRTPNDVYLLLKSSDFITHDLE-HAFDGCSVAGAVA----DC
PLRDSATSGDSVPVPIPSVPYHLVLRKAF-NLNPSLEFRCFVRQGRVIAISQREMNHFDF
LFEL--RDRFGALIRDFVEDR--------LVRGF-----PDDNFVADVYIPPPHEKVWLI
DVNPWAPRTDPLLFSWLELLMLEVPEAQ---------PQTATQPEAGGADGREELVRLTI
QSQATCRAFAEQQQEQE----------TEGDLDDESSTGSEADDDV------ETIFVPEF
RLVNRDD-PEAYQFSATKYSAHKLPKDVVDASLA-PGGMKDMMDEWKRVMERQQQASD-T
DTDTDT-------DDDR-
>XP_016240875_Exophiala_spinifera
-----------------------MT--------DDGPKP-LTALPFPPVTATHILNCSYH
SWHPRFR-SLTPKARLI-PLTQPFLEYLRADGIVLPP-EN--SP-NDQ-DSGFQD-----
-----E-DEEDPS-ES---------------------WSDVHERVRSTIAELGGKVVPKL
NWSAPKDATWIAPTNDLECRTPNDIYLLLKSSDFITHDLE-QAFDGCT--------D-QV
-----------------DVPYHLILRKSF-NLNPSLEFRCFVRNRKLIAISQREMNHFEF
LFEL--RSALKSQIQEFLY----------CLADF-----PDDNFVFDVYIPPPHERVWLI
DINPWAPRTDPLLFSWLEILSIP-------------------------------------
----------------------------------------EPEADT--------VFDPEF
RLVQSDD-PEAYQFAATKYSAHKLPKEVVDASMA-PGDMMKMMEEWKRIMETQVEEDS--
ADEQET------------
>XP_016262386_Exophiala_oligosperma
-----------------------MA--------EDAPKP-LTALPFPPVTASHILHCSYH
SWHPRFR-SLTPKARLV-PLTQPFLEYLRADGIILPP-EN--SP-NDQ-DSGFQD-----
-----EDDEEDPS-ES---------------------WSDVHERVRSTIAELGGKVVPKL
NWSAPKDATWIAPTNDLECRTPNDVYLLLKSSDFVTHDLE-HAFDGCV--------D-QA
-----------------DVPYHLVLRKSF-NLNPSLEFRCFVRNRKLIAVSQREMNHFEF
LFEL--RSTFKSQIQDFLD----------CLADF-----PDDNFVFDVYIPPPHERVWLV
DINPWAPRTDPLLFSWLEILSIP-------------------------------------
----------------------------------------EPEPDT--------VFDPEF
RLVQRDD-PEAYQFAATKYSAHKLPKEVVDASMA-PGDMTKMMEEWKKIMEKQVEQDS--
DDEQES------------
>XP_013312312_Exophiala_xenobiotica
-----------------------MA--------EETPKP-LTALPFPPVTASHILNCSYH
SWQPRFR-SLTPKARLA-PLSEPFLTYLRADGIVLPP-EH--TL-NDQ-DSGFQD-----
-----E-EEEDPS-GA---------------------WADVHERIRSIIAELGGKVVPKL
NWSAPKDATWIATTNDMECRTPNDIYLLLKSSDFITHDLE-QAFDGCV--------D-QA
-----------------DVPYHLVLRKSF-NLNPSLEFRCFVRNRKLIAISQREMNYFEF
LFDL--RNSFKAKIQRFLE----------RLTDF-----PDDNFVFDVYIPPPHERVWLI
DINPWAPRTDPLLFSWLEILSIP-------------------------------------
----------------------------------------EPDGDS--------IFDPEF
RLVQRDD-PEAYQFAATKYSAHKLPKEVVDASMA-PGDMTKMMEEWRKIMDKQIEEES--
EDEEI-------------
>XP_007726411_Capronia_coronata
-----------------------MS--------EDSPEP-LTALPFPPVTAAHILNCSFH
TWHALFR-SLTPKARLI-PLSEPFLEYLRADGIILPP-DN--SP-NDA-DSGFED-----
-----E-DEEDPS-EP---------------------WTAVHEQIRSTIGELGGKVVPKL
NWSAPKDATWMVPTNDMECRTPNDIYLLLKSSDFVTHDLE-QAFDGCV--------D-QM
-----------------EVPYHLVLRKSF-NLNPSLEFRCFVRNRKLIAISQREMNYFEF
LFEL--RQSFKAKIQDFLE----------LLSGF-----PDDNFVFDVYIPPPHDRVWLI
DINPWAPRTDPLLFSWLEILQIP-------------------------------------
----------------------------------------EPEKDT--------IFDPEF
RLVQRDD-PEAYQFASTKYSAHKLPKEVVDASMA-PTEMKNMMEEWKRVMEKQIEEDS--
DDSS--------------
>XP_007732880_Capronia_epimyces
-----------------------MS--------DEGSET-ITTLPFPPVTAAHILNCSFH
SWHPLFR-PLTPKARLI-PLSPPFLEYLRADGILLPP-DN--SP-NDA-DSGFED-----
-----E-EEEDPS-EP---------------------WSDIHERIRSTIYELGGKVVPKL
NWSAPKDATWMATTNDMECRTPNDIYLLLKSSDFVTHDLE-QAFDGCI--------D-QA
-----------------EIPYHLVLRKSF-NLNPSLEFRCFVRKRKLIAISQREMNYFEF
LFEL--RQSFKAKIQDFLE----------RLSDF-----PDANFVFDVYIPPPHDRVWLI
DINPWAPRTDPLLFSWLEILQIP-------------------------------------
----------------------------------------EPEKDT--------IFDPEF
RLVQRDD-PEAYQFATTKYSAHKLPKEVVDASMA-PSEMKNMMEEWKRVMEKQVDEDS--
EDSEDSVT----------
>XP_009157456_Exophiala_dermatitidis
-----------------------MA--------EGDSEP-LTALPFSPVTAAHILNCSFH
SWYPLFR-SATPKARLI-PLSQPFLEYLRADGIILPP-DQ--PP-NDA-DSGFED-----
-----E-EEEDPS-EP---------------------WSDIHERIRSTIQELGGKVVPKL
NWSAPKDATWMATTNDMECRTPNDIYLLLKSSDFVTHDLE-QAFDGCV--------D-QA
-----------------QVPYHLVLRKSF-NLNPSLEFRCFVRNRKLIAITQREMNYFEF
LSDL--KESFKAKIQDFLQ----------ELSAF-----PDDNFVFDVYIPPPHNRVWLV
DINPWAPRTDPLLFSWLEVLQIP-------------------------------------
----------------------------------------EPEENV--------IFDPEF
RLVQRDD-PEAYQFASTKYSAHKLPKEVVDASMA-PTEMKNMMEEWKRVMERRIEEDF--
DD----------------
>XP_013263122_Exophiala_aquamarina
-----------------------MA-------ESYNSTP--KVLPFPPITASHILSCSFH
SWHPRFR-SMTPKARLV-PLTQPFLDYLRADGIVLPP-ET--SP-D---DSGYED-EDED
----EDNENNDPS-DQ---------------------WPGVHESIRQAIETLGGKVVPKL
NWSAPKDATWISATNDMECRTPNDVYLLLKSSDFITHDLE-QAFDGCV--------D-QA
-----------------EVPYNLVLRKSF-NLNPALEFRCFVRNKQLIAISQREMNYFEF
LFEL--RQSFKIRIIEFLE----------KLAGF-----PEDNFVFDVYIPPPHERVWLI
DINPWAPRTDPLLFSWLEILRTP-------------------------------------
----------------------------------------EPEEDT--------IFDPEF
RLVQRDD-PEAYQFASTKYSAHKLPREVVDASMA-PGGMKNMMEEWKKVMNGEIGDSS--
EDEDT-------------
>XP_016223226_Exophiala_mesophila
-----------------------MA--------DTNNTPKLTSLPFPPLTASHILNCSFH
SWHPRYR-KITPKARLV-PLTQPFLDYLSADGIILPP-EN--AT-LDPDDSGFED-----
----EGDDNIDPS-EP---------------------WADVHESIRSTIEELGGKVVPKL
NWSAPKDATWISATNDMECRTPNDIYPLLKSSDFITHDLE-HAFDGCI--------D-QA
-----------------HVPYHLVLRKSF-NLNPALEFRCFVRNKKLIAISQREMNYFEF
LFEL--RSSFKERIQEFLD----------QISDF-----PDDNFVVDVYIPPPHNKVWLL
DINPWAERTDPLLFSWLELLQLH-------------------------------------
----------------------------------------EPQPDL--------IFEPEF
RLVKRDD-PEAYQFASTKYSAHKLPKEVVDASMA-PGQMKNMMEEWKKVIDRQIEDSS--
EDEDGGGR----------
>XP_013277002_Rhinocladiella_mackenziei
-----------------------MS--------EDAPKP-LKELPFPPLTASHILNCSFH
SWQPRFR-SLTPKARLV-LLSQPFLEYLRADGIVLPP-EN--SP-NDE-DSGFED-----
-----E-EEEDPS-EP---------------------WTDVHERIRSTINELGGKVIPKL
NWSAPKDATWIATTNDMECRTPNDIYLLLKSSDFITHDLE-HTFDGCV--------D-QA
-----------------EVPYHLALRKSF-NFNPSLEFRCFVRNRKLIAISQREMNYFEF
LFEL--RKSFKAKIQDFLK----------LLSSF-----PDDNFVFDVYIPPPHERVWLI
DINPWAPRTDPLLFSWLELLQIP-------------------------------------
----------------------------------------EPEEDT--------IVDPEF
RLVQRDD-PEAYQFAATKYSAHKLPKEVVDASMA-PGDMKNMMEEWRKVIDKQIEEDS--
DDGDP-------------
>XP_017997740_Phialophora_attinorum
--------------------MPTAT--------DSSERP-LTTLPFPPLTATHILNCSFH
SWYPKLR-QVSPKARVI-PLTDPFLDYLRADGIVLPP-DV--RR-DD--DSGYSD-----
-----DEDEMDPA-AD---------------------WRDLHDEIVATVKEL-GKAVPKL
NWSAPKDATWIATTNDMECRSANDIYLLLKSSDFVTHDLE-HALEGCI--------D-TA
-----------------PIPYHLALRKSF-VLNPALEFRCFVRDRRLIAVSQREMNHFDF
LSTL--RESFKAKIEDFLEDH--------LLPNF-----PDPDFVFDVYIPPPHEKVWLI
DINPWAQRTDPLLFSWLELLTMPVPD----------------------------------
----------------------------------------DDDAET-----EEEIFDPEF
RLVARDD-PEA-NLASAKYSAHKLPREVVDAGMT-PSAMKDMMEEWKKVMDKGGQDGE-S
DEEDD-------------
>NP_593407_Schizosaccharomyces_pombe
--------------------MTLI------------------------LTKNQVLHCQFS
SWYSLFR-KLTPKAKVIKPIPATVLKYLHEDSIYV---EQPMNTVEEV------------
--DSEEDEESAPAYYP---------------------EREAIQLIEKAIKELGGAVVPKL
NWSTPKDALWITTTGSLKCTTAEEVLLLLKSSDFVAHDLN-HAFDDCK--------DFDN
ADGS----------VPKDFSFELVLKEWF-PMHASTEFRCFVKSKRLIAFCQRDDNYYEF
LKEN--IDCYEKLISDLLK----------KLDTF-----PDPDFVFDVYI--HKDRAWLI
DINPFYPRTDGLLFSWSELESMN-------------------------------------
---------------------------------------SEN-------------MKPEI
RLIPKGSMPST---GSAKYYTNRVPFDMIAASEG--ENLLEFAQKWQDLTNKSNE-----
------------------
```
