## Supplementary material for "Coding Sequence Insertions in Fungal Genomes are Intrinsically Disordered and can Impart Functionally-Important Properties on the Host Protein": MAFFT_MSAs: XP_720477.1_blasthits_MAFFT.txt

```
>XP_720477_Candida_albicans
-----------------------------------------------------------M
G-----VIEIESEQQFTELTKADP-SKLIALYFHTPWAGPCKTMNQVFKTLADSKESD--
NSIIFLSINADELPEISEIFEVSAVPYFILIRNQTILKELSGADPKEFIQALNQFSNNTN
STTTSNNDNVQASI---------------NSTTANTNSNN----------TTT-------
----------NAPEVE---ESEEALNERLNKLTKAAPIMLFMKGSPSSPQCGFSRQLVAI
LREHQVRFG----------FFDILKDDSVRQGLKKFSDWPTFPQLYINGEFQGGLDI---
-------------------------IKESIEDDEKFFEHAL------------------E
A-------
>XP_002419923_Candida_dubliniensis
-----------------------------------------------------------M
G-----VIEIESEQQFTELTKADP-SKLIALYFHTPWAGPCKTMNQVFKTLADSKESD--
NSIIFLSINADELSEISEIFEVSAVPYFILIRNQTILKELSGADPKEFIQALNQFSNNSN
STSI-NNDNIQGSI----------NNNSNNTTTTNTNNNN----------NNNN------
--------NINTTEVE---ESEEALNERLNKLTKAAPIMLFMKGSPSSPQCGFSRQLVAI
LREHQVRFG----------FFDILKDDSVRQGLKKFSDWPTFPQLYINGEFQGGLDI---
-------------------------IKESIEDDEKFFEHAL------------------E
A-------
>XP_002545721_Candida_tropicalis
-----------------------------------------------------------M
G-----VIEIESEQQFTDLTKSEV-TKLIVLYFHTPWAGPCKSMNQVFKTIADSNNSN--
SDILFLSINADELSEISEIFEVNAVPYFILIRNQTILKELSGADPKEFIQALEQFSNSSN
NNSNNNSSTNSGSV------------AANTTTQANNESKK----------EEN-------
----------SSAPVE---ESEEALNERLDKLTKAAPIMLFMKGSPSSPQCGFSRQLVAI
LREHQVRFG----------FFDILKDDSVRQGLKTFSDWPTFPQLYINGEFQGGLDI---
-------------------------IKENIEEDEKFFEHAL------------------E
G-------
>XP_003869740_Candida_orthopsilosis
-----------------------------------------------------------M
G-----VIEVESEQQFTELTKSND-SKLIALYFHTPWAGPCKTMNQVYRTLADSKAQD--
PSILFLSINADDLSEISELFDVSAVPYFILIRKQTILKELSGADPKEFIAALNQFSGSSD
SQSANVSS------------------AQGASSNSNGTQS---------------------
---------VATEPVE---ETEEALNERLTKLTTAAPIMLFMKGSPSSPQCGFSRQLVAI
LREHQVRFG----------FFDILKDDSVRQGLKKFSDWPTFPQLYINGEFQGGLDI---
-------------------------IKENLEEDDQFFENAL------------------N
A-------
>XP_001524193_Lodderomyces_elongisporus
-----------------------------------------------------------M
G-----VIEIESEEQFTEITQSSD-SKLLALYFHTPWAGPCKTMNQVFKTLADSKADD--
SSIVFLSINADDLSEISELFDVSAVPYFILIRKQTILKELSGADPKEFIAALNQFSGSSD
SNSA--AS------------------ATSVATNTNNTASG----------SAAD------
--------PAQAEPVE---ESEEALNERLSKLTSAAPIMLFMKGSPSSPQCGFSRQLVAI
LREHQVRFG----------FFDILKDDSVRQGLKKFSDWPTFPQLYINGEFQGGLDI---
-------------------------IKENIEEDEQFFEHAL------------------N
SNE-----
>XP_007372797_Spathaspora_passalidarum
-----------------------------------------------------------M
P-----VIEIKSQEQFTELTQDDS-SKLIALYFYTEWAPPCKTMTSVFQTIAESKKDD--
PSILFLSINADDLSEISEIFEVNAVPYFILIRNATILKELSGADPKEFVSALNQFSNTPE
QQAQ----------------------APAPAPAPAIQKK---------------------
----------EVEEVE---ESEDELNQRLKKLTTAAPIMLFMKGSPSSPQCGFSRQLVAI
LREHQIRFG----------FFDILKDDSVRQGLKKFSDWPTFPQLYINGEFQGGLDI---
-------------------------IKESIEEDEKFFEHAL------------------E
AGA-----
>XP_043049243_Scheffersomyces_spartinae
-----------------------------------------------------------M
S-----IVEIESEDQFTKLTKSDP-TKLIALYFHTPWAAPCQTMNAVIKTLAQ---AN--
PTTLFLSIDADKLGDISELFEVSAVPYFILIRNSTILKELSGADPKEFIAALNQF--GDK
PSTNQETNSSA---------------SISAATDAATSVPQ----------ESSA------
--------SQNGAHEE---ESADALDERLKKLTTAAPVMLFMKGSPLAPQCGFLRQLVAI
LREHQVRFG----------FFDILKDDSVRQGLKTFSDWPTFPQLYVNGEFQGGLDI---
-------------------------IKESLADDPEFFENAL------------------K
AQ------
>XP_001387955_Scheffersomyces_stipitis
-----------------------------------------------------------M
A-----VIEIQSEAQFSELTKSDP-SKLIALYFHTPWAGPCKTMNSVFKTLADSKAAD--
PTILFLSINADDLSEISEVFEVSAVPYFILIRNSTILKELSGADPKEFINALNQFSN---
---------SAP--------------AAVAAAAKE-EAPI----------NNGV------
--------GNGAGDVS---ESEEALDERLKKLTAAAPIMLFMKGSPSSPQCGFSRQMVAI
LREHQVRFG----------FFDILKDDSVRQGLKKFSDWPTFPQLYINGEFQGGLDI---
-------------------------IKESIEEDDQFFERAL------------------A
A-------
>XP_020063505_Suhomyces_tanzawaensis
---------------------------------------------------------MGG
T-----VIEIESETQFSELTNLDP-SKLIALYFHTPWAGPCKTMNSVFKTLAESKASD--
PNVLFLSINADELSEISELFEVSAVPYFILIRNSTILKELSGADPKEFINALNQFSSP--
------QTQAAP--------------AVAPAAAPEPSAP---------------------
--------------EE---ESEEALNQRLTKLTTAAPIMLFMKGSPSSPQCGFSRQLVAI
LREHQVRFG----------FFDILKDDSVRQGLKKFSDWPTFPQLYINGEFQGGLDI---
-------------------------IKESIEEDESFFENAI------------------K
AA------
>XP_020076175_Hyphopichia_burtonii
MPGGPTCKAARESSRVTANGARGLLGVWHAREYELVGRSKGLLIYEIADTSDVINNNAIM
S-----VTEIESEAQFTELTSKDP-AKLIALYFHTPWAGPCQTMNSIFKTLAQ---AN--
PTTLFLSINADDLSEISELFEVSAVPYFILIRNSTILKELSGADPKEFIAALNQFSDKPS
STSGNTDATTTA--------------ASSSTSTST-SIP---------------------
----------PAASSE---ESPEALEERLKKLTSAAPVMLFMKGSPSSPQCGFSRQLVAI
LREHQVRFG----------FFDILKDDSVRQGLKNFSDWPTFPQLYINGEFQGGLDI---
-------------------------IKESIEEDTEFFDNAI------------------K
NTA-----
>XP_015465753_Debaryomyces_fabryi
-----------------------------------------------------------M
S-----VIEIESESQFTELTKSDA-SKLIALYFHTPWAGPCQTMNSVFKTLAE---AN--
ESVLFISINADDHPDISELFEVSAVPYFILIRNSTILKELSGADPREFINALNQFTEK--
------KGTGAP--------------AAAPAAAAP-QVP---------------------
----------AQAPVE---ESPEALNERLKKLTGAAPVMLFMKGSPSAPQCGFSRQLVAI
LREHQVRFG----------FFDILKDDSVRQGLKSFSDWPTFPQLYINGEFQGGLDI---
-------------------------VKESIEEDSSFFENAV------------------K
ST------
>XP_459996_Debaryomyces_hansenii
-----------------------------------------------------------M
S-----VIEIESESQFTELTKSDA-NKLIALYFHTPWAGPCQTMNSVFKTLAE---AN--
KSVLFISINADDHPDISELFEVSAVPYFILIRNSTILKELSGADPREFISALNQFTEK--
------KDTAAP--------------AAA-AAAAP-AAP---------------------
----------AQSPIE---ESPEALNERLKKLTGAAPVMLFMKGSPSAPQCGFSRQLVAI
LREHQVRFG----------FFDILKDDSVRQGLKNFSDWPTFPQLYISGEFQGGLDI---
-------------------------VKESIEEDSSFFENAV------------------K
SA------
>XP_006684838_Yamadazyma_tenuis
-----------------------------------------------------------M
P-----VTEINSEDQFTTLSKTKD-T-LISLYFHTEWAEPCKTMNSIYSTLSDTP-DN--
KEVLFLSINADNQSDISDLFDVSAVPYFILIKDSTILKELSGADPKEFIGTLNELRGTTS
TAAT----------------------TASPTQPALEEAPK--------------------
------------SQED---ESPEALNARLEKLTKAAPVMLFMKGSPSSPQCGFSRQLVAI
LREHEVRFG----------FFDILKDDSVRQGLKAFSDWPTFPQLYVGGEFQGGLDI---
-------------------------IKESIEDDPDFFKHAI------------------E
A-------
>XP_001485467_Meyerozyma_guilliermondii
-----------------------------------------------------------M
S-----VVEITSEAQFTDLTRSDP-DKLIALYFHTPWAQPCQTMNSVFKTLAK---EN--
PSVLFISINADDHAEISELFEVSAVPYFILIKNSTIIKELSGADPKEFIAALNQLSGK--
------TVTPAP--------------E---TSEKP-SVE---------------------
----------T----E---ESPEALNERLKKLTSAAPVMLFMKGSPSAPQCGFSRQLVAI
LREHQVKFG----------FFDILKDDTVRQGLKTFSDWPTFPQLYVNGEFQGGLDI---
-------------------------IKESIEEDPNFFASAT------------------A
A-------
>XP_018709412_Metschnikowia_bicuspidata
-----------------------------------------------------------M
S-----VIEITSEDQLTNLTTADP-TRLVALYFHTPWAAPCQTMNSVMKTLAQ---AN--
PEVAFLSINADDQLDISELFEVSAVPYIILTRNQTILMELSGADPKEFIAALKQF-GGSS
SSSATSAELAA---------------GNS--GDAPVATPK----------EK--------
--------------EE---PTAEELEERLKKLTSAAPVMLFMKGAPSAPQCGFSRQIVAM
LRENQVRFG----------FFDILKDDVVRQGLKAFSDWPTFPQLYINGEFQGGLDI---
-------------------------IKELLEEDSDFFANAV------------------G
A-------
>XP_002615947_Clavispora_lusitaniae
-----------------------------------------------------------M
S-----VIEIESEEQFTQLTKTDP-DQLVTLYFHTPWAAPCQTMNSVIKTLAN---AN--
PSVTFLSINADDQSEISELFEVSAVPYFILIRNSTILKEMSGADPKELIAALNEFSSGGK
APSAEEKGPAA---------------ASA----PPTATNE--------------------
---------------S---QAPEDLNERLQKLTSAAPVMLFMKGSPSAPQCGFSRQLVAI
LREHQVRFG----------FFDILKDDSVRQGLKTFSDWPTFPQLYINGEFQGGLDI---
-------------------------IKESLEDDPEFFEKAV------------------S
A-------
>XP_025343739_Candida_haemuloni
-----------------------------------------------------------M
S-----LIEIESEDQFTQLTKDDP-TKLIALYFHTPWAAPCQTMNSVVKTLAQ---AN--
PNVRFLSINADDHSDISELFEVSAVPYIILIRNATILQELSGADPKEFIAALKQF-SGDT
APSSVDGAAAT---------------QAS-SDAAP-A-PK--------------------
---------------E---PTAEELDERLKKLTAAAPVMLFMKGSPSSPQCGFSRQMVAI
LREHQVRFG----------FFDILKDDSVRQGLKTFSDWPTFPQLYVNGEFQGGLDI---
-------------------------IKESLEEDSDFFQTAL------------------A
A-------
>XP_024712382_Candida_pseudohaemulonis
-----------------------------------------------------------M
S-----LIEIESEDQFTQLTKDDP-TKLIALYFHTPWAAPCQTMNSVVKTLAQ---AN--
PNVRFLSINADDHSEISELFEVSAVPYIILIRNATILQELSGADPKEFIAALKQF-SGDT
VPSST-AAEPS---------------QAA---AAP-AETK--------------------
---------------E---PTAEELNERLKKLTAAAPVMLFMKGSPSSPQCGFSRQMVAI
LREHEVRFG----------FFDILKDDSVRQGLKTFSDWPTFPQLYVNGEFQGGLDI---
-------------------------IKESLEEDPDFFQTAL------------------S
A-------
>XP_025336058_Candida_duobushaemulonis
-----------------------------------------------------------M
S-----LIEIESEDQFTQLTKDDP-TKLIALYFHTPWAAPCQTMNSVVKTLAQ---AN--
SNVRFLSINADDHSEISELFEVSAVPYIILIRNATILQELSGADPKEFIAALKQF-SGDT
APSST-AAEAS---------------QAA---AAP-AETK--------------------
---------------E---PTAEELDERLKKLTAAAPVMLFMKGSPSSPQCGFSRQMVAI
LREHQVRFG----------FFDILKDDSVRQGLKTFSDWPTFPQLYVNGEFQGGLDI---
-------------------------IKESLEEDPDFFQTAL------------------S
A-------
>XP_028889485_Candida_auris
-----------------------------------------------------------M
S-----LIEIESEDQFTKLTKDDP-TKLIALYFHTPWAAPCQTMNSVVKTLAQ---AN--
PDVRFLSINADDHSDISELFEVSAVPYIILIRNSTILKELSGADPKEFIAALKQF-TGDT
TPSGDAAAAAA---------------NSSDSQSTPSAAAK--------------------
---------------E---PSPEELEERLKKLTSAAPVMLFMKGSPSSPQCGFSRQMVAI
LREHQVRFG----------FFDILKDDTVRQGLKTFSDWPTFPQLYVNGEFQGGLDI---
-------------------------IKESLEDDPDFFQTAL------------------S
T-------
>NP_010383_Saccharomyces_cerevisiae
-----------------------------------------------------------M
P-----VIEINDQEQFTYLTTTAAGDKLIVLYFHTSWAEPCKALKQVFEAISNEPSNS--
N-VSFLSIDADENSEISELFEISAVPYFIIIHKGTILKELSGADPKEYVSLLEDCKNSVN
SGSSQTHT------------------M-ENANVNEGSHN------------DED------
--------DDDEEEEE---ETEEQINARLTKLVNAAPVMLFMKGSPSEPKCGFSRQLVGI
LREHQVRFG----------FFDILRDESVRQNLKKFSEWPTFPQLYINGEFQGGLDI---
-------------------------IKESLEEDPDFLQHAL------------------Q
S-------
>XP_018223665_Saccharomyces_eubayanus
-----------------------------------------------------------M
P-----VIEIDDQDQFTHLTTTVAGDKLIVLYFHTSWAEPCKALKQVFEAISNEPSNT--
G-VSFLSIDADENSEISELFEISAVPYFILIHKGTILKELSGADPKEFVSLLENCKLSIN
PKLAQTGT------------------ITEDANVNEENQNE----------DDED------
--------DDEEEEEE---ETEDQINARLTKLVNAAPVMLFMKGSPSEPKCGFSRQLVGI
LREHEVRFG----------FFDILRDDAVRQNLKKFSEWPTFPQLYMNGEFQGGLDI---
-------------------------IKESLEEDPDFLQHTL------------------Q
T-------
>XP_033765345_Saccharomyces_paradoxus
-----------------------------------------------------------M
P-----VIEINDQDQFTHLTTTAAGDKLIVLYFHTSWAEPCKALREVFEAISNEPSNE--
N-VSFLSIDADENSEISELFEISAVPYFIIIHKGTILKELSGADPKEFVTLLEDCKNSIN
SGPSQTGT------------------V-ENANVNEGSHN------------DEE------
--------DDDEEEEE---ETEEQINARLTKLVNAAPVMLFMKGSPSEPKCGFSRQLVGI
LREHQVRFG----------FFDILRDESVRQNLKKFSEWPTFPQLYINGEFQGGLDI---
-------------------------IKESLEEDPDFLQHTL------------------Q
S-------
>XP_003674854_Naumovozyma_castellii
-----------------------------------------------------------M
P-----VIEITSQDQFTDLTTTKAGNRLISLYFHTNWAEPCKVMNEVYSAISDEPSNK--
D-VSFLAIDADTNSEISELFEVSAVPYFVIIQNGTILKELSGADPKEFIAVLDECIKST-
-------T------------------ATD--------APN----------NTAQ------
--------DEEAEDEE---ETEEELNVRLAKLVNAAPVMLFMKGNPSEPKCGFSRQIVGI
LREHQVRFG----------FFDILRDNSIREQLKKFSDWPTFPQLYMNGEFQGGLDI---
-------------------------IKESLEEDPDFFQHAL------------------Q
A-------
>XP_003672286_Naumovozyma_dairenensis
-----------------------------------------------------------M
T-----VIEVTNQDQFTALTTTEAGSKLISLYFHTNWAEPCQIMTQVYQAISDEPINK--
DNVTFLSIDADENSEISELFEITSVPHFVLIHNGTILKELSGADPKEFINILDQSIKQI-
-------T------------------STSNDSKKEGHAPD----------HDDA------
--------EEE-EEEE---ETEEELNERLAKLVNAAPVMLFMKGNPSEPKCGFSRQIVGI
LREHQVRFG----------FFDILRDTSVRESLKKFSDWPTFPQLYINGEFQGGLDI---
-------------------------IKESLEDDPDFFQHTI------------------Q
A-------
>XP_003954809_Kazachstania_africana
-----------------------------------------------------------M
A-----VIEVESQDEFTLLTTKESGEHLITLYFHTSWAEPCRQMNEIYKAVSEEPSNK--
D-IVFLSIDADSNAEISELFDVNAVPYFVLIQNGSILKEQSGADPKDFINTLEECKKFI-
------------------------------------SNQQ----------AKDE------
------DGLEEEDEEA---ETEEEIADRLSKLVKAAPVMLFMKGNPSEPKCGFSRQIVGI
LREHQVRFG----------FFDILKDDAIRQSMKKFSDWPTFPQLYINGEFQGGLDI---
-------------------------IKESLEEDPEFFQHAL------------------Q
A-------
>XP_022465963_Kazachstania_naganishii
-----------------------------------------------------------M
P-----AITITDQDQFTNLTTSEAGSKLIVLYFRTNWAEPCKQLDVLYNAIADDSSSE--
E-VSFLTIDADELGDIVELFDVSAVPYFVIIRDGTILRELSTADPKEFVTALDECKSAPV
EGYESEG-----------------------------------------------------
--------EGEDEEEE---ETKEEVEAKLNKLVSAAPVMLFMKGSPSEPKCGFSRQIVGI
LREHQVRFG----------FFDILRDSTVRENLKNFSDWPTFPQLYINGEFQGGLDI---
-------------------------IKESLEDDPEYFQHTI------------------Q
QQS-----
>XP_446717_Candida_glabrata
------------------------------------------MEGGRREIEGRRHFLKRN
M-----VAEITNQDQFTELTTQNVQDKLIAIYFHTSWAEPCKAISELYRAISEDESNK--
D-VSFLAVDADEQAEIAELFEISAVPYFVLIRNGTILKELSGANPKEFLAALEECRR---
-------A------------------GTESKSKESNGAVE----------DDED------
--------SED--SEE---ETEEEMNMRLTKLVNAAPVMLFMKGNPSEPKCGFSRQIVGI
LREHQIRFG----------FFDILRDDTVRTNLKKFSDWPTFPQLYINGEFQGGLDI---
-------------------------IKESLEEDPDFFQHTI------------------R
VNN-----
>XP_004181439_Tetrapisispora_blattae
-----------------------------------------------------------M
A-----VIDIVDQDQFTKLTTTDAEGKLLSLYFHTEWAEPCKAMTEVFKALSEEPTQS--
D-VSFLSIDADSNPEITELFSISAVPYFVLIQNGSILKEVSGADPKEFIKALNETKLSIN
NSSSTGKD------------------QQATSTSTGNDE----------------------
--------EEDDEEEE---ETEEELQERLIKLTQAAPVMLFMKGNPSEPKCGFSRQMVGI
LREHQVRFG----------FFDILKDDSIRQGLKKYSDWPTFPQLYLNGEFQGGLDI---
-------------------------IKESLEEDPEFFQNTL------------------Q
PSA-----
>XP_003684439_Tetrapisispora_phaffii
-----------------------------------------------------------M
A-----VISINDQDQFTKLTTTEANGRLICLYLYTNWAEPCKVMTEVFQTLSEDPTNS--
N-ILFLSTDADEFSEIAELFNVSAVPYFIIIQNETILNEISGADPKEFIAALDQCKKQLE
-DGNLNSK------------------EEATSNQNGNDD------------ADE-------
--------GEDEGENE---ETEEELNERLTKLTRAAPVMLFMKGNPTEPKCGFSRQLVGI
LREYQLRFG----------FFDILKDDSVRQGLKKFSDWPTFPQLYINGEFQGGLDI---
-------------------------IKRSLEEDNDFFQNAL------------------E
S-------
>XP_001642979_Vanderwaltozyma_polyspora
-----------------------------------------------------------M
P-----LINIVDQDQFSRLTTTEANGKIVVLYFYATWAEPCKAINDVVKALSDEPTNH--
N-VQFLSIDADEHSEIAELFNVSAVPFFVIIQNETVLKELSGADPKEFVSALNECK----
-TAALGAG------------------SSSTSAAL-NDEAR----------VSD-------
--------DEDEDEEE---ETEEELLERLTKLTQAAPVMLFMKGSPSEPKCGFSRQIVGI
LREHQVRFG----------FFDILKDDSVRQGLKKFSDWPTFPQLYINGEFQGGLDI---
-------------------------IKESLEEDSEFFQNAL------------------Q
S-------
>XP_003678667_Torulaspora_delbrueckii
-----------------------------------------------------------M
P-----VIEIKDQDQFTNLTTVEARGQLVALYFHTAWAEPCKVMNEVVSALSDEPSNS--
G-IKFLSIDADENAELAELFEVSAVPYFILVQDGTILKELSGADPKEFVKALSEHKGSK-
-------K------------------VEQQP-----SAQE----------NVAE------
------D-DEEREEEE---ETEEELNDRLTKLTQAAPIMLFMKGSPSEPKCGFSRQMVGI
LREHQVRFG----------FFDILKDSCVREGLKKFSDWPTFPQLYVQGEFQGGLDI---
-------------------------IKESLEEDPEFFEHAL------------------Q
SN------
>XP_037146306_Zygotorulaspora_mrakii
-----------------------------------------------------------M
P-----VIQITDQDSFTNYTTVEAGLKLIALYFQTSWAAPCKAMNEVFKALSDEPSNH--
D-VLFLSIDADENSEIADLFDVSAVPYFILLQNGTILKELSGADPKIFVNALNDYKKTN-
-------G------------------SDKAPGEDGDDREE----------GEDE------
------DEDEDEEEEE---ETEEELNERLTKLTRAAPVMLFMKGSPSEPKCGFSRQMVGI
LREHQVRFG----------FFDILKDTTVREGLKKFSDWPTFPQLYVNGEFQGGLDI---
-------------------------IKESLEEDPETFLHTL------------------H
NNQI----
>XP_002495460_Zygosaccharomyces_rouxii
-----------------------------------------------------------M
P-----IHTIQNQDQFTNLTTAEAGDRLIAIYFHTSWAEPCKAMNEVVKALSDEPSNK--
D-VLFLSVDADEQSDISELFEVSAVPYFILVRSGTILKELSGADPKEFVKALDETK----
----------------------------TQG-----NAKQ----------AVAE------
--------NAESEEDE---ETEEELNARLTKLTQAAPVMLFMKGSPSEPKCGFSRQMVGI
LREHQVRFG----------FFDILKDTSVREGLKKFSDWPTFPQLYVGGEFQGGLDI---
-------------------------IKESLEEDPEFFQHNL------------------R
SA------
>XP_003645809_Eremothecium_cymbalariae
-----------------------------------------------------------M
A-----VIEITSQDQFTNLTTVEAGKKLLALYFHTPWAEPCKTMNEVFAALSEEPVNK--
E-VVFISVNADEFVEISELFEVSVVPYFVLIREGTILKELSGADPKEFVGVLGQLIGGG-
GVGVAGSS------------------GSRAGEGSLGMA----------------------
--------SNDDEEE----ETEEQLNERLKKLTHAAPVMLFMKGTPSEPKCGFSRQMVGI
LREHQVRFG----------FFDILKDDSVRQGLKTFSDWPTFPQLYANGDFQGGLDI---
-------------------------IKEYLEEDPEFFQHTL------------------G
S-------
>NP_986777_Eremothecium_gossypii
-----------------------------------------------------------M
T-----VIDITSKDQFTQQTTVAAGSKLVALYFHTAWAEPCKAMSAVFSAVSEEPAHK--
D-VLFLAIDADEHAEISELFEVAAVPYFVLIKEGAIVKEISGSDPKDFVSALNEYTAGSN
STGAAATA------------------SAPAEEYG--------------------------
-------------EE----ETEEQLQERLKKLTSAAPVMLFMKGTPSEPKCGFSRQMVGI
LREHQVRFG----------FFDILKDESVRQGLKTFSDWPTFPQLYINGEFQGGLDI---
-------------------------IKESLEEDPEFFQNTL------------------S
S-------
>XP_452997_Kluyveromyces_lactis
-----------------------------------------------------------M
G-----VIDITSQDQFTELTTTKAGDKLLVLYFYTSWAEPCVAVGKVVEALSEERCNK--
D-VVFLSISAEEQVEISELFEVSSVPYFIFIKSGTILREMSGADPKEFVAILNQLNASGT
DDNESGAA------------------NSSADNGAGSNVAS----------SRTENVSNVG
PGSPL-GEDN--EEQE---ETEEQLGERLKKLTQAAPVMLFMKGTPSEPKCGFSRQMVGI
LREHQIRFG----------FFDILKDENVRQGLKKFSDWPTFPQLYINGEFQGGLDI---
-------------------------IKESLEEDPEFFQHTL------------------S
A-------
>XP_022675422_Kluyveromyces_marxianus
-----------------------------------------------------------M
A-----VISISSQDQFTELTTTKAGDKLLVLYFYTSWAEPCVAVGKVVEALSEERCNK--
D-VVFLSISAEEHVEISELFEVSSVPYFIFIRSGTILKELSGADPKEFVKILNQLNA---
-----------------------------GDSGANTN---------------TEKADGDA
PGSPLTGNDDEPEEAE---ETEEQLNERLKKLTQAAPVMLFMKGTPSEPKCGFSRQMVGI
LREHQIRFG----------FFDILKDENVRQGLKKFSEWPTFPQLYINGEFQGGLDI---
-------------------------IKESLEEDPEFFQHTL------------------S
S-------
>XP_022629512_Lachancea_lanzarotensis
-----------------------------------------------------------M
P-----LVDIKSQDQFTELTTENSAGKLITLYFHTSWAEPCKTMSAVVTALSEEPVNK--
E-VLFLTINADDNAEIAELFDVTSVPYFVMIRNGTILHEISGADPKEFVKVLSRFNGS--
LAPQASAS------------------SSSAGQGTKAGALG----------SNNG------
------EDEEEEEEEEEEGESEEELIERLKKLTQAAPVMLFMKGTPSEPKCGFSRQMVGI
LREYQVRFG----------FFDILKDDSVRQGLKKFSDWPTFPQLYISGEFQGGLDI---
-------------------------IKESLEEDAEFFQNAM------------------N
A-------
>XP_002555650_Lachancea_thermotolerans
-----------------------------------------------------------M
V-----VIEITSQDQFTDLTTVNAEGKLIALYFHTTWAEPCKTMNTVYTALSEEPVNK--
E-VQFLAINADDNAEIAELFEVSSVPYFVLVRNNTILKELSGADPKEFVKALNQFNGS--
LAEGAGAP------------------PQPA------------------------------
--------QNEGVEEEEPVETEEELMERLKKLTQAAPVMLFMKGTPSEPKCGFSRQMVGI
LREYQVRFG----------FFDILKDDSIRQGLKKFSDWPTFPQLYISGEFQGGLDI---
-------------------------IKESLEEDPEFFQHAM------------------N
A-------
>XP_020054081_Aspergillus_aculeatus
-----------------------------------------------------------M
S----ALIEVATEAEFPTYLSSLPPTCLLVLYFHAPWAAPCTQMRAVLSALASQYPATNP
PTTAFLSVNAEELPDISEDYDVTAVPFVVLVRDGQILESISGSEAVRVRDAVERYAGAGS
NTTQQTQQQQQKTAIPPPLTAVP-REDASAPTT-ATQAPN----------GAIG------
-------GAAPAATAE----TKEALFARLAELVKAAPVMLFMKGTPSAPQCGFSRQLVGI
LRERSVKYG----------FFNILADEDVRQGLKEFADWPTFPQLWVDGELVGGLDI---
-------------------------VKEELENDPDFLAAYS---------V--------N
KAA-----
>XP_001275645_Aspergillus_clavatus
-----------------------------------------------------------M
S----TLNEITSDAEFSTFISSLPSSALAVLYFHAPWAAPCAQMRAVLTALASQYPVTTP
PSISFVSINAEELPDISEDYDVTAVPYVVLLRDGKILESISGGEAVKVRDAVERHAGAAS
GTGA-G---ANKAAIPPPLTAVP-RE--NVPST-ATQAPA----------PSAQQ-----
------------LSPE---ESKEALFARLAELVKAAPVMLFMKGTPSAPECGFSRQLVAI
LRERSVKYG----------FFNILADEDVRQGLKEFADWPTFPQLWVGGELVGGLDI---
-------------------------VKEEISNDPDFLGAYS---------V--------N
KTSTAA--
>XP_001260959_Aspergillus_fischeri
-----------------------------------------------------------M
S----TLNEITSDADFSAHTSSLPPSALLVLYFHAPWAAPCAQMRAVLSALASQHPVTTP
PTISFVSINAEELPDISEEYNVTAVPYVVLIRNVQILESVSGSDAVKVRDAVERHAGAGS
GAGADG---ANKTAIPPPLTATP-RE--NAPAA-ATQPPA----------PST-------
--------QA--LTPE---QSKEALFARLAELVKAAPVMLFMKGTPSAPQCGFSRQLVAI
LREKSVKYG----------FFNILADEDVRQGLKEFADWPTFPQLWVEGELVGGLDI---
-------------------------VKEEINNDPDFLSQFS---------V--------N
KAPATA--
>XP_041145866_Aspergillus_flavus
-----------------------------------------------------------M
S----TLIEISSEAEFDSHIKSLPSTTLSILYFHAPWAAPCAQMRTVLAALASQYPATQP
PTTSFISINAEELPDISETYEVTAVPFVVLTRDGKILESISGSDAVRVREAIERHAGSKA
---SAG---APAT-IPPPLAAVP-RE--TGPTT-ATQPPA----------GAA-------
--------NGDALTPE---QSKEALFARLRELVKAAPVMLFMKGTPSAPQCGFSRQLVAI
LRERSVKYG----------FFNILADEDVRQGLKEFADWPTFPQLWVGGELVGGLDI---
-------------------------VKDEIENDPDFLREHS---------V--------N
KAPVAA--
>XP_755829_Aspergillus_fumigatus
-----------------------------------------------------------M
S----TLNEITSDADFSAHTSSLPPSTLLVLYFHAPWAAPCAQMRAVLSALASQHPVTTP
PTISFVSVNAEELPDISEEYNVTAVPYVVLIRNGQILESISGSDAVKVRDAVERHAGAGS
GAGADG---ANKTAIPPPLTATP-RE--NAPAA-AAQPPA----------PST-------
--------QA--LTPE---QSKEALFARLAELVKAAPVMLFMKGTPSAPQCGFSRQLVAI
LREKSVKYG----------FFNILADEDVRQGLKEFADWPTFPQLWVEGELVGGLDI---
-------------------------VKEEINNDPDFLSQYS---------I--------N
KAPASA--
>XP_680836_Aspergillus_nidulans
-----------------------------------------------------------M
S----TLFEVTSEESFGPHLASIPSDTLIVLYFHAPWAAPCAQMRAVLSALASQYPATTP
PTVSFISVNAEELPDISEEYDVTAVPYVVLLRNGQVLETISGSEATKVRDAVERYAGAGS
AGASAN---GAASAIPPALTAVP-REDVNTPTT-ATQAPV----------AGAASGA---
-------GAAPALTPE---QSKEALFARLSELVKAAPVMLFMKGTPSAPQCGFSRQLVGI
LRERSVKYG----------FFNILADEDVRQGLKEFADWPTFPQLWVNGELVGGLDI---
-------------------------VKEELENDPNFLDSFS---------I--------N
K-------
>XP_001396860_Aspergillus_niger
-----------------------------------------------------------M
S----SLVEVASEAEFPNIISSIPPSCLQVLYFHAPWAAPCAQMRAVISALASQYPATNP
PSIAFLSVNAEELPDISEEYNVTAVPFVVLVRDNKILETISGSEAIQVRDAVERHAGAAA
AASADG---APKTVIPPPLTAVP-RE--NVPAT-ATQAPA----------TNGNA-----
--------AAPALTPE---QSKEALFARLAELVKAAPVMLFMKGSPSAPQCGFSRQIVGI
LRERSVKYG----------FFNILADEDVRQGLKEFADWPTFPQLWVEGELVGGLDI---
-------------------------VKEELENDPEFLDRFS---------V--------N
KPAA----
>XP_015402264_Aspergillus_nomiae
------------------------------------------------------------
------------------------------------------------------------
------------------------------------------------------------
------------------------------------------------------------
------------LTPE---QSKEALFARLGELVKAAPVMLFMKGTPSAPQCGFSRQLVGI
LRERSVKYG----------FFNILADEDVRQGLKEFADWPTFPQLWVSGELVGGLDI---
-------------------------VKDEIDNDPDFLREFS---------V--------N
KAPAAA--
>XP_023091392_Aspergillus_oryzae
-----------------------------------------------------------M
S----TLIEISSEAEFDSHIKSLPSTTLSILYFHAPWAAPCAQMRTVLAALASQYPATQP
PTTSFISINAEELPDISETYEVTAVPFVVLTRDGKILESISGSDAVRVREAIERHAGSKA
---STG---APAT-IPPPLAAVP-RE--TGPTT-ATQPPA----------GAA-------
--------NGDALTPE---QSKEALFARLRELVKAAPVMLFMKGTPSAPQCGFSRQLVAI
LRERSVKYG----------FFNILADEDVRQGLKEFADWPTFPQLWVGGELVGGLDIVSL
YFLFFFFLCLVSLPWLNGLVLIGEQVKDEIENDPDFLREHS---------V--------N
KAPVAA--
>XP_040634328_Aspergillus_ruber
-----------------------------------------------------------M
S----TVQEVTDEAVFVSHISSIPPSCLLVLYFHAPWAAPCAQMHTVLSTLASQYPVTTP
PSVSFISLNAEELPDISEDYDVTAVPFVVLVRGGEVLDAISGSDAARVRDAVERSAGRGA
SDGGA----APKSQIPPPLSATP-RED-NVPTT-ATQAPV----------SA--------
---------------E---QSKQALFARLEELVKAAPVMLFMKGSPSAPQCGFSRTLVGI
LRERSVKYG----------FFNILADEDVRQGLKEYAEWPTFPQLWVKGELVGGLDI---
-------------------------VKEELNNDPDFFNEFS---------V--------N
KPAGA---
>XP_040701825_Aspergillus_sydowii
-----------------------------------------------------------M
S----TLQEITSEESFIPQVASIPASTLVVLYFHAPWAAPCAQMRAVLSALASQYPIASP
PTVAFFSINAEELPDISEEYDVTAVPYVVLLRDSKVLESISGSEATKVRDAVERYAGAGS
SAGANG---SGSTTIPPALTAVP-RE--DGPTT-ATQAPM----------LSAGQSA---
-------GGAPVLTPE---QSKEALFARLAELVKAAPVMLFMKGTPSAPQCGFSRQLVGI
LRERSVKYG----------FFNILADEDVRQGLKEFADWPTFPQLWVGGELVGGLDI---
-------------------------VKEELENDPDFLDSFS---------V--------N
NATAAA--
>XP_001216464_Aspergillus_terreus
-----------------------------------------------------------M
S----SLVEVTSEAEFVSGLQSIPDSTLVVVYFHAPWAAPCAQMRAVLSALASQYPVTSP
PSIAFLSVNAEELPDISEEYDVTAVPFVVLLRAGKVLESISGSEAARVRDAVERHAGVGA
GAPSSA---SATT-IPPPLEAVP-RE--NGPAT-ATQPPV----------NGA-------
------------ATPE---QSKEALFARLAELVKAAPVMLFMKGTPSAPQCGFSRQLVGI
LRERSVKYG----------FFNILADEDVRQGLKEFADWPTFPQLWVNGELVGGLDI---
-------------------------VKEEINNDPGFLAEFS---------V--------N
KAPAAA--
>XP_022482911_Penicillium_arizonense
-----------------------------------------------------------M
S----ALTEITSEADFSSHLSSLSPTALVVLYFHTPWAAPCAQMGAVLSALASQYPATTP
PTISFVSINAEELPDISEEYDVSAVPFVVCLRSGQILESISGSDAVKVRDAVERHAGRGH
AAGA-SPMDAVRTAIPPPLSAVP-RE--DGPIT-ATQPPV----------SASQAPP-AD
SANATAVASAPGLTPE---QSKEALFARLEQLVKAASVMLFMKGTPSSPQCGFSRQLVGI
LRERSVKYG----------FFNILADEDVRQGLKEYAEWPTFPQLWVNGELVGGLDI---
-------------------------VREEINADPDFLNEFS---------V--------N
KPTAA---
>XP_014539245_Penicillium_digitatum
-----------------------------------------------------------M
S----TLTEITSEADFSSHLSSLSPSALVVLYFHTPWAAPCAQMGAVLSALASQYPATTR
PTISFVSINAEELPDISEEYDVSAVPFVVCLRSGQILESISGSDAVKVRDAVERHAGRGN
AAGAVGPMEGVKANIPPPLSAVP-RE--DGPFT-ATQAPV----------TASKSPA-AD
AANATAVASTPTLTPE---QSREALFARLEQLVKAASVMLFMKGTPSSPQCGFSRQLVGI
LRERSVKYG----------FFNILADEDVRQGLKEYADWPTFPQLWVNGELVGGLDI---
-------------------------VREEINSNPDFLTDHS---------V--------S
KPTAAA--
>XP_016599866_Penicillium_expansum
-----------------------------------------------------------M
S----TLTEITSEADFSSHLSSLSPSALVVLYFHTPWAAPCAQMGAVLSALASQYPATTP
PSISFVSINAEELPDISEEYDVSAVPFVVFV----TLSS---------------------
-----ATLAAEMLPVPP---------------V-RWKAPV----------TASQPPA-AD
AANATAVASAPALTPE---QSREALFARLEQLVKAASVMLFMKGTPSSPQCGFSRQLVGI
LRERSVKYG----------FFNILADEDVRQGLKEYAEWPTFPQLWVNGELVGGLDI---
-------------------------VREEINNDPDFLTDHS---------V--------S
KPTAAA--
>XP_040650467_Penicillium_griseofulvum
-----------------------------------------------------------M
S----TLTEITSEADFSSHLSSLSPSALVVLYFHTPWAAPCAQMGAVLSALASQYPATAP
PTISFVSINAEELPDISEEYDVSAVPFVVCLRSGQILESISGSDAVKVRDAVERHAGRGN
VAGAVSSMEGVKANIPPPLSAVP-RE--DGPLT-ATQAPV----------TTSEPAAPAD
AANATAVASAPTLTPE---QSREALFARLEQLVKAASVMLFMKGTPSSPQCGFSRQLVGI
LRERSVKYG----------FFNILADEDVRQGLKEYAEWPTFPQLWVNGELVGGLDI---
-------------------------VREEINNDPDFLTDHS---------V--------T
KPTAAA--
>XP_038925327_Penicillium_roqueforti
-----------------------------------------------------------M
S----TLIEITSEADFSSHLSSLSPSALVVLYFHTPWAAPCAQMGAVLSALASQYPATTP
PTISFVSINAEELPDISEEYDVSAVPFVVCLRSGQILESISGSDAVKVRDAVERHAGRGN
VAGAVGPMDGVKANIPPPLSAVA-RE--DGPFT-ATQSPV----------TAAEPPS-AD
AANATAVASAPTLTPE---QSREALFARLEQLVNAASVMLFMKGTPSSPQCGFSRQLVGI
LRERSVKYG----------FFNILADEDVRQGLKEYAEWPTFPQLWVNGELVGGLDI---
-------------------------VREEINSDPDFLNDHS---------V--------N
KPTAAA--
>XP_002556910_Penicillium_rubens
-----------------------------------------------------------M
S----TLTEITSEADFSSHLSSLSPSALVVLYFHTPWAAPCAQMGAVLSALASQYPATAP
PTISFVSINAEELPDISEEYDVSAVPFVVCLRSGQILESISGSDAVKVRDAVERHAGRGN
VAGAVGPMDSAKANIPPPLSAVP-RE--DGPLT-ATQAPV----------TASEPPA-AD
AANATPVASAPALTPE---QSREALFARLEQLVKAASVMLFMKGTPSSPQCGFSRQLVGI
LRERSVKYG----------FFNILADEDVRQGLKEYAEWPTFPQLWVNGELVGGLDI---
-------------------------VREEINSDPDFLKDHS---------V--------S
KPTAAA--
>XP_040810787_Penicillium_solitum
-----------------------------------------------------------M
S----TLTEITSEADFSSHLSSLSPSALVVLYFHTPWAAPCAQMGAVLSALASQYPATTP
PTISFVSINAEELPDISEEYDVSAVPFVVCLRSGQILESISGSDAVKVRDAVERHAGRGN
VAGGAGPMEGVKANIPPPLSAVP-RE--DGPFT-ATQAPV----------AASEPPS-AD
AANATAVASAPALTPE---QSREALFARLEQLVKAASVMLFMKGTPSSPQCGFSRQLVGI
LRERSVKYG----------FFNILADEDVRQGLKEYAEWPTFPQLWVNGELVGGLDI---
-------------------------VREEINSDPDFLTDHS---------V--------S
KPTTAA--
>XP_022580716_Penicilliopsis_zonata
-----------------------------------------------------------M
S----TLNEITSEADFSAQLNALPPSALLVLYFHTPWAAPCAHMRTVLATLASQYPVTTP
AAIAFLSINAEELPDISEEYDVSAVPYTVLARNGSILESVSGTDAAKVRDAVERHAGRAS
NNAAAA---AAAASIPPALTAVP-RD--NAPAMPATQAPL----------GAASASS---
-------TTTPALTPE---QNKEALFARLAQLVKAAPVMLFMKGTPSVPQCGFSRQLVGI
LRENSIKYG----------FFNILADEDVRQGLKEFADWPTFPQLWVKGELVGGLDI---
-------------------------VKEELENDPSFMAEFS---------V--------N
RAA-----
>XP_016618375_Cladophialophora_bantiana
-----------------------------------------------------------M
A--TLTLQEIPSEAAFNQHISSTSPSHLHVIYFHTPWAAPCAQTNAILSALASTYPSSRN
SDLSFLSINAEELPDISEIYDVTAVPYLVIQRDGKTLETVSGSDASKLRAAVEKHAGTGS
DAAHV--NGNGTANVPPPLKAEP-QS---QAQTNGSSQQP----------TSTKDLSSYA
PTPSDPQTAPAYSSGL---EAREELNDRLAKLVKAAPVMLFMKGTPSAPQCGFSRQLVSI
LRENQVKYGQGAKGLRKYRFFNILADNDVREGLKVFSDWPTFPQLYTNGELVGGLDI---
-------------------------VREELEADPDFFAPYR---------A--------T
ATTA----
>XP_008729199_Cladophialophora_carrionii
-----------------------------------------------------------M
A--TLSLQEITSEEQFNSLTSSSSPSTVFILYFHTPWAAPCAQMTTILSTLASTYPSSRS
SDLSFLSINAEDIPEISETYDVTAVPFTVIVRAGKVLESVSGSDATKVRTAVEKYAGTGS
APAAA----DGTASIPPALKAEP-QK---QS---STSEQPNGA-----TGTATKDLSGYA
PKDSDPQTAPAYSGGK---EQREELTDRLSKLVKAAPVMLFMKGTPSAPQCGFSRQLVSI
LRENQVKYG----------FFNILADDEVRQGLKAFSDWPTFPQLYTNGELVGGLDI---
-------------------------VREELESDPEFFKPYR---------A--------S
AEA-----
>XP_016252951_Cladophialophora_immunda
-----------------------------------------------------------M
A--TLTLQEIPSEAAFNQLISSSPSSHLHVIYFHTPWAAPCAQTNTILSALASTYPSSRS
SDLSFLSINAEELPDVSELYDVTAVPYLVIQRDGKTLETVSGSDASKLRAAVEKHAGAGS
SATNA--NGNGSAHVPPPLKAEP-QS---QAHTNGSSQQP----------ASTKDLSSYA
PKASDPQTAPAYSSGL---EAREELNDRLAKLVKAAPVMLFMKGTPSAPQCGFSRQLVSI
LRENQVKYG----------FFNILADNDVREGLKVFSDWPTFPQLYTDGELVGGLDI---
-------------------------VREELEADPDFFKPYR---------A--------T
ATA-----
>XP_007746623_Cladophialophora_psammophila
-----------------------------------------------------------M
A--TLTLQEIPSEAAFNQHISSAPPSHLHVIYFHTPWAAPCAQTNTILSALASTYPSSRS
SDLSFLCINAEELPDISEIYDVTAVPYLVVQRDGKTLETVSGSDASKLRAAVEKHAGTGS
NAAHV--NGNGTANVPPPLKAEQ-QS---QAQTNGSSQQP----------TSTKDLSSYA
PKPSDSQTAPAYSSGL---EAREELNDRLAKLVKAAPVMLFMKGTPSAPQCGFSRQLVSI
LRENQVKYG----------FFNILADNDVREGLKVFSDWPTFPQLYTNGELVGGLDI---
-------------------------VREELEADPDFFAPYR---------A--------T
ATTA----
>XP_018693445_Fonsecaea_erecta
-----------------------------------------------------------M
ATTTLSLQEIPSEAAFNQHISSHPSSHLHVIYFHTPWAAPCAQTNTILSALASTYPSSRS
SDVSFLSINAEELPDVSELYDVTAVPYVVIQRDGKTLETVSGSDAGKLRAAVEKHAGTGG
ASA----NGNGSAHVPPPLKAEP-QS---HAHTNGNSHPP----------TATKDLSSYA
PKPSDPQTAPAYSSGL---EAKEELNERLAKLVKAAPVMLFMKGTPSAPQCGFSRQLVSI
LRENQVKYG----------FFNILADNDVREGLKAFSDWPTFPQLYTNGELVGGLDI---
-------------------------VREELEADPDFFQPYR---------A--------T
TTA-----
>XP_022508939_Fonsecaea_monophora
-----------------------------------------------------------M
A--TLSLQEVPSEEAFKQHTSAAPPSHLHVIYFHTPWAAPCAQTNAILSALASTYPSSRA
ADLSFLSINAEELPDVSEEYDVTAVPYLVLQRDGKTLETVSGSDAGKLRAAVERHAGTGS
NAASV--NGNGSASVPPPLKAEP-QS---HAHTNGSSEQP----------TLTKDSGSYA
SKPSDSQAA----SGA---EATEELNERLAKLVKAAPVMLFMKGTPSAPQCGFSRQLVSI
LRENQVKYG----------FFNILADNDVREGLKVFSDWPTFPQLYTNGELVGGLDI---
-------------------------VREELEADPDFFKPYS---------A--------T
TTA-----
>XP_016634825_Fonsecaea_multimorphosa
-----------------------------------------------------------M
A--TLSLKEIPSEDAFNQHISSAPSSHLNVIYFHTPWAAPCAQTNTILSALASTYPASRS
SDLSFLSINAEELPDVSELFDVTAVPYLVIQRDGKTLETVSGSDAGKLRGAVEKHAGTGS
AAANANVNGNGSAHVPPPLKAEP-QS---QAHTNGNSQQP----------TSTKDLSSYA
PKPSDPQTAPDYSSGL---EAREELNDRLAKLVKAAPVMLFMKGTPSAPQCGFSRQLVSI
LRENQVKYG----------FFNILADNDVREGLKVFSDWPTFPQLYTNGELVGGLDI---
-------------------------VREELEADPDFFQPFR---------A--------T
ATA-----
>XP_022504534_Fonsecaea_nubica
-----------------------------------------------------------M
A--TLSLLEVPSEEAFKQHTSAAPPSHLHVIYFHTPWAAPCAQTNAILSALASTYPSSRA
ADLSFLSINAEELPDVSEEYDVTAVPYLVLQRDGKTLETVSGSDAGKLRAAVERHAGTGS
NAANV--NGNGSASVPPPLKAEP-QN---HAHTNGSSEQP----------TSTKDSGSYV
SKPSDSQAA----SGA---EATEELNERLAKLVKAAPVMLFMKGTPSAPQCGFSRQLVSI
LRENQVKYG----------FFNILADNDVREGLKVFSDWPTFPQLYTNGELIGGLDI---
-------------------------VREELEADPDFFKPFS---------A--------T
TTA-----
>XP_013285023_Fonsecaea_pedrosoi
-----------------------------------------------------------M
A--TLNLQEVPSEEAFKQHTSAAPPSHLHVIYFHTPWAAPCAQTNAILSALASTYPSSRA
ADLSFLSINAEELPDVSEEYDVTAVPYLVLQRDGKTLETVSGSDAGKLRAAVERHAGTGS
NAANV--NGNGSASVPPPLKAEP-QS---HAHTNGSSEQP----------TSTKDSGSYA
SKPSDSQAA----SGA---EATEELNERLAKLVKAAPVMLFMKGTPSAPQCGFSRQLVSI
LRENQVKYG----------FFNILADNDVREGLKVFSDWPTFPQLYTNGELVGGLDI---
-------------------------VREELEADPDFFKPYS---------A--------T
TTA-----
>XP_007758066_Cladophialophora_yegresii
-----------------------------------------------------------M
A--TLSLQEITSEEQFNNLTSSASPSTVFILYFHTPWAAPCAQMTTILSTLASTYPSSRA
SDLSFLTINAEDIPEISETYDVTAVPFTVIVRDGKVVESVSGSDATKVRTAVEKYAGTGS
TPASV----NGGTKIPPALTAEP-QK---QQSSVSTSEEPNGGAENTNTSTATKDLSGYA
PKESDPQTAPAYSGGT---DQREELTERLGKLVKAAPVMLFMKGTPSAPQCGFSRQLVSI
LRENQVKYG----------FFNILADDEVRQGLKAFSDWPTFPQLYTDGELVGGLDI---
-------------------------VREELESDPEFFKPYR---------A--------S
ATA-----
>XP_016239738_Exophiala_spinifera
-----------------------------------------------------------M
A----TLKEVGSEAGFDQLIKNASPSTLFVLYFHTPWAAPCAQMNTILTTLASTYPAD--
ADVSFLSINAEDLADISESYDVTAVPFLVLQKGGETLQTVSGIDPAKVRAAVEKYAGAGS
--------AAGRNGIPPPLQATP-QQ---QPQTN--G--------------ATKDLSSYA
PKDADPQTAPAYSSNQ---ESQAELNDRLGKLVKAAPVMLFMKGTPSAPQCGFSRQLVSI
LREKQVKYG----------FFNILADNDVREGLKVFSDWPTFPQLYTNGELVGGLDI---
-------------------------VREELEADPDFFTPFS---------A------AQP
ATA-----
>XP_016269057_Exophiala_oligosperma
----MRRHFHNYSTSTIASGLRILFYFFEPHLKPHRFLPLLVTLFHSSTRYPFLHLPTAM
A----TLKEVESEAGFDQLIKNASPSTLFVLYFHTPWAAPCAQMNTILTTLASTYPAD--
ADVSFLSINAEDLADISESYDVTAVPFLVLQKGGETLQTVSGIDPAKVRAAVEKYAGAGT
--------AAGKNGIPPPLQATPLQQ---QPQTNGAG--------------ATKDLSSYA
PKDSDNQTAPAYSSNQ---ESQAELNDRLGKLVKAAPVMLFMKGTPSAPQCGFSRQLVSI
LRENQVKYG----------FFNILADNDVREGLKVFSDWPTFPQLYTNGELVGGLDI---
-------------------------VREELEADPDFFKPFS---------A------AQP
APV-----
>XP_013316917_Exophiala_xenobiotica
-----------------------------------------------------------M
A----TLKEVDSEAGFDQMIQNASPSTLFVLYFHTPWAAPCAQMNTILSTLASTYPAD--
SDISFLSINAEELADISESYDVTAVPFLVLQKGGKTLETVSGSDATKVRAAVEKYAGAGS
--------GAGKTGIPPPLQATP-QE---PAQTNG-N--------------ATKDLSSYA
PKESDPQTAPAYSSGQ---GSREELDERLAKLVKAAPVMLFMKGTPSAPQCGFSRQLVSI
LRENQVKYG----------FFNILADNDVREGLKVFSDWPTFPQLYTNGELVGGLDI---
-------------------------VREEMEADPEFFKPFS---------A------AQP
SAAST---
>XP_007722531_Capronia_coronata
-----------------------------------------------------------M
A----PLSEVGSEADFEQIIKTASPSTLFVLYFHTPWAAPCAQMRTILTTLASTYPAD--
ADLRFLSINAEELADVSESYDVTAVPFLVLQKGGKVLETVSGSDASKVRAAVEKYAGTGS
-------GGGGQASIPPPLQATP-Q------QPNG-AP------------TATKDLSSYA
PTSSDPPTAPAYSSNQ---ESQEELNERLAKLVKAAPVMLFMKGTPSAPQCGFSRQLVSI
LREHQVKYG----------FFNILADSDVREGLKAFSDWPTFPQLYTNGELVGGLDI---
-------------------------IREELEADPDFFKPFA---------A--------P
NPTSV---
>XP_007735367_Capronia_epimyces
-----------------------------------------------------------M
A----PLTEVESEAGFDQILKTVPPSTLVVLYFHTPWAAPCAQMNTILTTLASTYPAD--
ADIRFLSINAEELADVSESYDVTAVPFLVLQKDGKVLETVSGSDAGKVRAAVEKYTGTGS
--------GAGKDGIPPPLQATP-Q------QPNG-HA---------------------A
PRSSNPPTAPVDSSSQ---ESREELNERLAKLVKAAPVMLFMKGTPSAPQCGFSRQLVSI
LRENQVKYG----------FFNILADNDVREGLKVFSDWPTFPQLYTNGELIGGLDI---
-------------------------VREELEADPDFFKPFA---------A--------P
TAASS---
>XP_009159492_Exophiala_dermatitidis
-----------------------------------------------------------M
A----SLTEVDSEAGFEQIIKTASPTTLFVLYFHTPWAAPCAQMNTILTTLASTYPAD--
SDIRFLSINAEELADVSESYDVTAVPFLVLQRDGKVLETVSGSDAAKVRAVVEKYAGAGR
-------TGTG-GGIPPQLQATA------PPQANG-NA------------DATKQQSSMT
-------TATSGADVQ---QSQDELNERLAKLVKAAPVMLFMKGTPSAPQCGFSRQLVSI
LRENQVKYG----------FFNILADNDVREGLKVFSDWPTFPQLYTNGELVGGLDI---
-------------------------VREELEADPDFFKPFA---------A--------P
APSS----
>XP_013261599_Exophiala_aquamarina
-----------------------------------------------------------M
A----TLTEIQTEDSFDQAMKAGTSSTLFVLYFHTPWAAPCAQMNTILTALASTYPAD--
ATIKFLSINAEELPDISETYDVTAVPFLVLQRDDKTLETVSGSDATKVRTTVEKYA-GGQ
--------AKSVNGIPPPLQATP-QQQQANGNADGSAP------------TATKDLSSYA
PKSSDPPTAPAQSSTQ---ESQEELNERLGKLVKAAPVMLFMKGTPSAPQCGFSRQLVSI
LRENQVKYG----------FFNILADNDVREGLKAFSDWPTFPQLYTNGDLIGGLDI---
-------------------------VREEISADPDFFKPFSTAAAKPEAEA--------P
TASA----
>XP_016221096_Exophiala_mesophila
-----------------------------------------------------------M
A----SLIEIQSEDVFDESIRAASPNTLFVLYFHTPWAAPCAQMNTILSTLASTYPAN--
APIKFLSINAEDLPDISEAYDVTAVPFLVLQRDNKTLETVSGSDATKVRAAVEKYAGGGG
--------AYASNGLPPPLQAAP-QQ---HAHTNGNAP------------TTTKDLSSYA
PKPNDPLTT-AQQASQ---ESRKELNERLAKLIKAAPVMLFMKGTPSAPQCGFSRQLVSI
LRENQVKYG----------FFNILADDDVREGLKVFSDWPTFPQLYTNGELIGGLDI---
-------------------------VREELSADPDFFKPYA---------A--------P
SAATA---
>XP_013269402_Rhinocladiella_mackenziei
-----------------------------------------------------------M
A----ILTEVKSETGFDQTIKNAPSSTLFVLYFHTPWAAPCAQMNTILTTLASTYPAN--
ADISFLSINAEDLPDVSESYDVTAVPFLVLQKDGKTLETVSGSDAAKVRAVVEKYAGTGS
--------GAGKTGIPPPLEAAP-QS---HTQTNGDAP------------TASKDLSGYA
PKPSDPQAAPAYSSGL---DSREELNERLAKLVKAAPVMLFMKGTPSAPQCGFSRQLVSI
LRENQVKYG----------FFNILADNDVREGLKAFSDWPTFPQLYTNGELVGGLDI---
-------------------------VREELEADPDFFKPYS---------AAVPKPDAQP
APTPA---
>XP_017996456_Phialophora_attinorum
-----------------------------------------------------------M
P----VLQEVSDEAQFNSLIQYANPTTLAILYFHTPWAAPCAQMRTILETLASTYPSSS-
-DITFLSINAEELADVSESYDVTAVPFLVLQRDGKVLETVSGSDAAKVRAAVEKHAGSGG
A--------QGKAKVPPPLSADP-SVAPKAKVDKEEGETV----------NGHGEAKTFG
AYKPDEGQTNGSPNGE---VDKAELNTRLANLVKAAPVMLFMKGTPSAPQCGFSRQLVSL
LRENSVKYG----------FFNILADDDVRQGLKEYSDWPTFPQLYTNGELVGGLDI---
-------------------------VKEELDADPEFFDAFK---------A--------N
GSAVAAGA
>NP_596647_Schizosaccharomyces_pombe
-----------------------------------------------------------M
S------VEITFVEQFQEILQNGK-EQIILLNFYAPWAAPCKQMNQVFDQFAKDTKNA--
---VFLKIEAEKFSDIAESFDVNAVPLFVLIHGAKVLARISGANPQKLKAAIDEYIQPLI
SQISSTNA---------SVETQVNSVQTTNTTSNTSKAPN--------------------
-------------------GLDSELNERLSTLTNAHNVMLFLKGTPSEPACGFSRKLVGL
LREQNVQYG----------FFNILADDSVRQGLKVFSDWPTFPQLYIKGEFVGGLDI---
-------------------------VSEMIENGE--LQEML------------------P
N-------
```
