## Supplementary material for "Coding Sequence Insertions in Fungal Genomes are Intrinsically Disordered and can Impart Functionally-Important Properties on the Host Protein": MAFFT_MSAs: XP_720488.2_blasthits_MAFFT.txt

```
>XP_720488_Candida_albicans
--------MTGVLE----VVKSIT--SNEGFVS-EVPHLYGG----EEHH--KVK-----
SHEFDSNSINNT----------------NYNS--NVF-----------------------
--------------------------------VPA----YDE--REVTVKEWFQYIFAN-
-PLKMIADYLISLFPILKWILHYNIRWLYGDLVAGITVGVVLVPQSMSYAQLAGLEAQYG
LYSSFVGVFIYSFFATSKDVSIGPVAVMSLQVSKVIAHVQDKFG-DK---YAAPEIATFL
SLICGGIALGIGLLRLGFILEFISIPAVMGFMTGSAFNIITGQVPGLMG-YNSKVNTRDS
TYLVVVNTLKHLPDSTVDAAFGLIPLFILYLWKFST---------DYAQKR-----YP--
-------RHKMYFFYFQQLRNAIVIIVATAISW-GIVHPKKVAFNGPSSKFKPPIKTIGD
VPSGLRHVG---VMSIPDGIISAMASEIPVSTVILLLEHIAISKSFGRINDYKVVPDQEV
IAIGVNNLIGT-FFNAYPATGSFSRSALKAKCGVRTPLAGIFTGAVVLLALYALTKAFYY
IPKATLSAVIIHAVSDLIANYKITWSFWKMSPIDCGIFLIAVILTVFVTIEAGIYFAIAA
SVVVLLVRVAIPHGQFLGKIQIAEV---------------------------------VN
PIIEQTGSH---------DEHNASASD-GTSYSSD-LEIHQVLSEGTN--YKST-DE-AG
KLKAKEDIKPVE--GVTTSALQ---------------RNNPQVKFHTR------------
-----------------------------------------------WVPLNN---ENIN
AGIKVQPPPPGVLVFKPVETFTYPNASRQVDKVSDEAKRLTRRGKPFDYSKI-GSRPWND
PGPLR------WNL--PWS---KKE-KVE-------------------------------
--EKVE-DNRPILRIVHFDFSTVASIDVTAIQALVDLRKALNAYAD-REVEFHFSGILSP
WIRRGLLNAGFGTY-------------------------EDG------------LLS---
------------TNNYVNIA----------------------------------------
-----------A-G--YKDLE----------DHVDE---PYY----AATGTN--------
-----TPFFHLDIP----NYS---------------------------------------
--------
>XP_002419917_Candida_dubliniensis
--------MTGVLE----TVKSIA--SNEGFVS-EVPHLYGE----EAHH--KVK-----
SHEFDTNSINNT----------------NYNS--NVF-----------------------
--------------------------------VPA----YDE--REVTVKEWFQYIFAN-
-PLKMIVDYLFSLFPILKWILHYNIRWLYGDLVAGITVGVVLVPQSMSYAQLAGLEAQYG
LYSSFVGVFIYSFFATSKDVSIGPVAVMSLQVSKVIAHVQDKFG-DK---YAPPEIATFL
SLICGGIALGIGLLRLGFILEFISIPAVMGFMTGSAFNIITGQVPGLMG-YNSKVNTRDS
TYLVVVNTLKHLPDSTVDAAFGLIPLLILYLWKFST---------DYAQKR-----YP--
-------RYKMYFFYFQQLRNAIVIIVATAISW-GIVHPKKVAFNGPSSKFKPPIKTIGD
VPSGLRHVG---VMTVPDGIISAMASEIPVSTVILLLEHIAISKSFGRINDYKVIPDQEV
IAIGVNNLIGT-FFNAYPATGSFSRSALKAKCGVRTPLVGIFTGAVVLLALYALTKAFYY
IPKATLSAVIIHAVSDLIANYKITWSFWKMSPIDCGIFLIAVILTVFVTIEAGIYFAIAA
SVVVLLVRVAIPHGQFLGKIQIAEV---------------------------------VN
PVIEQTGSH---------DENNASASD-GTSYSSD-LEIHQVLSEGTN--YKST-DE-TG
KLKSKEDIKPVE--GVTASALQ---------------RNNPQVKFHTR------------
-----------------------------------------------WVPLNN---ENIN
AGIKVQPPPPGVVVFKPVESFTYPNASRQVDKVSDEAKRLTRRGKPFDYSKI-GSRPWND
PGPLR------WNL--PWS---KKE-KVE-------------------------------
--EKVE-DNRPILRIVHFDFSTVASIDVTAIQALVDLRKALNAYAD-REVEFHFSGILSP
WIRRGLLNAGFGTY-------------------------EDG------------LLS---
------------TNNYVNIA----------------------------------------
-----------A-G--YQDLE----------DHADE---PYY----AATGTN--------
-----TPFFHLDIP----NYS---------------------------------------
--------
>XP_002545474_Candida_tropicalis
--------MTHLLE----QVKSIA--SQPPIDDVELPHLYGD----EDHHHRERK-----
SHDFRDEQFSNA----------------GSNSYNNIY-----------------------
--------------------------------VPA----YEE--REVTVLEWLKVLFAN-
-PLRQATEYLLSLFPILKWIMHYNLRWAYSDLVAGVTVGVVLVPQSMSYAQLAGLEAQYG
LYSSFVGVFIYSFFATSKDVSIGPVAVMSLQVSKVIAHVQGKFG-DQ---YAAPEIATFL
SLICGGIAAAIGVLRLGFILEFISIPAVMGFMTGSAFSIISGQVPGLMG-YNSKVNTRTS
TYLVVVNTLKHLPDTTIDATFGLIPLVILYFWKWFT---------EVGQKR-----WP--
-------KYKVWFFYIQQLRNAIVIVVATAICW-GIVHPKKVAWTGSDSDFKPPIKTIGE
VPRGLRNVG---PMTIPDGIIGAMASEIPVSTVILLLEHIAIAKSFGRINDYKVVPDQEV
IAIGVTNLVGT-FFNAYPATGSFSRSALKAKCGVKTPLAGIFTGAVVLLALYALTSAFYY
IPKATLCAVIIHAVSDLLASYKVTWSFYKMSPIDCGIFLIAVILTVFVTIEVGIYFAIAA
SVVILLFRVAKPQGLFLGKVKVAEV---------------------------------VN
PVIEHIGDE--------SDENDTTTSEIASANSSDELEIHQVLSKSEK--SDPVKDK-SK
KLNYKNVTKSLD---VTTAALA---------------RNNPEIKFHTR------------
-----------------------------------------------WVPITK---ENIN
AGINVQQPPPGVIVFKPVESFTYPNASHQVDRVSDQAKKLTRRGKPFNYSSV-GSRPWND
PGPLK------WNL--PWK---KKN-AEEDD-----------------------------
ENEPKE-DTRPLLRIVHFDFSTVSSIDVTSLQALIDLRKALNTYAD-REVEFHFSGILSP
WIRRGLLNAGFGTY-------------------------EDG------------LLS---
------------SNNYVNIA----------------------------------------
-----------A-G--YEDLE----------NQVDE---PYF----AATGTN--------
-----TPFFHLDIP----DYS---------------------------------------
--------
>XP_003869745_Candida_orthopsilosis
--------MSDFIHRVESEVKSVVSDSQRGVNS-PLPNEYPHI--YEDSHVVNQPHDFEA
EQEYNQHHP---------------------HS--NYY-----------------------
--------------------------------VPA----YHE--EEVAVKEWFQKVFAH-
-PLTLIKNYLFSLFPILHWILHYNGRWLYGDLVAGITVGIVLVPQSMSYAQLAGLEPQYG
LYSSFVGVFIYSFFATSKDVSIGPVAVMSLQVSKVIAHVQDKYG-DE---YAAPEIATFL
ALICGGIATGIGVLRLGFILEFISVPAVMGFMTGSAFNIITGQVPALMG-YNKLVNTRDS
TYLVVVNTLKHLPDTKVDAAFGLVCLFILYVWKFST---------DYAQKR-----WP--
-------KYKIYFFYVQQLRNAIVIVVATAISW-GVVHPQKVAFDGPSSDYKPPFSTIGD
VPRGLRHVG---VFHPPDGIIDAMASEIPVSTVILLLEHIAISKSFGRINDYKVVPDQEV
IAIGVNNLIGT-FFSAYPATGSFSRSALKAKCGVRTPLAGIFTGAVVLLALYALTSAFYY
IPKAVLSAVIIHAVSDLIANYKITWSFWKISPIDCGIFLIAVILTVFVTIEAGIYFAIAA
SVVVLLFRIAIPNGLFLGRVQVAEL---------------------------------VN
PIIDEQDSY--------DNESNSSTSG-----SSD-VEIHQVFSGGSN--YRSTDDKVKD
K-----SEVVER--KTTTQELA---------------KQNPKIKFHTR------------
-----------------------------------------------WVPLNH---KNIN
SDIPVTPPPPGVIVFKPVESFTYPNASRQIDRVSDEAKRITRRAKPYSYTDT-GSRPWND
PGPLK------WNL--PFL---RKY-NKE-------------------------------
--EKIEEDTRPILRIIHFDFSTVSQIDITSVQALVDLRKAMNAYAD-REVEFHFSGILSP
WIRRALLNAGFGTY-------------------------EDG------------LTS---
------------ANNYVNIA----------------------------------------
-----------T-G--YTDIE----------SGVNE---QYV----AAVGTN--------
-----TPFFHLDIP----NYE---------------------------------------
--------
>XP_001524198_Lodderomyces_elongisporus
--------MSDFIH----AVKSIT--SQNGPES-NVPEIYPEF--SNEAHSVKRP-----
SQEY---HPENV----------------AGHS--NYY-----------------------
--------------------------------VPA----YDE--EEVTVKEWVEHVFAH-
-PLQFIKHYLISLFPIAQWILHYNYKWLYGDLVAGITVGVVLVPQSMSYAQLAGLEPQYG
LYSSFVGVFIYSFFATSKDVSIGPVAVMSMQVGKVIAHVQSKFG-DQ---YAAPEIATFL
ALICGGIATGIGLLRLGFILEFISIPAVMGFMTGSAFNIIAGQVPALMG-YNSLVNTRDS
TYMVIINTLKNLPHSTVDAAFGLVCLFILYVWKFGT---------DWAQKR-----WP--
-------RYKMWFFYFQQLRNAVVIIVATAITW-GIVHPEKIAYKGDIKNFKGSIKTIGE
VPSGLRHVG---VMTIPDGIVGAMASEIPVSTVILLLEHIAISKSFGRVNDYKVVPDQEV
IAIGVNNLIGT-FFNAYPATGSFSRSALKAKCGVRTPLAGIFTGAVVLLALYAFTSSFFY
IPKAVLSAVIIHAVSDLLANYKVTWSFWRISPLDCGIFLIAVILTVFVTIEAGIYFAIAA
SLVVLLWRIALPTGLFLGKVQVAEV---------------------------------VN
PVI-EQAAL---------SEYEQSSEN-----SSD-IEIHQVLSGNSN--YRSTDEK-KN
KENGAFNAQTQD--KTSTFALQ---------------KTNPHIKFHTR------------
-----------------------------------------------WVPLNK---KNIN
KHINITPPPPGVLVYKPLESFTYPNASRQIDIVSDEAKRLTKRAKPYSSNDT-GSRPWND
PGPLK------WNL--PFL---RKY-NVP-------------------------------
--EKHESDTRPVLRIVHFDFSTVSQIDVTSIQALVDLRKALNAYAD-REVEFHFSGILSP
WIRRGLLNAGFGTY-------------------------EDG------------LTS---
------------SNNYVGIA----------------------------------------
-----------A-G--YEDLE----------EGIDE---QYL----AAVGTN--------
-----TPFFHLDIP----DYQ---------------------------------------
--------
>XP_007372790_Spathaspora_passalidarum
--------MSNILE----TVKSYT--SNTGPDS-EVPHFFDGE--NLRTTNT--------
HHEFEHRS---V----------------HTNPHDNYA-----------------------
--------------------------------IPQ----YEE--DEVTVKDWLQNIFGN-
-PLQKIFNYFVSLFPILKWILHYNGKWLYGDLVAGITVGIVLVPQSMSYAQLAGLAPQFG
LYSSFVGVFIYSFFATSKDVSIGPVAVMSSQVGKVIANVQAKYGTDL---YDAQTIATVL
SLICGGIAAGLGILRLGFILEFISIPAVMGFMSGSALNIISGQVPALMG-FPKAVNTRDA
TYMVIINSLKALPQSTSDAAFGLIPLFILYLWNFVC---------GFGQRR-----WP--
-------KLKWYFFYTQQLRNAIVIIVASAISW-GIVHPKKVAFDGPASAFKPPISIIGT
VPSGLRDVG---VMNIPDGIASALGSEIPVSTIILLLEHIAISKSFGRVNDYKVVPDQEV
IAIGVTNLIGT-FFNAYPATGSFSRSALKAKCGVRTPIAGLFTGAVVLLALYTLTSSFFY
IPKATLSAVIIHAVSDLVANYKVTWSFWRISPLDCGIFLIGLIITIFVTIEAGIYFAIAS
SCAVLLFRVAKPNGQFLGRTQVAEI---------------------------------VN
PVI--------------VTDSSGASSI-----NSD-AEIHQVLSNHSN--YQSVVDGKDK
ESNTKVNTKSSA---------------------------APNVKIHTR------------
-----------------------------------------------WVPLTK---ENLN
AGISVTPPPPGVIVFKPIESFTYPNASRQIDLVSDEAKKLTRRGKPYDLSDK-GSRPWND
PGPLY------F----PWT---KKE-----D-----------------------------
LIHHQQEDTRPLLRIIHFDFSCVANVDVTSIQALVDLRKAMNIYAD-REVEFHFSGILSP
WIKRGLINAGFGIQ-------------------------EDG------------LVA---
------------ENTYVNIA----------------------------------------
-----------K-GSSGNDED----------SDLEGG--RFI----PAITTN--------
-----TPFFHLDIP----DY----------------------------------------
--------
>XP_043049248_Scheffersomyces_spartinae
---------------------------MTNNES-VVPHLQEYDGFSERSRRNSASSRRES
LHIVQSRRSSINRMSTQDTGGPDYISPGQQYANGAAL-----------------------
--------------------------------IPE----FNE--REVTVVDYAKHVFSE-
-PKSKLTNYMTSLFPIAKWILHYNGRWLYSDLVAGITVGVVLVPQSMSYAQLAGLPAEYG
LYSSFVGVFIYSFFATSKDVSIGPVAVMSLQVSKVIQKVQEQNG-DK---FSAPEIATFL
SLICGGIAFGIGILRLGFILEFISIPAVMGFMSGSAFSIITGQVPSLMG-FNSKVNTRDS
TYLVVVNSLKNLKHLRADAAFGLTALFLLYVWKFSC---------AWCEKR-----YP--
-------RRKLWFFYAAQLRNALILIISTAISW-GIIHPKVTNFKGPREQFKGPFSILGV
VPSGLRHVG---VMSIPQGIIGEMASEIPVSVIILLLEHIAIAKSFGRVNDYKIIPDQEV
IAIGVNNLIGT-FFSAYPATGSFSRSALKAKCGVRTPLAGIFTGGVVLLALYCLTEAFFY
IPKATLSAVIIHAVSDLIANYKVTWSFWNISPLDCGIFLVAVIITVFSSIENGIYFAIAA
SGVILLFRVARPQGVFLGKIKVAEV---------------------------------IN
PIIEGDSFV------------EDNSSILDNSSDSQDLEIHQVLPKGAS--YQATDCS-NL
KIEDRASKKSLASDIPTAQQLA---------------HQNPHIKFHTR------------
-----------------------------------------------WVPLTK---ENIN
NELNVQPPPPGVLVFKPVESLTYPNVSVQVDRISDEAKRLTRRGKPFDTTSA-GSRPWND
PGPLQ------WKFGKPKW---FSKDKKEEK-----------------------------
RIVETVVDERPLLRLVHIDLSSVASIDVTSIQALIDLRKALNRYAD-REVEFHFSGILSP
WIRRGLISAGFGSYTAADVE-------------------SDG------------AVS---
------------ATTYVNIG----------------------------------------
-----------A----SNDLE----------SASAS---PYY----AVIGTD--------
-----TPFFHLDIP----DYS---------------------------------------
--------
>XP_001387542_Scheffersomyces_stipitis
--------MADILH---------ALNSNNPPDS-QVPHILDAE--EIISHRSK-------
SHEFSDIRTHEY----------------ASFGN-NTV-----------------------
--------------------------------VPE----YTE--REVTVVDWAKHVFGH-
-PLQKIANYFISLFPIAKWILHYNGKWLYGDLVAGITVGVVLVPQSMSYAQLAGLEAQFG
LYSSFVGVFIYSFFATSKDVSIGPVAVMSLQVSKVIAHVQGKVG-DK---YAPEVIATFL
SLICGGIAAGIGILRLGFILEFISIPAVIGFMTGSALNIISGQVPGLMG-FNSLVNTRAS
TYKVIINTLKNLKHSNSDAAFGLIPLFILYVWKFST---------DYGQKK-----YP--
-------KYKYWFFYIQQLRNAIVIIVATAISW-GIVHPKKVAWKGDPKKFKGPISTLGT
VPRGLRNVG---VMTVPDGIIDAMSSEIPVSTVILLLEHIAISKSFGRINDYKVVPDQEV
IAIGVTNLIGT-FFNAYPATGSFSRSALKAKCGVRTPIAGIFTGAVVLLALYALTSAFFY
IPKATLSAIIIHAVSDLIANYKVTWSLWNISPIDCGVFIVCVLITVFSSIENGVYFAVCA
SVAILLFRIAKPTGQFLGRIQVAEV---------------------------------VN
PVIETLESD-LYSIKKEGNLSNSSNSS-----NDE-IEINQVISNNSN--YDAKKTK-SQ
TKGQKSVV--------NTEALL---------------KNNPRVKFHTR------------
-----------------------------------------------WVPLTK---ENIN
SDINVQPPPPGVIVFKPIESFTYPNSSSQVDRVSDEAKRLTRRGKPYDLSDT-GSRPWND
PGPLR------WKL--PFI---KNE-TAK-------------------------------
--EVNEHDHRPLLRIIHFDFSTVSSTDVTSIQALVDLRKALNIYAD-REVEFHFSGILSP
WIRRGLLNAGFGTY-------------------------EDG------------LVS---
------------ENTYVNIA----------------------------------------
-----------A-D---QDIE----------RGDNS---EYV----AAISTD--------
-----TPFFHLDIP----DY----------------------------------------
--------
>XP_020063498_Suhomyces_tanzawaensis
--------MSEIIH---------HLNSNNPPQS-EIPEWPEHG--ELSPVRTNKT-----
SHQF----GHDY----------------LPQANHDTV-----------------------
--------------------------------VPE----YLE--HDVTVVDWGRKVVGN-
-PVQKAIHYLVSLFPIAQWILHYNYKWLYGDLVAGITVGVVLVPQSMSYAQLAALPAQYG
LYSSFVGVFIYSFFATSKDVSIGPVAVMSLQVSKVIYRVQQKAG-EQ---FSAPEIATFL
SLICGGIAAGIGILRLGFILEFISSPAVMGFMSGSAFSIIVGQVPGLMG-FNSKVNTRTA
TYLVVVNTLKNLKHTNVDAAFGLVPLFILYVWKFGC---------DYGQKR-----AP--
-------KLKWYFFYVQQLRNAIVIIVATAISW-GVVHPKKVSFKGPLKKFKPPISIIGV
VPKGLQHVG---VMTIPKGIIGYMASEIPVSTIILLLEHIAISKSFGRVNDYKVIPDQEV
IAIGVNNLIGT-FFNAYPSTGSFSRSALKAKCGVRTPFAGIFTGCVVLLALYALTATFYY
IPKATLCAVIIHAVSDLIADYKVTLNFWNISPLDAGIFIIAVIITVFASIEDGVYFAICA
SVAVVLFRLAIPKGQFLGRIQVAEV---------------------------------IN
PTIDALESDQYSIKQEEDNHSGSSRSS-----SDN-VEIHQVINNGPNAGYKLKKED-ST
KDST-------H---ITTRALL---------------QKNPKLKFHTR------------
-----------------------------------------------WVPLTK---ENIN
GHLKVQPPPPGVIVFKPVEAFIYPNSSRQIDRVSDEAKRLTKRGKPYNYTDT-GSRPWND
PGPLR------WRL--PFW---KEKFASQD------------------------------
--EGEVEDTRPVLTTVHFDFSSVTSIDVTSIHALVDLRKALNKYAD-REIEFHFSGILSP
WIRRGLLNAGFGTYA------------------------EDG------------LVS---
------------TTTYVNIA----------------------------------------
-----------T-G--SDELE----------TGIDG---QYY----AAVATN--------
-----TPFLHLDIP----DYR---------------------------------------
--------
>XP_020076181_Hyphopichia_burtonii
-----------------------------MANL-RYPYCFGVV--PYL------------
-----------F----------------TSNLN-NIS-----------------------
--------------------------------VPE----YDE--PVVTVLDYGKSIFNN-
-PVSKGLHYIRSLFPICNWILHYNYKWLYGDLVAGITVGVVLVPQSMSYAQLAGLEAQYG
LYSSFVGVFIYSFFATSKDVSIGPVAVMSAQVGKVIAKVQSEFG-NE---FSAPEIATFL
SLICGGIAAGLGILRLGFILEFISIPAVMGFMSGSAFNIIVGQVPALMG-YNSAVNTRAA
SYKVVIETLKNLKLTNVNAAFGLVPLFILYLWKFLA---------EFAQKR-----WP--
-------RYKLWFFYFQQLRNAIVIIVATAISW-GIVHPEVKRYHGDLADFKSTIKTIGE
VPSGLRHVG---VMHIPNGIIDAIASELPVSVIILLLEHIAISKSFGRVNDYKVNPDQEV
IAIGVNNLIGT-FFNAYPATGSFSRSALKAKCGVRTPFAGIFTGAVVLLALYCLTQTFFY
IPKATLSAVIIHAVSDLIANYKVSWNFWNISPLDCGIFLIAVIITVFSSIENGVYFAICA
SAAVLLFRIAKPKGHFLGKVQVAEV---------------------------------IN
PVINYSDDS-----------SSRDSSN-----NSD-IEIHQVLSNGND--YRS--TD-SN
KIKVKDALNNLT---PTKNNLT---------------EHNPHIRFHTR------------
-----------------------------------------------WVPLNH---DNIN
LDLNVLPPPPGVIVFKPIETFSYPNSSRQVEKVSDEVKRLTRRGKPYNFTDT-GSRPWND
PGPLR------WDW--FGL---KKS-NNE-------------------------------
--VVEEKDERPILRIVHFDFSSVASTDVTSIQALVDLRKALNIYAD-REVEFHFSGILSP
WIRRALINAGFGVYA------------------------EDD------------LVS---
------------DKTYVNIA----------------------------------------
-----------A-A--TGDLE----------AG-DD---RYF----AAVGTN--------
-----TPFLHLDIP----DYI---------------------------------------
--------
>XP_015465747_Debaryomyces_fabryi
---------------------------MSISES-QVPEIQEYN--P----EAQ-------
EHDF-DYAGDNY----------------EIKNS-NIL-----------------------
--------------------------------VPL----YNE--REVTVVDWGQDVFGN-
-PLQKIQNYLISLFPIARWILHYNRKWLYGDLIAGITVGVVLVPQSMSYAQLAGLSAEFG
LYSSFVGVFIYSFFATSKDVSIGPVAVMSMQVGKVIQHVQSKVG-DK---YEPAEIATFL
SLICGGIATGIGLLRLGFILEFISIPAVMGFMSGSAFNIIVGQVPGLMG-YNKLVNTRDP
SYKVVINTLKNLPHTKVDAAFGLISLFILFVWKFST---------EGAIKR-----WP--
-------RYKLWFFYTQNLRNAIVLIVATAISW-GIVHPKKIAFNGPSADFKPPISTIGV
VPSGLKHVG---VMTIPDNIISLMASEIPVSTIILLLEHIAISKSFGRVNDYKVVPDQEL
IAIGVNNLIGT-FFNAYPATGSFSRSALKAKCGVRTPLAGIFTGAVVLLALYCLTGVFYY
IPKAVLSAVIIHAVCDLIANYKVTWNFWRISPLDCGIFLVAVIITVFSSIENGVYFAICA
SVAVLLFRIAKPQGFFLGRIQVAEV---------------------------------IN
PVIDNSNLD-DSTINGD----NNSSDD-----SKD-IEIHQVLSNTSN--YQS--TS-SN
KYKSKELVTT-T---PSTHKLL---------------DTNPNIKFHTR------------
-----------------------------------------------WVPLSK---ENIN
SDLHVRPPPPGVIVYKPVETFTYPNASLQIERVTDEVKRVTRRGKPYNYNDA-GSRPWND
PGPLR------WNI--PFL---KNK-NVKE------------------------------
--QTQQEDERPILKVVHFDFSTVASIDVTSIQALVDLRKALNLYAD-REVEFHFSGILSP
WIRRGLTNAGFGSYS------------------------DDG------------LVS---
------------DTTYVNIA----------------------------------------
-----------T-SSNKKDIE----------SGVND---EYF----AAVGTN--------
-----TPYFHLDIP----DY----------------------------------------
--------
>XP_460002_Debaryomyces_hansenii
---------------------------MSVHES-QVPEIQEFQ--P----EAQ-------
EHDF-DYANDEY----------------EIKNS-NVL-----------------------
--------------------------------VPS----YNE--REVTVVDWGQEVFGS-
-PLQKATNYFISLFPIAQWILHYNRKWLYGDLIAGITVGVVLVPQSMSYAQLAGLSAEYG
LYSSFVGVFIYSFFATSKDVSIGPVAVMSMQVGKVIQNVQAKVGEDK---YDPAEIATFL
SLICGGIATGIGILRLGFILEFISIPAVMGFMSGSAFSIIVGQVPGLMG-YNSLVNTRSA
SYMVVIDTLKNLPNTTVDAAFGLVCLFILFVWKFST---------EIAMKR-----WP--
-------RYKLWFFYSQNLRNAIVLIVATAISW-GIVHPQKVAFDGPASDFKPPIKTIGE
VPSGLQHVG---VMTIPDNIISSMASEIPVSTIILLLEHIAISKSFGRVNDYKVVPDQEL
IAIGVNNLIGT-FFNAYPATGSFSRSALKAKCGVRTPLAGIFTGAVVLLALYCLTSAFYY
IPKAVLSAVIIHAVSDLIANYKVTWNFWRISPLDCGIFLIAVIITVFSSIENGVYFAICA
SVAVLLFRVSKPQGFFLGRIQVAEV---------------------------------IN
PIIDNSNSDSSSTISGDANYNNSSSDV-----SKD-IEIHQVLSNTSN--YQA--TS-SN
KFKSKEAITT-S---PSTHKLL---------------DNNPNIRFHTR------------
-----------------------------------------------WVPLTK---ENIN
SDLQVRPPPPGVIVYKPIEAFTYPNASTQIERVTDEVKRITRRGKPYNSNDV-GSRPWND
PGPLQ------WSI--PFF---KNK-NAKV------------------------------
--ETPQEDNRPILKIVHFDFSTVASVDVTSIQALVDLRKALNIYAD-REVEFHFSGILSP
WIRRGLMNAGFGSYS------------------------EDG------------LVS---
------------DTTYVNIA----------------------------------------
-----------T-SSKTQDIE----------SGIND---QYF----AAVSTN--------
-----TPYFHLDIP----NF----------------------------------------
--------
>XP_006685365_Yamadazyma_tenuis
------------------------MAHNNHIED-QEPELFSVA--SHLSHVASNPG----
KHQYEIEE--------------------YQQGSSNVV-----------------------
--------------------------------VPE----YHE--SEITVVDYGKSVFAN-
-PVQKFLHYLISLFPIAKWILHYNGRWLYGDLVAGITVGIVLVPQSMSYAILAGLPAQYG
LYSSFVGVFIYSFFATSKDVSIGPVAVMSTQVGKVVAKVLAANG-DR---FTAPEIATFM
SLICGGIAAGIGILRLGFILEFISVPAVMGFMTGSAFNILTGQVPALMG-YGSSVNTRDS
TYLVVINSLKNLPNTTVDAAFGLVGLFILYTWKWFT---------EFGQKR-----WP--
-------KYKLWFFYVQCLRNAIVLIVSTAICW-GVVHPKLKAWSGPIAEFVPPVKILGT
VPSGLRHVG---VMKIPHGIMGEIGSEIPASTIILLLEHVAIAKSFGRVNDYKIIPDQEL
VAIGVNNLIGT-FFAAYPATGSFSRSALKNKCGVRTPLAGIFTGAVVLLALYTLTDTFYY
IPKATLSAVIIHAVSDLMAHYKTTWNFWKIAPIDAGIFLIAVIICVFSTIEIGIYFAISA
SAAVLLFRVAMPNGEFLGKVKVAEV---------------------------------IN
PIIDSKSYD----NSKEYDGSGSSSAD-----SFRDVEIHQVLSNNSD------------
-INKKKQVDQLD---TSTKQLL---------------AKNPNIKFHTR------------
-----------------------------------------------WVPLST---KNVN
KNLDVQLPPDGVLVFKPIESFTYPNASRQIDKILDYVKKHTRRGRPYP-KDK-GSRPWND
PGPLE------FKL--PWS---KKQNDV--------------------------------
--IEDVVDDRPVLRIVHFDFSTVASTDVTGIQTLVDLRKSLNIYTD-REVEFHFSGILSP
WIRRGLLNAGFGSYE------------------------NNA------------LVS---
------------NTTYVNIA----------------------------------------
-----------T----DQDLE----------ADLDS---EYF----SAVSTD--------
-----TPFFHLDIP----DY----------------------------------------
--------
>XP_001485473_Meyerozyma_guilliermondii
-----------------------------MPES-EVPHLQAYD--SRR------------
LHQFEEQTDIIN----------------HADVRHNVV-----------------------
--------------------------------VPE----YEE--REVTVIDWGKLVFND-
-PLGRIKHYLISLFPIAQWILHYNPRWAYSDIVAGVTVGVVLVPQSMSYAQLAGLAPQYG
LYSSFVGVFIYSFFATSKDVSIGPVAVMSLQVGKVIARVQDKEG-DK---YAPAIIATFL
SLICGGIAAGIGVLRLGFILEFISIPAVMGFMSGSAFSIIVGQVPGLMG-FNKLVNTRAA
SYKVVIDTLKNLKHTNKDAAFGLVPLFLLYLWKYLT---------ELGQKR-----YP--
-------RYKAWFFYTQQLRNAIIIIVATAISW-GIVHPKKVAYNGPADKFKPPISTIGT
VPSGLRHVG---VMTVPHGIVSAMASEIPVSTIILLLEHIAISKSFGRINDYKVIPDQEL
IAIGVNNLIGT-FFNAYPATGSFSRSALKAKCGVKTPLAGIFTGAVVLLALYCLTLAFYY
IPKATLCAVIIHAVSDLIASYKVTWNFWTISPLDAGIFLVAVFITVFSSIENGVYFAICA
SAAVLLFRVAFPNGYFLGRILVGEV---------------------------------VN
PLIEESEDKALKTTKEHYDNNDSSASS----NSSNDIEIHQIISTHSN--YDSTKTD---
-------KKILA--KPANTAEA---------------IKNSKIKFHTR------------
-----------------------------------------------WVPLNN---RNVN
DNLNVRPPPPGVIVFKPVESFTYPNSSRQVDRISDEVKRLTRRGIPYDNGGW-GTRPWND
PGPLR------WRL--PFW---QDKFGLKE------------------------------
--EDYVEDKRPILRIIHLDFSTVASIDVTSIQALVDLRKAMNKYAD-REVEFHFSGILSP
WIRRGLINAGFGTYG------------------------KDG------------IVS---
------------DTTYVNIA----------------------------------------
-----------VNGERPDDLE----------QALDQS--DYY----AAVGTN--------
-----TPFFHLDIP----DYR---------------------------------------
--------
>XP_018714752_Metschnikowia_bicuspidata
-----------------------------------MAEPQEYN--QNRASRVQ-------
SHEFQREHQPPI----------------TNDDR-NVL-----------------------
--------------------------------VPE----YFE--EEPNVVDYGKDLFGN-
-PLSKFADYLISLFPIAKWILHYNTKWLYGDLIAGITVGVVLVPQSMSYALLAGLSPEYG
LYSSFVGVFIYSFFATSKDVSIGPVAVMSLQVGKVISKVQNEYG-DT---YSAPEIATFL
SLICGGIATAIGILRLGFILEFISMPAVMGFMSGSAFNIITGQVPALMG-YNSSVNTKIT
SFHTVIATLKKLPLTNVNAAFGLVPLVILYVWKFSC---------EYLGKR-----YP--
-------RRKMWFFYLQQLRNAIVIVVASAIAW-GIVHPELVRFNGSKSDFSGTITTIGE
VPSGLKHVG---VLAIPDGIIGAMASEIPVSTIILLLEHIAISKSFGRVNDYKVIPDQEL
IAIGVNNLIGT-FFNAYPATGSFSRSALKAKCGVRTPLAGIFTGGVVLLALYVLTEAFYY
IPKATLSAVIIHAVSDLFTSWRSTWNLWEVNPIDCGIFLIAVIITVFSSIENGIYFAIAA
SAAVLLFRIAKPSGQFLGRIRVAEV---------------------------------VN
PVIQFKKEE------------SFSSES-----SDDNFEIQQVLSRDS---YQSNEAS---
KLKSKDTFEKQN--FPSSGQLV---------------KNHPNIRFVSK------------
-----------------------------------------------WVPLSK---KGLN
DDVDVLPPPPGVIVFRPLQSFSYPNASGFIDQVSDEAKRITRRGRPYSSGSV-GDRPWND
PGPLR------WSL---FK---K----KTDV-----------------------------
PEESLQDE-RPLLKIVHFDFSCVPSIDASSVQALTDLRRALNNYAD-REVEFHFSGIHSP
WVRRGLIKAGFGTYG------------------------EDE------------LVS---
------------ERTYVNIA----------------------------------------
-----------T-A--EGDLE----------TG------AYH----AAVGTN--------
-----TPFLHLEIP----EYL---------------------------------------
--------
>XP_002618519_Clavispora_lusitaniae
-------------------MGAESRRSINSAVS-IVPEAQEYD--SRRVERIT-------
SHEFQRDHQPPL----------------GPDHS-NVV-----------------------
--------------------------------IGE----YVE--NEPSVVEFGKEHLSD-
-PGSRVVNYFISLFPIAKWILHYNRVWLYGDLVAGITVGVVLVPQSMSYAQLAGLPAEFG
LYSSFVGVFIYSFFATSKDVSIGPVAVMSLQVGKVIAKVQGKVG-NK---FAPEEIATFL
SLICGGIAAGIGLLRIGFILEFISMPAVMGFMSGSAFNIITGQVPALMG-YNSAVNSKKS
SYYTVVHTLKNLGKTNVNAAFGLVPLFILYLWKFSC---------DYFGKR-----YP--
-------KKKMWFFYIQQLRNAIVIIVATAIAW-GIVHPEVKRFNGPLSKFKSDVKTIGV
VPSGLKHVG---VMNIPDGIIDSMASEIPVSTIILLLEHIAISKSFGRINDYKVVPDQEL
IAIGVNNLIGT-FFNAYPATGSFSRSALKAKCGVRTPLAGIFTGAVVLLALYCLTDAFFY
IPKATLSAVIIHAVSDLLTPWRATWNLWQVSPLDCGIFLIAVIITVFSSIENGIYFAIAA
SAAVLLFRVSKPQGQFLGRIRVAEV---------------------------------VN
PVIRFNENE------------SNVSSE-----TD--VEIQQVLSRDT---YRSTSIS---
KAKVKDAFEKST--LPTAGELA---------------SQNPTIKFHTR------------
-----------------------------------------------WVPLDK---NNFN
KDVNVLPPPEGVVVFRPVEAFVYPNASRQVDLISDEVKRLTRRGKPYHYDSA-GSRPWND
PGPLR------WKL--PFA---KADK----------------------------------
-EVVVQEETRPLLRIVHLDFSCVPSIDTTSVQALVDLRRALNIYAD-REVEFHFSGINSP
WIRRALIQAGFGTYG------------------------DEF------------LVS---
------------ERTYVNIA----------------------------------------
-----------TVD--EPDLE----------GK------PYF----AAVGTN--------
-----TPFFHLDIP----DYQ---------------------------------------
--------
>XP_025339847_Candida_haemuloni
-------------------MGVQDAFSMEEAVS-SVPEVQRYE--SSRASRVQ-------
SHEFQREHQPIT----------------TPYDP-SVV-----------------------
--------------------------------VPE----YYE--KDPNVVDYGKDLVSH-
-PGQKLKNYFISLFPIAKWILHYNGKWLYGDLVAGITVGVVLVPQSMSYAQLAGLPAEYG
LYSSFVGVFIYSFFATSKDVSIGPVAVMSLQVGKVIANVQESVG-DR---YSAPEIATFL
SLICGGISAAIGILRIGFILEFISLPAVMGFMSGSAFNIICGQVPALMG-YGSAVNTRDP
TYKVVINTLKHLPDTNVNAAFGLVPLFILYTWKFST---------DYAMKR-----WP--
-------RRKQWFFYIQQLRNAIVLIVSTAICW-GVVYPDVRDFDGPKKDFKSTIKTIGV
VPSGLRHVG---PMTIPDGIIDEMASEIPVSTIILLLEHIAISKSFGRINDYKIVPDQEL
IAIGVNNLIGT-FFNAYPATGSFSRSALKAKCGVRTPLAGIFTGGVVLLALYCLTDAFFY
IAKATLSAVIIHAVSDLISHWRATWNLWKVAPLDCGLFLIAVIITVFSTIEIGIYFAIAA
SAAILLFRVTKPQGEFLGKIKVAEV---------------------------------VN
PTINFKETS------------SISSTD-----SD--VEIQNVLSNTS---YQSTGVK---
KFKAGE---EKA--VPTAAELV---------------AQNPGVKFHTR------------
-----------------------------------------------WVPLSQ---YNTN
SDVQVVPPPPGVLVFRPVEAFAYPNASQQVDRVADEAKRITRRGNPRLYANP-GDRPWND
PGPLR------WRL--PFW---K-ERFGSKI-----------------------------
QEENYEEDTRPILRVVHFDFSCVPSIDSTAIQVLVDIRRALNNYAD-REVEFHFSGINSP
WVRRGLVQAGFGSYG------------------------ETD------------LVS---
------------EKTYVNIA----------------------------------------
-----------T-Q--EDDLE----------DS------LYY----PAVGTN--------
-----TPFIHFEIP----DYV---------------------------------------
--------
>XP_024714026_Candida_pseudohaemulonis
-------------------MTLQDRFSMEDAVS-NVPEVQRYD--SSRALRVQ-------
SHEFQREHQPIQ----------------DPYDS-SVV-----------------------
--------------------------------VPE----YFE--KDPNVVDYGKDLVLH-
-PGQKVKHYFRSLFPIALWILHYNGKWLYGDLVAGITVGVVLVPQSMSYAQLAGLPAEYG
LYSSFVGVFIYSFFATSKDVSIGPVAVMSLQVGKVIAKVQDHVG-DK---YSAPEIATFL
SLICGGIAAGIGIIRIGFILEFISLPAVMGFMSGSAFNIIVGQVPALMG-YGSAVNTRES
SCNVVINTLKHLPDSNVNAAFGLVPLFILYTWKFLT---------EYGMKR-----WP--
-------RHKQWFFYTQQLRNAIVLIVATAISW-GVVHPELTRFDGTKKQFKGTIKTIGV
VPSGLRHVG---VMTVPDGIINDMASEIPVSTIILLLEHIAISKSFGRINDYKIIPDQEL
IAIGVNNLIGT-FFNAYPATGSFSRSALKAKCGVRTPLAGIFTGGVVLLALYCLTDAFFY
IPKATLSAVIIHAVSDLISHWRATWNLWKIAPLDCGLFLIAVIITVFSSIENGIYFAIAA
SAAILLFRVTKPQGQFLGKIKVAEV---------------------------------VN
PTINFKETS------------SISSTD-----SD--VEIQNVLSNTS---YQSTGVK---
KFKADVG--EKT--VPTAGELT---------------TQNPNIKFHTR------------
-----------------------------------------------WVPLSQ---YNTN
KDVQVVPPPPGVIVFRPVEAFAYPNASEQVDRVADEAKRVTRRGNPRLYANP-GDRPWND
PGPLR------WRL--PFW---K-EKFGSKI-----------------------------
-ETNLEDDTRPVLRIIHFDFSCVPSIDATAIQALVDIRKALNNYAD-REVEFHFSGINSP
WVRRGLVQAGFGSYG------------------------DTE------------LVS---
------------ERTYVNIA----------------------------------------
-----------T-Q--EDDIE----------NS------LYY----PAVGTN--------
-----TPFIHLEIP----DYV---------------------------------------
--------
>XP_025335047_Candida_duobushaemulonis
-------------------MTLQDRFSMEDAVS-NVPEVQRYD--SSRASRVQ-------
SHEFQREHQPIQ----------------DPYDS-SVV-----------------------
--------------------------------VPE----YFE--KDPNVVDYGKHLVSH-
-PGKKVKHYFKTLFPIAQWILHYNGKWLYGDLVAGITVGVVLVPQSMSYAQLAGLPAEYG
LYSSFVGVFIYSFFATSKDVSIGPVAVMSLQVGKVIAKVQDHVG-DK---YSAPEIATFL
SLICGGIAAGIGIIRIGFILEFISLPAVMGFMSGSAFNIIVGQVPALMG-YGSAVNTRES
SCNVVIGTLKHLPDSNVNAAFGLVPLFILYVWKFLT---------EYGMKR-----WP--
-------RYKPWFFYTQQLRNAIVLIVATAISW-GVVHPELTRFDGTKKQFKGTIKTIGV
VPSGLRHVG---VMTVPDGIINDMASEIPVSTIILLLEHIAISKSFGRINDYKIVPDQEL
IAIGVNNLIGT-FFNAYPATGSFSRSALKAKCGVRTPLAGIFTGCVVLLALYCLTDAFFY
IPKATLSAVIIHAVSDLISHWRATWNLWKIAPLDCGLFLIAVIITVFSSIENGIYFAIAA
SAAILLFRVTKPQGQFLGKIKVAEV---------------------------------VN
PTINFKETS------------SISSTD-----SD--VEIQNVLSNTS---YQSTGVK---
KFKADAG--EKI--VPTAGELI---------------TSNPNIKFHTR------------
-----------------------------------------------WVPLSQ---YNTN
KEVQVVPPPPGVIVFRPVEAFAYPNASEQVDRVADEAKRLTRRGNPRLYAHP-GDRPWND
PGPLT------WRL--PFW---K-EKFGSRI-----------------------------
-ETHLEDDTRPILRIIHFDFSCVPSIDATAIQALVDIRKALNNYAD-REVEFHFSGINSP
WVRRGLVQAGFGSYG------------------------DNE------------LVS---
------------ERTYVNIA----------------------------------------
-----------T-Q--EDDIE----------NS------LYY----PAVGTN--------
-----TPFIHLEIP----DYV---------------------------------------
--------
>XP_028893385_Candida_auris
-------------------MTLQERFSLEEAIS-NVPEVQRYD--SSRASRVQ-------
SHEFQREHQPIH----------------DPYDS-NVI-----------------------
--------------------------------VPE----YLE--NDPNVVDYGKNLVAH-
-PGEKVKHYLKSLFPIASWILHYNGKWLYGDLVAGITVGVVLVPQSMSYAQLAGLPAEYG
LYSSFVGVFIYSFFATSKDVSIGPVAVMSLQVGKVIAKVQEHAG-DK---YAAPEIATFL
SLICGGIAAGIGIIRIGFILEFISLPAVMGFMSGSAFNIMSGQVPALMG-YGSAVNTRNS
SCDVVIDTLKNLPKTNVNAAFGLVPLFILYTWKFSC---------EYAMKR-----WP--
-------RRKQWFFYIQQLRNAVILIVTTAISW-GIIHPQLKKFDGPKSKFKGSIKTIGV
VPSGLRHVG---VMNIPDGIIGDMASEIPVSTIILLLEHIAISKSFGRINDYKIVPDQEL
IAIGVNNLIGT-FFNAYPATGSFSRSALKAKCGVRTPLAGIFTGGVVLLALYCLTDAFYY
IPKATLSAVIIHAVSDLISHWRATWNLWEVAPLDCGLFLIAVIITVFSSIENGIYFAIAA
SAAILLFRVAKPQGQFLGKIRVAEV---------------------------------IN
PTIKFTDSA------------SVSSSA-----SE--VEIQQVLSNAS---YQSTGAN---
KFKVGDV--EKV--VPTAGELV---------------KQNPNIRFHTR------------
-----------------------------------------------WVPLNQ---YNTN
KDVHVQPPPPGVIVFRPVEAFAYPNASDQVDRVADEAKRLTRRGNPRSFANP-GDRPWND
PGPLR------WRL--PFW---K-DKFGSKL-----------------------------
-EDHREEDTRPLLRIIHFDFSCVPSIDATAIQALVDIRKALNNYAD-REVEFHFSGINSP
WVRRGLVRAGFGSYG------------------------DTE------------LVS---
------------EKTYVNIA----------------------------------------
-----------T-Q--EDDLE----------NN------SYF----PAVGTN--------
-----TPFIHFDIP----DYV---------------------------------------
--------
>NP_009853_Saccharomyces_cerevisiae
-------------M---SR------KSS--TEYVH-------------NQEDADIEV--F
ESEYRTYRESEAAENRDGLHNGDEENWKVN-------SSKQKFGV-TKNEL-------SD
VLYDS---------------------------IPA----YEE--STVTLKEYYDHSIKNN
LTAKSAGSYLVSLFPIIKWFPHYNFTWGYADLVAGITVGCVLVPQSMSYAQIASLSPEYG
LYSSFIGAFIYSLFATSKDVCIGPVAVMSLQTAKVIAEVLKKYPEDQ-TEVTAPIIATTL
CLLCGIVATGLGILRLGFLVELISLNAVAGFMTGSAFNIIWGQIPALMG-YNSLVNTREA
TYKVVINTLKHLPNTKLDAVFGLIPLVILYVWKWWCGTFGI----TLADRY-----YR--
NQPKVANRLKSFYFYAQAMRNAVVIVVFTAISW-SITRNKSS--K------DRPISILGT
VPSGLNEVG---VMKIPDGLLSNMSSEIPASIIVLVLEHIAISKSFGRINDYKVVPDQEL
IAIGVTNLIGT-FFHSYPATGSFSRSALKAKCNVRTPFSGVFTGGCVLLALYCLTDAFFF
IPKATLSAVIIHAVSDLLTSYKTTWTFWKTNPLDCISFIVTVFITVFSSIENGIYFAMCW
SCAMLLLKQAFPAGKFLGRVEVAEV---------------------------------LN
PTV--------QE------------DI-----D---AVISSNELPNEL---NKQVK----
----------------STVEVL----------------PAPEYKFSVK------------
-----------------------------------------------WVPFDHGYSRELN
INTTVRPPPPGVIVYRLGDSFTYVNCSRHYDIIFDRIKEETRRGQLITLRKK-SDRPWND
PG--E------WKM--PDS---LKSL-FKFK------RHSATT----NSDLPISN-----
GSSNGETYEKPLLKVVCLDFSQVAQVDSTAVQSLVDLRKAVNRYAD-RQVEFHFAGIISP
WIKRSLLSVKFGTTNEEYSD-------------------DSI------------IAG---
------------HSSFHVAK----------------------------------------
-----------VLK-DDVDYTDEDSRIST--SYSNYE--TLC----AATGTN--------
-----LPFFHIDIP----DFSKWDV-----------------------------------
--------
>XP_018223319_Saccharomyces_eubayanus
--------MLGNNI---SH------MSS--TEVFD-------------NQEDLDIEV--F
ESKYSSYRQSETTANRIDFQN--EESWKVN--------SKRKFEQ-TKNES-------SD
VLYDS---------------------------IPR----YEE--STVTLKEYYGHSIKKG
LTAKSAGNYISSLFPIVKWLPHYNLTWCYADLVAGVTVGCVLVPQSMSYAQIASLSPEYG
LYSSFVGAFIYSLFATSKDVCIGPVAVMSLQTAKVIAEVLKKYPQDQ-TEVTGPIIATAL
CLLCGLVTTGLGVLRLGFLVELISLNAVAGFMTGSAFSIIWGQVPALMG-YNKLVNTREA
TYKVVINSLKHLPDTKLDAVFGLIPLVILYVWKWWCGSYGV----TLANRH-----YQ--
KHPKIANNLKSFYFYAQAMRNAVVIVVFTTISW-SITRHKSS--E------ERPISILGT
VPSGLNEVG---VMKIPEGLLSNMSSELPASIIILVLEHIAISKSFGRINDYKVVPDQEL
IAIGVTNLVGT-FFHSYPATGSFSRSALKAKCNVRTPFSGLFTGGCVLLALYALTDAFFF
IPKATLSAVIIHAVSDLLTSYETTWTFWKTNPLDCVSFIITVFITIFSSIENGIYFAMCW
SCAILLLKQAFPAGKFLGRVEVAEV---------------------------------LN
PTL--------QN------------NV-----S---TVVSL----NES---NKQVK----
----------------TTVDVL----------------PTLEYKFSTK------------
-----------------------------------------------WVPFDHEYSRELN
RCAKICPPPPGVIVYRLSDSFTYVNCSRHYDIIFDHIKEETRRGQLINLRKK-SDRPWND
PG--E------WKM--PPS---LSTL-FKFK------RNSVTD----NEDPSVSN-----
GGINGGSHEKPLLKVICLDFSQVAQVDSTAIQSLVDLRKAVNKYAD-RQVEFHFAGIISP
WIKRSLSSVSFGTTNEEFSD-------------------ESI------------IAG---
------------HSSFHVTR----------------------------------------
-----------FSSDDDADYTDEDSHISA--PYSNYG--TLC----AATGTN--------
-----LPFFHIDIP----DFSKWDV-----------------------------------
--------
>XP_033764881_Saccharomyces_paradoxus
--------MLGKNI---SH------KSS--TEVLD-------------NQEDADIEV--F
ESEYRTYRESEATENRGGLLNDDEQNWKVN-------NSKQKFEI-TKNEL-------PD
VLYDS---------------------------IPA----YEE--STVTLKEYYDHSIKNN
LTVKSAGSYFISLFPIIKWFPHYNFAWGYADLVAGITVGCVLVPQSMSYAQIASLSPEYG
LYSSFIGAFIYSLFATSKDVCIGPVAVMSLQTAKVIAEVLKKYPEDQ-TEVTAPIIATTL
CLLCGVVATGLGILRLGFLVELISLNAVAGFMTGSAFNIIWGQVPALMG-YNSLVNTREA
TYKVVINSLKHLPNTKLDAVFGLIPLVILYVWKWWCGTFGI----TLADRY-----YR--
NQPKVANRLKSFYFYAQAMRNAVVIIVFTAISW-SITRNKSS--S------ERPISILGT
VPSGLNEVG---VMKIPEGLLSNMSSEIPASIIVLVLEHIAISKSFGRINDYKVVPDQEL
IAIGVTNLIGT-FFHSYPATGSFSRSALKAKCNVRTPFSGVFTGGCVLLALYCLTDAFFF
IPKATLSAVIIHAVSDLLASYKTTWTFWKTNPLDCISFIVTVFITVFSSIENGIYFAMCW
SCAMLLLKQAFPAGKFLGRVEVAEV---------------------------------LN
PTV--------QN------------GV-----D---AVISSNELPNEL---SKQGK----
----------------STFEVL----------------PAPEYKFSVK------------
-----------------------------------------------WVPFDHGYSRELN
RNTTVRPPPPGVIVYRLGDSFTYVNCSRHYDIIFDRIKEETRRGQLVSLRKK-SDRPWND
PG--E------WKM--PHS---LKAL-FKFK------RHSATT----DNELPISN-----
GSSNGESYEKPLLKVVCLDFSQVAQVDSTAVQSLVDLRKAVNRYAD-RQVEFHFAGIISP
WIKRSLLSVKFGTTNEEFSD-------------------DSI------------IAG---
------------HSSFHVAK----------------------------------------
-----------VLK-DDVDYTDEDSRIST--SYSNYE--TLC----AATGTN--------
-----LPFFHIDIP----DFSRWDV-----------------------------------
--------
>XP_003674961_Naumovozyma_castellii
--------MSGTNGNPFNT------RESE-NDLSNDQYEIPNYTSNIPSSGNSTQNLDDL
ELEYDQYK-----VSETNNNDDVINNNNNNNN-----NNNNIPELETQQNL--------D
VQFSNTTNNKENQYRI------VSTVN--PVIIPN----YDE--KTVSIKDYYDHSIREN
VTLVGVRDYFLSIFPITRWLPHYNLTWFTSDLIAGITVGCVLVPQSMSYAQIATLPAQYG
LYSSFIGAFCYSLFATSKDVCIGPVAVMSLETAKVVTKVLAKYPDND-PTITAPIVATAL
SLLCGIVTAGVGVLRLGFLVELISLNAVTGFMTGSALNILWGQVPGLMG-YNSKVNTRTA
NYKVIIETLKHLPDTKLDAVFGLIPLFLLYLWKWWCDNMGP----KLVDKW-----FPKN
KNERANFYFKKFYFYAQAAKNAIIIIVFTAISW-SITRGKAK--A------DRPISILGT
VPKGLKEVG---VMKLPDGLLSKLAPELPASVIVLLLEHIAIAKSFGRINDYKVVPDQEL
IAIGVTNLIGT-FFNAYPATGSFSRSALKAKCKVRTPLSGIFTGACVLLALYCLTGAFFY
IPKATLSAVIIQAVSDLIASYKITWNFWKMNPLDCLCFLVTVFITVFSSIENGIYFAVCW
SCAILLLKVCFPAGKFLGRIEVAEV---------------------------------ID
GYVDNSIESATTA------------EY-----S----SAS--SPSSDNETDTKKIQKTS-
--SISFGKDAKAVAVS-TSPVD----------------CNPKVRYYTK------------
-----------------------------------------------WVPFDHAYTRELN
PSVNILPPPPGVIVYRLTDSFTYINCSRHYDVIFDEVKRQTRRGQLLRHRKK-ADRPWND
PG--E------WEA--PQF---LKNL-FHRK------KKNSTD----EESAV-DV-----
SDNSSIRDNRPLLKIVCLDFSQVAQIDASAIQSLVDLRKSINRYAD-RQVEFHFAGIVSP
WVKRGLINRGFGTINDEFSD-------------------ASI------------IAG---
------------HSSYHLTR----------------------------------------
-----------TLPDSDFDLESNFRDT----YSRSQY--HVF----AATGTN--------
-----LPFFHIDIP----DFSKWDL-----------------------------------
--------
>XP_003668480_Naumovozyma_dairenensis
--------MNQT--IPFQK------NENNTNDIEN-QYELPSF----PNSDTSSQNLADL
ELEYDQYK-----ASET-------------NN-----KSNHGPDLET-NNL--------D
VQFSNTYNTGDKKNSIKNHQIQINTFNADSVIIPS----FEE--HAISFKDYYRHSLKEN
FSLKSVKEYALSIFPIIRWLPHYNLAWFSSDLIAGITVGCVLVPQSMSYAQIATLPPQYG
LYSSFIGAFTYSLFATSKDVCIGPVAVMSLETGKVITKVLAKYPEAD-PNITAPVIATVL
AFLCGVITAGIGFLRLGFLVELISLNAVTGFMTGSALNIMWGQIPALMG-YGSKVNTRTS
TYKVIIESLKHLPDTKLDAVFGLIPLFILYLWKWWCGNMGP----RMADKW-----FA--
NNEKGNFYLKKFYFYAQAAKNAVIIIVFTAIAW-SITKGKTK--D------ERPISILGS
VPKGLKEVG---VMKLPDGLASKIAPELPASVIVLLLEHIAIAKSFGRINDYKVVPDQEL
IAIGVTNLIGT-FFNAYPATGSFSRSALKAKCEVRTPLSGLFTGSCVLLALYCLTGVFLY
IPKATLSAVIIHAVSDLIASYHTTWNFWKMNPLDCFSFIVTVFITVFSSIENGIYFAMCW
SCAILVLKVAFPAGKFLGRVEIAEV---------------------------------VN
GCVDDSFE---VT------------DY-----S----SNSNLSLSADTINHNKKL-KIL-
--HIPLLKTLKDQLFSDISSIQ----------------GKSKIRYYTK------------
-----------------------------------------------WLPFDHAYTKELN
PNVIILPPPPGVIVYRLTDSFTYMNCSKHYDVIFEEIKKQTKRGQLIRHRKK-SDRPWND
PG--E------WEA--PNFSKLWKKLSFRRN------KNNNDN----EETHIPDV-----
P--VSKRDDRPLLKVLCLDFSQVAQVDATALQSLVDLRKAINKYAD-RQVEFHFAGIVSP
WIKKGLINIGFGTINEEYSD-------------------ESI------------IAG---
------------HTSYHLAR----------------------------------------
------------IPGDDLELP-----T----MRGGNY--KVY----TATGTN--------
-----LPFFHIDIP----DFYQWDV-----------------------------------
--------
>XP_003955707_Kazachstania_africana
--------MS-------NQ------HDTELTDFSN---------------------LDDL
EQEFNQYKKIELTISSTRQNEEVDSKRQGKSD-----KN-----VKS-SSF--------D
SIFSLTQQQQ----------------------VPT----YEE--NSITIADYYTYSLRPY
FTFKTITDYIKSLFPIFHWLPHYNLTWFISDLIAGITVGCVLVPQSMSYAQIATLSPQFG
LYSSFIGAFSYSLFATSKDVCIGPVAVMSLQTAKVIARVQDKLP-SD-TDITASEIATTL
ALLCGIIATGVGLLRLGFLVELISLNAVAGFMTGSALNIISGQVPGLMG-YNSEVNTRTS
TYKVIIDTLKHLPDTKLDAVFGLIPLFLLFAWKWVCDVLGP----RLNERH-----FGNG
KNPRAHRIMKNFYFYAQTTKNAIIIIVFTCISW-AITRGKTS--E------TRPISVLGS
VPKGLKDVE---TFTVPSGLMAKLAPELPASIIVLLLEHIAIAKSFGRINDYKIVPDQEI
VAIGITNLLGT-FFHAYPATGSFSRSALKAKCNVRTPLSGLFSGACVLLALYCLTGAFFY
IPKATLCAVIIHAVSNLIASYKATMNFWKMNPLDCFCFLVTVIITVFASIEDGIYFAMCW
SVAVLLFKVAFPPGKFLGQIEITEV---------------------------------LD
GKL--------VG------------DS-----S----VLTSSDENSEILPTTKAGYSVE-
--VVS----------------N----------------HNENTNYYTK------------
-----------------------------------------------WVPFDFSYTKELN
PDAHIKPPPPGVIVYRMADSFTYMNCSRHFDILFDEIKRSTKRGKLTQIMRK-SDRPWND
PG--K------WEP--RVF---IKKY-LRRE------NYDEDN----V-----DI-----
EDRVI--DDRPFLKIICLDFSQVSQIDATAIQCLYDLRKSVNKYAD-RQVEFHFVGIISP
WIKKSLRNFGFGTINNEYSD-------------------ESI------------IMG---
------------HSSYHLTK----------------------------------------
-----------DVDG-------------------------IK----AATGTN--------
-----LPFFHIDIP----NFNKWDI-----------------------------------
--------
>XP_022465510_Kazachstania_naganishii
--------MTERR-HSFRQ------EDSD-NSFPN-EY---GAEYNNANEVSSTPDLDNL
ELEYDQYKADELHPQRTILSNQADTDREKIANVFVEEQSVRDSNIPSASIE--------E
LQYFAHESDG-------------------AKVIPS----YVE--GNVTELEFFNHSLRSK
FTLNAAKNYILSIFPIIHWLPHYNVYWFIQDLIAGITVGCVLVPQSMSYAQIATLPPQYG
LYSSFIGAFIYSLFATSKDVCIGPVAVMSLETAKIIARVMKRFP-ND-PDVQGPIIATTT
ALLCGGIAAGVGFLRLGFLVELISLNAVAGFMTGSALNIISGQVPALMG-YGKLVNTRTA
TYKVIVNTLKHLPDTKLDAVFGLIPLFILYFWRWWCNGYGP----KLTDRY-----YP--
KGSRGNFLWKKFYFYAQASRSGIIIIVFTAISW-SITRHVPS--K------ERRISILGT
VPKGLKDVG---AIKVPPELPAKIAPELPAAVIVLLLEHIAISKSFGRINDYKVVPDQEL
IAIGVTNLIGT-FFHAYPTTGSFSRSALKAKCNVKTPLSGLFTGSCVLLALYCLTGAFFY
IPKATLSAVIIHSVSDLVASYHTTWNFYKMNPLDFVCFLTTIIITVFSSIENGIYFAICW
SCALLLFKVAFPAGKFLGRVEIAEV---------------------------------VD
GEI--------IN------------DN-----S----VVMTTDDCVSEFGGNKEFSKDKL
NGKSDFIVKDKLDSTASSSSIA----------------EN-KLKYYTK------------
-----------------------------------------------WVPFDHAYTRELN
PDVTIQPPPPGVIVYRMSDSYTYINASNHYDIIIDEIKRVTRRGQLLQHRKK-SDRPWND
PG--E------WKP--PKF---LSNV-LHWR------KNKKKN----QTADVESL-----
ETGIV-RDERPVLKVLCLDFSQVAQVDSTSLQSLVDLRKAVNAYAD-RQVEFHFAGIISP
WIKRGLVKIGFGTVNEEFSD-------------------ESI------------IAG---
------------HSSYHLVK----------------------------------------
-----------NTIGD----------------IENGY--QVK----TATGTN--------
-----LPFFHIDIP----DFKKWDI-----------------------------------
--------
>XP_449305_Candida_glabrata
-----------------------------------------------------MEELDNL
ELEYNQFKNNERPSNTNA-------------------GADIEKGLDTKKYF--------E
RSITDNSTYGKKSYS-----------------IPS----YEE--DTITLKDYYDTNLRDY
FTWASVVDYIRSLFPVVNWLPFYNPKWFLSDLIAGITVGTVLVPQSMSYAQIATLPPEYG
LYSSFIGALVYSFFATSKDVCIGPVAVMSLQTAKVIARVKEKHPDLD-PSITGPIIATVL
AFICGIIATGVGLLRLGFLVELISLNAVAGFMTGSAFNIIWGQIPGLMG-YSKKVNTRRS
TYHVVIDSLKHLPDTKLDAAFGLIPLFTLFFWKWWCNSMGP----KLTDRY-----FPAN
SRPRANKYWKAFYFYLQASRNGIIIILFTAVSY-GITKGVAK--D------KRRISVLGT
VPKGLRHTG---VMKLPHGILNNIAAEIPSSIIVLLLEHIAISKSFGRVNDYKINPNQEI
IAIGVSNLLGT-FFNAYPATGSFSRSALKAKCNVMTPLSGIFSAACVLLAIYCLTGAFFY
IPKATLSAVIIHAVFDLIASYHTTWSLWKMNVFDFIGFITTVFITVFSSIENGIYFAVCW
SCAILLYNNAFPAGKFLGRIEIAEV---------------------------------VN
PKIVDDDDFSFENSNESFDDEGIYFDN-----SVAEDKLGTSSNDLKKFNAGVKTRSIN-
---------------GELVNGQ----------------TSSDIRYYTK------------
-----------------------------------------------WVPFDHAYSKELN
PSVRITPPPPGVIVYRLSDSYTYINCSRHYDLIFDEIKRVTRRGQLIQHRHK-WDRPWND
PG--E------WEA--PD----LKKF-FNVKKFVSVFKRKVTDVDTFENENEIEHIHDGE
HYKKNDKDERPLLRVVCLDFSQVANTDATALQSLADLRKAVNKYAD-RQVEFHFVGIYSP
WIKRGLRNLGFGTTNEEYSD-------------------ESI------------IAG---
------------HSSYHLSR----------------------------------------
-----------FRESEQDGFNELDSLESQR-NIGSKT--KVL----AASGTN--------
-----LPFFHVDIP----DFSKWDI-----------------------------------
--------
>XP_004181363_Tetrapisispora_blattae
------------------------------------------------------------
------------------------------------------------------------
-------------------------------------MVYRE--KQVTLIETFNHRVPRA
FTWQSIKTYLLSLLPITKWIAHYNLQWFISDVIAGITVGCVLVPQSMSYAQIATLDPQYG
LYSSIMGCFIYTVFATSKDICIGPVAIMSLQTAKAIAHVHQKHP-----DIPAHIIASTI
AVICGAITMGIGVLRLGFFIDLIPVTAVFGFTSGSAFNILWGQIPGLMG-YSKDVNTRQD
TYKVVVDTLKKLPKTNINAVMGLIPLFCLFVWKYGC---------DYALRRGNLKPWP--
---------KRIVFYLLSLRVTIVIIICSAAAY-GAK--------------NPSLKVLGK
IPKGFAAASDNRLKSIPSDLVSDIWSEIPASVIVLVLEHVSIAKSFARVNNYRVSADQEL
TAIGVSNVMGACCLGAYPVTGSFSRTALKARCEVRTPLGSIFSGLCVVVAITSLTSALAW
IPKATLSAVIIHAVSGLISSYKVTIRLYKMGPLDCLGFLVTIFITVFSEIEIGVYFAVCW
ACFLLMIRIAFPYGAFLGYVRVREISRSSITMIEPMDYESGNDKENIKLNKKQLTKKYYN
KFINSLHYNAPYDDDGTSEYKNQNNKSTSISTSSSNEPEPKSSTCSTNEPEPESSTYSTN
EVISIQPSTKKDDQNKTQIYNVDEETSQHYVIKGEDPTKNNEYIFRQETSENSTIVEGTG
NLDNSQDLEQLDQSSVDENQDNIINKRLTRQLVYDHELEHDTPTEIIWIPYSHRFTRELN
PHVKIHPPPPGVVVYRFSDSLTYINCSRNYDNIIDYIKDNTKPGEIDVLSDALYVKPWNN
PGPWEKPKLKFWEHADPEI-----------------------------------------
ARKKRMADKRPTLRILCLDFSQVAQIDSTALQALIDLRHEVNAYTC-SLVEWHFCGIISP
WVRRNLIEIGFGKINKEFFP-------------------K--------------VND---
------------SSTVEVIS----------------------------------------
------------------DLEY-----------------NGE----LALGEN--------
-----VPFF-ICVFRILIDG----------------------------------------
--------
>XP_003683693_Tetrapisispora_phaffii
----------------------------------------------MTASINGSIDLERF
ELEYDHGKRGDDTHDRVEARD-----------------------LYSKVDI-------EE
VTFQCDNYSGRLDVNSSLS-------------IPM----YNE--KPVTIKDFYYEKINDY
FSIGEIVQYLTSLFPLLKWLPHYNLDWLIQDLIAGITVGCVLVPQSMSYAQIATLAPQYG
LYSSFIGAFIYSFFATSKDVCIGPVAVMSLQTAKVIERVTSGLTADEQTIYTAPIIATAL
ALLCGIISTGIGFLRLGFLIEFISLNAVAGFMTGSAFNIICGQVPALMG-YNKKVNTRAS
TYEVVINTLKHLPDTKLDAVFGLIPLSILYLCKWFFSSLGPQYLNKLSNRR-----NLTE
RQRKIIKYLGNYFFYSNAMRNGVVIIVFTAISW-AITRGKSS--T------SVPISILGT
VPKGLKEVA---VFKVPGGLFEKLAPDLPSSIIILLLEHIAISKSFGRVNDYKIVPDQEL
IAIGVTNLIGT-FFMAYPATGSFSRSALKAKCDVKTPLSGLFSGACVLLALYCLTGAFYY
IPKATLSAVIIHAVSDLLASYKTTLNFYKMNPLDFVCFITTVFITVFSSIEYGIYFAICF
SCAQLIFKNMFPVGSFLGYIKIAEV---------------------------------LN
PTLSTNDYTILLDDSSSVLGEENTKDD-----SVKN-RLDQNENPKSSEKEYSEFKSYE-
-----------------MSSNS----------------KTTNLSYYVR------------
-----------------------------------------------WVPMKNDYHREVN
PLIKITPPPPGIIVYRFGDSFTYLNCSRHYDIIYDEVKKNTRKGISNVYKRK-QDRPWND
VG--E------WEC--PKS---LKNLFNKFKK-----KTDIGGDEDKDGNEAIES-----
NSKANNTDNKPELKIICFDFSQVVQTDATAIQSLNDLRKAVNRYSN-KQIEYHFSGIISA
WVKKSLIEMGFGTVNDNYSD-------------------KSI------------IIG---
------------HQSYHVSK----------------------------------------
------------INNQEDGLENQINEKYLQPDGSYIY--HIQ----TVTGTN--------
-----YPFFHIDIP----DFSNWEL-----------------------------------
--------
>XP_001646071_Vanderwaltozyma_polyspora
--------MS--------------------FDLDD---------------------LEDL
ELEYNQYKTVEEQGNSDVGDSSGNDD-----------LGNAGDGLTKDSKF----VFEKD
LGYTDDSNELTRESFLNSSEN-----------VPR----YIE--ETVTLKEYYNHSIRHY
LTFKSFGNYLISIFPIIKWLPFYNYKWLISDLIAGITIGCVLVPQSMSYAQIATLPPQYG
LYSSFVGAYTYSLFATSKDVCIGPVAVMSLQTAKVIQHVNSSLTEEQKTYITAPLIATTL
ALLCGIISAGVGLLRLGFLVELISLNAVTGFMTGSALNIISGQVPALMG-YASEVNTREA
TYKVIINTLKHLPDTKIDAIFGLIPLVILYFWKWWFSSMGP----KLVDRY-----YP--
-NSKYKKYIKAFYFYGNAMRSGIIIIVMTSISW-SVTRGKSK--S------ERPISILGT
VPSGLQEVG---VFTPPNGLLAKVAPELPSSIIVLLLEHIAIAKSFGRVNDYKVVPDQEL
IAIGISNLIGT-FFNSYPVTGSFSRSALKAKCNVKTPLSGIFTGSCVLLALYCLTGAFFY
IPKATLSAVIIHAVSDLVASYKTTWSFWKMNPLDFICFITTVFITVFASIEDGIYFTMCW
SAAILLFKVAFPAGKFLGYVKIAEI---------------------------------VN
PEIVDSDYLVEKA------------ET-----SVQYSTVLMNPEKGEL------------
---------------SYLSSKS----------------SESQLKYHIK------------
-----------------------------------------------WIPYDHAYTKEMN
PNVEVTPPPDGVIVYRLTESFTYINCSRNYETLYDKVKELTRPGQLMTHIKK-SDRPWND
PG--D------WKP--PKF---LKNI-INWR------KNKNKD----DEPTTFDN-----
K----VVDTRPILKIICLDFSQVAQTDSTALQSLLDLRRAINKYAD-RQVEFHFSGILSP
WVKKGLVNLGFGTVNKEYSD-------------------ESI------------IIG---
------------HTSYHVVK----------------------------------------
-----------T-----EDLENNPMTTVEEPNQNSSY--YIH----AGTGTN--------
-----FPFFHIEIP----DFSKWNI-----------------------------------
--------
>XP_003682420_Torulaspora_delbrueckii
-------------------------MGT--REAES-------------VPADSAFKLDDL
EAEYDLYKANEQLEDNEVTVNGSEDDYG----------NKKGIDLVKETEVRYYGSPGPE
AIGGN---------------------------IPG----FEE--STVSVKDYYNQFIREK
LTLNSAGSYVYSLFPIVKWFPHYNLTWGYADLVAGITVGCVLVPQSMSYAQIASLPPQYG
LYSSFIGAFIYSLFATSKDVCIGPVAVMSLQTAKVIAQVSAKYPEND-PIVTAPVIATAL
SLLCGIVAIGVGLLRLGFLVELISLNAVAGFMTGSAFNILWGQVPALMG-YSSKVNTRAS
TYKVVIDSLKHLPDTKLDAVFGLVPLCLLYLWKWWCGTYGP----KLADRQ-----LA--
HSPKKQRILKRFYFYSNAMRNAVIIIVFTAISW-RITKNKDK--E------HRPIKVLGT
VPSGLEDVG---VAKIPEGLLAKMAPDIPASIIVLLLEHIAISKSFGRINDYKVVPDQEL
IAIGATNLIGT-FFNAYPATGSFSRSALKAKCEVRTPFSGVFTGCCVLVAIYCLTDAFFF
IPSATLSAVIIHAVSDLLASYKTTWNFWKMNPLDCCAFIVTVLITVFSSIENGIYFAMCW
SCAMLLLKHAFPAGQFLGRVEVAEV---------------------------------IN
PTV--------VE------------DV-----E----AISINDQIEGSVGKSKSLKADK-
----------------GAISAS----------------SGSNYKFHSK------------
-----------------------------------------------WVAEQYAYNRELN
PDVKILPPPPGVVVYRMSDSFTYINCSRHYDTIFDHIKKHTRRGQLLHLRKK-SDRPWND
PG--E------WEI--SPS---IKKF-FKLG------KKNQNDIESQDEDVAIDN-----
-----TRDERPLLKIICLDFSQVVQVDSTAIQSLVDLRKAVHKYAD-RQVEFHFTGIISS
WVKRSLLSMGFGTVNASYSD-------------------ESI------------IAG---
------------HSSYHIAK----------------------------------------
-----------TTKPLADDFTTDSSGSS---QLQQSQ--EIY----AATGTN--------
-----MPFFHLDIP----DFSKWDL-----------------------------------
--------
>XP_037142675_Zygotorulaspora_mrakii
--------MDGTDSLSGSH------KGS---EVAI-------------ERESVDPEYSEL
EAEYVKYKANEEEYTQHKPGNNDEKKGRGK-------NSQRPGSIEVEGEV-------PR
LSYGS---------------------------IPS----FEE--EAVTIKEYFDHSVREK
LTVRSVGSYFTSLFPIIRWLPHYNFKWAYADLVAGITVGCVLVPQSMSYAQIASLAPQYG
LYSSFIGAFIYSLFATSKDVCIGPVAVMSLQTAKVISLVLEKYPEGN-TEVTAPIIATTL
ALLCGIVSFGLGVLRLGFLVELISLNAVAGFMTGSSFNIIWGQVPALMG-YNSLVNTRNA
TYRVVIDSLKHLPDTTLDAVFGLIPLVLLYVWKWWCDKMGP----YLADKY-----YR--
NDPKKAQILKTCYFYAQALRNAVIIIVFTAISW-RITRHKSR--S------ERPISILGT
VPSGLRDVG---VMKIPEGLLLKMSSDIPSSIIVLVLEHIAISKSFGRLNDYKVVPDQEL
IAIGVTNLIGT-FFHAYPTTGSFSRSALKAKCNVRTPFSGIFTGACVLLALYCLTDAFFF
IPKATLSAIIIHAVSDLLASYNTTLTFWKTNPLDGLSFIITVLITVFSSIENGIYFAMCW
SAAMLLLKQAFPAGKFLGRVEVVEV---------------------------------LN
PTI--------QT------------GV-----SVGHSSVDTQLTPAGS---DKQSKDIL-
----------------SSIEIA----------------SPSTYRFTNV------------
-----------------------------------------------WVPFDHGYTRELN
CGISILQPPSGVLVYRFGDSYTYINCSRHYDIIFDRIKRDTRRGQLVQARNV-GDRPWND
PG--E------WEC--PKA---IKRF-FKRG------PHDRGD----EEVQAVSH-----
PSTNIEEDEKPVLKILCLDFSQVAQVDSTAIQSLVDLRKAVNRYAD-RQVEFHFAGIISP
WIKKGLLSVGFGMVNSEYSD-------------------ESI------------IID---
------------HSSYHVAK----------------------------------------
-----------GKRTEDGYLTDSSEMISTDDTHINIH--TV-------SGTN--------
-----LPFFHINIP----DFSKWDV-----------------------------------
--------
>XP_002495719_Zygosaccharomyces_rouxii
MVGSPSGNLSGSGTPPPSQLPPRFESEVELSEVSN---------------------LDDL
EQEYDQYKAAEDRERVVGRGDDEYDD------------DLRKGKVDYKET---------E
LEYWNSTNGTTNLLAPKAT-------------VPS----YEE--GQVGPFDIFYHDLKDR
MTLGAVKHYFESAFPIIKWLPFYNWKWGYADLVAGITVGCVLVPQSMSYAQIATLPPQYG
LYSSFVGAFIYSFFATSKDVCIGPVAVMSLETAKVIQETLEKFPKED-HEVTGPLIATAL
ALLCGIVAMGAGVLRLGFLVELISLNAVAGFMTGSSLNIISGQVPALMG-FKKYVHTRDS
TYKIIINSLKNLKHTQLDAVFGLIPLVLLYTWKWWCSSYGP----KLADRH-----FK--
NNPKKRDILKTFYFYAQAMRSAVIIIVFTAISY-GITKGRKT--P------R--ISVLGK
VPKGLKDVH---VMRIPEGLLSKMGSSIPSAIIILLLEHISIAKSFGRVNNYKVVPDQEL
IAIGATNLIGT-FFNAYPATGSFSRSALKAKCNVRTPLSGVFSGACVLLALYCLTQTFYY
IPSATLSAVIIHAVSDLCASYKTSWNFYKMNPGDFIAFIVTVFITVFSSIDYGIYFAMCW
SAAMFLLKNMFAPGRFLGRVEVAEV---------------------------------VN
AQVDPNVESVSES------------AG-----S----HLDGFQAQSSIESSSKKLDPLDK
SAVHSNYLNGGDDGSDNNINNQ----------------IGQKLVYHTK------------
-----------------------------------------------WISYDRSYSREFN
PEVPIQPPPPGVIVYRFGDSYTYLNCSRHYDIIYDEVRRTTRRGQMISAVKK-VDRPWND
PG--E------WEA--PRW---FKKL-----------TSKKKTAEEWAETEAQES----K
AAEQKLQDNRPLLKIICLDFSQCSQTDATAIQNLTDLRKQVNRYAD-RQVEFHICGLYAP
WVKRALVNFGFGTVNEEYSD-------------------ESL------------LAG---
------------HRSYHVAR----------------------------------------
-----------APTSLEDGL-----------GSPAQY--SVY----PASGTN--------
-----LPFFHVEIP----DFSKWDL-----------------------------------
--------
>XP_003646179_Eremothecium_cymbalariae
---------------MFILRENSDGIESQASTISDTQNLRTVDNNNRGLQDTSG--LDEL
ETDYTRFKTNEDSAGYSGAEN-------------------------ERSRIDKFDSVGSS
LQFAKYDGNALPDFK-----------------APP----YYE--TTVTFMEYYDRTIRSR
VGRSFFRSYFLSLFPIIKWIHHYNFAWMYSDFIAGITVGCVLVPQSMSYAQLAGLKPEYG
LYSSFIGAFIYSFFATSKDVCIGPVAVMSVQVSKVISHVIDQLPEGT--PITAPMVASAL
ALFSSILVIPIGLLRLGFILELISVTAVAGFMTGSALSILASQLPSLLG-IQK-INTRVE
TYRVLISTLKHLNGSDINAAFGLICLALLFFWKWTCGYLGP----KLISKY-----LR--
PNSKKARIWQSFFFYAQALRNAFVLFLATFVSWLVIGRHK----K------KTSISVLGT
VPSGLKHVG---VPTIPSGLVHKLMPQLPPAVIILLLEHITIAKSFGRINNYKIVPDQEL
IAIGVTNLIGS-FFNAYPATGSFSRSALKAKCNVKTPLSGLFSGACVLLALYYLTSAFYY
IPKAALSAVIIHAVVDLIASYKLSFYLWNTNPFDLISFLATILLTIFSSIENGIYFAVAF
SMATLLMKNAFPSGKFLGYVKITEV---------------------------------SN
LNVFEDLDSIGNNDPELPQ------------------EISKDSKLAKDPDVHASANLMA-
--------------------------------------SKLDVRFHTK------------
-----------------------------------------------WVPLDNGYSRELN
PEIAVHMPPPGVIVYRPTESWHYLNCSRQFDIIVDRVKTLTRPGKLVNHLRK-SEQLWCE
PG--D------WVP--PLF---LRKF-FKKY------RHKA------AKPEVVEQ-----
------VDNRPVLKILAMDWTQVTHVDSTSIQSLIDLRKTINRYAD-RQVGFHFSGIVSP
WIKRALVHAGFGTINENYSN-------------------DPL------------LLK---
------------YSTYHVVQ----------------------------------------
-----------NVLSADEENQQNSEISA-----------SLD----VASGTN--------
-----FPFFHIDMP----DFTKWDI-----------------------------------
--------
>NP_986742_Eremothecium_gossypii
------------------MSRQVHTGRSSSDDTGAP-------QWPSRNSVLND-DIEAL
QAEYDQLKAGEV---HSAQG-------------------------ATHG---------DI
GSRQYSGSGKPAAQYLGLNVNSRE-------AVPE----YEE--TVVSVKDYYNYKLRGF
ISLNTARDYALSVFPLHRWIHHYNVAWMYADMVAGITVGCVLVPQSMSYAQLASLSPQYG
LYSSFVGAFIYSFFATSKDVCIGPVAVMSLETAKVIARVTENLPEDT--NITGPIIATAL
TLLCGAIAMVIGILRLGFLVEFISITAVTGFMTGSALSIISGQVPSLMG-YSKKVNTRAT
TYKVIIESLKHLKDTNMNAAFGLVPLVLLFLWKWICGSLGP----RLVDRY-----L--Q
FKPSRASRWNAAFFYLQALRNAVIIVVFTAISW-GISRHKLE--K------P-PISLLGK
VPSGLKNVG---PLELPEGLVEKLLPELPAATIILLLEHIAIAKSFGRINNYKVVPDQEL
IAIGVTNLFAT-FFNAYPATGSFSRSALKAKCNVKTPLSGLFTGACVLLALYCLTEAFYF
IPKATLSAVIIHAVADLIASYKVTWMFWRTNPLDFFAFIVTVIITVFSSIEHGIYFSISW
SCAVLLCKVAFPDGKFLGYIDVAEV---------------------------------I-
-------------EPAGPPSINSEADL-----A----SIDNSATFQQIDKDGGKLNTVES
VLPD----------------PH--------------------TRFHRR------------
-----------------------------------------------WIPLDHAYSRELN
PEAVVNPPPPGVIVYRPTDSWTYLNCSRHFDIILDHVKEHTRPGQLVNHLSN-KERLWCD
PG--P------WRP--PRI---FRRF-IADK------RT---------------G-----
--SAVA-DARPVLRVLAMDWSQVSQVDSTGIQNLVDLRNALNKYAD-RPVEFHFAGIVSP
WIKRALVNTGFG-----IAD-------------------PPL------------ISS---
------------RVSYHLVR----------------------------------------
-----------LPAD--------------PPHIVHGH--SVV----FALGTN--------
-----TPFFHLDMP----DFETWRHDA---------------------------------
--------
>XP_455948_Kluyveromyces_lactis
-----------------MTSPQQTSVSGKEFDSLDG-------ESSNQYS-VGP-DFDQL
EQEYDDLKTSEIIAPHISNGHSISSSPRHHHLYEDR-HLDSIIDTNTHG-----------
--FKKHDNGNGKFA----DVNIEQIYNYDSLRVPN----YEE--TVVDAKQLYDEKLRPY
LTFSAIVEYLTSLFPLLKWVHHYNFNWLYNDLVAGITVGCVLVPQSMSYAQIATLPAQYG
LYSSFVGAFIYSFFATSKDVCIGPVAVMSLETAKVIARVLEKVGEDN-PEITAPIIATTL
SLICGGVALGVGLLRLGFLVEFISLNAVAGFMTGSAINIMSGQVPGLMG-YSKNVNTRDS
TYKVIINTLKHLPDTKLDAVFGLIPLFILYSWKYFCGTLGP----KLVDRY-----VA-R
SDVKRAAAYKYILFYLQALRNAFVIIIFTLISW-GITRHKAK--E------DLPISLLGT
VPSGLKNVG---VMKLPDGLVSNLASELPSAIIILVLEHIAISKAFGRVNGYKVVPDQEL
IAIGVTNLIST-FFNAYPATGSFSRSALKAKCNVKTPLSGIFTGACVLLSLYCLTDAFYF
IPKAALSAIIIHAVSDLVASYKTTWNFWLMNPLDFVCFIVTVIITIFSSIENGIYFAVCW
SCALLLLKVVFPTGQFLGYVEICQV---------------------------------SN
AEVDENIDRIVLSEDSQPKTIE---DN-----V----TKNNTA----V-----KVGVVAN
E---------------SFGHSQ--------------------LQYHTK------------
-----------------------------------------------WLPLNNHYQRELN
PDVVVQAPPPGVIVYRPSESWTYVNCSRQYDTIFDRVKELTRPGKLLKHVSK-HDKMWND
PG--E------WEP--PFL---VKKL-FKL----------G-------NKHDLEG-----
--GEVI-DERPVLKILAMDWSQVTQIDSTGVQNLVDLRKAINKYAN-RQVEFHFSGIISP
WIKRSLINAGFGTVNEEFSD-------------------ESI------------IVG---
------------HTSYSLVK----------------------------------------
-----------NRPDLQDP-------EAALPEPIALH--T-------ALGVN--------
-----LPFFHLEMP----EFHKWHL-----------------------------------
--------
>XP_022675998_Kluyveromyces_marxianus
-----------------MVSHQLVSDRGKNYDSVDG-------DSINKYSDESP-DFDQL
EQEYDDLKTSEIIAPHISNGHSIGSSPRHHHLYDDM-HLDSIVDTTYQD---------EE
SILKGTSTGKTGIE----DVTVRNIYTYDSLQVPN----YEE--PIVNLKDAYDEKIKPY
VRLQSVTDYLLSLFPLLKWIHHYNLSWLYNDVVAGITVGCVLVPQSMSYAQIASLPPQYG
LYSSFVGAFIYSFFATSKDVCIGPVAVMSLETAKVIARVTKKVGDSN-PEITAPIIATTL
SLICGAIALGVGLLRLGFLVEFISLNAVAGFMTGSAINIVAGQVPALMG-YGKAVNTRAA
TYKVIINSLKHLPDTKLDAVFGLIPLVILYVWKYFCGTLGP----KLVDRY-----VT-R
RDPKRASIYKLVLFYAQALRNAFVIILFTLISW-GITRHKKK--K------DYPISVLGK
VPSGLKHVG---VMKLPDGLVSHLGSELPSAVIILVLEHIAISKSFGRVNDYKVVPDQEL
IAIGVTNLIST-FFNAYPATGSFSRSALKAKCNVKTPLSGLFTGSCVLLALYCLTGAFYY
IPKACLSAVIIHAVSDLVASYKTTWNFYLMNPLDFVCFLVTVLITIFSSIENGIYFAMCW
SAAMLLLKVVFPTGQFLGYVELCEV---------------------------------TN
AEVNKSIDRIIIAEPSKDGSSD---DN-----T----TDSNGKPVENV-----KIQVNSN
KLTDQESTTGAAAAAGNLNHAH--------------------LQYHVK------------
-----------------------------------------------WMPLDNNYQHELN
PEVVVHPPPPGVIVYRPTESWTYVNCSRQYDKIFARVKELTRPGKSARHVRK-VDRVWND
PG--E------WEP--PYL---LRKL-FKFK------KSDS-------SSADLEG-----
--RQVQ-DSRPILKVLAMDWSQVNQIDSTGIQNLVDLRKAINKYAN-RQVEFHFSGIISP
WIKRGLVNAGFGTINEEFSD-------------------ESL------------LVG---
------------HTSYNLVK----------------------------------------
-----------SRGEHEDE-------E----QTVALY--T-------ANGVN--------
-----LPFFHIDMP----DFHKWHL-----------------------------------
--------
>XP_022629480_Lachancea_lanzarotensis
---------------------------MSNLDALEA-------EFGREKKDETRVTAANA
DSD--SFEYNE----GADQSKNL-----------DL-GGGSGQTTKDHG-----KYGSGW
GSNYGSSSGVP--------------------HIPA----YEE--PKVDLKDWYDDKLRPY
LTVRSVISYVHSLFPFLNWIHHYNVRWLYQDVVAGITVGCVLVPQSMSYAQIALLPPQFG
LYSSFIGAMIYSFFATSKDVCIGPVAVMSLQTAKVVTAVLAKYPQDS--EVTGPIIATAL
ALLCGIIALGLGVLRLGFLVELISTTAVGGFMTGSALNIIAGQVPALMG-YNKLVNTRTS
TYKVIIETLKHLPNTKLDAAFGLVPLFILYLWKWFCNTAGP----KLVERY------S-R
RQ-RTSTIWRAVFFYSQALRNAVVIIVCTAIAW-GISHNK----K------TAPISLLGK
VPSGLKDVG---VMKVPEGLLAKIAPELPASVIVLLLEHIAISKAFGRVNDYRVVPDQEL
IAIGATNLIGT-FFNAYPATGSFSRSALKAKCNVSTPLSGLFSGACVLIAIYCLTSAFRF
IPKATLSAVIIHAVSDLFASYQTTWGFFRTSPPDFVCFIVTVFITVFSSIENGIYFAMCW
SVAVLLWKVAFPSGQFLGRVDVAEV---------------------------------IN
PVITGG-------DHGDSNEGQLNSDG-----S----VIGSYSDVWPEYKLKGQTDIETA
APIIGEELKRTATLAPRTGSSV---------------------KFHTK------------
-----------------------------------------------WVPFDQ-YNREVN
PGVIVRPPPPGVIVFRPSESWTYINCSRQYNAIFDEVTRLTRRGR-LYLPNS-GNKRWND
PG--E------WTP--PTF---YKKL-FKNK------RSGGANASGYGAHDDGNE-----
--AVVVRDDRPVLRVIAFDWSQVAQADATGLQTLVDLRKAVNQYAD-RQVEFHFSGIISP
WIKRGLINVGFGTVNAEYSD-------------------ESL------------LAG---
------------HASYHVLKAS--------------------------------------
--------PLTASDPVDDT-------ES---RQNAIY--S-------ASGTN--------
-----NPFFHLEMP----DFAQWDLAHESL------------------------------
--------
>XP_002555618_Lachancea_thermotolerans
---------------------------MSNFQSSPGSKRESSFEVSRELSNDAPIDLDDL
DAEYGQFKNAE----HSDATAGR-----------DL--------TSEYGAQFAAEFGGEP
GSGSGSGSGFPEAK---------PVAPAAPGNVPSALYEFHE--RPVTVGEFYSQNLRST
FTLATFTNYLRSLLPIMRWLPHYNARWLYQDLVAGITVGCVLVPQSMSYAQIATLSPQYG
LYSSFVGAFIYSFFATSKDVCIGPVAVMSLQTAKAISHVVSSLPEDT--EITSPMIATAL
ALLCGIISLGLGVLRLGFLVELISSTAVAGFMTGSALNIIAGQVPALMG-YNKLVNTRTS
TYKVIINSLRHLPDTKLDAVFGLVPLVILYVWKWGCSTGGP----RLVQRY-----GS-R
RS-R---MWDNVFLYTQALRNAVVIVVFTAIAW-GMSHRALKEGG------SARISLLGT
VPSGLKDVG---VMKVPSGLLSKIAPELPASVIVLVLEHIAISKAFGRVNDYRVVPDQEL
IAIGATNLIGT-FFNAYPATGSFSRSALKAKCNVSTPLSGLFSGACVLLAIYCLTSAFKF
IPKATLSAVIIHAVSDLIASYKTTWSFWRLSPPDLVCFLVTVVITVFSSIENGIYFAMCW
SVAVLLFRTAFPAGKFLGRVQIAEA-----------------------------------
RVTNSG-------AGAGVGMSSGNSAG-----T----AVN---------REKERETTFTA
VSVSSESLSHTAPGKAKAANSAGTDKLGKVEGHVTDGGSPRAPRFHTK------------
-----------------------------------------------WVPFDR-YTRELN
PEVFVAPPPPGVIVFRPSESWTYVNCSRQYDAIFDEVVRLTRRGRPQIVAKS-SSRPWND
PG--E------WHP--PKF---LRKL-FKS------------------SSEDLEN-----
--RAVARDERPVLRVIAMDWSQVAQVDSTGLQTLQDLRKAVNKYAD-RQVEFHFAGIIEP
WVKRGLINSGFGTVNDEFAD-------------------ESL------------LVG---
------------HKSCHIAR----------------------------------------
-----------SAEPTEDE-------ES---R--LAH--P-------ATGTN--------
-----LPFFHLELP----DFSEWDYSD---------------------------------
--------
>XP_020057352_Aspergillus_aculeatus
-----------------------------------------MSK-DFTTKVGQGLA-KGL
GIKQ-AYRDPL---GAQ--AD-PVTRGESTFSYGTID-----------------------
--------------------------------TYS----YLE--QEPTTAEWFKEITP--
-SWHDVGRYFYRLFPFLSWITRYNTQWLLGDLVAGITVGAVVVPQGMAYAKLAELPVQYG
LYSSFMGVLLYWFFATSKDITIGPVAVMSTLVGTIVLDAEDKYP-----DIPGHVVASCL
AIVSGGIVCALGLLRLGFIVDFIPLPAISAFMTGSALNIASGQVKNLLG-ESASFSTRDA
TYKIIINSLKHLPSAGIDAALGVTSLAMLYIIRSAC---------NFLARK-----YP--
-------QKAKLWFFASTLRTVFVILFYTMISA-AVNLHRKD---------DPMFNVIGN
VPRGFKDAG---VPRVDSEVISVFASQLPACVIVLLIEHIAISKSFGRVNNYTIDPSQEL
VAIGVSNLLGP-FLGAYPATGSFSRTAIKSKAGVRTPLAGVITAIVVLLAIYALTAVFFY
IPQAALSGVIIHAVGDLITPPNTVYQFWRVSPIDALIFFIGVIVTVFSSIEDGIYCTICV
SVAVLLFRVAKARGQFLGRVTIHSV---------------------------------IG
DHLVQGDGKYGPGNNSN-------------------------SPD--RDEEGSRRSI---
------------------------------------------------------------
-----------------------------------------------FLPLNH--ADGSN
PEVGLEQPYPGIFIYRFSEGFNYPNANHYTDYLVQTIFRETRRTIPFSYEQR-GDRPWND
PGPRK--------------------------------------------------NSP--
--QEEQRSQRPLLRAVILDFSSVNNVDVTSIQNLIDVRNQLDLYASPRAVQWHFAHLNNR
WTKRALAAAGFGFPTPNSDN-GFHRWKPIFSVAEIEGR-SSA------------AAH---
--AEMLNNQHAQHAA--QKRDE-EDG------------------IKHESHTTM-RETHGV
-EEGSD--ISSVPE---DKLQHDLNDSKAYRN-R--R--KVA----VVQGIN--------
-----RPFFHIDLT----SALESALANA-------PPEELE-------------------
--------
>XP_001269658_Aspergillus_clavatus
-----------------------------------------MGS-DFTTKVGHGLA-KGL
GITL-PYRDPL---GAN--AD-PVTRGESMFSVGTVE-----------------------
--------------------------------TYS----YVE--PEPTSADWLKELCP--
-TWRDVGNYFYRLFPFLTWITRYNMQWFIGDLVAGVTVGAVVVPQGMAYAKLAALPVEFG
LYSSFMGVLIYWFFATSKDITIGPVAVMSTLVGTIVLKAQKEIP-----DVPAHIIASAM
AIICGGIVCAMGLLRLGFIVDFIPLPAISAFMTGSALNICSGQVKDLLG-ETADFSTRDA
TYEIIINTLKNLPSAKVDAAMGLTALAMLYIIRSAC---------NYGAKK-----YP--
-------QRAKTFFFLSTLRTVFVILFYTMISA-AVNIHRRK---------NPAFKLLGS
VPRGFQHAA---VPVVNARILKTFASELPAAVIVLLIEHIAISKSFGRVNNYTIDPSQEL
VAIGVSNLLGP-FLGGYPATGSFSRTAIKSKAGVRTPLAGCITAVVVLLAIYALPAMFFY
IPKSSLSGVIIHAVGDLITPPNVVYQFWRVSPLDAIIFFVGVIVTVFTSIEIGIYCTVCI
SVAVLLFRVAKARGQFLGRVTIHSV---------------------------------VG
DHLVQGDGKYGSGNG-Y-------------------------TPA--DDQGRFHRSI---
------------------------------------------------------------
-----------------------------------------------FLPINH--TDGSN
PDVEVQQPYPGIFIYRFSEGFNYPNCNHYTDYLVRTIFQQTRRTNPFSYTNL-GDRPWNN
PGPRR--------------------------------------------------GK---
--EEPDRSHLPTLRAVILDFSSVNNVDVTAVQNLIDVRNQLDLYAAPQPVQWHFAHVNNR
WSKRALAAAGFGYPTPTSKD-GFHRWKPIFSVAEIEGK-SSA------------AAL---
--AELVNNEQV-HRAEHKIDDI-EEG------------------LKSNSHATE-RETHGI
-ETSSD--GSSHQE---DKLQRDLTDSEAYRN-R--R--KVA----LVQGLN--------
-----RPFFHIDLT----SALESALANSAQDLHVDPAEVSATTDA---------------
--------
>XP_001265163_Aspergillus_fischeri
-----------------------------------------MSA-DLKTKIGHGLA-KGL
GIKL-PYRDPL---GAN--AD-PVTRGESMFSVGTVD-----------------------
--------------------------------TYS----YVE--PEPTSAEWLKELCP--
-TWQDVGHYFYRLFPFLTWITRYNMQWFLGDLVAGVTVGAVVIPQGMAYAKLAALPVEFG
LYSSFMGVLIYWFFATSKDITIGPVAVMSTLVGTIVLKAQKEIP-----DVPPYVIASAM
AIICGGIVCAMGLLRLGFIVDFIPLPAISAFMTGSALNICSGQVKDLLG-ETANFSTRDA
TYNIIINTLKHLPSAGLDAAMGLSALAMLYIIRSAC---------SYGAKR-----YP--
-------QRAKTFFFLSTLRTVFVILFYTMISA-AVNIHRRQ---------HPAFKLLGT
VPRGFQHAA---VPVVNARILKTFAGELPAAVIVLLIEHIAISKSFGRVNNYTIDPSQEL
VAIGVTNLLGP-FLGAYPATGSFSRTAIKSKAGVRTPLAGCITAVVVLLAIYALPAMFFY
IPKASLAGVIIHAVGDLITPPNTVYQFWRVSPLDAIIFFIGVFVTVFTSIEIGIYCTVAV
SAAVLLFRVAKARGQFLGRVTIHSV---------------------------------IG
DHLVQGDGKYGPANG-Y-------------------------TPA--DGKGNLQRSI---
------------------------------------------------------------
-----------------------------------------------FLPIDH--ADGTN
PEVEVQQPYPGIFIYRFSEGFNYPNCNHYTDYLVQTIFQQTRRTNPFSYSKL-GDRPWNN
PGPRR--------------------------------------------------GK---
--EGEDRSHLPTLRAVILDFSSVNNVDVTSVQNLIDVRNQLDHYAAPQSVQWHFAHINNR
WTKRALAAAGFGYPTPASED-GFHRWKPIFSVAEIEGS-ASA------------AAL---
--AELVNNQQA-HKAEQKHGDI-EEG------------------LKDNSHATE-RETHGI
-ETPSD--SSSTDD---DKLQRDLTESKAYRN-R--R--KVA----LVQGLN--------
-----RPFFHIDLT----SALQSALANSAPDLHVDPAEVNATTDA---------------
--------
>XP_041143209_Aspergillus_flavus
-----------------------------------------MPG-DLKTKIGHGAA-KAL
GIKI-PYRDPL---GVH--AD-PVTRGESMFSVGTID-----------------------
--------------------------------TYS----YLE--PEPTPAEWLKEVCP--
-SWHQVGRYFYNLFPFLSWITRYNLQWLLGDMIAGVTVGAVVVPQGMAYAKLANLPVEYG
LYSSFMGVLIYWFFATSKDITIGPVAVMSTLTGKIVAEAQTKLP-----DVEGHVIASCL
AIICGAVVCAMGLLRLGFIVDFIPLPAISAFMTGSAINICSGQVKDMLG-ETADFSTKDS
TYLVIINTLKHLPSAKIDAAMGVSALAMLYIIRSGC---------NYGAKK-----FP--
-------RHAKVWFFVSTLRTVFVILFYTMISA-AVNLHRRS---------NPRFKLLGK
VPRGFQHAA---VPQVNSRIISAFASELPASIIVLLIEHIAISKSFGRVNNYTIDPSQEL
VAIGVSNLLGP-FLGGYPATGSFSRTAIKSKAGVRTPLAGVITAVVVLLAIYALPAVFFY
IPKASLAGVIIHAVGDLITPPNTVYQFWRVSPLDAIIFFIGVIVTVFTTIEIGIYCTVCV
SVAILLFRVAKARGQFLGRVTIHSV---------------------------------IG
DHLVQDDGKYGSANSPN-------------------------AAS--DDKDELSRSI---
------------------------------------------------------------
-----------------------------------------------FLPINH--TDGSN
PDVEVQQPYPGIFIYRFSEGFNYPNANHYTDYLVQTIFKHTRRTNPFSYGKP-GDRPWNN
PGPRR--------------------------------------------------GK---
--SEDDESHLPLLQAVILDFSSVNNVDVTSVQNLIDVRNQLDLYASPKTVQWHFAHINNR
WTKRALAAAGFGFPSPDSDE-GFQRWKPIFSVAEIEGS-ASA------------AAH---
--AEMVNNRHTQHNI--KSEDL-EHG------------------LKHDSETTE-RETHGI
-EESSD--ASSTRE---DKLQRDLKDSKAYRS-R--R--RVA----MVQGLN--------
-----RPFFHIDLT----SALQSALANAGE----QPDPKMNVLDA---------------
--------
>XP_750251_Aspergillus_fumigatus
-----------------------------------------MSA-DLKTKIGHGLA-KGL
GIKL-PYRDPL---GAN--AD-PVTRGESMFSVGTVD-----------------------
--------------------------------TYS----YVE--PEPTSAEWLRELCP--
-TWRDVGHYFYRLFPFLTWITRYNWQWFLGDLVAGVTVGAVVIPQGMAYAKLAALPVEFG
LYSSFMGVLIYWFFATSKDITIGPVAVMSTLVGTIVLKAQKEIP-----DVPPYIIASAM
AIICGGIVCAMGLLRLGFIVDFIPLPAISAFMTGSALNICSGQVKDLLG-ETASFSTRGA
TYNIIINTLKHLPSAGLDAAMGVSALAMLYIIRSAC---------SYGAKR-----YP--
-------QRAKTFFFLSTLRTVFVILFYTMISA-AVNIHRRQ---------HPAFKLLGK
VPRGFQHAA---VPVVNARILKTFAGELPAAVIVLLIEHIAISKSFGRVNNYTIDPSQEL
VAIGVTNLLGP-FLGGYPATGSFSRTAIKSKAGVRTPLAGCITAVVVLLAIYALPAMFFY
IPKASLAGVIIHAVGDLITPPNTVYQFWRVSPLDAIIFFIGVFVTVFTSIEIGIYCTVAV
SAAVLLFRVAKARGQFLGRVTIHSV---------------------------------IG
DHLVQGDGKYGPANG-Y-------------------------TPA--DGKGNFQRSI---
------------------------------------------------------------
-----------------------------------------------FLPIDH--ADGSN
PEVEVQQPYPGIFIYRFSEGFNYPNCNHYTDYLVQTIFQQTRRTNPFSYSKL-GDRPWNN
PGPRR--------------------------------------------------GK---
--EAEDRSHLPTLRAVILDFSSVNNVDVTSVQNLIDVRNQLDQYAAPQSVQWHFAHINNR
WTKRALAAAGFGYPTPASED-GFHRWKPIFSVAEIEGS-ASA------------AAL---
--AELMNNQQA-HKTEQKQGDI-EEG------------------LKNDSHAKE-RETHGI
-ETPSD--SSSTDD---DKLQRDLTESKAYRN-R--R--KVA----LVQGLN--------
-----RPFFHIDLT----SALQSALANSAPDLHVDPAEVNATTDA---------------
--------
>XP_660334_Aspergillus_nidulans
-----------------------------------------MPG-DIPTKVGHGLA-KVL
RLKL-PEKP-------Q--PD-AVTRGESTFSVGTFD-----------------------
--------------------------------TYS----YVE--PEPTAAEWFAEITP--
-SWKEIGLYFYRLFPFLSWITRYNTTWLIGDLVAGITVGAVVVPQGMAYAQLAQLPVEYG
LYSSFMGVLIYWFFATSKDITIGPVAVMSTLVGNIVTEAAETLP-----DVEPHVIASCL
AVICGGIVTFMGLARLGFIVDFIPLPAITAFMTGSAINICSGQVSTMLG-ETDKVNTRGA
TYNTIIQTLRALPSSTLDAAMGVTACAMLYIIRFAC---------NTAAKK-----QP--
-------HRAKMWFFISTLRTVFVILFYTMISA-ATNLHRRD---------NPAFKVLGT
VPRGFKHAA---VPTVNAEIIKTFASELPAAVIVLLIEHIAISKSFGRVNNYTIDPSQEL
VAIGVTNLLGP-FLGGYPATGSFSRTAIKSKAGVRTPLAGVITAVVVLLAIYALPALFWY
IPKASLAGVIIHAVGDLITPPNVVYQFYRVSPLDCVIFFVGVIVTVFTSIEIGVYCTVCI
SVAVLLFRVAKARGEFLGRVTIHSV---------------------------------VG
DHVLEE----------S-------------------------KPGL-GDADRT-RSI---
------------------------------------------------------------
-----------------------------------------------FLPLNH--ADGSN
PEIEIEQPYPGIFIYRFSEGFNYPNANHYTDYLVETIFQKTRRTNPFTYSNP-GDRPWNN
PGPRK--------------------------------------------------GK---
--QEEDRSHLPTLRAVILDFSSVNNVDVTSVQNLIDVRNQLDIYASPHTVQWHFAHVKNR
WTKRALAAAGFGYPTPQSED-GFHRWKPIFSVTEIEGQ-SSA------------AAH---
--AEIVANENTRQASSH-GHDL-ESG------------------IKNPSHTAE-RETHGI
-EESSN--SSIGED---DKLQRDLKDSKAYQN-R--R--KMA----VVQGVN--------
-----LPFFHIDIT----SALESALANS-QE---EPADVSSD------------------
--------
>XP_001396995_Aspergillus_niger
----------------------------------------------MTTKVGHILA-KVL
GIDLESNTDPYRRDGSD------------------NA-----------------------
--------------------------------GY-----YVE--TEPTSGEWLRELVP--
-SRRQIGRYFYDLFPFLHWIMSYNLQWFIGDLIAGVTVGAVVIPQGMAYAILAKLPAEYG
LYSSFMGVLIYWFFATSKDITIGPVAVMSTLVGTIIIEVQKDYP-----DISAPTIAGAL
AIICGAITTFIGLFRLGFIVDFIPLPAITAFMTGSAINVCVGQVKTVLG-ETADFSTRGS
TYMVIINTLKYLPTSQMDAAMGLTALAMLYAIRAAC---------NYGTRK-----YP--
-------RKAKLFFFLNTLRTVFVILFYTMISA-AVNLHRRN---------NPAFKMLGK
VPYGFQHAG---LPKINADIIKTFAHELPAAVIVLVIEHIAISKSFGRVNNYTINPSQEF
IAIGISNLLGP-FLGGYPATGSFSRTAIKAKSGVRTPLAGVITAIVVLLAIYALPALFFF
IPSSSLSAVIIHAVGDLITPPKVIYQFWRVSPLDAIISLIGIIVIIFTSIEDGIYCTICI
SVAVLLFRVAKARGQFLGHVQIHSV---------------------------------IG
DHLVEETGSAKEFNTAS-------------------------QLSSSDYKRTSSRTV---
------------------------------------------------------------
-----------------------------------------------FLPLKH--TDGSN
PTIPITQPAPGVFIYRVSEGFNYPNANHYTDNLVEHIFESTRRTNPSLYATP-GDRPWND
PAPRK-------------------------------------------------SKAE--
--HTDNSTELPLLRAVILDFSAVNNVDVTSVQNLIDVRSQLDRYAAPDRVQWHFAHINNR
WTKRALAAAGFGRPSDVPE------LKPIFNITE-----GDY------------PGDNSD
QRASDVESQVGDQLKQNKTRD---------------------------------------
-DKSAEVLSVREMDEAA----KGSERT-AVQR-RGES--KPA----VVSGVN--------
-----LPLFHIDLK----SALECVTASVSDNPGKAHTS----------------------
--------
>XP_015401037_Aspergillus_nomiae
-----------------------------------------MSG-DLKTKVGHGVA-KAL
GIKL-PYRDPL---GAG--AD-PVTRGESMFSVGTID-----------------------
--------------------------------TYS----YLE--PEPTSAEWLKEICP--
-SWAQVGSYFYRLFPFLSWITRYNLQWLLGDMIAGVTVGAVVVPQGMAYAKLANLPVEFG
LYSSFMGVLIYWFFATSKDITIGPVAVMSTLTGTIVAEAQKKIP-----DVETHVIASCL
AVICGAVVCAMGLLRLGFIVDFIPLPAISAFMTGSAINICSGQVKDMLG-ETANFSTKDS
TYMVIINTLKYLPTAKIDAAMGVSALAMLYIIRSGC---------NYGAKK-----FP--
-------RHAKVWFFVSTLRTVFVILFYTMISA-AVNLHRRD---------HPRFKLLGS
VPRGFQHAA---VPQVNARIIKTFANELPASIIVLLIEHIAISKSFGRVNNYTIDPSQEL
VAIGVSNLLGP-FLGGYPATGSFSRTAIKSKAGVRTPLAGVITAIVVLLAIYALPAVFFY
IPKASLAGVIIHAVGDLITPPNTVYQFWRVSPLDAIIFFIGVIVTIFTTIEIGIYCTVCV
SVAILLFRVAKARGQFLGRVTIHSV---------------------------------IG
DHLVQDDGKYGSANSPH-------------------------SDS--DDKDGLSRSI---
------------------------------------------------------------
-----------------------------------------------FLPINH--TDGSN
PDVEVQQPYPGIFIYRFSEGFNYPNANHYTDYLVQTIFKQTRRTNPFSYGKP-GDRPWNN
PGPRK--------------------------------------------------GK---
--AEADHSHLPILKAVILDFSSVNNVDVTSVQNLIDVRNQLDLYASPKTVQWHFAHINNR
WTKRALAAAGFGFPSPDAGE-GFHRWKPIFSVAEIEGS-ASA------------AAH---
--AEMVNNEHTQHAI--KSEDL-EHG------------------LKHHSETTE-RETHGI
-EESSD--ASSTQD---DKLQRDLKDSKAYRS-R--R--RVA----MVQGLN--------
-----RPFFHIDLT----SALQSALANAGE----DPDPTMNVLDA---------------
--------
>XP_001819936_Aspergillus_oryzae
-----------------------------------------MPG-DLKTKIGHGAA-KAL
GIKI-PYRDPL---GVH--AD-PVTRGESMFSVGTID-----------------------
--------------------------------TYS----YLE--PEPTPAEWLKEVCP--
-SWHQVGRYFYNLFPFLSWITRYNLQWLLGDMIAGVTVGAVVVPQGMAYAKLANLPVEYG
LYSSFMGVLIYWFFATSKDITIGPVAVMSTLTGKIVAEAQTKLP-----DVEGHVIASCL
AIICGAVVCAMGLLRLGFIVDFIPLPAISAFMTGSAINICSGQVKDMLG-ETADFSTKDS
TYLVIINTLKHLPSAKIDAAMGVSALAMLYIIRSGC---------NYGAKK-----FP--
-------RHAKVWFFVSTLRTVFVILFYTMISA-AVNLHRRS---------NPRFKLLGK
VPRGFQHAA---VPQVNSRIISAFASELPASIIVLLIEHIAISKSFGRVNNYTIDPSQEL
VAIGVSNLLGP-FLGGYPATGSFSRTAIKSKAGVRTPLAGVITAVVVLLAIYALPAVFFY
IPKASLAGVIIHAVGDLITPPNTVYQFWRVSPLDAIIFFIGVIVTVFTTIEIGIYCTVCV
SVAILLFRVAKARGQFLGRVTIHSV---------------------------------IG
DHLVQDDGKYGSANSPN-------------------------AAS--DDKDELSRSI---
------------------------------------------------------------
-----------------------------------------------FLPINH--TDGSN
PDVEVQQPYPGIFIYRFSEGFNYPNANHYTDYLVQTIFKHTRRTNPFSYGKP-GDRPWNN
PGPRR--------------------------------------------------GK---
--SEDDESHLPLLQAVILDFSSVNNVDVTSVQNLIDVRNQLDLYASPKTVQWHFAHINNR
WTKRALAAAGFGFPSPDSDE-GFQRWKPIFSVAEIEGS-ASA------------AAH---
--AEMVNNRHTQHNI--KSEDL-EHG------------------LKHDSETTE-RETHGI
-EESSD--ASSTRE---DKLQRDLKDSKAYRS-R--R--RVA----MVQGLN--------
-----RPFFHIDLT----SALQSALANAGE----QPDPKMNVLDA---------------
--------
>XP_040635166_Aspergillus_ruber
-----------------------------------------MSKEDLKTKVGHGLA-KGL
GIQV-AYRDPL---NAD--QD-AVTRGESTFSVGTME-----------------------
--------------------------------TYS----YLE--PEPTSYEWIKEHTP--
-SLRALGLYVYSLFPFLSWITRYNWQWFIGDLVAGITVGCVVIPQGMAYAKLAELDVQFG
LYSSFMGVLIYWFFATSKDITIGPVAVLSTVVGSVVIKAKEIEP-----DIEGHIIASAM
AILCGAIVCFLGLARLGFIVDFIPLPAISAFMTGSALNIIAGQVKSLLG-QTADFSTRGA
TYEVIIDTLKYLPSAKIDAAMGVTALAMLYIIRFAC---------SYGAKK-----YP--
-------QRAKIFFFAATLRTVFVILFYTMISA-AVNLHRKD---------DPLFQVIGE
VPRGFQNAA---VPVINTRIIKAFANELPAAVIVLLIEHIAISKSFGRVNNYTIDPSQEM
VAIGVSNLLGP-FLGAYPATGSFSRTAIKSKAGVRTPLAGCITAILVLIAIYALTAVFFY
IPKSSLAGVIIHAVGDLITPPNTVYQFWRVSPLDVIIFFVGVFVSVFATIEDGIYCTICI
SAAVLLFRVAKARGQFMGRVSIHSV---------------------------------IG
DHLVDEQGKYGPVNNRS-------------------------S----EDQDQLHRSI---
------------------------------------------------------------
-----------------------------------------------FLPISH--NDGSN
PEVNVEQPFPGIFIYRFSEGFNYPNANHYTDNLVRTIFSQTRRTNPFAYSKP-GDRPWND
PGPRK--------------------------------------------------GI---
--VADDEKHLPLLRAVILDFSSVNNVDVTSIQNLIDVRNQLDMYAAPERVQWHFAHINNR
WTKRALASAGFGFPTPASDN-GFHRWKPIFSVAEIEGS-SSA------------AAH---
--AEIINNQHI-NPPPPKGEDP-EQG------------------LKNQSHTTT-HETSRD
IEESSDGSSSSSRD---DKLQKDLKSSKAYQS-QGPR--KVA----MVQGIN--------
-----RPFFHIDLT----SALQSALANTPES---EPYNKNGGEDA---------------
--------
>XP_040700920_Aspergillus_sydowii
-----------------------------------------MPN-DFGSKVGHGVA-KTL
GLKL-PEKQ-------Q--HD-PVTRGESTFSVGTFE-----------------------
--------------------------------THS----YVE--PEPTVGEWFAEITP--
-SWREVGLYFYRLFPFLTWITRYNRQWLIGDLVAGITVGAVVVPQGMAYAKLAELPVEYG
LYSSFMGVLIYWFFATSKDITIGPVAVMSTLVGKIVIEAQDK-T-----DVPPHVIASCL
GIICGAIVCAMGLLRLGFIVDFIPLPAITAFMTGSAVNIISGQVSTMLG-ETADVNTRGA
TYMTIIQTLRELPSAGLDAAMGVTACAMLYIIRFAC---------NTAAKK-----QP--
-------HRAKFWFFVSTLRTVFVILFYTMISA-AVNLHRRD---------NPAFKVLET
VPRGFQHAA---VPTVNAEIIKTFATELPAAVIVLLIEHIAISKSFGRVNNYTIDPSQEL
VAIGVSNLLGP-FLGGYPATGSFSRTAIKSKAGVRTPLAGVITAVVVLLAIYALPALFWY
IPSASLAGVIIHAVGDLITPPNVVYQFYRVSPLDCLIFFIGVIVTVFTTIEIGVYCTVCV
SVAVLLFRVAKARGEFLGRVTIHSV---------------------------------IG
DHNLEE----------T-------------------------QPALGGDTDRV-RSI---
------------------------------------------------------------
-----------------------------------------------FLPLNH--ADGSN
PDIHVEQPFPGIFIYRLSEGFNYPNANHYTDYLVDAIFKQTRRTNPFTYGKP-GDRPWND
PGPRK--------------------------------------------------GK---
--QEEDRSHLPLLKAIILDFSAVNNVDVTSVQNLIDVRNQLDIYASPRTVQWHFAHVKNR
WTKRALVAAGFGYPTPTSDD-GFHRWKPIFSVTEIEGR-SSA------------AAH---
--AELVANEQTRQASAHGGNDL-ESG------------------MKRTSHTVE-RETHGV
EEESSN--SSVGGE---DKLQRDLKDSKAYRD-P--R--QMA----VVQGVN--------
-----RPFFHIDIS----SAVEAALANSPEE---QPPSYS--------------------
--------
>XP_001211748_Aspergillus_terreus
-----------------------------------------MPG-DLKTKVGHGLA-KGL
GIKL-PYRDPL---GAQ--AD-PVTRGESMFSVGTID-----------------------
--------------------------------TYS----YVE--PEPTSAEWLKEVTP--
-SRREIAQYFIRLFPFLSWITRYNTQWLIGDLVAGITVGCVVVPQGMAYAKLAELPVQFG
LYSSFMGVLIYWFFATSKDITIGPVAVMSTLVGEVVLEAKKIDP-----DVPGHVIASCL
SIIAGAIVCFMGLIRIGFIVDFIPLPAISAFMTGSAINICAGQVKDLLG-EKADFSTRGA
TYMTIINTLKHLPSSTIDAAMGVTALAMLYIIRSAC---------NYGAKK-----YP--
-------HRAKIWFFASTLRTVFVILFYTMISA-AVNLHRRD---------DPMFKLLGT
VPRGFQNAA---VPVVNARIIKTFASQLPASVIVLLIEHIAISKSFGRVNNYTIDPSQEL
VAIGVTNLLGP-FLGAYPATGSFSRTAIKSKAGVRTPLAGVITAAVVLLAIYALPAVFFY
IPKASLSGVIIHAVGDLITPPNTVYQFWRVSPLDAIIFFIGVIVTVFTTIEIGIYCTVSV
SAAVLLFRVAKARGQFLGRVTIHSV---------------------------------IG
DHLVQGDGKYGSGNGAD-------------------------HPS--GDAGTTHRSI---
------------------------------------------------------------
-----------------------------------------------FLPINH--TDGSN
PEVEVEQPYPGIFIYRFSEGFNYPNANHYTDYLVDTIFKKTRRTNPFTYGSP-GDRPWNN
PGPRK--------------------------------------------------GK---
--SEPDESHLPVLKAVILDFSSVNNVDVTSVQNLIDVRNQLDMYASPRSVQWHFAHINNR
WTKRALAAAGFGFPTPSSED-GFHRWKPIFSVAEIEGK-ASA------------AAH---
--AEMVNNEHVQHKA--HHDDI-ETG------------------LKQDPELTE-RETHGI
--ESSD--GGSTQE---DKLQRDLKDSQAYRD-R--R--KVA----MVQGIN--------
-----RPFFHIDLT----SALQSALANAGE-----PDPTLDALDA---------------
--------
>XP_022491137_Penicillium_arizonense
-----------------------------------------MPE-PISTRVGHALA-TVL
RIDLGPTEPPM---GDD------------------IG-----------------------
--------------------------------PFS----YVE--YEPTAGDWIQSHTP--
-TTPQVRRYLVNMFPFLQWIMSYNTQWLIGDLVAGITVGAVVIPQSMAYAELANLPPEYG
LYSSFMGVLIYWFFATSKDITIGPVAVMSTLVGSILIRVQAVHP-----EISGPTIACSL
AIICGAIVAFLGFLRLGFIVDFIPLPAITAFMTGSAINVCAGQVKTVLG-ENAHFSTRGA
TFKVIVDTLKHLPSTQMDAAMGLTALAMLYAIRSAC---------NYGSRK-----KP--
-------HKAKVFFFLSTLRTAFVVLFYTMISA-AVNIHRRD---------HPAFKLLGN
VPRGFKVAG---VPKIDIPIIKAFMGELPAAVIVLLIEHIAISKSFGRVNNYTIDPSQEF
IAIGISNLLGP-FLGAYPATGSFSRTAIKAKCGVRTPLAGVITAIVVLLAIYALPALFFY
IPKSSLSAVIIHAVGDLITPPSVTYQFWRVSPIDTLIFLMGVIVIIFSTIETGIYCTICV
SLAVLLFRTAKARGHFLGYVQIHSV---------------------------------VG
DHLLD--GTQGNIN--------------------------------ADFDADNGRRV---
------------------------------------------------------------
-----------------------------------------------WLPTSR--HDGTN
PYVKVHQPAPGIFVYRVSDGFNYPNANHYTDHLVKHIFKMTRRTDPEAWEKP-GDRPWND
PGPTR-------------------------------------------------AERRLL
RAQEPPTTPLPTLRAVILDFSAVNNVDVTSCQTLIDIRNQLNRWASPNRVQWHFAHVNNK
WTRRALAAAGFGISSSAND--GTYKTKAIFDVAEIVGD-GTL------------P-----
--LSSAQSQIFGS-KEEWTKDP-EIG------------------IKVQ------------
-ENSANTSIIGATDDDTHVIQTGTETVQAPRR-RGKS--SSSPGITVVDSIT--------
-----RPHFHIDLT----SALRSAMSTS--------------------------------
--------
>XP_014537181_Penicillium_digitatum
---------------------------------------MSGKWDQASSKIGHSLA-KVL
GIKL-AYRDPL---GAT--SE-AVTRGESEFSIGTVD-----------------------
--------------------------------TYS----YNE--PEPTSIDWIRETTP--
-SGAQIGRYVVSLFPFLSWIGNYNLTWLYGDLVAGITVGAVVVPQGMAYADLAELPVQFG
LYSSFMGVLIYWFFATSKDITIGPVAVMSTLTGTIVNKVQREYP-----DYPAHLIASSL
AIICGAIVLVMGLLRIGFIVDFIPLPAISAFMTGSALSICAGQVPTMLG-EKAKFSTRGA
TYKIIINTLKHLPSSTLDAAMGVTACAMLYIIRSAC---------TYAAKK-----QP--
-------ARAKTWFFISTLRTVFVILFYTMISA-ATNLHRRE---------HPAFKLLGK
VPRGFQQAA---VPTLDSKIIKAYIGELPAAVIVLLIEHIAISKSFGRVNNYTIDPSQEF
VAIGVSNLLGP-FLGGYPATGSFSRTAIKSKAGVRTPLAGVITAVVVLLAIYALPAVFFY
IPKASLAGVIIHAVGDLITPPNTVYQFWRVSPLDAIIFFIGVFVTVFSSIENGIYCTVCV
SVAVLLFRVAKARGQFLGRVTIHSV---------------------------------VG
DHLLNGDGKYGSFGTNK-------------------------TPS--DDEDRHHRTI---
------------------------------------------------------------
-----------------------------------------------FLPLNH--TDGSN
PDIEVEQPLPGIFIYRFAEGFNYPNANHYTDSLVQTIFKNTRRTNPHAYSSR-GERPWND
AGPRR--------------------------------------------------GKD--
--GSDDDSRLPLLQAVILDFSSVNNVDVTSIQNLIDVRNQLDMYASPRTVQWHFAHINNR
WTKRGLAAAGFGYPTPIASD-GFHRWKPIFSVAEIEGN-ASA------------AAH---
--AEIVANQR--EHSLHKNADI-ESG------------------LKSDSNTIE-LETEDI
-ETASE-NS-VTRE---DKFNRDITGSKAYQR-R--P--RVV----LVQGMN--------
-----RPFFHIDLT----SALQSAVANSSDV---IPQIE---------------------
--------
>XP_016595123_Penicillium_expansum
---------------------------------------MSEHGEKTSSKIGHSLA-KVL
GIKL-AYRDPL---GAT--GE-AVTRGESAFSMGTVD-----------------------
--------------------------------TYS----YNE--PEPTSIDWIRETTP--
-SGAQIGRYLISLFPFLSWIGNYNMTWLYGDLVAGITVGAVVVPQGMAYAELAGLPVQYG
LYSSFMGVLIYWFFATSKDITIGPVAVMSTLTGTIVAKVQDEYP-----DYPAHLIASSL
AIICGAIVLVMGLLRIGFIVDFIPLPAISAFMTGSAINICAGQVPTMLG-ESAKFSTRGA
TYMVIINTLKHLPSSKLDAAMGVTACAMLYMIRSGC---------TYAAKK-----QP--
-------ARAKTWFFISTLRTVFVILFYTMISA-ATNLHRRK---------HPAFKLLGT
VPRGFQQAD---VPTMDSKIIKAYIGELPAAVIVLLIEHIAISKSFGRVNNYTIDPSQEF
VAIGVSNLLGP-FLGGYPATGSFSRTAIKSKAGVRTPLAGVITAVVVLLAIYALPAVFFF
IPKASLAGIIIHAVGDLITPPNTVYQFWRVSPLDAIIFFIGVIVTVFSSIENGIYCTVCV
SVAVLLFRVAKARGQFLGRVTIHSV---------------------------------VG
DHLLDGEGKYGSFGTNK-------------------------TPS--DDEDRHHRTI---
------------------------------------------------------------
-----------------------------------------------FLPLNH--TDGSN
PDIEVEQPLPGIFIYRFAEGFNYPNANHYTDSLVQTIFKSTRRTNPNAYSNR-GERPWND
AGPRR--------------------------------------------------GKE--
--GSDDDSHLPLLQAVILDFSSVNNVDVTSIQNLIDVRNQLDRYASPRTVQWHFAHINNR
WTKRGLAAAGFGYPTPVARD-GFHRWKPIFSVAEIEGN-ASA------------AAH---
--AEMIANQQ--E---HKNADI-ESG------------------LKSDSNTVT-LETNGI
-ETASE-SSEAVRE---DKFNRDITDSKAYQR-R--P--KVA----LVQGMN--------
-----RPFFHIDLT----SALQSAVANSSDV---IPHIE---------------------
--------
>XP_040652050_Penicillium_griseofulvum
-----------------------------------------MQLPRTKSELGHALA-KGL
GIKV-AYRDPL---GAT--SD-PVTRGESTFSMGTVD-----------------------
--------------------------------TYS----YNE--PEPTSVDWIREITP--
-SGAQVGRYFLNLFPFLTWIGNYNLQWLFGDLVAGITVGAVVVPQGMAYANLAGLEVQYG
LYSSFMGVLIYWFFATSKDITIGPVAVMSTLTGTIVSDVRAQYP-----EYPAHLIASAL
AVICGGIVLVMGLLRIGFIVDFIPLPAISAFMTGSALSICSGQVPTMLG-ETAKFSTRGA
TYEVIINTLKYLPTSTLDAAMGVTACAMLYIIRSGC---------TYAAKK-----QP--
-------SKAKVWFFISTLRTVFVILFYTMISA-AVNLHRRD---------HPAFKILGT
VPRGFQQAA---VPTMDSKIIKAFVGELPAAVIVLLIEHIAISKSFGRVNNYTIDPSQEF
VAIGVSNLLGP-FLGGYPATGSFSRTAIKSKAGVRTPLAGVITALVVLLAIYALPAVFFY
IPKASLAGIIIHAVGDLITPPNTVYQFWRVSPLDAIIFFIGVFVTVFSSIENGIYCTVCV
SVAVLLFRVAKARGQFLGRVTIHSV---------------------------------VG
DHLLDGDGKYGSFGTNK-------------------------TPS--DDEDRHHRTI---
------------------------------------------------------------
-----------------------------------------------FLPINH--TDGSN
PDIEVEQPLPGIFIYRFSEGFNYPNANHYTDSLVETIFKQTRRTNPNAYNRP-GDRPWND
AGARR-------------------------------------------------GGKK--
--GGNDDSHLPLLQAVILDFSSVNNVDVTSIQNLIDVRNQLDMYAAPRTVQWHFAHINNR
WTKRGLAAAGFGYPTPVASD-GFHRWKPIFSVAEIEGS-ASA------------AAH---
--AEIIANQR--EQSHRRSTDI-ESG------------------LKSDSNTTA-RETEGV
-ETASE-NSDIIRE---DKFQRDITDSKAYQS-R--P--RVA----LVQGMN--------
-----RPFFHIDLT----SALQSAVANSSEE---IPHIG---------------------
--------
>XP_038924387_Penicillium_roqueforti
---------------------------------------MFEKWSEANTNIGHSLA-KVL
GIKL-AYRDPL---GATGAGE-TVTRGESAFSMGTVD-----------------------
--------------------------------TYS----YNE--PEPTSIDWVREVTP--
-SGAQIARYFLHLFPFLTWITNYNLQWLFGDLVAGITVGAVVVPQGMAYAELAGLPVQFG
LYSSFMGVLIYWFFATSKDITIGPVAVMSTLTGTIVAKVQVEYP-----DYPAHLIASAL
AVICGGIVLALGLLRIGFIVDFIPLPAISAFMTGSALNICSGQVPTMLG-ETAKFSTRGA
TYMIIINTLKYLPTSTLDAAMGVTACAMLYIIRSGC---------TYAAKK-----QP--
-------AKAKMWFFISTLRTVFVILFYTMISA-ATNLHRRD---------KPAFKILGT
VPRGFQQAA---VPTMDRKIISAFAGELPAAVIVLLIEHIAISKSFGRVNNYTIDPSQEF
VAIGVSNLLGP-FLGGYPATGSFSRTAIKSKAGVRTPLAGVITAIVVLLAIYALPAVFFY
IPKASLAGVIIHAVGDLITPPNTVYQFWRVSPLDALIFFIGVFVTVFTSIENGIYCTVCV
SVAVLLFRVAKARGQFLGRVTIHSV---------------------------------VG
DHLLDGDGKYGSFGTNK-------------------------TPS--DDEDRHRRTI---
------------------------------------------------------------
-----------------------------------------------FLPINH--TDGSN
PDIEVEQPLPGIFIYRFAEGFNYPNANHYTDSLVSTIFKNTRRTNPHAYRTR-GERPWND
AGPRR--------------------------------------------------GKE--
--GSDDDSHLPLLQAVILDFSSVNNVDVTSIQNLIDVRNQLDMYASPRTVQWHFAHINNR
WTKRGLAAAGFGYPTPVASDGGFHRWKPIFSVAEIEGS-ASA------------AAC---
--AEMIANQ----SH-NKATDI-ESG------------------LKSDTNTTA-RETDGI
-ETASE-SSEVIRE---DKFHRDITDSKAYQR-R--P--KVA----LVQGMN--------
-----RPFFHIDLT----SALQSAVANSSDV---IPHIE---------------------
--------
>XP_002561312_Penicillium_rubens
---------------------------------------MFQKWGEANSNIGQSLA-KVL
GIKL-AYRDPL---GAT--GE-TVTRGESAFSMGTVD-----------------------
--------------------------------TYS----YNE--PEPTSIDWIREITP--
-SGAQLGRYLLNLFPFLTWIGNYNLTWLWGDLVAGITVGAVVVPQGMAYANLAGLPVQYG
LYSSFMGVLIYWFFATSKDITIGPVAVMSTLTGTIVTEVQDIYP-----DYPAHLIASAL
AVICGGIVLVMGLLRIGFIVDFIPLPAISAFMTGSALSICSGQVPTMLG-ETADFSTRGA
TYEVIINTLKYLPTSTLDAAMGVTACAMLYIIRSVC---------TYAARK-----QP--
-------ARAKMWFFVSTLRTVFVILFYTMISA-ATNLHRKD---------NPAFKLLGS
VPRGFQQAA---VPTMDAKIIKAFVGELPAAVIVLLIEHIAISKSFGRVNNYTIDPSQEF
VAIGVSNLLGP-FLGGYPATGSFSRTAIKSKAGVRTPLAGVITAVVVLLAIYALPALFFY
IPKASLAGVIIHAVGDLITPPNTVYQFWRVSPLDAIIFFIGVLVTVFSSIENGIYCTVCV
AVAVLLFRVAKARGQFLGRVTIHSV---------------------------------VG
DHLLDGDGKYGSFGTNK-------------------------TPS--DDEEHHHRTI---
------------------------------------------------------------
-----------------------------------------------FLPLNH--TDGSN
PDIEVEQPLPGIFIYRFAEGFNYPNANHYTDSLVANIFKNTRRTNPNTYKNR-GDRPWND
AGPRR--------------------------------------------------GKE--
--GSDDDSHLPLLQAVILDFSSVNNVDVTSIQNLIDVRNQLDMYASPRTVQWHFAHINNR
WTKRGLAAAGFGYPTPVASD-GFHRWKPIFSVAEIEGS-ASA------------AAH---
--AEIIANQR--DQS-QKPSDI-ESG------------------FKSDSNTTA-RETDGI
-ETASE-DSEVIRE---DKFNREITDSKAYQR-R--P--KVA----LVQGMN--------
-----RPFFHIDLT----SALQSAVANSSDE---IPHIE---------------------
--------
>XP_040817392_Penicillium_solitum
---------------------------------------MSGNSGEANSGIGHSLA-KAL
GIKL-SYRDPL---GAT--SE-TVTRGESEFSMGTVD-----------------------
--------------------------------TCS----YNE--PEPTSVDWIREITP--
-SGAQFGRYLISLFPFLTWIGNYNLQWLYGDLVAGITVGAVVVPQGMAYANLAELEVQYG
LYSSFMGVLIYWFFATSKDITIGPVAVMSTLTGTIVLKVHEEYP-----GYPSHLIASAL
AIICGGIVLVLGLLRLGFIVDFISLPAISAFMTGSAISICAGQVSTMLG-ETADFSTRGA
TYMVIINTLKHLPSSTLDAAMGVTACAMLYIIRSAC---------TFAAKK-----QP--
-------AKAKMWFFISTLRTVFVILFYTMISA-ATNLHRRD---------HPAFTLLGN
VPRGFQQAA---VPTMDPKIIKSFIGELPAAVIVLLIEHIAISKSFGRVNNYTIDPSQEF
VAIGVSNLLGP-FLGGYPATGSFSRTAIKSKAGVRTPLAGVITAVVVLLAIYALPALFFY
IPKASLAGIIIHAVGDLITPPNTVYQFWRVSPLDAIIFFIGVIVTVFSSIENGIYCTVCV
SLAVLLFRVAKARGQFLGRVTIHSV---------------------------------VG
DHLLDGDGKYGSFGTNK-------------------------APS--DDEDHHQRSI---
------------------------------------------------------------
-----------------------------------------------FLPINH--TDGSN
PDIEVEQPLPGIFIYRFSEGFNYPNANHYTDTLVQTIFKSTRRTNPHAYSNR-GERPWND
AGPRR--------------------------------------------------GKE--
--GSDDQSHLPLLQAVILDFSSVNNVDVTSIQNLIDVRNQLDMYASPRTVQWHFAHINNR
WTKRGLAAAGFGYPTPIASD-GFHRWKPIFSVAEIEGH-ASA------------AAH---
--AEIVANQR--EQSLHKNADI-ESG------------------LKSDSNTIA-LETDGI
-ETASE-SSEVIRE---DKFNRDITDSKAYQR-R--P--KVA----LVQGMN--------
-----RPFFHIDLT----SALQSAVANSSDV---IPHIE---------------------
--------
>XP_022582338_Penicilliopsis_zonata
-----------------------------------------MPS--TSTKVGHGLA-KAL
GIKL-NYRDPL---GYE--SD-PVTRGESTLSAGTID-----------------------
--------------------------------TYS----YTE--EEPSSAEWIVEQLP--
-SLQDLGHYFYSLFPFLQWIGRYNLQWFVGDLVAGITVGAVVVPQGMAYAELAELPVEYG
LYSSFMGVLIYWFFATSKDITIGPVAVLSMLVGNIILSVQAKHP-----EFTGPEIAQAL
SIVAGGIVTFLGLTRLGFIVDFIPLPAICAYMTGSAINIAAGQVKTLLG-QTAGFSTRAA
TYMVIINTLKYLPTCQLDAAMGLTALAMLYIIRSAC---------NYGARK-----QP--
-------HRAKVYFFISTLRTVFVILFYTMISA-AVNLHRKD---------NPAFKILGS
VPRGFTHAG---VPVMSSDLVKSLVSQLPATIIVMLIEHISISKSFGRVNNYTINPSQEF
VAIGISNLLGP-FLGAYPATGSFSRTAIKSKAGVRSPLAGLITAIVVLLAIYALTAVFFY
IPSAPLSGVIIHAVGDLITSPNTVYQFWRVSPLDVIIFFIGVIVIVFSTIEDGIYCVISV
SAAVMLFRIAKARGRFLGQVRIHSV---------------------------------VG
DHVLNPDGKYGSLGSTNTGAGAGAGAA-----TAATTTSSTTTP---EESEHKSRTI---
------------------------------------------------------------
-----------------------------------------------FLPLNR--MDGSN
PEIELEQPHPGIFIYRFSEGFNYPNANHYTDYLVDTIFKQTRRTNPNSFGRP-GDRPWNN
PGPRR--------------------------------------------------GK---
--VEEDRSHLPILRAVILDFASVNNVDTTAIQNLIDIRNQLDLYASPERVQWHFAHINNR
WTKRALAAAGFGYPTPTSDD-GFHRWKPIYSVAEIGGS-ASA------------AAH---
--AEIVNHER--ELKLKQNVDP-EAG------------------LK----MPE-PETHGV
EHAMSNSSGGSSNDVPADKLDGALTHSRPYRG-G--R--KVT-----VHGVN--------
-----RPFFHIDLT----SALQSAVANAAEL-AVDPETQK--------------------
--------
>XP_016619842_Cladophialophora_bantiana
-------------------------------------------MAATSSKIGHGLA-KVL
AINL-DERQAQ--------KD-AVTRGESTYSVSTAD-----------------------
--------------------------------S------YIE--DEPRSIDWVRDLIP--
-SGHDMLVYFRSLFPFTNWILRYNVQWLIGDLVAGITVGAVVVPQSMAYAKLAELPVEYG
LYSSFMGVLIYWFFATSKDITIGPVAVMSTITGNVVNKVVAEHP-----DVPGHVVASAL
AIIAGAIICFIGIVRCGWIVDFIPLTAISAFITGSALNIAVGQVPTLMGIKVKGFNTRAS
TYLVVINTLKYLGHTKLDAAIGLTALFLLYLIRFIL---------NRCAKK-----YP--
-------NRAKLFFFLNTLRTSFVLCVYILVSY-LSNRHHRK---------KPIFSILGK
VPRGFKHAA---VPTIDTTIIGYFADQLPASVIVMLIEHIAISKSFGRINNYTINPSQEL
VAIGVTNLLGP-FLGAYPATGSFSRTAIKSKAGVRTPFAGVITAIVVLLAIYALPAMFFY
IPNAGLAAVIIHAVGDLITPPNTVYQFWRVSPLEVLIFFTGVLVTVFSSIENGIYTTISV
SAAVLLFRVVKARGHFVGKVKIHSV---------------------------------IG
DHLVEDKFH---------------------------------DKPRMSDDDQAARNI---
------------------------------------------------------------
-----------------------------------------------FLPLDH--HDGSN
PSIHVESPYPGIFIYRFSEGFNYPNANHYTDYLVRYIFEHTRRTNPDSWPRP-GDRPWNN
PGPRR--------------------------------------------------GK---
--SEPDRSHLPTLKAVILDFSSVNNVDVTSVQNLIDVRNQLDRYASPEAVQWHLACINNR
WTKRALASAGFGFPTVPT-E-EQHRWKPIFSVAEIGGA-SSA------------AAA---
--AEDEANR---RLSRQH-HDE-EQG-----GSRPNSS-G---ISKTDDITRA-QYKDD-
--------S-TTSSSQDGDLSKQISHSKAYVR-TSTK--RVA----VVHSLN--------
-----RPFFHIDLT----SALQSAIANVQHQ--------EQLKAA-GTEE---VDEIPGK
V-------
>XP_008730898_Cladophialophora_carrionii
-------------------------------------------MASTRSKVGHGLA-KVL
GIKL-DYRT-----------D-TVTRGESTYSVNTAD-----------------------
--------------------------------S------YVE--EEPRSIDWVKDLIP--
-TRQQWFTYVRSLFPFTHWIMRYNTQWLIGDLVAGITVGAVVVPQSMAYAKLAELPPEYG
LYSSFMGVLIYWFFATSKDITIGPVAVMSTIVGNVVNKVQEEHP-----EVPGHVIASAL
AVIAGAIICFIGLIRCGWIVNFIPLTAISAFITGSAINIAVGQVPTLMGIKVKGFNTRDS
TYLVVINTLRYLGHTKLDAAIGLTALFMLYLIRFTL---------NQCAKK-----MP--
-------HRAKLFFFLSTLRTAFVLCLYILIAW-LVNRHHRD---------KPKFQLLLH
VPRGFKHAA---VPTINTDIISYFASELPASVIVLLIEHIAISKSFGRINNYTINPSQEL
VAIGVTNLLGP-FLGAYPATGSFSRTAIKSKAGVRTPFAGVITAIVVLLALYALPAMFFY
IPNAALAAVIIHAVLDLPTPPNVLYQFWRVSPLEVIIFLLGVFITIFSSIENGIYTTISV
SAAVLLYRVVKAHGHFVGKVKIHSV---------------------------------IG
DHLIEDKFH---------------------------------DQPK--HSDAAERNI---
------------------------------------------------------------
-----------------------------------------------FLPLDH--NDGSN
PSIHVESPYPGIFIYRFSEGFNYPNASHYTDYLVEYIFEHTRRTNPDSWPRP-GDRPWNN
PGPRR--------------------------------------------------GK---
--TEADRSHLPTLKAVILDFQAVNNVDVTSVQDLIDIRNQLDRYASPEPVQWHLANINNR
WTKRALASAGFGFPTVPQ-E-EIHRWKPIFSVAEIGGS-ESA------------AEA---
--AEAEQNR---RLSRHG-RDE-EHG-----RSRSR--------SKAEDITQ------D-
--------SHSSTSSHDNDLAKEITHSKAYAR-ASVK--KVA----VVHGLN--------
-----RPFFHLDLT----SALQSAIANVEHQ--------EKLRRV-EAGQ---TEEINDK
L-------
>XP_016245536_Cladophialophora_immunda
-------------------------------------------MASKSSKIGHGLA-KAL
AINL-DERQAQ--------KD-ALTRGESTYSVSTAD-----------------------
--------------------------------S------YIE--EEPRSIDWVRDLIP--
-SSHDMVYYFRSLFPFTNWILRYNVQWLIGDLVAGITVGAVVVPQGMAYAKLAELPVEYG
LYSSFMGVLIYWFFATSKDITIGPVAVMSTITGNVVNKVVAEHP-----DVPGHVVASAL
AIIAGAIICFIGLVRCGWIVDFIPLTAISAFITGSALNIAVGQVPTLMGIKVKGFNTRAS
TYLVIINTLKYLGHTKLDAAIGLTALFLLYLIRFTL---------NRCAKK-----YP--
-------TRAKLFFFLNTLRTAFVLCLYILVSY-LCNRHHRK---------KPVFSILGH
VPRGFKHAA---VPTINTTIIGYFADQLPASVIVMLIEHIAISKSFGRINNYTINPSQEL
VAIGVTNLLGP-FLGAYPATGSFSRTAIKSKAGVRTPFAGVITAIVVLLAIYALPAMFFY
IPNAGLSAVIIHAVGDLITPPNTVYQFWRVSPLEVLIFFAGVLVTVFSSIENGIYTTISV
SAAVLLFRVVKARGHFVGKVKIHSV---------------------------------VG
DHLIEDKFH---------------------------------DKPRMSDDDQATRNI---
------------------------------------------------------------
-----------------------------------------------FLPLDH--NDGSN
PSIHVESPYPGIFIYRFSEGFNYPNANHYTDYLVRHIFEHTRRTNPDSWPRP-GDRPWNN
PGPRR--------------------------------------------------GK---
--SEPDRSHLPTLKAVILDFSSVNNVDVTSVQNLIDVRNQLDRYASPEAVQWHLACINNR
WTKRALASAGFGFPTVPT-E-EQHRWKPIFSVAEIGGA-SSA------------AAA---
--AEDEANR---RMSRHP-HDE-EQG-----GSRPNSS-G---ISKTDDITRA-QYKDD-
--------S-TSSSSQDGELSKQISESKAYVR-TSTK--RVA----VVHSLN--------
-----RPFFHIDLT----SALQSAIANVEHQ--------EQLRAA-EAEQ---VDEIPGK
V-------
>XP_007750714_Cladophialophora_psammophila
-------------------------------------------MAATSSKIGHGLA-KVL
AINL-DERQAQ--------KD-AVTRGESTYSVSTAD-----------------------
--------------------------------S------YIE--DEPRTIDWVRDLIP--
-SGHNMLVYFRSLFPFTNWILRYNVQWLIGDLVAGITVGAVVVPQSMAYAKLAELPVEYG
LYSSFMGVLIYWFFATSKDITIGPVAVMSTITGNVVNKVVAEHP-----DVPGHVVASAL
AIIAGAIICFIGIVRCGWIVDFIPLTAISAFITGSALNIAVGQVPTLMGIKVKGFNTRAS
TYLVVINTLKYLGHTKLDAAIGLTALFLLYLIRFIL---------NRCAKK-----YP--
-------NRAKLFFFLNTLRTSFVLCVYILISY-LSNRHHRE---------KPIFSILGK
VPRGFKHAA---VPTIDTTIIGYFADQLPASVIVMLIEHIAISKSFGRINNYTINPSQEL
VAIGVTNLLGP-FLGAYPATGSFSRTAIKSKAGVRTPFAGVITAIVVLLAIYALPAMFFY
IPNAGLAAVIIHAVGDLITPPNTVYQFWRVSPLEVLIFFTGVFVTVFSSIENGIYTTISV
SAAVLLFRVVKARGHFVGKVKIHSV---------------------------------IG
DHLIEDKFH---------------------------------DKPRMSDDDQAARNI---
------------------------------------------------------------
-----------------------------------------------FLPLDH--HDGSN
PSIHVESPYPGIFIYRFSEGFNYPNANHYTDYLVRYIFEHTRRTNPDSWPRP-GDRPWNN
PGPRR--------------------------------------------------GK---
--SEPDRSHLPTLKAVILDFSSVNNVDVTSVQNLIDVRNQLDRYASPEAVQWHLACINNR
WTKRALASAGFGFPTVPT-E-EQHRWKPIFSVAEIGGA-SSA------------AAA---
--AEDEANR---RLSRQH-HDE-EQG-----GSRPNSS-G---ISKTDDITRA-QYKDD-
--------S-TTSSSQDGDLSKQISHSKAYVR-TSTK--RVA----VVHSLN--------
-----RPFFHIDLT----SALQSAIANVQHQ--------EQLKAA-GTEE---IDEIPGK
V-------
>XP_018688046_Fonsecaea_erecta
-------------------------------------------MASKSSKIGHGLA-KVL
AINL-DERQAQ--------KD-AVTRGESTYSVSTAD-----------------------
--------------------------------S------YIE--EEPRTIDWIREIVP--
-SGGDMLYYFRSLFPFTHWILRYNVQWLIGDLVAGITVGAVVVPQGMAYAKLAELPVEYG
LYSSFMGVLIYWFFATSKDITIGPVAVMSTITGNVVNKVTAAHP-----DIPGHVVASAL
AIIAGAIICFIGLVRCGWIVDFIPLTAISAFITGSALNIACGQVPTLMGIKVKGFNTRAS
TYLVIINTLKYLGHTKLDAAIGLTALFLLYLIRFTL---------NRCAKK-----YP--
-------NRAKLFFFLNTLRTAFVLCLYILVSY-LVNRHHRK---------KPKFGVLGH
VPRGFKHAA---VPTIDTTIISYFADQLPASVIVMLIEHIAISKSFGRINNYTINPSQEL
VAIGVTNLLGP-FLGAYPATGSFSRTAIKSKAGVRTPFAGVITAIVVLLAIYALPAMFFY
IPNAGLSAVIIHAVGDLITPPNTVYQFWRVSPLEVLIFFAGVLVTVFSSIENGIYTTICV
SAAVLLFRVVKARGHFVGKVKIHSV---------------------------------IG
DHLLEDKFH---------------------------------DKPRVPEDDEATRNI---
------------------------------------------------------------
-----------------------------------------------FLPLDH--NDGSN
PSIHVESPYPGIFIYRFSEGFNYPNANHYTDYLVRYIFEHTRRTNPDSWPRP-GDRPWNN
PGPRR--------------------------------------------------GK---
--SEPDRSHLPTLKAVILDFSSVNNVDVTSVQNLIDVRNQLDRYASPEAVQWHIACINNR
WTKRALASAGFGFPTVPT-E-EQHRWKPIFSVAEIGGA-SSA------------AAA---
--AENEANR---RMSRLP-HDE-EQG-----GSRPNSS-G---VSKTDDITRA-QYKDD-
--------S-TTSSSQDHDLSKQISNSKAYTR-TSTK--RVA----VVHSLN--------
-----RPFFHIDLT----SALQSAIANVEHQ--------DQLRAA-EAEQ---VDELPGK
I-------
>XP_022506751_Fonsecaea_monophora
-------------------------------------------MVSKSSKVGHGLA-KVL
GINL-DERQAQ--------KD-AVTRGESTYSVSTAD-----------------------
--------------------------------T------YIE--EEPRSIDWLRELIP--
-SGHEMVNYVRSLFPFTHWILRYNVQWLIGDLVAGITVGAVVVPQGMAYAKLAELPVEYG
LYSSFMGVLIYWFFATSKDITIGPVAVMSTITGNVVDKVLAEHP-----EIPGHVVASAL
AIIAGAIICFIGLIRCGWIVDFIPLTAISAFITGSAISIAAGQVPNLMGIKVKGFNTRDS
TYLVIINTLKYLGHSKLDAAIGLTALFLLYLIRFTF---------NRCAKK-----YP--
-------NRAKLFFFLNTLRTAFVLCLYILVSY-LVNRHYRK---------KPKFAILGH
VPRGFKHAA---VPTIDTKIISYFADQLPASVIVMLIEHIAISKSFGRINNYTINPSQEL
VAIGVTNLLGP-FLGGYPATGSFSRTAIKSKAGVRTPFAGVITAIVVLLAIYALPAMFFY
IPQAGLAAVIIHAVGDLITPPNTVYQFWRVSPLEVIIFFAGVFVTIFSSIENGIYTTICV
SAAVLLFRVIKARGHFVGKVQIHSV---------------------------------VG
DHLIEDKFH---------------------------------DKPRMPEDDQATRNI---
------------------------------------------------------------
-----------------------------------------------FLPLDH--NDGSN
PSIHVESPYPGIFIYRFSEGFNYPNANHYTDYLVRYIFEHTRRTNPDSWPRP-GDRPWNN
PGPRR--------------------------------------------------GK---
--SEEDRSHLPTLKAIILDFSSVNNVDVTSVQTLIDVRNQLDRYASPEPVQWHLACINNR
WTKRALASAGFGFPTAPT-E-EQHRWKPIFSVAEIGGA-SSA------------AAA---
--AENEANR---RLSRL--HDE-EHG-----GPRPHSS-G---ISKSDDITRA-QYKDD-
--------S-TTSSSHDGDLSKQISQSKAYAR-NSTK--KVA----VVHSLN--------
-----RPFFHIDLT----SALQSAIANVEHQ--------EQLKAA-EAGH---VDEIPSK
I-------
>XP_016630713_Fonsecaea_multimorphosa
-------------------------------------------MASTSSKVGHGLA-KVL
GINL-DERQAT--------KD-AVTRGESTYSVSTAD-----------------------
--------------------------------S------YIE--EEPRSIDWLRDLTP--
-SGRDMLAYFRSLFPFTNWILRYNVQWLIGDLVAGITVGAVVVPQGMAYAKLAELPVEYG
LYSSFMGVLIYWFFATSKDITIGPVAVMSTITGNIVNKVAAEHP-----DVPGHVIASAL
AIIAGAIICFIGLVRCGWIVDFIPLTAISAFITGSALNIGVGQVPTLMGIKVKGFNTRAS
TYLVIINTLKYLGHTKLDAAIGLTALFLLYLIRFTL---------NRCAKK-----NP--
-------SRAKLFFFLNTLRTAFVLCVYILVSY-LVNRHHRT---------KPKFSILGH
VPRGFKHAA---VPTINTKIISYFADQLPASVIVMLIEHIAISKSFGRINNYTINPSQEL
VAIGVTNLLGP-FLGAYPATGSFSRTAIKSKAGVRTPFAGVITAVVVLLAIYALPAMFFY
IPNAGLSAVIIHAVGDLITPPNTVYQFWRVSPLEVLIFFAGVLVTVFSSIENGIYTTICV
SAAVLLYRVVKARGHFVGKVQIHSV---------------------------------VG
DHLIEDKFH---------------------------------DKPR--NDDDATRNI---
------------------------------------------------------------
-----------------------------------------------FLPLDH--NDGSN
PNIHVESPYPGIFIYRFSEGFNYPNANHYTDYLVRYIFEHTRRTNPDSWPRP-GDRPWNN
PGPRR--------------------------------------------------GK---
--SEPDRSHLPTLKAVILDFSSVNNVDVTSVQNLIDVRNQLDRYASPEAVQWHLACINNR
WTKRALASAGFGFPTAPT-E-EQHRWKPIFSVAEIGGT-SSA------------AAA---
--AENEANR---RMSRM--HDE-EQG-----ASRPHSS-G---ISKTDDISRA-QYKDD-
--------S-TTSSSQDGDLSKQISGSKAYVR-SSTK--RIA----VVHSLS--------
-----RPFFHIDLT----SALQSAIANVEHQ--------DQLRAA-EAEQ---VDEIPHK
I-------
>XP_022501715_Fonsecaea_nubica
-------------------------------------------MASKSSKVGHGLA-KVL
AINL-DERQAS--------KD-AVTRGESTYSVSTAD-----------------------
--------------------------------T------YIE--EEPRSIDWLRELIP--
-SGPEMVSYVRSLFPFTHWILRYNVQWLIGDLVAGITVGAVVVPQGMAYAKLAELPVEYG
LYSSFMGVLIYWFFATSKDITIGPVAVMSTITGNVVDKVLAEHP-----EVPGHVVASAL
AIIAGAIICFIGLIRCGWIVDFIPLTAISAFITGSAISIAAGQVPNLMGIKVKGFNTRDS
TYLVIINTLKYLGHSKLDAAIGLTALFLLYLIRFTF---------NRCAKK-----YP--
-------NRAKLFFFLNTLRTAFVLCLYILVSY-LVNRHHRK---------KPKFAILGH
VPRGFKHAA---VPTIDTKIISYFADQLPASVIVMLIEHIAISKSFGRINNYTINPSQEL
VAIGVTNLLGP-FLGGYPATGSFSRTAIKSKAGVRTPFAGVITAVVVLLAIYALPAMFFY
IPQAGLAAVIIHAVGDLITPPNTVYQFWRVSPLEVIIFFAGVFVTIFSSIENGIYTTICV
SAAVLLFRVIKARGHFVGKVQIHSV---------------------------------VG
DHLIEDKFH---------------------------------DKPRMPEDDQATRNI---
------------------------------------------------------------
-----------------------------------------------FLPLDH--NDGSN
PSIHVESPYPGIFIYRFSEGFNYPNANHYTDYLVRYIFEHTRRTNPDSWPRP-GDRPWNN
PGPRR--------------------------------------------------GK---
--SEEDRSHLPTLKAIILDFSSVNNVDVTSVQTLIDVRNQLDRYASPEPVQWHLACINNR
WTKRALASAGFGFPTAPT-E-EQHRWKPIFSVAEIGGA-SSA------------AAA---
--AENEANR---RLSRL--HDE-EHG-----GPRPHSS-G---ISKSDDITQA-QYKDD-
--------S-TTSSSHDGDLSKQISQSKAYAR-NSTK--KVA----VVHSLN--------
-----RPFFHIDLT----SALQSAIANVEHQ--------EQLRAA-EAEH---VDEIPSK
I-------
>XP_013280426_Fonsecaea_pedrosoi
-------------------------------------------MVSKSSKVGHGLA-KVL
GINL-DERQAQ--------KD-AVTRGESTYSVSTAD-----------------------
--------------------------------T------YIE--EEPRSIDWLRELIP--
-SGHEMVNYVRSLFPFTHWILRYNVQWLIGDLVAGITVGAVVVPQGMAYAKLAELPVEYG
LYSSFMGVLIYWFFATSKDITIGPVAVMSTITGNVVDKVLAEHP-----EIPGHVVASAL
AIIAGAIICFIGLIRCGWIVDFIPLTAISAFITGSAISIAAGQVPNLMGIKVKGFNTRDS
TYLVIINTLKYLGHSKLDAAIGLTALFLLYLIRFTF---------NRCAKK-----YP--
-------NRAKLFFFLNTLRTAFVLCLYILVSY-LVNRHHRK---------KPKFAILGH
VPRGFKHAA---VPTIDTKIISYFADQLPASVIVMLIEHIAISKSFGRINNYTINPSQEL
VAIGVTNLLGP-FLGGYPATGSFSRTAIKSKAGVRTPFAGVITAIVVLLAIYALPAMFFY
IPQAGLAAVIIHAVGDLITPPNTVYQFWRVSPLEVIIFFAGVFVTIFSSIENGIYTTICV
SAAVLLFRVIKARGHFVGKVQIHSV---------------------------------VG
DHLIEDKFH---------------------------------DKPRMPEDDQATRNI---
------------------------------------------------------------
-----------------------------------------------FLPLDH--NDGSN
PSIHVESPYPGIFIYRFSEGFNYPNANHYTDYLVRYIFEHTRRTNPDSWPRP-GDRPWNN
PGPRR--------------------------------------------------GK---
--SEEDRSHLPTLKAIILDFSSVNNVDVTSVQTLIDVRNQLDRYASPEPVQWHLACINNR
WTKRALASAGFGFPTAPT-E-EQHRWKPIFSVAEIGGA-SSA------------AAA---
--AENEANR---RLSRL--HDE-EHG-----GPRPHSS-G---ISKSDDITRA-QYKDD-
--------S-TTSSSHDGDLSKQISQSKAYAR-NSTK--KVA----VVHSLN--------
-----RPFFHIDLT----SALQSAIANVEHQ--------EQLKAA-EAGH---VDEIPSK
I-------
>XP_007762091_Cladophialophora_yegresii
-------------------------------------------MASTRSKVGHGLA-KVL
GIKV-DYRN-----------DTTVTRGESTYSVSTAD-----------------------
--------------------------------S------YVE--DEPRTIDWIKDLFP--
-TRHQWIAYGRSLFPFTHWIMRYNTQWLIGDLVAGITVGAVVVPQSMAYAKLAELPPEYG
LYSSFMGVLIYWFFATSKDITIGPVAVMSTIVGNVVNKVQEEHP-----EVPGHIIASAL
AVIAGAIISFIGLIRCGWIVNFIPLTAISAFITGSAINIAVGQVPTLMGIKVKGFNTRAS
TYLVVINTLKYLGHTKLDAAIGLTALAMLYLIRFTL---------NRCAKK-----MP--
-------HRAKLFFFLSTLRTAFVLCLYILIAW-LVNRHHRE---------KPKFQLLRH
VPRGFKHAA---VPTVNTEIIGYFASELPASVIVLLIEHIAISKSFGRINNYTINPSQEL
VAIGVTNLLGP-FLGAYPATGSFSRTAIKSKAGVRTPFAGVITAIVVLLALYALPAMFFY
IPNAALAAVIIHAVLDLPTPPNVLYQFWRVSPLEVIIFLLGVFVTIFSSIENGIYSTISV
SAAVLLYRVVKAHGHFVGKVKVHSV---------------------------------IG
DHLIEDKFH---------------------------------DQPR--PSDSAERNI---
------------------------------------------------------------
-----------------------------------------------FLPLDH--NDGSN
PSIHVESPYPGIFIYRFSEGFNYPNASHYTDYLVEYVFEHTRRTNPDSWPRP-GDRPWNN
PGPRR--------------------------------------------------GK---
--TEADRSHLPTLKAVILDFQAVNNVDVTSVQDLIDIRNQLDRYASPEPVQWHLANINNR
WTKRALASAGFGFPTVPQ-Q-EIHRWKPIFSVAEIGGS-ESA------------AEA---
--AEAEANR---RRSHHG-HDE-EHG-----RPRSR--------SKGEDITQADRYQDD-
--------SHSSTSSHDNDLAKEITDSKAYARAASVK--KVA----VVHGLN--------
-----RPFFHLDLT----SALQSAIANVEHQ--------EKLRRV-EAGQ---TEGSDDK
L-------
>XP_016235008_Exophiala_spinifera
-------------------------------------------MPSTSSKVVEGFATKVL
RIDL-SERQAT--------KD-SVTRGESTYSVSTAD-----------------------
--------------------------------T------YVE--EEPTTIGWVRELVP--
-SKQDVGTYVRNLFPFTRWIGRYNVQWLIGDLVAGITVGAVVVPQGMAYAKLAELPPQYG
LYSSFMGVLIYWFFATSKDITIGPVAVMSTIVGNIVNKVADEHP-----EVPGHVVASAL
AIICGAIVCFIGLVRCGWIVDFIPLTAISAFMTGSAINIACGQVPTMMGIKVKGFNTRAS
TYRVIINTFRYLGHTKIDAAMGLTALFLLYSIRFTC---------NQMAKR-----FP--
-------NRSKTFFFISTLRTAFVILLYTMISW-LVNRHHRD---------DHVFAILGK
VPRGFKDAK---VPTINTDIISYFADKLPASVIVLLIEHIAISKSFGRVNNYTIDPSQEL
VAIGVTNLLGP-FLGAYPATGSFSRTAIKSKAGVRTPFAGVITAIVVLLAIYALPAVFYY
IPSASLSAVIIHAVGDLITPPNTVYQFWRVSPLEVIIFFAGVFVTIFSSIENGIYTTISV
SAGVLLFRVVKANGHFVGKVKIHSV---------------------------------IG
DHLIEDKFH---------------------------------DNKHVSDDDRAVREI---
------------------------------------------------------------
-----------------------------------------------FLPLDH--NDGSN
PSVHVEAPYPGVFVYRFSEGFNYPNANHYLDYLVKYIFEHTRRTNPDSWPRP-GDRPWNN
PGPRR--------------------------------------------------GK---
--FEEDRSYLPTLKAIVLDMSSVNNVDVTSVQNLIDVRNQLDRYTSPETVQWHFANITNR
WTKRALASAGFGYPSAPTGE-EYHRWKPIFSVAEIGGT-SSA------------AAA---
--AEAEQNR---RLSRIP-SDE-EHG-----RGRTKSG-G---AIKSDATE------DD-
----------HSGSSSPPELSREITNSKAYSR-ATQK--RVA----VVQGLN--------
-----RPFFHIDLT----SALQTAVATIEHQ--------DQLRQA-ENKSTGISNDVDIK
QT------
>XP_016261343_Exophiala_oligosperma
-------------------------------------------MASTSSKVGHGLA-KVL
RINL-DERQAS--------KD-SVTRGESTYSISTAD-----------------------
--------------------------------T------YVE--EEPTSLDWVMDLLP--
-SGRDMGTYARNLFPFTRWIGRYNVQWLIGDLVAGITVGAVVVPQGMAYAKLAELPVQYG
LYSSFMGVLIYWFFATSKDITIGPVAVMSTIVGNIVNKVAEEHP-----DVPGHVVASAL
AIICGAIVCFIGLIRCGWIVDFIPLTAISAFMTGSALNIAVGQVPTMMGIKVKGFNTRAS
TYLVIINTLKYLGHTKIDAAMGLTALFLLYLIRFTC---------NQLAKR-----NP--
-------DRAKMFFFISTLRTAFVILLYTLISW-LVNRHHRD---------DHVFQILGK
VPRGFKDAR---VPEINTEIISYFASELPASVIVLLIEHIAISKSFGRVNNYTINPSQEL
VAIGVTNLLGP-FLGAYPATGSFSRTAIKSKAGVRTPFAGVITAVVVLLAIYALPAVFYY
IPNASLSGVIIHAVGDLITPPNTVYQFWRVSPIEVIIFFAGVLVTVFSSIENGIYTTISV
SAAVLLFRVVKANGHFVGKVKVHSV---------------------------------IG
DHLVEDKFH---------------------------------DNKRVSDDDRAVRDI---
------------------------------------------------------------
-----------------------------------------------FLPLDH--NDGSN
PSVHVEAPYPGVFVYRFSEGFNYPNANHYTDYLVKYIFEHTRRTNPHSWPRP-GDRPWNN
PGPRR--------------------------------------------------GK---
--SEDDRSHLPTLRAIVLDMSSVNNVDVTSVQNLIDVRNQLDRYTTPETVQWHFACITNR
WTKRALASAGFGYPSAPTGE-EYHRWKPIFSVAEIGGS-ASA------------AAA---
--AEAESNR---RLSRMHSSDE-EHGHFGKVHSRTSSGHG---VKSADAIEKA-RYKDDD
FDNTNKSSGSGSNGSSPPDLSREITNSKAYSR-ATSK--RVA----VVHGLN--------
-----RPFFHIDLT----SALQSAIATVEHQ--------NNLRQA-ENDGEGVSND-DKE
--------
>XP_013319026_Exophiala_xenobiotica
-------------------------------------------MTSTSSKVGHGLA-KVL
RINL-NERQAQ--------KD-AVTRGESTYSVNTAD-----------------------
--------------------------------T------YVE--EEPRTIDWFRDLVP--
-TGRQWATYGRSLFPFTRWIGRYNVQWLIGDLVAGITVGAVVVPQSMAYAKLAELPVQYG
LYSSFMGVLIYWFFATSKDITIGPVAVMSTITGNIVNKVAEEHP-----EVPGHVVASAL
AIIAGAIVCFIGLIRCGWIVDFIPLTAISAFMTGSALNIACGQVPTMMGIKVKGFNTRAS
TYLVIINTLKYLGHTKIDAAMGLTALFMLYLIRFTC---------NQLAKR-----HP--
-------DRAKTFFFISTLRTAFVILLYTLISW-LVNRHHRD---------DHVFQILGK
VPRGFQDAR---VPIINTDIISYFANELPASVIVLLIEHIAISKSFGRVNNYTIDPSQEL
VAIGVTNLLGP-FLGAYPATGSFSRTAIKSKAGVRTPFAGVITAIVVLLAIYALPAVFYY
IPSASLSGVIIHAVGDLITPPNTVYQFWRVSPIEVIIFFAGVFVTVFSSIENGIYTTICV
SAAVLLFRVIKANGHFVGKVKIHSV---------------------------------IG
DHLVEDKFH---------------------------------DQRMMSDDDRAVRDI---
------------------------------------------------------------
-----------------------------------------------FLPLDH--NDGSN
PSIHVEAPYPGVFVYRFSEGFNYPNANHYTDHLVKYIFEHTRRTNPHSWPRP-GDRPWNN
PGPRR--------------------------------------------------GK---
--EETDSSHLPTLKAIVLDMSSVNNVDVTSVQNLIDVRNQLDRYASPESVQWHFACINNR
WTKRALASAGFGYPSAPQ-E-EYHRWKPIFSVAEIGGS-ASA------------AAA---
--AEAESNR---RLSRVH-TDE-EIG-----HSRTSSGHG---VIKADAIERH-HYKDDP
-----STDSSHSHGDNSPDLSREITNSKAYNR-ATSK--RVA----VVHGLN--------
-----RPFFHIDLT----SALQSAIATVEHQ--------NQLRAA-EQP----DKD-DKE
VSA-----
>XP_007726673_Capronia_coronata
-------------------------------------------MAPSSSKVGHGVA-KAL
RINL-DERQAQ--------KE-AITRGESMYSSSTAD-----------------------
--------------------------------T------YVE--EEPRTIEWIRDLIP--
-SGRQMGIYFRNLFPFTRWIGRYNAQWLMGDLVAGITVGAVVVPQSMAYAKLAELPPEYG
LYSSFMGVLIYWFFATSKDITIGPVAVMSTITGNVVNKVAKEHP-----EVPGHVVASAL
AIIAGAIVCFIGLIRCGWIVDFIPLTAISAFMTGSAISIAAGQVPTMMGIKVKGFNTRDS
TYMVIINTLKYLGHTKIDAAMGLTALFLLYAIRIIC---------TLLAKK-----YP--
-------SRAKMYFFISTLRTAFVILLYTLISW-LVNRHHRD---------DHVFAILGK
VPRGFRHAA---VPTVNTDIISYFASELPASVIVLLIEHIAISKSFGRVNNYTIDPSQEL
VAIGVTNLLGP-FLGGYPATGSFSRTAIKSKAGVRTPFAGVITAIVVLLAIYALPAVFYY
IPSASLAGVIIHAVGDLITPPNTVYQFWRVSPLEVIIFFAGVLVTIFSSIENGIYTTICV
SIAVLLFRVVKARGHFVGRVKIHSV---------------------------------IG
DHLMEDKFH---------------------------------DQNHPSDEDLAVRDI---
------------------------------------------------------------
-----------------------------------------------FLPLDH--NDGTN
PEINVESPYPGIFIYRFSEGFNYPNANHYTDYLVKFIFEHTRRTNPDSWPRP-GDRPWNN
PGPRR--------------------------------------------------GK---
--SEPDRSNLPTLKAIILDFSSVNNVDVTSVQNLIDVRNQLDRYAAPDVVQWHLACINNR
WTKRALASAGFGYPTTPN-P-EYSRWKPIFSVAEIGGS-GSA------------ASA---
--AEQDANR---RLSKQVR-DE-EKG-----GIRRDSVTN---VDKTDDISHD-RYKDD-
--------S-ATSSSNGHDLHREISTSKAYNR-QTTK--KV-----VVHGLN--------
-----RPFFHLDLT----IALQAAIANVEHQ--------EQLKKAGEAGQ-GGDYPVGKE
L-------
>XP_007734578_Capronia_epimyces
-------------------------------------------MAPSSSQVGHGIA-KVL
RINL-SERQAQ--------KD-AITRGESTYSVSTAE-----------------------
--------------------------------T------YVE--EEPRTIDWIRDITP--
-SRSDVLTYFRNLFPFTRWILRYNLQWLIGDLVAGITVGAVVVPQGMAYAKLAELPPEFG
LYSSFMGVLIYWFFATSKDITIGPVAVMSTIVGNVVNKVAVDHP-----EVPGHVVASAL
AIIAGAIVCFIGLIRCGWIVNFIPLTAISAFMTGSAISIAAGQVPAMMGIKVKGFNTRAS
TYLVIINTLKYLGHTKLDAAMGLTALFLLYAVRFIC---------TVLAKK-----HP--
-------SRAKTYFFISTLRTAFTILLYTMISW-LANRHHRK---------KPIFAILGK
VPRGFKHAA---VPTINTDIISYFASELPASVIVLLIEHIAISKSFGRVNNYTIDPSQEL
VAIGVSNLLGP-FLGGYPATGSFSRTAIKSKAGVRTPFAGVITAIVVLLAIYALPAVFFY
IPNSSLAAVIIHAVGDLITPPNTVYQFWRVSPLEVIIFFAGVLVTIFSSIENGIYTTICV
SAAVLLFRVVKAHGHFVGRVKIHSV---------------------------------IG
DHLLEDKFH---------------------------------DEPNKSDTETAVRDL---
------------------------------------------------------------
-----------------------------------------------FLPLDH--NGGTN
PEIKVDSPYPGIFIYRFSEGFNYPNANHYTDYLVDYIFKHTRRTNPDSWPRP-GDRPWNN
PGPRR--------------------------------------------------GR---
--SEPDRSYLPTLKAIILDFSAVNNVDVTSVQNLIDVRNQLDRYAAPDVVQWHLACINNR
WTKRALASAGFGYPTPPA-Q-EYSRWKPIFSVAEIGGS-SSA------------AAA---
--AEQETNR---RLSRQAR-DV-EAG-----GVRSGSVAN---DPKSDVISQD-LSKDD-
--------S-ATTSSNGHDLHREISTSKAYNR-QQSR--QV-----VVHGLN--------
-----RPFFHLDLT----IALQSAITNVEHQ--------ERLRRA-EAGQ-GGDYNVGKE
L-------
>XP_009160744_Exophiala_dermatitidis
-------------------------------------------MAPSKSQIGRGVA-KVL
RINL-DERQAQ--------KD-AVTRGESTYSVSTAD-----------------------
--------------------------------T------YVE--DEPSTLDWIKEVIP--
-TGSELRTYVRNLFPFTRWILRYNAQWLMGDLVAGITVGCVVVPQSMAYAKLAELSPEYG
LYSSFMGVLIYWFFATSKDITIGPVAVMSTIVGNVVNKVADEHP-----EVPGHVVASAL
AIIAGAIVCFIGLIRCGWIVDFIPLTAISAFMTGSAINIAAGQVPTMMGIKVKGFNTRDS
TYMVIINTLKYLGHTKIDAAMGLTALFLLYAIRITC---------TVLAKR-----HP--
-------NRAKTYFFISTLRTAFVILLYTLISW-LVNRHHRS---------NHVFQILGK
VPRGFKHAA---VPKVNTEIISYFASELPASVIVLLIEHIAISKSFGRVNNYTIDPSQEL
VAIGVTNLLGP-FLGAYPATGSFSRTAIKSKAGVRTPFAGVITAVVVLLAIYALPAVFYY
IPNASLAGVIIHAVGDLITPPNTVYQFWRVSPLEVFIFFAGVFVTIFSTIENGIYTTICV
SAAVLLYRVVKAKGHFVGKVQIHSV---------------------------------IG
DHLLEDKFH---------------------------------DHPESPDDGSAVRDI---
------------------------------------------------------------
-----------------------------------------------FLPLDH--NDGTN
PQVKVESPYPGIFIYRFSEGFNYPNANHYTDYLVKYIFDHTRRTNPDSWPRP-GDRPWNN
PGPRR--------------------------------------------------GK---
--SEPDRSHLPTLKAIILDLSSVNNVDVTSVQNLIDVRNQLDRYAAPDVVQWHLACINNR
WTKRALASAGFGYPTAQS-E-EWHRWKPIFSVAEIGGS-NSA------------AAA---
--VEQETNR---RLSRHVPGDE-EHG-----GHRRRS--S---VPDEGLQSQE-KYKDD-
--------SAASSSSNGHDLHREISNSKAYNR-NQSR--KV-----VVHGLN--------
-----RPFFHLDLT----SALQSAIANVEHQ--------ERLKRE-QAGQGGGDYPISKD
L-------
>XP_013257644_Exophiala_aquamarina
-------------------------------------------MASTSTKVGHSLA-RVL
GIDI-NQNQEK--------DD-AITRGESTYSVNTAD-----------------------
--------------------------------T------YVE--EEPHTIDWLKDLVP--
-DRKQVVSYIWSLFPFTHWILRYNLQWFFGDLVAGITVGCVVVPQGMAYAKLAELPVEFG
LYSSFMGVLIYWFFATSKDITIGPVAVMSTIVGNVVNKVAIEHP-----EIPGYVVASAL
AIICGAIVAFIGLIRAGWIVDFIPLTAISAFMTGSAISIASGQVPTMMGIKVTGFNTRDH
TYMVIINTLKYLGHTKIDAAMGLTALFLLYLIRYGC---------AFLARK-----NP--
-------SRAKTFFFISTLRTAFVILLYTMISW-LVNRHHRE---------KPIFAILGK
VPRGFQHAA---VPTVNTEIISYFARELPASVIVLLIEHIAISKSFGRINNYTINPSQEL
VAIGVTNLLGP-FLGAYPATGSFSRTAIKSKAGVRTPFAGVITAVVVLLAIYALPAVFFY
IPSASLSGVIIHAVLDLITPPKTVYQFYRVNPLEVIVFFAGVFVTIFSSIENGIYTTICV
SVAIYLFRVVKARGHFVGKVKIHSV---------------------------------IG
DHLLEDKFH---------------------------------DGRR-ASDERDERNI---
------------------------------------------------------------
-----------------------------------------------FLPLDH--GDGSN
PDINVESPYPGIFIYRFSEGLNYPNANHYTDYLVEYIFKHTRRTNPDSWPRP-GDRPWNN
PGPRR--------------------------------------------------GQ---
--VEQVNDGLPTLKAIILDFSTVNNVDVTSVQTLIDVRNQLDRYTTPDVVQWHLASVNNR
WTKRALASAGFGYPTLPT-E-EYARWKPIFNITEIGGS-SSA------------AAA---
--AEAETNR---RLSHA--RDE-EIG-------RP--------LSKSENIAAS-KLRDD-
-----------SSSGSNHDIQRQLSNSKAYHR-TNVS--KKA----VVHSLN--------
-----RPLFHIDLT----SALESAIANVQAQ--------ERSRGEQFLSR---NREVETD
IPIEK---
>XP_016229109_Exophiala_mesophila
-------------------------------------------MPSSASKAGHTAA-KYL
GIKV-HENRAQ--------ED-AITRGESTYSTNTSD-----------------------
--------------------------------T------YVE--EEPRTVEWLQDLVP--
-TFPQVKTYFRNLFPFTRWILRYNVQWLIGDLVAGITVGCVVVPQGMAYAKLAQLPVEFG
LYSSFMGVLIYWFFATSKDITIGPVAVMSTIVGNIVLKVQDEHP-----EIPGYVVASAL
AIICGAIVLFIGLIRFGWIVEFIPLSAISAFMTGSAISIAAGQVPNLMGIKVQGFNTRDH
TFMVIINTLKYLGHTKIDAAMGLTALAMLYIIRSAC---------TFAAKK-----NP--
-------SRAKMFFFISTLRTAFVILLYTMISW-LVNRHRRS---------DPLFAILGK
VPRGFQHAQ---VPTINTEIISYFASELPASVIVLLIEHIAISKSFGRINNYTIDPSQEL
VAIGVTNLLGP-FLGGYPATGSFSRTAIKSKAGVRTPFAGVITAVVVLLAIYALPAVFFY
IPNSSLAAVIIHAVLDLITPPKTVYQFWRVNPLETVIFFAGVFVTIFSSIENGIYTTICI
SVAVLLFRVGKARGHFVGKVKIHSV---------------------------------LG
DHLEEDKFH---------------------------------DQGR-SSDDSEERNI---
------------------------------------------------------------
-----------------------------------------------FLPLDH--NDGSN
PSIDVQSPYPGIFIYRFSEGFNYPNANHYTDHLVKYIFANTRRTNPDSWPRP-GDRPWNN
PGPRR--------------------------------------------------GH---
--REETNDHLPTLKAVILDFSAVNNVDVTSVQNLIDVRNQLDRYATPDAVQWHFASINNR
WTKRALASGGFGYPSLPT-S-EYHRWRSIFSITEIGGEINSA------------ATA---
--AERETNR---RLSAA--RDE-ESA-------RE--------VKK--QVAGG----DD-
-----------SISGSGSDLNKEITRSKAYLR-SDSK--KLA----IVQGIN--------
-----RPLFHIDLT----SALQSAIANTQQI--------EHGRSK---AQ---QQQQFDE
VPIEKLK-
>XP_013271346_Rhinocladiella_mackenziei
-------------------------------------------MASTSTKIGHGLS-KFL
RIKL-NERQAQ--------KD-AVTRGESAYSVSTAD-----------------------
--------------------------------T------YVE--EEPTTIEWLGDLIP--
-SGAAMGSYIRDIFPFTKWILRYNVQWLIGDLVAGITVGAVVVPQSMAYAKLAELPVEFG
LYSSFMGVLIYWFFATSKDITIGPVAVMSTIVGNVVLKVQKEHP-----EIPGYVIASSL
AIIAGAIICFIGLVRCGWIVDFIPLPSISAFMTGSAINIATGQVPNMMGIKVKGFNTRDS
TYLVIINTLKYLGHTKVDAAMGLTALFLLYLIRWAC---------GFGAKK-----YP--
-------HRAKLFFFLSTLRTAFVILLYTLVSW-LVNRHHRD---------DHVFAILGT
VPRGFKHAQ---VPKINTDIISYFSGELPASIIVLLIEHIAISKSFGRINNYTIDPSQEL
VAIGVTNLLGP-FLGGYPATGSFSRTAIKSKAGVRTPFAGVITAIVVLLAIYALPAMFYY
IPNSSLAGVIIHAVGDLITPPNTVYQFWRVSPLDVVVFFAGVFVTIFSSIENGVYTTICV
SAGILLFRVVKARGHFVGKVKIHSV---------------------------------IG
DHLVEDKFH---------------------------------DQQRLPGDDVALRNI---
------------------------------------------------------------
-----------------------------------------------FLPLDH--NDGSN
PSINVESPYPGIFIYRFSEGFNYPNANHYTDYLVQHIFETTRRTNPDSWPRP-GDRPWNN
PGPRP--------------------------------------------------GK---
--TEPNRSHLPTLKAIILDFSSVNNVDVTSIQILIDVRNQLDRYASPDVVQWHLACINNR
WTKRALASAGFGYPTVAT-E-EWHRWKPIFSVAEIGGS-ASA------------AAL---
--AEDEANR---RSSSRHHRDE-EHG-----GSRPGSSSSGIKAIKSEAIKE--HYADD-
--------S-TTGSSNGNDLNKQISNSKAYTR-TSVK--KVA----VVHGLN--------
-----RPFFHIDLT----SALQSAIANVEHQ--------EQLKTV-EHGK---SEGLSTG
IEPAS---
>XP_018003241_Phialophora_attinorum
------------------------------------MAPGDLGTGPKATKLGHGLA-KGL
RIRL-NERQAE--------ND-ALTRGESTFSHGSSD-----------------------
--------------------------------T------YVE--EEPTAIEYLKELVP--
-SRQQYFTYLRNLFPFTRWILRYNLQWLIGDLVAGITVGCVVVPQGMAYAKLAALPVEYG
LYSSFMGVLIYWFFATSKDITIGPVAVMSTIVGNIVLEVQKDHP-----DVEGHVVASAL
AIICGSIITFIGLARIGWIVEFIPLVAISAFMTGSAISIAAGQVPNLMGIKVDGFNTRGP
TYQVIINTLKYLGHSKLDAAMGLTALLMLYLIRWAC---------GFAAKK-----YP--
-------ARAKTFFFISTLRTAFVILLYTGISA-GVNINHRK---------NPKFQILKT
VPRGFKHAA---VPTINTEIISWFASELPASVIVLLIEHIAISKSFGRINNYTIDPSQEL
VAIGVTNLLGP-FLGAYPATGSFSRTAIKSKAGVRTPFAGVITAVVVLLAIYALTAVFYY
IPNSSLAAVIIHAVGDLITPPNTVYQFWRVSPIEVIIFFAGVFVTIFSSIENGIYTTVSV
SAAVLLFRVVKARGHIVGRVKVHSV---------------------------------IG
DQYM---------------------------------------------DDAQKRDI---
------------------------------------------------------------
-----------------------------------------------FLPLDH--NDGSN
PNVQPEQPYPGIFIYRFSEGFNYPNANHYTDYLVDYIFKHTRRTNPDSWPRP-GDRPWNN
PGPRA--------------------------------------------------GK---
--PEPDNSHLPTLKAIILDFSAVNNVDVTSVQNLIDVRNQLDRYATPNVVQWHLASINNR
WTKRALAAGGFGYPTVPT-E-EYSRWKPIFSLAELGGN-TSA------------AAA---
--AEKRDNK---HLRRNSTADDIETG------------------HGKESITVDAADKDS-
-------------SSGGSDLKQTLTSSKAYKR--------TT----LVYGLN--------
-----RPLFHIDLT----AALHAAITNVEEQMGSSSRSPADLKRG-----VGTTSDSEEE
LKVHGKET
>NP_595014_Schizosaccharomyces_pombe
-----------------MRAWGWVRNKFSSEDDYN-------DGASNKDYPDRFNEFDNS
QNDHNDYTQNNAQFQNAQTTTFGRTISRVKAYYE--------------------------
--------------------------------IPE----DDELDELASIPQWFKKNVTSN
I-FKNFLHYLKSLFPIIEWLPNYNPYWLINDLIAGITVGCVVVPQGMSYAKVATLPSEYG
LYSSFVGVAIYCFFATSKDVSIGPVAVMSLITAKVIANVMAK---DE--TYTAPQIATCL
ALLAGAITCGIGLLRLGFIIEFIPVPAVAGFTTGSALNILSGQVPALMG-YKNKV-TAKA
TYMVIIQSLKHLPDTTVDAAFGLVSLFILFFTKYMC---------QYLGKR-----YP--
-------RWQQAFFLTNTLRSAVVVIVGTAISY-AICKHHRS---------DPPISIIKT
VPRGFQHVG---VPLITKKLCRDLASELPVSVIVLLLEHISIAKSFGRVNDYRIVPDQEL
IAMGVTNLIGI-FFNAYPATGSFSRSAIKAKAGVKTPIAGIFTAAVVILSLYCLTDAFYY
IPNAILSAVIIHAVTDLILPMKQTILFWRLQPLEACIFFISVIVSVFSSIENGIYVSVCL
AAALLLLRIAKPHGSFLGKIQAANK---------------------------------YG
--------------------------------SDNIANVRDI------------------
------------------------------------------------------------
-----------------------------------------------YVPLEM---KEEN
PNLEIQSPPPGVFIFRLQESFTYPNASRVSTMISRRIKDLTRRGIDNIYVKD-IDRPWNV
PR--------------------QRKK----------------------------------
KENSEIEDLRPLLQAIIFDFSAVNNLDTTAVQSLIDIRKELEIYAN-ETVEFHFTNIRSG
WIKRTLVAAGFGKPKGHAVD-------------------ASVCVEVAAPLRDANLSA---
------------ESSRNLSR----------------------------------------
-----------IITPIYDDEEGNVSGHIYELDGKNNSDLSMH----CQKGSNQVEIEFVE
FNSRKYPFFHVDVASAVVDLQHRLLSPQKSDSFGSLKEGGTTTIKKIEN-----------
--------
```
