## Supplementary material for "Coding Sequence Insertions in Fungal Genomes are Intrinsically Disordered and can Impart Functionally-Important Properties on the Host Protein": MAFFT_MSAs: XP_720496.1_blasthits_MAFFT.txt

```
>XP_720496_Candida_albicans
------------------------------------------------------------
------------------------------------------------------------
------------------------------------------------------------
------------------------------------------------------------
------------------------------------------------------------
------------------------------------------------------------
------------------------------------------------------------
------------------------------------------------------------
------------------------------------------------------------
------------------------------------------------------------
------------------------------------------------------------
------------------------------------------------------------
------------------------------------------------------------
------------------------------------------------------------
-----------------MLQSLITALICLV-SI--SNAFYLPGVAPTNYKKGDTIPLYVN
HLTPSFH--H-SSKQGK----TATYVYSYDYYYPKFHFCTPKG--------GA-KKQSES
LGSIIFGDRIFNSPFEIKMLETKSCQSLC--TSKYSKSDSVFVNRNIRAGYTYNWIVDGL
PAS----MILYDATTSTELYGSGFRIGKVDNEN---------------------------
----------------------------------KVEFYNHFEITIEYHK---RKEDE-Y
RVVGVTVSPASLDRSEL-KEDVNGDQLC--------------------SL-DL--KPVQL
SKNKE------TEVLFTYTVNFQESDVA-WATRWDKYLHVYNPK--IQWFSLINFSLIVL
ILGIVIAHILIKTLKNDI--------------------------VKYNE---VNLDD---
-------DISDESGWKLVHGDIFRPPKQRLLLSVLVGSGVQIFFMTFATIVFALFGLLSP
SNRGALSTFMFIIYIGSSIIGSFISGYLYRFLGGDNWKLNMFLTPVLVPGILFSVFVVLN
FFLISVQSSGAIPMGTMFAIVLIWFIISIPLSVIGSILASKRPLLSV-PVRTNQIPRQIP
TQPWYLRTIPVMFISGIFPFGSIAVEMYFIYSSIWFNK--IFYMFGFLFFCFILMILTSS
LITILMIYYTLCSENYKWQWKSLFVGG-GCAIYVFIHSFFL--TGGEKFGGFSSLVLYSG
YSAVISLLVFLCCGSIGFISSLIFVRLIYGQI----------------------------
------------------------------------------------------------
--------------KID-------------------------------------------
---------------------------------------------
>XP_002419908_Candida_dubliniensis
------------------------------------------------------------
------------------------------------------------------------
------------------------------------------------------------
------------------------------------------------------------
------------------------------------------------------------
------------------------------------------------------------
------------------------------------------------------------
------------------------------------------------------------
------------------------------------------------------------
------------------------------------------------------------
------------------------------------------------------------
------------------------------------------------------------
------------------------------------------------------------
------------------------------------------------------------
-----------------MLQSLITALICLV-SI--SNAFYLPGVAPTNYKKGDTIPLYVN
HLTPSFH--H-SSKQGK----TATYVYSYDYYYPKFHFCTPKG--------GA-KPQSES
LGSIIFGDRIFSSPFEIKMLETKSCQSMC--KSKYSKADSAFVNRNIRAGYTHNWIVDGL
PAS----MPLFDATTNSELYGSGFRIGKVDDEN---------------------------
----------------------------------KVEFYNHFQITIEYHK---RKEDE-Y
RVVGVTVSPASLDRSEL-KEDVNGDQLC--------------------SL-DL--KPVQL
SKNKE------TDVLFTYSVNFEESPVA-WATRWDKYLHVYNPK--IQWFSLINFSLIVL
ILGIIIAHILVKTLKNDI--------------------------VKYNE---VNLDD---
-------DISDESGWKLVHGDIFRPPKQRLLLSIFVGSGVQIFFMTFATIVFALFGLLSP
SNRGALSTFTFIIYIGSSIIGSYISGYLYRFLGGDNWKLNMFLTPILVPGILFSVFVVLN
FFLISVQSSGAIPLGTMFAIVLIWFMVSIPLGVIGSILASKKPLLSV-PVRTNQIPRQIP
TQPWYLRTIPVMFISGIFPFGSIAVEMYFIYSSIWFNK--IFYMFGFLFFCFILMILTSS
LITILMIYYTLCSENYKWQWKSIFVGG-GCAIYVFIHSFFL--TGGEKFGGFSSLVLYTG
YSAVISLLVFLCCGSIGFISSLIFVRLIYGQI----------------------------
------------------------------------------------------------
--------------KID-------------------------------------------
---------------------------------------------
>XP_002545355_Candida_tropicalis
------------------------------------------------------------
------------------------------------------------------------
------------------------------------------------------------
------------------------------------------------------------
------------------------------------------------------------
------------------------------------------------------------
------------------------------------------------------------
------------------------------------------------------------
------------------------------------------------------------
------------------------------------------------------------
------------------------------------------------------------
------------------------------------------------------------
------------------------------------------------------------
------------------------------------------------------------
----------------MMIKLLITFMLCFI-NI--TFGFYLPGVAPTNYKKGDPIPLYVN
HLTPSLH--H-SSSHGKIS--SATYVYSYDYYYPKFHFCPPKG--------GP-KKQSES
LGSIIFGDRIFNSPFEIKMLESKICSKLC--NSKYSKTDSVFVNRNIKAGYNHNWIIDGL
PAS----MPILDASTNTEVYGTGFKIGQVDNKN---------------------------
----------------------------------FANLFNHFEIVIEYHK---RKDDE-F
RVVGVTVTPHSLDRSELNQEEATDDQLC--------------------NL-EL--KPVQL
NKSKD------SEVLFTYSVKFEQSDVA-WATRWDKYLHVYNPK--IQWFSLINFSLIVL
ILGIIIAHILVKTLKNDI--------------------------VKYNE---VNLDD---
-------DISDESGWKLIHGDVFRPPKQRLLLSVLVGSGVQVFIMAFVTIVFALFGLLSP
SNRGSLSTFMFIIYIGSSIISSFISGYLYRFLGGDNWKLNMLLTPILVPGLLFTVFVFLN
FFLISVQSSGAIPMGTMIAIIVIWFVISIPLSVIGSILASKKPLLTV-PVRTNQIPRQIP
PQPWYLRTIPVMLISGIFPFGSIAVEMYFIYSSIWFNK--IFYMFGFLFFCFLLMILTTS
LITVLMTYYSLCSENYKWQWKSIFIGG-GCSIYVLVHSFFL--TNGEKFGGFSSLVLYSG
YSTIISLLVFLCCGSVGFISSLIFVRLIYGQI----------------------------
------------------------------------------------------------
--------------KID-------------------------------------------
---------------------------------------------
>XP_003869753_Candida_orthopsilosis
------------------------------------------------------------
------------------------------------------------------------
------------------------------------------------------------
------------------------------------------------------------
------------------------------------------------------------
------------------------------------------------------------
------------------------------------------------------------
------------------------------------------------------------
------------------------------------------------------------
------------------------------------------------------------
------------------------------------------------------------
------------------------------------------------------------
------------------------------------------------------------
------------------------------------------------------------
-----------------MLNLLLFALTLL--GL--SNAFYLPGVAPTDYKEGQSIPLLVN
HLTPTLH--H-ASS-AKGT--TSTYVYSYDYYYPKFHFCKPEG--------GP-VKQSES
LGSIIFGDRIFNSPFQIEMLKDVQCKKLC--TSTYPKSDSVFVNRNIRAGYSYNWLVDGL
PVA----KIIKDLRTDSQFYGTGFDIGAIDGDS---------------------------
----------------------------------KAVLFNHFELTIKYHE---KGDGKNY
RVVGITATTESMDRSAL-PEDSPAETLC--------------------ST-DL--KDVYL
DKEKD------TPVLFTYSVKFEKSDIA-WATRWDQYLHVYDPK--IQWFSLINFSLIVL
ILGIVIANILIRTLKNDI--------------------------VKYNE---VNLDD---
-------DITDESGWKLVHGDVFRPPPQRLLLSVLVGSGAQIFFMIFVTIFFALFGLLSP
SNRGALSTFSFILYILSSFVSSYVSGYLYRFLGGDNWKLNLLLTPVLVPGILFAVFVFLN
FFLISVDSSGAIPVGTMVAIVVIWFVISIPLSVVGSIIASKRPLLDV-PVRTNQIPRQIP
QQPWYLKSIPVTLISGIFPFGSIAVEMYFIYSSLWFNK--IFYMFGFLFFCFLLMIMTTG
LITVLMVYYTLCSENYKWQWRSMFIGG-GCALYVFIHSIFL--TGGEKLAGLTSFVLYTG
YSIVISLLVFLCCASVGFICSLFFVRKIYGQI----------------------------
------------------------------------------------------------
--------------KID-------------------------------------------
---------------------------------------------
>XP_001524204_Lodderomyces_elongisporus
------------------------------------------------------------
------------------------------------------------------------
------------------------------------------------------------
------------------------------------------------------------
------------------------------------------------------------
------------------------------------------------------------
------------------------------------------------------------
------------------------------------------------------------
------------------------------------------------------------
------------------------------------------------------------
------------------------------------------------------------
------------------------------------------------------------
------------------------------------------------------------
------------------------------------------------------------
-----------------MLQLLFVALVGFFASL--TNAFYLPGVAPTDYKKGDPVPLLVN
HLTPSLH--H-VSNQNKIN--SATYVYSYDYYYPKFHFCQPEG--------GP-KKQLES
LGSIIFGDRIFNSPFEIKMLEPLKCQRLC--TSKYPKADSVFVNRNIRAGYNHNWLVDGL
PVA----SILQDRRTNSEFYGAGFHIGEVDKDQ---------------------------
----------------------------------RAVLYNHFDIEVEYHK---RSDDI-Y
RVVGVTAAAMSLDRSEL-EDETDADKLC--------------------SFEDL--QQVHL
EKDKD------TEVLFTYTVNFKESPVA-WATRWDKYLHVYDPK--IQWFSLINFSLIVL
ILGIVITHILIRTLKNDI--------------------------VKYNE---VNLDD---
-------DISDESGWKLVHGDVFRPPPQRMLLSVLVGSGVQIFFMAFVTIIFALFGLLSP
SNRGALSTFMLIVYIGSSILSSFVSGYLYRFLGGDNWKLNLVLTPVLVPGILFGIFVFLN
FFLISVDSSGAVPMGTMVAVIFIWFAISLPLSIAGAILASKRPLLDV-PVRTNQIPRQVP
QQPWYLRLIPVMFISGIFPFGSIAVEMYFIYSSLWFNK--IFYMFGFLFFCFLLMILTTC
LITVLMVYYTLCSENYKWQWKSIFIGG-GCAIYVFIHSLFL--MGGEKLGGFTSMVLYTG
YSIVISLLVFLCCSSVGFISSLFFVRKIYGQI----------------------------
------------------------------------------------------------
--------------KID-------------------------------------------
---------------------------------------------
>XP_007372783_Spathaspora_passalidarum
------------------------------------------------------------
------------------------------------------------------------
------------------------------------------------------------
------------------------------------------------------------
------------------------------------------------------------
------------------------------------------------------------
------------------------------------------------------------
------------------------------------------------------------
------------------------------------------------------------
------------------------------------------------------------
------------------------------------------------------------
------------------------------------------------------------
------------------------------------------------------------
------------------------------------------------------------
------------------------------------------------------------
------------------------------------------------------------
------------------MLENKECERLC--TSKYSKSDSVFVNRNIRASYNHNWIIDGL
PVA----SVVKDERTDTTFYGPGFHIGEVDSKN---------------------------
----------------------------------NAHLSNHFVITIEYHK---RGEDK-F
RVVGATAERHSLDRTGV-ASDASNDKVC--------------------SL-DL--NPVQL
SKEKE------SDVLFTYSIQFKESDVA-WATRWDKYLHVYDPK--IQWFSLINFSLIVS
ILGIIIGHIIVRTLKNDI--------------------------VKYNE---VNLDD---
-------DISDESGWKLVHGDVFRPPKQRLLLSVLVGSGLQIFLMSFITIGFALFGLLSP
SNRGSLSTFTFILYIGCSFVSSFTSAYLYKFFGGENWKLNMILSPVLVPGILFGVIVLLN
FFLISVNSSGAIPMGTMVVIVIIWFLVSIPLSVLGTILASKKPLISV-PVRTNQIPRQVP
VQPWYLRTIPVMFISGIFPFGSIAVEMYFIYSSLWFNK--IFYMFGFLFFCFLLMVITTG
LITILMIYYTLCSENYKWHWKSLFIGG-GCAIYVFIHSFFL--IGGEKLGGFTSFVLYTG
YSIVISLLVFLCCGSVGFLCSLAFVKTIYAQI----------------------------
------------------------------------------------------------
--------------KI--------------------------------------------
---------------------------------------------
>XP_043049254_Scheffersomyces_spartinae
------------------------------------------------------------
------------------------------------------------------------
------------------------------------------------------------
------------------------------------------------------------
------------------------------------------------------------
------------------------------------------------------------
------------------------------------------------------------
------------------------------------------------------------
------------------------------------------------------------
------------------------------------------------------------
------------------------------------------------------------
------------------------------------------------------------
------------------------------------------------------------
------------------------------------------------------------
------------------MIGVFITVLACIINY--TSAFYLPGVAPTNYKEGDTIPLYVN
HLTPSLG--HLALLKNDAK--SKAIVYSYDYYYPKFHFCKPEG--------EP-KKQLES
LGSIIFGDRIFNSPFEIQMLQDKSCVSLC--TSTYTKREGVFVNRNIRASYTHNWIVDGL
PAA----SVMAEIKTQTKFYGTGFPIGEISPQN---------------------------
----------------------------------SAHFFNHFEIKIEYHK---RSDGF-F
RVVGVTVSPSSLDRSGL-KADAKPEEIC--------------------NP-KL--EKVSL
GKKDE------LKVLFTYSVKFEASATP-WATRWDKYLHVYDPK--IQWFSLLNFSVVVS
ILGFIIAHIFVKSLRNDI--------------------------TKYNE---VNLDD---
-------DISEESGWKLVHADVFRPPKNRMLLAVFVGSGTQVFVMTFFTIAFALFGLLSP
SNRGALSTFMFIVYIASSVVSAFVSGYLYRFLGGDDWKTNMVLSPLLVPGIMFLIFTFLN
FVLVIVQSSGAIPFGTMIAIIVIWFVVSVPLSIMGSIWASKKPLLSV-PVRTNQIPRQIP
EQPWYLKTLPVMLISGVFPFGSIAVEMYFIYNSLWFNR--IFYMFGFLFFCFLLMLLTTS
LFTILMIYYTLCTENYKWHWKSFFVGG-GCAIYVFLHSWFL--ASPKRLE-FSSMLIYGG
YSFVISMLVFLCCGATGFVSSFFFIRTIYSQI----------------------------
------------------------------------------------------------
--------------KVD-------------------------------------------
---------------------------------------------
>XP_001387949_Scheffersomyces_stipitis
------------------------------------------------------------
------------------------------------------------------------
------------------------------------------------------------
------------------------------------------------------------
------------------------------------------------------------
------------------------------------------------------------
------------------------------------------------------------
------------------------------------------------------------
------------------------------------------------------------
------------------------------------------------------------
------------------------------------------------------------
------------------------------------------------------------
------------------------------------------------------------
------------------------------------------------------------
---------------MISIYSCFTALVFLA-GI--AQAFYLPGVAPTDYKKGDDIPLLVN
RLTPSLH--HFKSSASRPKLKADTFVYSYDYYYPKFHFCPPKD--------GKMSKQSES
LGSIIFGDRIFNSPFEIKMLEDINCRQVC--NPSYSKTDSVFVNRNIRASYNHNWIVDGL
PVA----SQVMDLRTKSAFYGSGFPIGEVDESN---------------------------
----------------------------------NANLYNHFELNIEFHR---RGENT-Y
RVVGATVKPYSLDRSAV----SDTGDHC--------------------ALEAL--PKVSL
KKNSD------TNVLFSYSVHFEEKDTA-WATRWDKYLHVYDPK--IQWFSLINFSLIVI
ILGIIIAHILVRTLKSDI--------------------------VKYNE---VNLDD---
-------DISDESGWKLVHGDVFRPPKHRLVLSVLVGSGVQVFLMVFVTIAFALFGLLSP
SSRGALSTFMFVVFMFFSIISSFVSGYLYRFFGGDNWKLNLILTPLVVPGTMFAILVFLN
FFLIYVESSGAIPAGTMLAIIVIWFLISIPLSVVGSLLASRKQLLSV-PVRTNQIPRQIP
TQPWYLRTIPVMLISGIFPFGSIAVEMYFIYSSIWFNR--IFYMFGFLFFCFLLMVLTTS
LISILSIYYTLCSENYKWHWKSVFIGG-SCAVYVFLHSLFL--TGGERLGGLTSFVLYTG
YSIMISLLVFLSCGAIGFISNLFFVRAIYSQI----------------------------
------------------------------------------------------------
--------------KID-------------------------------------------
---------------------------------------------
>XP_020064086_Suhomyces_tanzawaensis
------------------------------------------------------------
------------------------------------------------------------
------------------------------------------------------------
------------------------------------------------------------
------------------------------------------------------------
------------------------------------------------------------
------------------------------------------------------------
------------------------------------------------------------
------------------------------------------------------------
------------------------------------------------------------
------------------------------------------------------------
------------------------------------------------------------
------------------------------------------------------------
------------------------------------------------------------
--------------MFSVLSN-LIVLVYLI-GL--STAFYLPGVAPTNYKKGANIPLLVN
HLTPSLH--H-LSNNNQKTG-DRTYVYSYDYYYPKFHFCQPKN--------GP-VKQLES
LGSIIFGDRIFNSPFEINMLEEKSCETLC--STTYTKVDSVFVNRNIRAGYNHNWIVDGL
PAA----KLVIEERTKSKFYGSGFRIGETDNQK---------------------------
----------------------------------KAHLFNHFDIGIEYHE---RDKDN-Y
RVVGVTVKPYSLDRNKV-GKDAGKEELC--------------------NL-EL--GPVFL
TKESE------TSVLFTYSVSFIKSETA-WATRWDKYLHVYDPK--IQWFSLVNFSLIVL
ILGIIIAHILTRTLKNDI--------------------------VKYNE---VNLDD---
-------DISDESGWKLVHGDVFRPPKQKMLLSILIGSGVQIFLMVFVTIVFALFGLLSP
SNRGALSTFTFVLYIFFSIAASFVSAYLYKSFGGDNWKLNMILTPVTVPGTLFLIFVFLN
FFLIYVESSGAIPIGTMFAIIFIWFVVSIPLSVLGSILASKKAVLTN-PVRTNQIPRQIP
TQPWYLRTLPILFMAGIFPFGSIAVEMYFIYSSLWFNR--IYYMFGFLFFCFLLMILTTS
LISVMMIYYTLCAENYQWQWKSVFIGG-GCAIYVFLHSLFL--TGGERLGGLSSIVLYVG
YSLVISLLVFLCCGSIGFISNLIFVRQIYAQI----------------------------
------------------------------------------------------------
--------------KID-------------------------------------------
---------------------------------------------
>XP_020076188_Hyphopichia_burtonii
------------------------------------------------------------
------------------------------------------------------------
------------------------------------------------------------
------------------------------------------------------------
------------------------------------------------------------
------------------------------------------------------------
------------------------------------------------------------
------------------------------------------------------------
------------------------------------------------------------
------------------------------------------------------------
------------------------------------------------------------
------------------------------------------------------------
------------------------------------------------------------
------------------------------------------------------------
---------------MSLLYNWFTALVCFI-SL--ANAFYLPGVAPTDYKKGDTIPLLVN
HLTPSLH--H-LSSNQAKVEPSKTYVYSYDYYYPKFRFCTPDG--------GP-KKQLES
LGSIIFGDRIFNSPFQINMLEDKTCESLC--KSKYSKTDAVFVNRNIRANYNHNWIIDGL
PAA----RQVGDLRTKDLFYGAGFNIGDVEDN----------------------------
----------------------------------TPHLFNHFDISVEYHE---RKKGD-Y
RVVGVIVHPKSLDRSKL-PADAKKEELC--------------------NP-DL--TKVHL
KKDGE------TEVLYTYSVKFVASKTA-WATRWDKYLHVYDPK--IQWFSLINFSLIVL
ILGIIITHILMRTLKNDI--------------------------IKYNE---VNLDD---
-------DISDESGWKLVHGDVFRPPQRKMLLSILVGSGVQIFLMVFVTIAFALFGLLSP
SNRGALSTFIFVLFIFFSIVGSFVSQYIYRFFGGEDWKLNLILSPIVVPGTLFSVFVFLN
FFLIYVQSSGAIPVGTMVAIIVIWFAISIPLSVVGSILASKRPLLSI-PVRTNQIPRQIP
QQPWYLKSIPVMVIAGIFPFGSIAVEMYFIYSSLWFNR--IFYMFGFLFFCFILMILTTA
LISILMIYYTLCSENYKWQWKSVFIGG-GCALYVFLHSLFL--TGGEKLGGLTSLVLYVG
YSSVISLLVFLVCGSVGFISNLFFVRKIYSQI----------------------------
------------------------------------------------------------
--------------KID-------------------------------------------
---------------------------------------------
>XP_015468949_Debaryomyces_fabryi
------------------------------------------------------------
------------------------------------------------------------
------------------------------------------------------------
------------------------------------------------------------
------------------------------------------------------------
------------------------------------------------------------
------------------------------------------------------------
------------------------------------------------------------
------------------------------------------------------------
------------------------------------------------------------
------------------------------------------------------------
------------------------------------------------------------
------------------------------------------------------------
------------------------------------------------------------
---------------MLFLYSCLIFVTYFL-GI--SEAFYLPGVAPTNYKKGDSIPLLVN
HLAPTVR--H-RTSNGHGNIDMKTYIYSYDYYYPKFHFCPPSG--------GP-KKQSES
LGSIIFGDRIFNSPFEIKMLEETKCKTLC--SSQYSNTDAVFVNRNIRAGYNYNWIIDGL
PAA----QHAYDDSTKDEFYGSGFSIGEIDDNK---------------------------
----------------------------------LAHLYNHFDIHIEYHK---RSENN-Y
RVVGVTVNPFSWDRSGI-TETDNKEKVC--------------------SP-EL--KKVHL
KKESQ------TSVMFTYSVYFEESETP-WATRWDKYLHVYDPK--IQWFSLINFSLIVV
ILGIIIAHILMRTLKNDI--------------------------VKYNE---VNLDD---
-------DISDESGWKLVHADVFRPPQHKLLLSVLLGSGVQIFLMTLITIVFALFGLLSP
SNRGALSTFMFILYILLSVISSFVSSYLYRFFGGENWKLNMILTPTLVPGVLFSIFLLLN
FFLIYVESSGAIPIGTMFAMTAIWFVISIPLSVVGSILASKKSLLSI-PVRTNQIPRQIP
QQPWYLKNFPLMIISGIFPFGSIAVEMYFIYSSLWFNK--IFYMFGFLFFCFILMILTSA
LISVLMVYYTLCSENYKWHWKSLYIGG-GCSIYVFLHSLFL--ISGYKLEGVSSIVLYVG
YSAVTSLLVFLCCGTVGFVSSLFFVRKIYAQI----------------------------
------------------------------------------------------------
--------------KID-------------------------------------------
---------------------------------------------
>XP_460008_Debaryomyces_hansenii
------------------------------------------------------------
------------------------------------------------------------
------------------------------------------------------------
------------------------------------------------------------
------------------------------------------------------------
------------------------------------------------------------
------------------------------------------------------------
------------------------------------------------------------
------------------------------------------------------------
------------------------------------------------------------
------------------------------------------------------------
------------------------------------------------------------
------------------------------------------------------------
------------------------------------------------------------
---------------MLFLYSCLIFVTYLL-GI--SEAFYLPGVAPTNYKKGDTIPLLVN
HLAPTLR--H-RTSNGKGNIDMKTYIYSYDYYYPKFHFCSPEG--------GP-KKQSES
LGSIIFGDRIFNSPFEINMLEETKCKTLC--SSQYSSTDAVFVNRNIRAGYNYNWIIDGL
PAA----QHAYDHNTNDEFYGSGFSIGEIDDQG---------------------------
----------------------------------GAHLYNHFDIHIEYHQ---RSENN-Y
RVVGVTVNPFSWDRSGI-TETDNKEKIC--------------------SP-EL--KKVSL
KKEPQ------TNVMFTYSVYFEESTTP-WATRWDKYLHVYDPK--IQWFSLINFSLIVI
ILGIIIAHILMRTLKNDI--------------------------VKYNE---VNLDD---
-------DISDESGWKLVHADVFRPPQHKLLLSVLLGSGVQIFLMALTTIIFALFGLLSP
SNRGALSTFMFILYIFLSIISSFVSSYLYRFFGGENWKLNTILTPTLVPGVLFTIFLLLN
FFLIYAESSGAIPIGTMFAMTTIWFVISIPLSVVGSILASKKSMLAI-PVRTNQIPRQIP
QQPWYLRNFPLMIISGIFPFGSIAVEMYFIYSSLWFNK--IFYMFGFLFFCFILMMLTSA
LISVLMVYYTLCSENYKWHWKSLFIGG-GCSIYVFLHSLFL--ISGYKLEGVSSIVLYVG
YSAVTSLLVFLCCGTVGFVSSLFFVRKIYAQI----------------------------
------------------------------------------------------------
--------------KID-------------------------------------------
---------------------------------------------
>XP_006684230_Yamadazyma_tenuis
------------------------------------------------------------
------------------------------------------------------------
------------------------------------------------------------
------------------------------------------------------------
------------------------------------------------------------
------------------------------------------------------------
------------------------------------------------------------
------------------------------------------------------------
------------------------------------------------------------
------------------------------------------------------------
------------------------------------------------------------
------------------------------------------------------------
------------------------------------------------------------
------------------------------------------------------------
------------MIPKLNLWSILAVVQLM--AV--VSGFYLPGVAPTDYKKGESIPLLVN
HLTPSMH--HMSQD-------SKTYVYSYDYYYPKFHFCPPAN--------GP-QKQSES
LGSIIFGDRIFNSPFEIKMLEDKQCQRLC--RSTYSKEDSLFVNRNIRAGYSHNWIIDGL
PAA----HLVQESRTKTNYYGLGFSIGEVDQSS---------------------------
----------------------------------FAHFYNHFSIQLEYHK---RDEHT-Y
RVVGFTVSPSSLDRRNV-DGASDADTYC--------------------SL-DL--PPITL
KKGEE------TQLDFTYDVKFVASDKA-WATRWDKYLHVYDPK--IQWFSLVNFSLIVV
VLGIAMANILLRTLKNDI--------------------------MKYNE---VNLDN---
-------EISDESGWKLVHGDVFRPPRYKLIFSVLVGSGIQIFLMTLVTIVFALFGVLSP
SNRGSLSTFMFILYIFFSAVSSFVSSYLYRFFGGEEWKMNILLNPLLVPGSLFSLFVLLN
FFLVFVNSSGAIPIGTMLAIVVIWFVISIPLAVVGSLLSYKRPMVTI-PVKTNQIPRQIP
PQPWYLKQIPIMLISGIFPFGSIAVEMYFIYTSIWFNR--IFYMFGFLFFCFVLMIMTTS
LISVLMIYYLLCSENYQWHWKSMFIGG-GCAVYVLLHSLFL--VTGQNLGNFTSIVLYFG
YSLVISLLVFLCCGAVGFVSCFVFIRRIYSQI----------------------------
------------------------------------------------------------
--------------KID-------------------------------------------
---------------------------------------------
>XP_001485478_Meyerozyma_guilliermondii
------------------------------------------------------------
------------------------------------------------------------
------------------------------------------------------------
------------------------------------------------------------
------------------------------------------------------------
------------------------------------------------------------
------------------------------------------------------------
------------------------------------------------------------
------------------------------------------------------------
------------------------------------------------------------
------------------------------------------------------------
------------------------------------------------------------
------------------------------------------------------------
-------------------------------MHYYLYAACTCVLFHNAIFCRGAWLCSPV
YQQFFVCSNSTAPVMLTVLLQIFAFAWLLL--P--AASFYLPGVAPKDYKKGDTIPLLVN
HLTPSLV--KKSKTN------SKTLVYSYDYYYPKFHFCKPEG--------GP-QKQLES
LGSIIFGDRIFNSPFEIKMLEDKTCQKMC--TAEYSKSDAIFVRRNIRAGYSHNWIIDGL
PGA----LHVVDQHTLTDFFNPGFPIGQVDEQD---------------------------
----------------------------------KARLHNHFDLIIEYHM---RSKDV-Y
RVVGFNVKPASYSSANL-DEKSLPEDYC--------------------NP-DL--QPVYL
NKDRE------SKVLFTYSVYFKESKTA-WATRWDKYLHVFDPK--IQWFSLINFSLIVV
ILGIIIAHILHRTLKNDI--------------------------VKYNE---VNLDD---
-------DVADDSGWKLVHGDIFRTPKNPMLLSIIVGSGAQILMMTSVTIVFALFGLLSP
SSRGALSTFMFILYVLFSIVSSFVSGYLYKFFGGENWKMNMILTPLLVPGVLLGIFIFLN
FFLIYVNSSGAIPIGTMFAIVVIWFVISVPLSVLGSLLASKRPMISV-PVRTNQIPRQIP
PQPWYLRTIPVMLISGIFPFGSIAVEMYFIHNSLWFNR--IFYMFGFLFFCFILMIVSTA
LVSVLMIYYTLCSENYKWQWKSVFVGG-GCAIFVFLHSLLL--VGGKNLSGFPSIVLYVG
YSSVISLLVFICCGSVGFIVNLIFVRKIYAQI----------------------------
------------------------------------------------------------
--------------KID-------------------------------------------
---------------------------------------------
>XP_018709588_Metschnikowia_bicuspidata
------------------------------------------------------------
------------------------------------------------------------
------------------------------------------------------------
------------------------------------------------------------
------------------------------------------------------------
------------------------------------------------------------
------------------------------------------------------------
------------------------------------------------------------
------------------------------------------------------------
------------------------------------------------------------
------------------------------------------------------------
------------------------------------------------------------
------------------------------------------------------------
------------------------------------------------------------
--------------MKTYIWTLILSLLLWT-GL--VSAFYLPGVAPTNYAEGDSIKLFVN
HLTPSSN--HMASFKSKGK--SKVTVYSYDYYYPKFKFCKPKD--------GP-KKQLES
LGAIIFGDRIFDSPFEINMLKEVNCQALC--LSPYSKVDSVFVNRNIRAGYSHNWIVDGL
PAA----RHVTERRTNTDFYSPGFPIGSVDDEE---------------------------
----------------------------------QPHLHNHYIIHIEYHK---RNENN-F
RVVGVVVEAASLDRNGIDESKASPEQLC--------------------DA-DL--PPVTL
SNVKD------SNVLFTYSVKFVESETA-WATRWDKYLHVYDPK--IQWVSLINFSVVVV
ILAIIMAHILVSTLKNDI--------------------------IKYNE---INLDD---
-------DVAYESGWKLAYGDVFRSPSNRMLLSVLVGSGTQIFCMILVTIVFALFGLLSP
SNRGALSTFMFILFIFFGIISSYVSGYIYRFFGGENWKLNLILTPTVVPGILFGVFAFLN
FFLIHVNSSGAIPVGTMAAIIVIWFLISLPLSVVGSIWQSKRSTLSV-PVRTNQIPRQIP
PQHWYLRTVPAMIMCGLFPFGSIAVELYFIYSSLWFNR--IYYMFGFLFFCFVLMVLTTG
LISVLSIYYTLCSENYKWQWKSIFVGG-GCSLYVFVHSLFF--IGDEAFANFTSLVLFVG
YSGVISFLVFLVCGAVGFLSNLFFVRKIYSQI----------------------------
------------------------------------------------------------
--------------KID-------------------------------------------
---------------------------------------------
>XP_002615784_Clavispora_lusitaniae
------------------------------------------------------------
------------------------------------------------------------
------------------------------------------------------------
------------------------------------------------------------
------------------------------------------------------------
------------------------------------------------------------
------------------------------------------------------------
------------------------------------------------------------
------------------------------------------------------------
------------------------------------------------------------
------------------------------------------------------------
------------------------------------------------------------
------------------------------------------------------------
------------------------------------------------------------
------------------------------------------------------------
---------------------------------------------------------MRM
LHTIVAGN----------------------------------------------------
------------------------------------------------------------
------------------------------------------------------------
------------------------------------------------------------
--------------LFT-----------------------------------VMFSGLL-
------------------------------------------------------------
--------------------------SNRMLLSILVGSGVQLFCMALVTIIFALLGLLSP
SNRGALSTFMFIFYILFSVISSYVSGYIYRFFGGEDWKTNMILTPILVPGIMFLGFIFLN
FFLIYANSSGAIPVGTMAAIILIWFVISVPLSIVGSLWQSRRSVFSV-PVRTNQIPRQIP
SQPWYLRTVPAMLIAGLFPFGSIAVELYFIFSSLWFNR--IFYMFGFLFFCFVLMIMTTA
LVSVLCIYYTLCSENYKWQWKSFFIGG-GCAIYVFLHALYF--LKGEKLGDFTSFMLFSG
YSAIISLLVFIVCGSVGFLSNLLFTRKIYSQI----------------------------
------------------------------------------------------------
--------------KID-------------------------------------------
---------------------------------------------
>XP_025340947_Candida_haemuloni
------------------------------------------------------------
------------------------------------------------------------
------------------------------------------------------------
------------------------------------------------------------
------------------------------------------------------------
------------------------------------------------------------
------------------------------------------------------------
------------------------------------------------------------
------------------------------------------------------------
------------------------------------------------------------
------------------------------------------------------------
------------------------------------------------------------
------------------------------------------------------------
------------------------------------------------------------
--------------MRSYLWSTLVTLFL-V-TF--AEAFYLPGVAPTTYAEGDRIELLVN
HLTPSLT--HLTTTNHREK--TRTQIYSYDYYYPKFQFCKPAG--------GP-KKQSES
LGAIIFGDRIFNSPFDISMLKNEHCKTLC--PTKYSKTDAAFVSRNIRAGYNYNWIIDGL
PAA----KIVKDMRTSTDFYSSGFPIGEVDDSN---------------------------
----------------------------------RAYLFNHFNINVEYHK---RAEGQ-Y
RVVGITVASSSMDRSKLDKSKTAAEDLC--------------------NP-KL--ARVML
SKDTE------KEVLFTYSVTFSESSTA-WATRWDKYLHIYDPK--IQWVSLINFSLVVI
ILGVIMAHILVTTLKNDI--------------------------VKYNE---VNLDD---
-------DVAYDSGWKLVYGDVFRSPPNRMLLSVLVGSGAQLFCMTLVTIFFAVFGLLSP
SNRGSLSTFMFILFIFFSIVSSYVSGYLYRFFGGENWKVNMLMTPTLVPGVLFGVIVFLN
FFLINAGSSGAIPAGTMLAMVLIWFAISFPLSVVGSILQSKKPILSV-PVRTNQIPRQVP
QQPWYLKTVPGMIMSGLFPFGSIAVEFYFIFSSIWFNR--IFYMFGFLFFCFILMILTTG
LITLLFVYYTLCSENYKWQWKALLIGG-GCSVYVFLHSLIL--VKG-ALKDFTSMVLYLG
YTAVISILVFLVCGSVGFICALFFVRRIYSQI----------------------------
------------------------------------------------------------
--------------KID-------------------------------------------
---------------------------------------------
>XP_024716132_Candida_pseudohaemulonis
------------------------------------------------------------
------------------------------------------------------------
------------------------------------------------------------
--------MN---------------DPWR-------------------------------
---------------------------------FL-------------------------
-----------------------------------------------PCNYDT-------
------------------------------------------------------------
------------------------------------------------------------
--------------SELSDL----------------------------------------
-----------------------------C---NHF-MGNTLP-----------------
------------------------------------------------------------
------------------------------------------------------------
---------------STPRKVTPQLVVLPSTQPKTADLSCETLNHLIGQVPPLLPYQVAS
IPIQSHLEISIPKVANLEDVPSGFQNRERIQDAGAVQEKGPIRKRKVKEPKPYIPPERVS
QRKKTFPAASSAFAMRSHLWSILVAAFM-V-AC--AQAFYLPGVAPTNYAEGDRIELFVN
HLTPAMT--HLTSTGQREK--TKTQIYSYDYYYPKFKFCQPPG--------GP-KKQLES
LGAILFGDRIFNSPFDILMLKKEECKVLC--NAKYSKTDAAFVSRNIRAGYNYNWIIDGL
PAA----RKAKDIRTSTDFYTSGFPIGLVDESN---------------------------
----------------------------------KSELYNHFKINIEYHK---RAEGQ-Y
RVVGVTVVPHSLDRSKLDSSKASGEELC--------------------NL-KL--APVMV
SKDSE------KTVLYTYSVEFFESTTS-WATRWDKYLHIYDPK--IQWVSLINFSLVVI
ILSVIMAHILVTTLKNDI--------------------------VKYND---VNLDD---
-------DVAHDSGWKLVYGDVFRSPPNRMLLSVLVGSGAQLFCMTLVTIVFALFGLLSP
SNRGSLSTFMFILFIFFSIISSYVSGYLYRFFGGENWKVNMLMTPTLVPGILFGFIVFLN
FFLINAGSSGAIPAGTMLAMVVIWFAISFPLSVVGSILQSKRPTLLV-PVRTNQIPRQVP
QQPWYLKTVPGMIMSGLFPFGSIAVEFYFIFSSIWFNM--IFYMFGFLFFCFILMILTTG
LITLLFVYYTLCSENYKWQWKALFIGG-GCSIYVFLHSLFF--VKG-ALKDFTSMVLYLG
YTAVMSILVFLVCGSVGFICALFFIRRIYSQI----------------------------
------------------------------------------------------------
--------------KID-------------------------------------------
---------------------------------------------
>XP_025338288_Candida_duobushaemulonis
MSAGMDLFNKKLELLQLYYPGFSASVLSEILRGCHGDVAQARRLIDGPAKSKAPVQRTLP
VKRKAEPVAPDAQKRTAQGPFHRTITLNTPDDVREHLGCYASLHLNFFPQELADGLLHEL
VASKDKFHSRQFYLFGNLCQSNMLVAPFAARDNDCPALVYNGLAVGGSAGAHEYTHRFDS
AAKRLETWMNETVIPGSKRLPFQREDRWKAGFCVANMYEKLNNHLDWHSDRLSSIGPHNF
IASVSLGSTRVFKLRSTHNTGPVYSVPLPHNSVFLMRPGCQEEFKHTLGPMAKSVSLHPD
VGSLRIIPLASPSKYIPHDRLQLLEEALSSTSDAAIYKNGSNLVQEKPSSYDSKHSYVYV
SDHEDEPEESDRQGSKSPDHEEQLPDFSRIKSLGLVFDILSQNQDVSHPMSSECAQLLIN
NYKFKFDQSQREKEYYISFLKKLRERENNFSATAEAETDTKLAETAQELVSLHDLERNKL
EELEELEKTYEDLQTQLSELDEQLEQLNSESLNDVLRLKNTLTMDLTQKQSHLDHSKALY
QKQLDHLDSLRTINIFNRLFQISFDGSEPCGKINGFRLGHKIPWPEINAALGQIAHLLKF
LMTRLKVDIDGYKLVAMGSKSYLVKTSRHAPEEGRSQNSPVLQLHSTNEFTLGKLFNFNK
LDVSMIALLDIASQLEAKITEFDEEFELPYPIAPNHDKIGGKSIRVTSNSRWTEACRFFL
TDLSWMLTFASARGETTPRKVTPQLVLLPSTQPKTADSSSEKLNNSIGD-PPSSPYQVAS
LPIQSHPEISIPKVANLEDVPCGFQNRERIQDAGAAQEKGPIKKRKLKEPKPYIPPERVS
QRKKTFPAALSAFAMRSHLWSILVAAFM-V-AC--AQAFYLPGVAPTNYAEGDRIELFVN
HLTPAMT--HLTSTGQREK--TKTQIYSYDYYYPKFKFCQPPG--------GP-KKQSES
LGAILFGDRIFNSPFDISMLKKEECNVLC--NAKYSKTDAAFVSRNIRAGYNYNWIIDGL
PAA----RKAKDIRTSTDFYTSGFPIGSVDESN---------------------------
----------------------------------KSELYNHFKINIEYHK---RAEGQ-Y
RVVGVTVVPYSLDRSKLDSSKASADELC--------------------NL-KL--APVMV
SKDSE------KTVLYTYSVEFFESTTS-WATRWDKYLHIYDPK--IQWVSLINFSLVVI
ILSVIMAHILVTTLKNDI--------------------------VKYND---VNLDD---
-------DVAHDSGWKLVYGDVFRSPPNRMLLSVLVGSGAQLFCMTLVTIVFALFGLLSP
SNRGSLSTFMFILFIFFSIISSYVSGYLYRFFGGENWKVNMLMTPTLVPGILFGFIVFLN
FFLINAGSSGAIPAGTMLAMVVIWFAISFPLSVVGSILQSKRPTLSV-PVRTNQIPRQVP
QQPWYLKTVPGMIMSGLFPFGSIAVEFYFIFSSIWFNM--IFYMFGFLFFCFILMIMTTG
LITLLFVYYTLCSENYKWQWKALFIGG-GCSIYVFLHSLFF--VKG-ALKDFTSMVLYLG
YTAVMSILVFLVCGSVGFICSLFFVRRIYSQI----------------------------
------------------------------------------------------------
--------------KID-------------------------------------------
---------------------------------------------
>XP_028889714_Candida_auris
------------------------------------------------------------
------------------------------------------------------------
------------------------------------------------------------
------------------------------------------------------------
------------------------------------------------------------
------------------------------------------------------------
------------------------------------------------------------
------------------------------------------------------------
------------------------------------------------------------
------------------------------------------------------------
------------------------------------------------------------
------------------------------------------------------------
------------------------------------------------------------
------------------------------------------------------------
--------------MKTNLWSLFVTTLL-V-AS--AQAFYLPGVAPTNYAEGDRIDLLVN
HLTPALK--HPSSESDGKK--WKTQIYSYDYYYPKFQFCKPPN--------GP-KKQSES
LGAIIFGDRIFNSPFDIQMLKPKKCATLC--ESKYSKTDAAFVNRNIRAGYNYNWIIDGL
PAA----KRVKDLRTNSEFYSSGFPIGKVDDNN---------------------------
----------------------------------KAYLYNHFEIIIEYHK---RSEGQ-F
RVVGVTVVPQSLDRNTLDVSKASPEELC--------------------NP-DL--NPVVL
SKDSE------KKVLFTYTVSFEESTTA-WATRWDKYLHVYDPK--IQWVSLINFSLVVI
ILGVIMAHILVTTLKNDI--------------------------VKYNE---VNLDD---
-------DVAYDSGWKLVYGDVFRSPANRMLLSVLIGSGSQLLCMTMVTIVFALFGLLSP
SNRGSLSTFMFILFIFFSIISSYVSGYLYRFFGGENWKVNMLLTPTLVPGLLFLIIIFLN
FFLISAGSSGAIPAGTMLAMVLIWFAISFPLSIVGSILQSKRPILSV-PVRTNQIPRQIP
QQPWYLKTIPGMIMSGLFPFGSIAVEFYFIFSSIWFNR--IFYMFGFLFFCFILMILTTG
LITLLFVYYTLCSENYKWQWKALFVGG-GCSIYVFLHSLFL--VKG-TLKDFTSMVLYLG
YTAVISILVFLVCGSVGFICALFFVRRIYSQI----------------------------
------------------------------------------------------------
--------------KID-------------------------------------------
---------------------------------------------
>NP_013184_Saccharomyces_cerevisiae
------------------------------------------------------------
------------------------------------------------------------
------------------------------------------------------------
------------------------------------------------------------
------------------------------------------------------------
------------------------------------------------------------
------------------------------------------------------------
------------------------------------------------------------
------------------------------------------------------------
------------------------------------------------------------
------------------------------------------------------------
------------------------------------------------------------
------------------------------------------------------------
------------------------------------------------------------
--------------MIYKMAHVQLLLLYFFVST--VKAFYLPGVAPTTYRENDNIPLLVN
HLTPSMNYQHKDEDGNNVSGDKENFLYSYDYYYNRFHFCQP----------EKVEKQPES
LGSVIFGDRIYNSPFQLNMLQEKECESLC--KTVIPGDDAKFINKLIKNGFFQNWLIDGL
PAA----REVYDGRTKTSFYGAGFNLGFVQVTQ--GTDIEATPKGA--------ETTDKD
VELETRND-RN-----------------MVKTYELPYFANHFDIMIEYHD---RGEGN-Y
RVVGVIVEPVSIKRSSP--------GTC--------------------E-TTG--SPLML
DEGND------NEVYFTYSVKFNESATS-WATRWDKYLHVYDPS--IQWFSLINFSLVVV
LLSSVVIHSLLRALKSDF--------------------------ARYNE---LNLDD---
-------DFQEDSGWKLNHGDVFRSPSQSLTLSILVGSGVQLFLMVTCSIFFAALGFLSP
SSRGSLATVMFILYALFGFVGSYTSMGIYKFFNGPYWKANLILTPLLVPGAILLIIIALN
FFLMFVHSSGVIPASTLFFMVFLWFLFSIPLSFAGSLIARKRCHWDEHPTKTNQIARQIP
FQPWYLKTIPATLIAGIFPFGSIAVELYFIYTSLWFNK--IFYMFGFLFFSFLLLTLTSS
LVTILITYHSLCLENWKWQWRGFIIGGAGCALYVFIHSILF--TKF-KLGGFTTIVLYVG
YSSVISLLCCLVTGSIGFISSMLFVRKIYSSI----------------------------
------------------------------------------------------------
--------------KVD-------------------------------------------
---------------------------------------------
>XP_018220513_Saccharomyces_eubayanus
------------------------------------------------------------
------------------------------------------------------------
------------------------------------------------------------
------------------------------------------------------------
------------------------------------------------------------
------------------------------------------------------------
------------------------------------------------------------
------------------------------------------------------------
------------------------------------------------------------
------------------------------------------------------------
------------------------------------------------------------
------------------------------------------------------------
------------------------------------------------------------
------------------------------------------------------------
------------------MAYIQLFLLCFIVSV--TRAFYLPGVAPTTYRENDEIPLLVN
HLTPSMSYQHQDEDGNNIPGDKEHFLYSYDYYYDKFHFCKP----------EHVEKQPES
LGSIIFGDRIYNSPFELNMLQEKECVSLC--KKIIPGNDAKFINKLIKNGFSQNWLIDGL
PAA----RKVHDGRTKTDFYGAGFGLGFVDVTQVVNGDTEQTQTGSGETELEKPKTTNEG
IELDARDQGHN-----------------MVQTREFSYFANHFDIKIEYHD---RGEGN-Y
RVVGVIVNPVSIKRSSP--------GTC--------------------E-TNG--SLLEL
NEEND------NEVYFTYSVKFEESATS-WATRWDKYLHVYDPS--IQWFSLINFSLVVV
LLSSVVIHSLLRALKSDF--------------------------ARYNE---LNLDD---
-------DFQEDSGWKLNHGDVFRSPSQSLMLSILVGSGVQLFLMVTCSIFFAALGFLSP
SSRGSLATVMFILYALFGFVGSYTSMGIYKFFDGPYWKANVIMTPLLIPGAILLVIIALN
FFLMFVHSSGVIPASTLFFMVFLWFLFSIPLSFAGSLVARKRCHWDEHPTKTNQIARQIP
FQPWYLKTLPATLIAGIFPFGSIAVELYFIYTSLWFNK--IFYMFGFLFFSFLLLTLTTS
LVTVMITYHSLCLENWKWQWRGFIVGGVGCALYVFIHSILF--TKF-KLGGFVTIVLYLG
YSSIISLLCCLVTGSIGFISSMFFIRKIYSSI----------------------------
------------------------------------------------------------
--------------KVD-------------------------------------------
---------------------------------------------
>XP_033767857_Saccharomyces_paradoxus
------------------------------------------------------------
------------------------------------------------------------
------------------------------------------------------------
------------------------------------------------------------
------------------------------------------------------------
------------------------------------------------------------
------------------------------------------------------------
------------------------------------------------------------
------------------------------------------------------------
------------------------------------------------------------
------------------------------------------------------------
------------------------------------------------------------
------------------------------------------------------------
------------------------------------------------------------
------------------MAYLQLLLLYFFVST--ARAFYLPGVAPTTYKENDEIPLLVN
HLTPSMYYQHKDEDGNNVSGDKENFLYSYDYYYNRFHFCQP----------KKVEKQPES
LGSVIFGDRIYNSPFELNMLQEKECVSLC--QTTIPGNDAKFINKLIKNGFFQNWLIDGL
PAA----RNVFDGRTKTSFYGAGFELGFVEVAQ--GTDTKAAPKEE--------ETTNQG
VKLETRDD-RN-----------------MVKTYEFPYFANHFDIMIEYHN---RGEGN-Y
RVVGVIVEPVSIKRSSP--------GTC--------------------E-TNG--NPLIL
DEEND------NEVYFTYSVKFNESATS-WATRWDKYLHVYDPS--IQWFSLINFSLVVV
LLSSVVIHSLLRALKSDF--------------------------ARYNE---LNLDD---
-------DFQEDSGWKLNHGDVFRSPSQSLTLSILVGSGVQLFLMVTCSIFFAALGFLSP
SSRGSLATVMFILYALFGFVGSYTSMGIYKFFDGPYWKANLVLTPLLVPGAILLVIIALN
FFLMFAHSSGVIPASTLFFMVFLWFLFSIPLSFAGSLVARKRCHWDEHPTKTNQIARQIP
FQPWYLKTIPATLIAGIFPFGSIAVELYFIYTSLWFNK--IFYMFGFLFFSFLLLTLTTS
LVTILITYHSLCLENWKWQWRGFIIGGAGCALYVFIHSILF--TKF-KLGGFTTIVLYVG
YSSVISLLCCLVTGSIGFISSMLFIRKIFSSI----------------------------
------------------------------------------------------------
--------------KVD-------------------------------------------
---------------------------------------------
>XP_003674953_Naumovozyma_castellii
------------------------------------------------------------
------------------------------------------------------------
------------------------------------------------------------
------------------------------------------------------------
------------------------------------------------------------
------------------------------------------------------------
------------------------------------------------------------
------------------------------------------------------------
------------------------------------------------------------
------------------------------------------------------------
------------------------------------------------------------
------------------------------------------------------------
------------------------------------------------------------
------------------------------------------------------------
-----------------MLSPRLVLFFTFFLSL--TRAFYLPGVAPTTYHEGDEIPLLVN
HLTPSVYFQRTDANGKS--KNKEHFLYSFDYYFDRLHFCKP----------EHIEKQPES
LGSIIFGDRIYNSPFELKMLEEKTCVSLC--KSTIPGKDAKFINKLIKNGFFQNWLIDGL
PAA----TQVYDRKTKSEFYGTGFELGFVESFQ-------A-IDGQAPATTKPKQTTNEG
LELETREA-KNV---------------QMVKNIEIAYFVNHYDIQVEYHD---RGEGT-Y
RVVGVIVNPVSIKRSTP--------GTC--------------------E-TTG--DPLVL
SEDAD------NDVYFTYSVKFVPSETV-WATRWDKYLHTYDPT--IQWFSLVNFSIIVL
LLSSVVIHSLMKALKSDF--------------------------ARYNE---FNLED---
-------DFQEDAGWKLGHGDVFRIPHKSMLLSVLVGSGVQLFLMISCSIFFAALGFLSP
SSRGSLATVMFILYALFGFVGSYTSMAVYKFFKGPYWKVNMLLTPFMIPGFIFLTIVGLN
FFLMFAHSSGVVPAGTLFFMILLWFIFSIPLAFAGSLIAHKKCTWDEHPTKTNQIARQIP
FQPWYLKTWPATMIAGIFPFGSIAVELYFIYTSLWFNK--IFYMFGFLLFSFLLLTLTTS
LVTILITYHSLCLENWQWQWRGFIVGGVGCAIYVFVHSILF--TKF-KLGGFATIVLYVG
YSTMISLLFCVVTGAIGFLSSLIFVRKIYSAI----------------------------
------------------------------------------------------------
--------------KVD-------------------------------------------
---------------------------------------------
>XP_003668515_Naumovozyma_dairenensis
------------------------------------------------------------
------------------------------------------------------------
------------------------------------------------------------
------------------------------------------------------------
------------------------------------------------------------
------------------------------------------------------------
------------------------------------------------------------
------------------------------------------------------------
------------------------------------------------------------
------------------------------------------------------------
------------------------------------------------------------
------------------------------------------------------------
------------------------------------------------------------
------------------------MLHQGQEERYMSLKTSIRTAHLFEVVPKIETNYSYC
IDYHTSILYLPFKLRKTMIAPSLVLLFAFCLSL--TRAFYLPGVAPTTYHPDDEIPLLVN
HLTPSMYFQHKNEDGKTMKSDKERFLYSYDYYYDRFHFCQP----------EHIEKQPES
LGSIIFGDRIYNSPFQINMLQDKTCVSLC--KTTIPGKDAKFINKLIKNGFFQNWLIDGL
PAA----RQVYDSRTKTEFYGTGFELGFVDVVQ-------GTTTGDNANTVAKKPTTNEG
LELDTRDA-KNV---------------QMLKNFELPYFANHFDIQVEYHD---RGENN-Y
RVVGVIVNPVSIKRSTP--------GTC--------------------E-TSG--APLML
SEDQD------NDVYFTYSVKFIPSETI-WATRWDKYLHIYDPA--IQWFSLINFSVVVL
LLSSVVIHSLLKALKSDF--------------------------ARYNE---LNLDD---
-------DFQEEAGWKLGHGDVFRIPHRSLLLSVLVGSGVQLFLMIICSIFFAALGFLSP
SSRGSLATVMFILYALFGFVGSYTSMGVYKFFGGPYWKVNMLLTPILVPGLIFCGIVALN
IFLLFVHSSGVIPAVTLFFMILLWFVFSIPLALAGSLIAHKKCNWDEHPTKTNQIARQIP
FQPWYLKTWPATLIAGIFPFGSIAVELYFIYSSLWFNK--IFYMFGFLLFSFFLLTLTTS
LVTILITYHSLCLENWMWQWRGFIIGGVGCAIYVFIHSILF--TKF-KLGGFTTIVLYVG
YSTIISLLFCIVTGAIGFLSSMFFIRKIYSSI----------------------------
------------------------------------------------------------
--------------KVE-------------------------------------------
---------------------------------------------
>XP_003955700_Kazachstania_africana
------------------------------------------------------------
------------------------------------------------------------
------------------------------------------------------------
------------------------------------------------------------
------------------------------------------------------------
------------------------------------------------------------
------------------------------------------------------------
------------------------------------------------------------
------------------------------------------------------------
------------------------------------------------------------
------------------------------------------------------------
------------------------------------------------------------
------------------------------------------------------------
------------------------------------------------------------
-------------------MTRLLLLISLFLSL--TRAFYLPGVAPTTYHEGDEIPLLVN
HLSPSMYWQHKNDEGKDVSSDKNKYLYSYDYYYDRFHFCQP----------EKIEKQPES
LGSIMFGDRIYNSPFQLNMLEEKQCASLC--KSTIPGNDAKFINKLIKNGFFQNWLIDGL
PAA----HEAHDTRTGTDFYGSGFELGLVDVVQ-------AVDETEARTKVA---AANQG
AELDARDA-KNV---------------KTIKNVELVYFVNHYDIRIEYHD---RGNGD-Y
RVVGVIVNPVSIQRSSP--------GSC--------------------E-STG--QPLTL
QEDED------NDVYFTYSVTFVPSETS-WATRWDKYLHVYDPT--IQWFSLVNFSLIVL
LLSTVVLHSLLKALKNDF--------------------------ARYNE---FNLDD---
-------EFQEDAGWKLCHGDVFRIPHKSMLLSVLVGSGVQLFIMISTTIFFAALGFLSP
SSRGLLGTVMFMLYALFGFVGSYTSMGVYKFFRGPYWKANMVLTPILVPGSIFITIIAMN
FFLMYVHSSGVIPAKTLFFMVLLWFVFSIPSAFAGSLVANKKCNWNEHPTKTEQIARQIP
FQPWYLKTIPATFIAGIFPFGSIAVEIYFIYTSLWYNK--IFYMFGFLFVSLLLLALTTS
LVTVLITYHSLCLENWNWQWRSFIVGGVGCAIYVFIHSILF--TKF-KLGGFTTVVLYLG
YSSIISLLCCIVTGSIGFLSSMFFVRKIFSSI----------------------------
------------------------------------------------------------
--------------KVD-------------------------------------------
---------------------------------------------
>XP_022465502_Kazachstania_naganishii
------------------------------------------------------------
------------------------------------------------------------
------------------------------------------------------------
------------------------------------------------------------
------------------------------------------------------------
------------------------------------------------------------
------------------------------------------------------------
------------------------------------------------------------
------------------------------------------------------------
------------------------------------------------------------
------------------------------------------------------------
------------------------------------------------------------
------------------------------------------------------------
------------------------------------------------------------
-----------------MISHTVHLGLALLWACGQVNAFYLPGVAPTTYKANDEIPLLVN
HLSPSMYWQHETEDGENMKGDKSRYLYSYDYYYDRFHFCQP----------EKIVKEPES
LGSIIFGDRIYNSPYQIKMLEEKTCVPLC--NTIIPGKDAEFINKLIKNGFFQNWLIDGL
PAA----RVVHDKSTNSDFYGNGFELGSVEVVQ-----------AVAQAKTHPKEDDSGS
AKLSTRDA-KNV---------------QMLKNVELPYFANHHDITVEYHD---RGEGN-L
RVVGVTVDPISIKRSSP--------GTC--------------------Q-TSG--DPLML
DEKND------NEVYFTYSVRFVASDTV-WATRWDKYLHTYDPT--IQWFSLVNFSIVVV
LLSSVVIHMLLKALRSDF--------------------------ARYNE---LNLDN---
-------EFQEDSGWKLTHGDVFRIPSKSMLLSILVGSGIQLFLMISVSIFFAALGFLSP
SSRGSLGTVMFMLYALFGFVGSYTSMGVYKFFRGPYWKANMILTPLLVPGCLLLSIVGLN
MFLLGAHSSGTIPAKTLFFIVLLWFVISVPSALAGSLIAHKKCSWDEHPTKTNQVARQVP
FQPWYLKTVAATFIAGIFPFGSIAVELYFIYTSLWYNK--IFYMFGFLFVSFLLLTLTTV
LVTILITYHSLSLENWQWQWRSFIVGGVGCAIYMFVHSILF--TKL-KLGGFVTIVLYVG
YSAVISLLCCLVTGSIGFLSSMFFVRRIYSSI----------------------------
------------------------------------------------------------
--------------KVE-------------------------------------------
---------------------------------------------
>XP_445042_Candida_glabrata
------------------------------------------------------------
------------------------------------------------------------
------------------------------------------------------------
------------------------------------------------------------
------------------------------------------------------------
------------------------------------------------------------
------------------------------------------------------------
------------------------------------------------------------
------------------------------------------------------------
------------------------------------------------------------
------------------------------------------------------------
------------------------------------------------------------
------------------------------------------------------------
------------------------------------------------------------
------------------MVRQLLVLSLFVAS---TLGFYLPGAAPRTYKQGDAIPLLVN
HLTPSLNFQHVDDDGNEIKGDKARMLYPYDYYNEKLHFCQP----------EKIEKQPES
LGSVIFGEKIYNSPFNVKMLEDNECVQLC--STTIPGKDAKFINKLIKNGFMQNWLIDGL
PAA----RKLHDSRTNTEFYGQGFELGFVEVRQAVGGKIVSESEKELQLSERDAKNIIDF
TDIEIRSPKNLVDLSNLEVREAKNVVDNIVTNVEVPVFANHFDIEVEYHD---RGNGD-F
RVVGVIVNPVSLDNYKS--------RSC--------------------ALANQ--HKLHL
DENKD------NEVMFTYSVKFTPSDTP-WATRWDKYLHIYDPK--IQWFSLINFSVIVL
LLSSVAIHSLLRALKSDI--------------------------SRYNE---FNLGD---
-------EFEEDSGWKLVHGDVFRTPKNSMLLSVLVGSGIQLFLMIFLSIILSALGILSP
SSRGSLPTAMFMFYAIFGFVGSYTSMGIYKFFKGPYWKANMILTPVLLPGIIFLTVIFMN
VLLYFVGSSNVIPLATLVFMVFLWILFSIPLAFAGSLISYKKCNWDEHPTKTNEIPRQIP
FQPWFLKTVPATLIGGLVSFGSIAVELYFIYSSLWFNK--IFYMFGFLLFSIVLFSFTTG
LINVIITYRALCSENWTWQWRSFFIGGLGCSIYIFIHSILF--TQF-KLGGFATIVLYVG
YSFLISFLTCIVTGAIGFICSMFFVRRIFASI----------------------------
------------------------------------------------------------
--------------KVD-------------------------------------------
---------------------------------------------
>XP_004181010_Tetrapisispora_blattae
------------------------------------------------------------
------------------------------------------------------------
------------------------------------------------------------
------------------------------------------------------------
------------------------------------------------------------
------------------------------------------------------------
------------------------------------------------------------
------------------------------------------------------------
------------------------------------------------------------
------------------------------------------------------------
------------------------------------------------------------
------------------------------------------------------------
------------------------------------------------------------
------------------------------------------------------------
------------------MTKLITAVSICLITLSVTNGFYLPGVAPTTYHELDSIPLLVN
HLTPSMFFKHKDSDGNELSSDKENFLYSYDYYYSKLHFCKPLD--------REIKKQPES
LGSILFGDRIYNSPFELKMLVDENCKELC--STNIPGDDAKFINDLIKSGFLQNWLIDGL
PAA----RQLYDQTTKSSFYGSGFELGSVEMIQ---------VVDEAPSHTTPKQPIVED
VLSQELDEEQATEKRANQ---------MLVSSVERTYFANHFDIHIEYHD---RGNNE-Y
RIVGVTVNPISMKRDSA---------IC--------------------D-TNL--GKLAL
SEVSD------TDVIFTYSVTFEKSDTV-WATRWDKYLHIYDPT--IQWFSLINFTVIVV
VLSIIVVHFLTKALKNDF--------------------------VRYNE---FNLND---
-------SFDEDSGWKLAHGDVFRIPTKSMLLSIFVGSGTQLFFMISSVLVLAALGFLSP
SARGSLPTIMFILYAVFGFVGSYTSMGVYRFFNGPYWKANMILTPLIVPGGIFMFIISMN
LFLVFVHSSDVVPIGTLSLMVLLWIVLSLPLSFAGSLISFKRCTWYDHPTKTNEVLRQIP
FQPWYLKTVPATLIGGIFPFGSIAVELYFIYSSLWFNK--IFYMFGFLLVSFLLLTMTTS
LVTIIVTYHSLCLENWRWQWRSFIIGGIGCSIYIFIHSILF--TEF-KLGGFITIVLYVG
YSALIAILCAMVTGAIGFISNMFFVKKIYSSI----------------------------
------------------------------------------------------------
--------------KVE-------------------------------------------
---------------------------------------------
>XP_003683701_Tetrapisispora_phaffii
------------------------------------------------------------
------------------------------------------------------------
------------------------------------------------------------
------------------------------------------------------------
------------------------------------------------------------
------------------------------------------------------------
------------------------------------------------------------
------------------------------------------------------------
------------------------------------------------------------
------------------------------------------------------------
------------------------------------------------------------
------------------------------------------------------------
------------------------------------------------------------
------------------------------------------------------------
-------------------MRCSYLLIAALVSF--CNAFYLPGVAPSTYNEGDELPLLVN
HLTPSLNYQKKDDLGKKVE-SREKMLYSFDYYFPKLHFCKP----------EKIVKQPDS
LGSILFGDRIYNSPFSIKMLKPENNVKLC--SITIPGSDAKFINKLIKNGFFQNWLIDGL
PAA----RKIYDSNTHTEFYDVGFPLGFVEIKKNVGGLGIPMDAKTKDSGKKNSNSDKKK
DSKKKDDSQKKEDSNKKEKREPKR-ISKLVHNVEFPYLANHYVINVEVHD---RGEGN-Y
RVVGVTVDPYS---TTD--------SAN--------------------P-EKG--NKLFL
DEKKD------NEVTFSYSVNFIESETV-WATRWDKYLHTYNPT--IQWFSLVNFSIIVL
LLSALVTYSLLKALKSDF--------------------------ARYEE---FNLDN---
-------SFNEDSGWKLGHGDVFRIPSQSMLLSILVGSGAQLFLMIISSIFLAAIGIISP
SSRGSLPSAMFTFYALFGFWGSYISMSVYKFFKGPYWKANMILTPLLVPGFILVSILGLN
FFLLFVHSSGTIPMTALLLIVVIWFVISLPLSFLGSLLANKRSNWGEHPTKTNQIARQIP
FQSWYLKTIPAILIAGIFPFGAIAVELYFIYTSLWFNK--IFYMFGFLFVSFLLLTLTTS
LVTVLITYQSLCMENWNWQWRSFTIGGVGCSLYIFIHSILF--TKF-KLGGFTTMILYIG
YTLLLSILSCIVTGAVGFISSMIFVRKIYSNV----------------------------
------------------------------------------------------------
--------------RVD-------------------------------------------
---------------------------------------------
>XP_001646063_Vanderwaltozyma_polyspora
------------------------------------------------------------
------------------------------------------------------------
------------------------------------------------------------
------------------------------------------------------------
------------------------------------------------------------
------------------------------------------------------------
------------------------------------------------------------
------------------------------------------------------------
------------------------------------------------------------
------------------------------------------------------------
------------------------------------------------------------
------------------------------------------------------------
------------------------------------------------------------
------------------------------------------------------------
-----------------MMMKTIFCLLSVYLAL--TSAFYLPGVAPTTYGKGDEIPLLVN
HLTPSLNFQHKDDQGNDIKGNKEHFLYSFDYYFPKLHFCKP----------EHVEKQPES
LGSILFGDRIYNSPFSIKMLENQECTSLC--KVTIPADDAKFINKLIKNGFFQNWLIDGL
PAA----RKLHDVKTKSDFYGTGFPLGNVHVRQAVGGLA---------SSKLNL------
---------------ENPAREAKN-VNNMVHNVEIPFLFNHYDINVEYHD---RGEGN-Y
RVVGVTVDPKS---STG--------DIC--------------------T-KKS--GGLIL
LETED------NEVQFSYSVRFIPSETV-WATRWDKYLHVYDPT--IQWFSLINFSVVVI
LLSMVVIHSLMRALKSDF--------------------------ARYEE---FNLDD---
-------TFQQDSGWKLGHGDVFRIPDKSMLLSILVGSGTQLFLMVAVSIFFAAIGILSP
SSRGSLPSAMFILYALFGFCGSYVSMGVYKFFNGPYWKANMILTPILVPGLLFISIVGLN
FFLLFSRSSGTIPPTALIFVIVLWFIISIPLSLAGSLIANKKCNWGEHPTKTNEIARQIP
FQPWYLKTVPATLIAGLFPFGSIAVELYFIYSSLWFNK--IFYMFGFLFVSFLLLTLTTT
LVTILITYYSLNLENWRWQWRSFIVGGVGCAFYIFVHSIIF--TKF-KLGGFTTIVLYVG
YSLIISALCAVVTGAIGFISSMLFVKKIYSSV----------------------------
------------------------------------------------------------
--------------KVD-------------------------------------------
---------------------------------------------
>XP_003682403_Torulaspora_delbrueckii
------------------------------------------------------------
------------------------------------------------------------
------------------------------------------------------------
------------------------------------------------------------
------------------------------------------------------------
------------------------------------------------------------
------------------------------------------------------------
------------------------------------------------------------
------------------------------------------------------------
------------------------------------------------------------
------------------------------------------------------------
------------------------------------------------------------
------------------------------------------------------------
------------------------------------------------------------
-------------------MHFFFTALSLLWAV--SRASFLPGISPTNYDAKSEIALYVN
HLTPSRHFQHKDKDGNNIKSDKEHYLYSYDYYNSKLHFCKP----------ENVIEQAES
LGSVLFGDRLYNSPFKLNMLEDKSCVSLC--KSVIPGEDAAFINKLIKNGFLHNWLVDGL
PAG----TLINNERESSAHITNGFPLGSVEIMQGVHNGAMATPREETGISAHGS------
---------------------------NVVVNLELPHLNNHYDITIQYHE---PEAGK-Y
RIVGVEVEPKSIK-QTS--------NSC--------------------E-FTG--EQISL
SEDQD------NEVLYTYSVRYVRFSHT-WATRWDNYRFSYDTT--VQWFSLISCVIVVI
GLSSVVLHMLLRALKSDF--------------------------ARYNE---LNLDD---
-------EFHEESGWKLSHGDVFRMPNKSLLLSVLVGSGVQLLLLAVGGIVIAAIAFNNA
GSREVLPTIFFVLYALFGFVGSYASMGVYRFFKGPYPKVNMILTPFLIPGLILLTIISLN
FFLLIAHSSDAIPFSALFAVVLLWLIISVPLSLAGSLTAIKTCSWDQHPTKTNQIARQIP
FQPWYLKTLPAALVAGIFPFASIAVELYFIYNSLWFHQ--FFYMFGFSMVSLFLLVLTTA
LVTVMITYHSLCLENWQWQWRSFIVGGLGSAVYIFIHSIFF--TEF-KLRGFTTIVLYVG
YSMLISILCCLTTGAVGFFSSMFLVRKIFSSV----------------------------
------------------------------------------------------------
--------------KVD-------------------------------------------
---------------------------------------------
>XP_037146294_Zygotorulaspora_mrakii
------------------------------------------------------------
------------------------------------------------------------
------------------------------------------------------------
------------------------------------------------------------
------------------------------------------------------------
------------------------------------------------------------
------------------------------------------------------------
------------------------------------------------------------
------------------------------------------------------------
------------------------------------------------------------
------------------------------------------------------------
------------------------------------------------------------
------------------------------------------------------------
------------------------------------------------------------
-----------------MMTADILLLLSLFVSL--NNAFWLPGVTPTTYHTGDAIPLLVN
HLTPSQQFHHINSEGDTVSGDAQHYMYSYDYYYPKFHFCQP----------QNIRKEPES
LGSFLFGDRIYNSPFELNMLDNKECVKLC--STSIPKEDSQFINSLIKSGFKQNWIVDGL
PAGNGVLRSDDDQDDEEQKYLVGFPLGFVDVID-------GWDAQQNPNRERDSKASQN-
------------------------------KIIELPYFANHFEIEIHYHK---IESNA-H
RVVGFVVTPYSIK-DNS--------ETC--------------------I-LDG--ERLVL
SEKGD------TEVSFTYSVKYMHFAQT-WATRWDQYAYGFDSK--IEWVSLLNCSGVVI
ALSAVVVHMLMRALKKDF--------------------------ARYNE---LNLDN---
-------QFQEDSGWKLCHGDVFRIPNRPLLLSVLIGSGTQLFLMVICSVILATIGFANS
QSRGTLPTVMFILYALFGSIGSYTSMGVYKFFKGPYWKVNMILTPILVPGSVFLIIVGLN
TFLAFVHSSGVIPLGTLITVIVLWLILSVPLSLAGSLIAHKKCSWDHHPTKTNQIFRQIP
FEPWYMKTIPAALLAGFFPFTSIAVELYFIYTSLWYNQ--FFYMFGFVLFSFFLLVMTTA
LVTVLITYNSLCLENWKWQWKSFIVGGLGCATYVFIHAILF--TKF-ELRGFVTIVLYVG
YSALISILCCIITGTVGFFTSMLFVKRIYSSI----------------------------
------------------------------------------------------------
--------------KVD-------------------------------------------
---------------------------------------------
>XP_002495736_Zygosaccharomyces_rouxii
------------------------------------------------------------
------------------------------------------------------------
------------------------------------------------------------
------------------------------------------------------------
------------------------------------------------------------
------------------------------------------------------------
------------------------------------------------------------
------------------------------------------------------------
------------------------------------------------------------
------------------------------------------------------------
------------------------------------------------------------
------------------------------------------------------------
------------------------------------------------------------
------------------------------------------------------------
------------------MLSHSLLFVCLLTSL--VKAFYLPGVAPTTYHSNDEIQLLVN
HLTPSMNFQHEDEDGNMVKGDKEHYLYSYDYYYSKFHFCKP----------ENVVRQPAS
LGSVIFGDRIFNSPFKLNMLEEKECVPLC--SSRIPGEDAKFVNKLIKNGFMQNWLIDGL
PAG----REIHDSRTNSNFYGTGFQLGFVDVTE-------GFSDSNDEEK----------
---------------------------KIMKTLEVPYLANHYDINIEYHD---RGNDN-Y
RVVGVTVDPVSIKRSSS--------DSC--------------------Q-YNS--GSLTL
SETEE------NEVHFTYSVKFIKSDTV-WATRWDKYLHVYDPT--IQWFSLINCSVIVV
ALSSVVLHMLLRALKNDL--------------------------SRYNE---FNLDN---
-------EFHEDSGWKLSHGDVFRIPPRSLLLSILVGSGVQLFLMIACSIIFAALGFLSP
SSRGSLPTVMFLLYALFGFVGSYTSMAIYKFFKGPLWKVNLLLTPVLVPGGIFVTIILLN
FFLVFVRSSGAIPAGTLFTIILLWFVFSIPLSFAGSLIAHKRCRLDNHPTKTNQIARQIP
IQPWYLKTIPVSLIAGVFPFASIAVELYFIYTSLWFNK--IFYMFGFLLFSFLLLTFTTA
LVTILTTYHSLCLENWKWQWRSFIIGGCGCAIYVFIHSILF--TKF-KLGGFTTVVLYLG
YSGLISVLCCIVTGSIGFISSMFFIRKIYSSV----------------------------
------------------------------------------------------------
--------------KVD-------------------------------------------
---------------------------------------------
>XP_003646197_Eremothecium_cymbalariae
------------------------------------------------------------
------------------------------------------------------------
------------------------------------------------------------
------------------------------------------------------------
------------------------------------------------------------
------------------------------------------------------------
------------------------------------------------------------
------------------------------------------------------------
------------------------------------------------------------
------------------------------------------------------------
------------------------------------------------------------
------------------------------------------------------------
------------------------------------------------------------
------------------------------------------------------------
----------------------MRLIRSFLLCAGVSYGFYFPGVSPVTYHIGDEIPLLVN
YLS-------------------SDFLWNIDYYSDSIGLCKP----------NTIKEQSES
LGSVIFGDRLYNSPFKVSMLKNSECVKLC--DTTI---DTALWNTFFGYRYSYNWLVDGL
PVL------GIDGTSDANGYHNNSELFMGYQAD---------------------------
---------------------------------EQKYIYNHFDIYIHYND---RGKGE-Y
RVVFAEAKPISLPRTGS--------ELC--------------------S-KDA--KPVPI
GSGNH------ENITFTYSVIFKKSDIS-WSTRWDQYLHVYDFD--IQLAELISFSLVVL
LLSSVLVHSLFRVLKRDI--------------------------AAYSE---FNLDD---
-------EFQQDYCWKIIHGEVFRSPSKALLLSVFVGSGSQLFFMALCTVLLGSCGFLSP
SARGSLGTVMFVLYALFGGVGSYTSMSIYKFFGGQNWKLNLILTPLLIPVFLFVTTVLLN
FFLIYAKSSGAMPFGTMVTIIILWFILSVPVSIIGSLLSWKLNRWDEHPAKTNQIARQVP
SQPWYIKTWVATFLAGMFPFGAMAVELYYIYASIWGEI--IFFMYGFLFVAFILLTLTTS
LVTILLTYYSLCMENWKWQWRSFIIGGVGCSVYVFLHSLFF--IKF-KFPGFVSMVLYLG
YSAMVSIVCCLVTGSIGFLANLWFVRKIYSNI----------------------------
------------------------------------------------------------
--------------KVD-------------------------------------------
---------------------------------------------
>NP_986762_Eremothecium_gossypii
------------------------------------------------------------
------------------------------------------------------------
------------------------------------------------------------
------------------------------------------------------------
------------------------------------------------------------
------------------------------------------------------------
------------------------------------------------------------
------------------------------------------------------------
------------------------------------------------------------
------------------------------------------------------------
------------------------------------------------------------
------------------------------------------------------------
------------------------------------------------------------
------------------------------------------------------------
----------------------MIALVAWVAWLGLAQGFYLPGSAPTTYRRGDAIPLLVN
HITPTVF--SDDRAGTDGQRDKERYLYAYDYYYPRLHMCRP----------DKIEKVSES
LGSIIFGDRLHNSPFELKMLEEKSCVALC--EKTVPAEDAKFINQLIRSGFFHNWLVDGL
PAG----REMHDARTNTVFYGTGFELGRVIRGT---------------------------
---EDRNQEEPGEIELQTRRVLQP-GESVV---AVPYFINHFEITVDYHK---RAEDE-L
RVVGVSVLPRSLQNPVG--------DKC--------------------A-NSG--NGLVL
SETAD------TKVTFTYSVRFHESDVS-WATRWGKYLHVYDPK--VQWYSLINFSLVVL
LLSSIMVHSLFRALKTDL--------------------------DRYND---FNLDN---
-------EFQEDYGWKLLHSDVFRSPSKTLLLSVFVGSGGQLFLMSACTLFIAMLGFLSP
SSRGSLGTIMFVLYAIFGGFGSYLSMSTYKMFGGEKWKVNMVLTPLLVPGIIFATMLLMN
FFLVMVQSSGAMPFGTMLAIVVLWFVLSIPISIMGSLFARKKNTWDQHPTKTSQIAKQIP
PQPWYLRTWPAAYIAGLFPFGAIAVELYFIYTSIWFNT--MFYMFGFLFFTFLLLTLTTA
LVTILLTYYSLCMENWSWQWRSFIIGGIGCSTYVFINSILF--TKF-RLGGFVTIVLYVG
YSLLISFLFCLVTGTIGFVSSLWFVRKIYSSI----------------------------
------------------------------------------------------------
--------------KVD-------------------------------------------
---------------------------------------------
>XP_455929_Kluyveromyces_lactis
------------------------------------------------------------
------------------------------------------------------------
------------------------------------------------------------
------------------------------------------------------------
------------------------------------------------------------
------------------------------------------------------------
------------------------------------------------------------
------------------------------------------------------------
------------------------------------------------------------
------------------------------------------------------------
------------------------------------------------------------
------------------------------------------------------------
------------------------------------------------------------
------------------------------------------------------------
--------------MFTYLWRSLLVSTLIGSLL--VEAFYLPGVAPTTYHEGDDLPLLVN
HLTPSQFYKHYDTDQHDT-GDKEGFLYSYDYYYKKFHFCQP----------AELKKQPES
LGSIIFGDRIYNSPFKLQLLKNVECQSLC--KSVIPGKDAKFINKLILNGFFQNWIIDGL
PAA----RKMEDTKTNKIFYGNGFELGLVDVLS-D-------------------------
YEPDTRSLHDELELQLNAKKNVLS-PGDKVTEI--PYFVNHYDIQIEYHD---RGENN-Y
RIVGVTVNPASIKRDSP--------DSC--------------------E-STG--KSLVL
SETED------NEVYFTYSVKFIKSDTV-WATRWDKYLHVYDPK--IQWFSLINFSTIVV
LLSSVMLHSLYSALKNDL--------------------------ARYNE---LNLDT---
-------DFEEETGWKLIHGDVFRSPNKALLLSVLVGSGGQLALMLTTTILFACLGFLSP
SSRGSLSTVMFLLYAIFGSFGSFTSMATYKFFNGKAWRLNLVLTPLLVPGSILTVVLGLN
FFLIFVHSSGAIPFQTMLVLVLLWFVISIPLSAIGSVIAWKKCNWNEHPTKTNQIARQIP
FQPWYLKTIPVALLAGIFPFGSIAVELYFIYSSLWFNK--IYYMFGFLFFSFILLALTTS
LITVLLTYHSLCMENWKWQWRSFVIGGCGCAFYVFCHSILF--TKF-RLGGLTTIVLYLG
YSILISGLCCLVTGAIGFLSSLILVRKIYSCV----------------------------
------------------------------------------------------------
--------------KVD-------------------------------------------
---------------------------------------------
>XP_022675980_Kluyveromyces_marxianus
------------------------------------------------------------
------------------------------------------------------------
------------------------------------------------------------
------------------------------------------------------------
------------------------------------------------------------
------------------------------------------------------------
------------------------------------------------------------
------------------------------------------------------------
------------------------------------------------------------
------------------------------------------------------------
------------------------------------------------------------
------------------------------------------------------------
------------------------------------------------------------
------------------------------------------------------------
------------------------------------------------------------
------------------------------------------------------------
------------------------------------------------------------
------------------------------------------------------------
------------------------------------------------------------
------------------------------------------------------------
------------------------------------------------------------
-----MVHSLYSALKNDL--------------------------ARYNE---MNLDN---
-------DFEEETGWKLIHGDVFRSPERAMLLSVFVGSGAQLALMTTTTILFACLGFLSP
SSRGSLTTVMFLLYAIFGSFGSFTSMATYKFFNGKNWRTNLVLTPILIPGSILAVVVALN
FFLIFVHSSGAIPFKTMIVIVFLWFIVSIPLSAIGSLMAWKKCNWDQHPAKTNQIARQIP
FQPWYLKTLPASLIAGIFPFGSIAVELYFIYSSLWFNK--IYYMFGFLFFSFLLLILTTS
LITILLTYYSLCLENWKWQWRSFIIGGCGCAFYVFCHSILF--TKF-RLGGLTTVVLYLG
YSSLISGLCCLMTGAIGFLSSLLLVKKIYSCI----------------------------
------------------------------------------------------------
--------------KVD-------------------------------------------
---------------------------------------------
>XP_022629498_Lachancea_lanzarotensis
------------------------------------------------------------
------------------------------------------------------------
------------------------------------------------------------
------------------------------------------------------------
------------------------------------------------------------
------------------------------------------------------------
------------------------------------------------------------
------------------------------------------------------------
------------------------------------------------------------
------------------------------------------------------------
------------------------------------------------------------
------------------------------------------------------------
------------------------------------------------------------
------------------------------------------------------------
-----------MRNLVTCMVAAAGLLSL-------ADAFYLPGVAPTTYHKGDEIPLLVN
HLTPSMYFQHKGENDEDL-GDKESFLYSYDYYYDKLHFCRP----------EKMEKQRES
LGSIIFGDRIYNSPFQIEMLEEKECVTLC--SQKIPAEDAKFVNKLIRNGFFQNWLIDGL
PAA----RVSHDGRTGSDFYTPGFELGLVDVGG-SKLRMGGQGSSSSESESQPH--TNPV
SEGDYLEAPPANSHKLTKRKNVVN-TKEMVKQIETPYFVNHFDIKIEYHD---RGNGD-Y
RVVGVTVNPVSIKRSLS--------DSC--------------------A-PTG--ELLEL
SEEQE------TEVNFSYSVHFEASATA-WATRWDKYLHVYDPK--IQWYSLVNFSLVVV
LLSSVMIHSLYRTLRDDL--------------------------SRYNQ---LNLDD---
-------DFQEETGWKLVHGDVFRTPSRSLLLSVLIGSGAQLFLMAACTIAFALFGLLSP
SSRGSLATVMFILYALFGLFGSYTSMATYKFFGGQYWKVNMLLTPLLVPGSIFCVMIALN
FFLIFVDSAGALPFGTMCAILALWFIFSLPLSAVGSFVARKKCHWDEHPTKTKQIPRQIP
FQPWYLKTIPASLIAGIFPFGSIAVELYFIYSSLWFNK--IFYMFGFLFVSFLLLTLTTS
LVTVMLTYYSLCLENWKWQWRGFWIGGIGCATYMFVHSILF--TKF-RLGGLTTIVLYLG
YSLLISLLSCLITGTIGFLSSLWFVRRIYSSI----------------------------
------------------------------------------------------------
--------------KID-------------------------------------------
---------------------------------------------
>XP_002555636_Lachancea_thermotolerans
------------------------------------------------------------
------------------------------------------------------------
------------------------------------------------------------
------------------------------------------------------------
------------------------------------------------------------
------------------------------------------------------------
------------------------------------------------------------
------------------------------------------------------------
------------------------------------------------------------
------------------------------------------------------------
------------------------------------------------------------
------------------------------------------------------------
------------------------------------------------------------
------------------------------------------------------------
------------------MVSAILLLSILWASQ--VSGFYLPGVAPTTYHEGDAIPLLVN
HLTPTMYYQHADEDGNDL-GDKESLLYSYDYYYPKFHFCRP----------EKLEKQRES
LGSIIFGDRIYNSPFQIEMLKNKECASLC--SESIPADDAKFINKLITNGFFQNWLVDGL
PAA----RKTTDVRTKSEFYTPGFELGYVGIGG-SELRMNGQGGSQDGDDSGSHGSTKEV
SESDYLDAPPAK-RSLAKRKQVSN-TKELVKQLETPYFANHFEIEVQYHD---RGNGN-Y
RVVGVIVNPYSIKRESP--------DTC--------------------D-KTG--ELLKL
SETEA------TEVHFSYSVKFTPSETV-WATRWDKYLHVYDPK--IQWFSLINFSLVVV
FLSTVMIHRLYVTLTDDL--------------------------SRYNQ---INLDD---
-------DFQEETGWKLIHGDVFRTPERSLILSVLVGSGAQLFLMAACTIGFALLGLLSP
SSRGSLTTVMFILYALFGSFGSYTSMATYKFFGGPYWKVNMLLTPILVPGLLFCVMLALN
FFLVVVESAGAIPFGTMCVIVLLWFLFSIPLSVAGSLIARKKCKWDEHPTKTKQIPRQIP
FQPWYLKTVPASLIAGIFPFGSIAVELYFIYSSLWFNK--IFYMFGFLFVSFLLLTLTTS
LITVLLTYYSLCLENWKWQWRGFWIGGAGCALYMFIHAILF--TKF-RLGGFTTIVLYVG
YSLVMSLLSCLITGTVGFLSSLWFVRRIYSSV----------------------------
------------------------------------------------------------
--------------KVD-------------------------------------------
---------------------------------------------
>XP_020054487_Aspergillus_aculeatus
------------------------------------------------------------
------------------------------------------------------------
------------------------------------------------------------
------------------------------------------------------------
------------------------------------------------------------
------------------------------------------------------------
------------------------------------------------------------
------------------------------------------------------------
------------------------------------------------------------
------------------------------------------------------------
------------------------------------------------------------
------------------------------------------------------------
------------------------------------------------------------
------------------------------------------------------------
-------------MWFSN--RALPLTTLLLSAPSLSAAFYLPGVAPTSYDEGQSVPLYVN
HLTPGLA----------QQDEQLHSVFSYDYYHPAFRFCAPEG--------GP-KDVRES
LGSILFGDRIQTSPLELHMGKNETCKAICG-TATFDARSAKFVNRRIEQGYNINWLVDGL
PGA----QINMEAVTQDRFYSPGFALGSINDDG---------------------------
----------------------------------LPVLNNHFEILIDYHRVGYGAQDK-Y
RVVGVLVQPESRVNARV---LEDGTAEC--------------------ET-DG--TGVVL
NEEGE------TTVAWTYSVYWRESSTP-WATRWDKYLHVYDPK--IHWFSLINSAVFVV
FLVGMVSMILIRALKKDI--------------------------ARYNRLDMINLDDFDS
TSAAVEDGIQEDSGWKLVHGDVFRCPKAPLLLSVLVGNGAQLFMMTGVTVVFALFGLLSP
ANRGFLATAILIIYTLFGFIGGYVSARVYKSLGGDAWKRNIIMTPVLVPALIFGTFFLLN
LFVWAKGSSGAVPFTTMLALVMIWFVISVPLSVAGSWLGFKQQAIEG-PTKTNQIPRQVP
PMAGTLRPIPSLLLTGILPFGAIFVELYFIMTSLWTNK--IYYMFGFLFLCYGLMVITSA
ATTVLLVYFLLCAENYRWHWRAFAGAG-MTGVYVFLNALLFWITRV-SFGGLTGAVLYIG
YSALIGFVVFILTGSIGFFASWAFVQRIYGSI----------------------------
------------------------------------------------------------
--------------KVD-------------------------------------------
---------------------------------------------
>XP_001268457_Aspergillus_clavatus
------------------------------------------------------------
------------------------------------------------------------
------------------------------------------------------------
------------------------------------------------------------
------------------------------------------------------------
------------------------------------------------------------
------------------------------------------------------------
------------------------------------------------------------
------------------------------------------------------------
------------------------------------------------------------
------------------------------------------------------------
------------------------------------------------------------
------------------------------------------------------------
------------------------------------------------------------
-------------MRFNR--RTSPISAFLLTVPSLSAAFYLPGVAPTSYDEGQAVPLYVN
HLTPGIA----------HRDEQLHSVFAYDYYHTAFHFCRPNG--------GP-KDVRES
LGSILFGDRIQTSPFELFMGKNESCKAVCG-EVKFDSRSAKFVNRRIAQGYNINWLVDGL
PGA----QLNIDE-TDSDFYSPGFALGDLNDDG---------------------------
----------------------------------QSILYNHYDIVIDYHKVGYGGKDK-Y
RVVGVLVQQESHRDSKV---LEDGTVEC--------------------GS-EE--SGIIL
REDGE------TPVSWTYGVYWRESPTP-WATRWDKYLHIEDPK--IHWFSLINSAVFVV
FLVGMVSMILLRALKKDI--------------------------ARYNRLDMINLEDLDG
TSAAIEDGIQEDSGWKLVHGDVFRCPKSPLLLSVLVGNGAQLFMMTGVTVVFALFGLLSP
ANRGFLATAILLIYTLFGFVGGYVSARVYKSFGGEAWKRNIILTPVLIPGLIFTTFFLLN
LFVWAKGSSGAVPFTTMLALVLIWFVISVPLSVAGSWLGFKQHAIEG-PTKTNQIPRQIP
PMTGSLRTVPSLLLTGILPFGAIFVELYLITTSLWTNK--IYYMFGFLFLCYGLMIMTTA
ATTVLLIYFLLSAENYRWHWRAFVGAG-MTGFYVFVNAFIFWITRV-SFGGLTGAVLYVG
YSALIGFLVFILTGSIGFLASWAFVQRIYGSI----------------------------
------------------------------------------------------------
--------------KVD-------------------------------------------
---------------------------------------------
>XP_001258554_Aspergillus_fischeri
------------------------------------------------------------
------------------------------------------------------------
------------------------------------------------------------
------------------------------------------------------------
------------------------------------------------------------
------------------------------------------------------------
------------------------------------------------------------
------------------------------------------------------------
------------------------------------------------------------
------------------------------------------------------------
------------------------------------------------------------
------------------------------------------------------------
------------------------------------------------------------
------------------------------------------------------------
-------------MRLDK--RLT-ISTFLLTAPSLSAAFYLPGVAPTSYDEGQAVPLYVN
HLTPGLA----------QQDEQLHSVFAYDYYHTAFHFCRPAD--------GP-KYVRES
LGSILFGDRIQTSPFELFMGKNESCKAVCG-EVKFDSRSAKFVNRRIAQGYNMNWLVDGL
PGA----QLNLDAVTQSKFYSPGFALGTLNDDG---------------------------
----------------------------------QAMLNNHYDIVIDYHRVGFGSKDK-Y
RVVGVLVQPASRRDSRV---LEDGTVEC--------------------GS-DD--AAVIL
SEDGE------TPVTWTYGVYWRESPTP-WATRWDKYLHVYDPK--IHWFSLINSAVFVV
FLVGMVSMILLRALRKDI--------------------------ARYNRLDMINLEDLDG
TSAAIEDGIQEDSGWKLVHGDVFRCPRSPLLLSVLVGNGAQLFMMTGVTVVFALFGLLSP
ANRGFLATAILLIYTLFGFVGGYVSARVYKSFGGEAWKRNIILTPVLIPGLIFGTFFLLN
LFVWAKGSSGAVPFTTMLALVLIWFVISVPLSVAGSWLGFKQRAIEG-PTKTNQIPRQIP
PMTGSLRTIPSLLLTGILPFGAIFVELYFIMTSLWTSK--IYYMFGFLFLCYGLMIMTTA
ATTVLLVYFLLCAENYRWHWRAFAGAG-MTGFYVFINAFIFWITRV-SFGGLTGAVLYVG
YSALIGFLVFILTGSIGFFASWAFVQRIYGSI----------------------------
------------------------------------------------------------
--------------KVD-------------------------------------------
---------------------------------------------
>XP_041150801_Aspergillus_flavus
------------------------------------------------------------
------------------------------------------------------------
------------------------------------------------------------
------------------------------------------------------------
------------------------------------------------------------
------------------------------------------------------------
------------------------------------------------------------
------------------------------------------------------------
------------------------------------------------------------
------------------------------------------------------------
------------------------------------------------------------
------------------------------------------------------------
------------------------------------------------------------
------------------------------------------------------------
-------------MAFNK--RTFSIYSLLLAAPSLTTAFYLPGVAPTSYDEGQSVPLYVN
HLTPGLA----------QQDEQLHSVFSYDYYHPAFHFCAPEN--------GP-KYIRES
LGSILFGDRIQSSPFELFMGKNETCKAVCKEEAKFDSRSAKFTNRRIIQGYNFNWLVDGL
PGA----QINVESVTEAKFYNPGFALGSLNDNG---------------------------
----------------------------------QAVLNNHFDIFIEYHAVGYGAKDK-Y
RVVGVLVQPDSRGNSKV---QGDGTVDC--------------------GS-SD--VPVIL
DEDSE------TGVTWTYSVYWRESSTP-WATRWDKYLHVYDPK--IHWFSLINSAVFVV
FLVGMVSMILVRALRKDI--------------------------ARYNRLDMINLEDLDG
TSAAVEDGIQEDSGWKLVHGDVFRCPKSPLLLSVLVGNGAQLFMMTGATVLVALFGLLSP
ANRGFLATATLLIYTLFGFIGGYVSARVYKSFGGEAWKRNIIMTPVLVPGFIFSAFFLLN
LFVWAKGSSGAVPFGTMLALVAIWFVISVPLSVAGSWLGFKQRAVEG-PTKTNQIPRQVP
PMTGSLRTIPSLLLTGILPFGAIFVELYFIMTSLWTNK--IYYMFGFLFLCYGLMIITTA
ATTVLLVYFLLCAENYRWQWRAFAGAG-MTGGYVFLNALLFWATRV-SFGGFTGAVLYVG
YSALIGFVVFILTGSIGFFASWAFVQRIYGSI----------------------------
------------------------------------------------------------
--------------KVD-------------------------------------------
---------------------------------------------
>XP_751299_Aspergillus_fumigatus
------------------------------------------------------------
------------------------------------------------------------
------------------------------------------------------------
------------------------------------------------------------
------------------------------------------------------------
------------------------------------------------------------
------------------------------------------------------------
------------------------------------------------------------
------------------------------------------------------------
------------------------------------------------------------
------------------------------------------------------------
------------------------------------------------------------
------------------------------------------------------------
------------------------------------------------------------
-------------MRLDK--RLT-ISTLLLTAPSLSAAFYLPGVAPTSYDEGQAVPLYVN
HLTPGLA----------QQDEQLHSVFSYDYYHTAFHFCRPAD--------GP-KDIRES
LGSILFGDRIQTSPFELFMGKNESCKAVCG-EVKFDSRSAKFVNRRIAQGYNINWLVDGL
PGA----QLNLDAVTQSKFYSPGFALGTLNDDG---------------------------
----------------------------------QAILNNHYDIVIDYHRVGFGSKDK-Y
RVVGVLVQPASRRDSKV---LEDGTVDC--------------------GS-DN--AAVIL
SEDGE------TPVTWTYGVYWRESPTP-WATRWDKYLHVYDPK--IHWFSLINSAVFVV
FLVGMVSMILLRALRKDI--------------------------ARYNRLDTINLEDLDG
TSAAIEDGIQEDSGWKLVHGDVFRCPRAPLLLSVLVGNGAQLFMMTGVTVVFALFGLLSP
ANRGFLATAILLIYTLFGFIGGYVSARVYKSFGGEAWKRNIILTPVLIPGLIFGTFFLLN
LFVWAKGSSGAVPFTTMLALVLIWFVISVPLSVAGSWLGFKQRAIEG-PTKTNQIPRQIP
PMTGSLRTIPSLLLTGILPFGAIFVELYFIMTSLWTNK--IYYMFGFLFLCYGLMIMTTA
ATTVLLVYFLLCAENYRWHWRAFAGAG-MTGFYVFINAFIFWITRV-SFGGLTGAVLYVG
YSALIGFLVFILTGSIGFFASWAFVQRIYGSI----------------------------
------------------------------------------------------------
--------------KVD-------------------------------------------
---------------------------------------------
>XP_663054_Aspergillus_nidulans
------------------------------------------------------------
------------------------------------------------------------
------------------------------------------------------------
------------------------------------------------------------
------------------------------------------------------------
------------------------------------------------------------
------------------------------------------------------------
------------------------------------------------------------
------------------------------------------------------------
------------------------------------------------------------
------------------------------------------------------------
------------------------------------------------------------
------------------------------------------------------------
------------------------------------------------------------
--------------MGLRWLSCPHIWLLWILFASCSYAFYLPGYSVKRYNDDESIPLLVN
KIF------------------SDHTQLQYAYFDLPF-VCPPSGRTHGGSPFGAGQSVSQN
LGEILRGDRIMTSDFELHMGKNVECQALC--TAEVGRKDVKWGRQLIREGYVVEWIADNL
PGA----TSFVTVDRRRKYYASGFKLGYQEFSP---------------------------
-----------------------------IDGKQRYYINNHFTIVIRWRS---APEGG-K
VVVGFEVFPKSIRAQDH------GADGCPEHVHEEHEGLELYIPPNLEHLRQKYPGSSYL
PEDDDYDDGATLKIPITYSVYFKEDNSIEWSNRWDLYFSKQDDSSMTHWLAVLNSLTISG
VLGVAVYVIWTRTIQGDIKGRGDGAMDDRKVRKAGKAEGLLDQTSDVEREADIDSDD---
------DGMDDVSGWKLLHADVFRVPNFSGLLAPLVGSGMQLLFMTSGLLLLSCLGILNP
SYRGGFVSVGTGLFVFAGVFSGYFSGSLYKTFGGKSWRKNMLITALLFPGLIFCLVFILN
LFVWAQASSTAIPFVTLIGIVLLWLLIQVPLVYAGSWYGFTRAKPWEHPTKTSPTPRRIP
PQPWYLHNVQRAIITGLAPFAVLFIELLFVFKNLWQDKSGYYYVFGFLSAVTTILVITVS
EVTIIATYSQLCAEDYQWWWQSFLTGG-SSAFWVFAYCIWYYYFHL-HITGFVSSLLFFS
YSFLACAVYGLLTGTVGFLTAYAFIRRIYSSH----------------------------
------------------------------------------------------------
--------------IGDEEEAEYAYVASYVLPFCEKKGKRKK------------------
---------------------------------------------
>XP_001390946_Aspergillus_niger
------------------------------------------------------------
------------------------------------------------------------
------------------------------------------------------------
------------------------------------------------------------
------------------------------------------------------------
------------------------------------------------------------
------------------------------------------------------------
------------------------------------------------------------
------------------------------------------------------------
------------------------------------------------------------
------------------------------------------------------------
------------------------------------------------------------
------------------------------------------------------------
------------------------------------------------------------
-------------MWFNK--RSSPIAALLLTAPSLSAAFYLPGVAPTSYDEGQSVPLYVN
HLTPGLA----------QQDEQLHSVFSYDYYHPAFHFCTPPE--------GP-KDVRES
LGSILFGDRIQTSPFELHMGKNETCKAVCG-PASFDARSAKFVNRRIQQGYNINWLVDGL
PGA----QINMEAVTQTKFYSPGFALGSINDEG---------------------------
----------------------------------QPVLNNHFEILIEYHRVGYGNQDK-Y
RVVGVLVQPESRRNSMV---SDDGTAQC--------------------DG-DG--VGITL
SEEGE------TAVTWTYSVYWRESPTA-WATRWDKYLHVYDPK--IHWFSLINSAVFVV
FLVAMVSMILVRALKKDI--------------------------ARYNRLDMINLDDFDS
TSAAVEDGIQEDSGWKLVHGDVFRCPKSPLLLSVLVGNGAQLFMMTGVTVVFALFGLLSP
ANRGFLATAILLIYTLFGFIGGYVSARVYKSLGGDAWKRNIIMTPVLVPALIFGVFFLLN
LFVWAKGSSGAVPFGTMLALVLIWFVISVPLSVAGSWLGFKQRAIEG-PTKTNQIPRQVP
PMTGTLRTVPSLLLTGILPFGAIFVELYFIMTSLWTNK--IYYMFGFLFLCYGLMVITSA
ATTVLLVYFLLCAENYRWHWRAFAGAG-MTGGYVFLNALLFWITRV-SFGGLTGAVLYVG
YSALIGFIVFILTGSIGFFASWAFVQRIYGSI----------------------------
------------------------------------------------------------
--------------KVD-------------------------------------------
---------------------------------------------
>XP_015410697_Aspergillus_nomiae
------------------------------------------------------------
------------------------------------------------------------
------------------------------------------------------------
------------------------------------------------------------
------------------------------------------------------------
------------------------------------------------------------
------------------------------------------------------------
------------------------------------------------------------
------------------------------------------------------------
------------------------------------------------------------
------------------------------------------------------------
------------------------------------------------------------
------------------------------------------------------------
------------------------------------------------------------
-------------MAFSK--RTFSLYSLLLAAPSFTTAFYLPGVAPTSYDEGQSVPLYVN
HLTPGLA----------QQDEQLHSVFSYDYYHPAFHFCAPED--------GP-KYIRES
LGSILFGDRIQSSPFELFMGKNETCKAVCKEEAKFDSRSAKFTNRRIVQGYNFNWLVDGL
PGA----QINVESVTEAKFYNPGFALGSLNDNG---------------------------
----------------------------------QAVLNNHFDIFIEYHAVGYGAKDK-Y
RVVGVLVQPDSRGNSKV---QGDGSVDC--------------------GS-SD--VPVIL
DEDSE------TGVTWTYSVYWRESSTP-WATRWDKYLHVYDPK--IHWFSLINSAVFVV
FLVGMVSMILIRALRKDI--------------------------ARYNRLDMINLEDLDG
TSAAVEDGIQEDSGWKLVHGDVFRCPKSPLLLSVLVGNGAQLFMMTGATVLVALFGLLSP
ANRGFLATATLLIYTLFGFIGGYVSARVYKSFGGEAWKRNIVMTPVLVPGFIFSTFFLLN
LFVWAKGSSGAVPFGTMLALVAIWFVISVPLSVAGSWLGFKQRAVEG-PTKTNQIPRQVP
PMTGSLRTIPSLLLTGILPFGAIFVELYFIMTSLWTNK--IYYMFGFLFLCYGLMIITTA
ATTVLLVYFLLCAENYRWQWRAFAGAG-MTGGYVFLNALLFWATRV-SFGGFTGAVLYVG
YSALIGFVVFILTGSIGFFASWAFVQRIYGSI----------------------------
------------------------------------------------------------
--------------KVD-------------------------------------------
---------------------------------------------
>XP_001826974_Aspergillus_oryzae
------------------------------------------------------------
------------------------------------------------------------
------------------------------------------------------------
------------------------------------------------------------
------------------------------------------------------------
------------------------------------------------------------
------------------------------------------------------------
------------------------------------------------------------
------------------------------------------------------------
------------------------------------------------------------
------------------------------------------------------------
------------------------------------------------------------
------------------------------------------------------------
------------------------------------------------------------
-------------MAFNK--RTFSIYSLLLAAPSLTTAFYLPGVAPTSYDEGQSVPLYVN
HLTPGLA----------QQDEQLHSVFSYDYYHPAFHFCAPEN--------GP-KYIRES
LGSILFGDRIQSSPFELFMGKNETCKAVCKEEAKFDSRSAKFTNRRIIQGYNFNWLVDGL
PGA----QINVESVTEAKFYNPGFALGSLNDNG---------------------------
----------------------------------QAVLNNHFDIFIEYHAVGYGAKDK-Y
RVVGVLVQPDSRGNSKV---QGDGTVDC--------------------GS-SD--VPVIL
DEDSE------TGVTWTYSVYWRESSTP-WATRWDKYLHVYDPK--IHWFSLINSAVFVV
FLVGMVSMILVRALRKDI--------------------------ARYNRLDMINLEDLDG
TSAAVEDGIQEDSGWKLVHGDVFRCPKSPLLLSVLVGNGAQLFMMTGATVLVALFGLLSP
ANRGFLATATLLIYTLFGFIGGYVSARVYKSFGGEAWKRNIIMTPALVPGFIFSAFFLLN
LFVWAKGSSGAVPFGTMLALVAIWFVISVPLSVAGSWLGFKQRAVEG-PTKTNQIPRQVP
PMTGSLRTIPSLLLTGILPFGAIFVELYFIMTSLWTNK--IYYMFGFLFLCYGLMIITTA
ATTVLLVYFLLCAENYRWQWRAFAGAG-MTGGYVFLSALLFWATRV-SFGGFTGAVLYVG
YSALIGFVVFILTGSIGFFASWAFVQRIYGSI----------------------------
------------------------------------------------------------
--------------KVD-------------------------------------------
---------------------------------------------
>XP_040640920_Aspergillus_ruber
------------------------------------------------------------
------------------------------------------------------------
------------------------------------------------------------
------------------------------------------------------------
------------------------------------------------------------
------------------------------------------------------------
------------------------------------------------------------
------------------------------------------------------------
------------------------------------------------------------
------------------------------------------------------------
------------------------------------------------------------
------------------------------------------------------------
------------------------------------------------------------
------------------------------------------------------------
-------------MWFNE--RTSLLYTLFLSVP-LSSAFYLPGVAPTSYDEGQAVPLYVN
HLTPGIA----------GQDDQLHSVFSYDYYHPAFHFCRPKD--------GP-KDVRES
LGSILFGDRIQTSPIELHMGVNETCKAVCG-EAKFDARSAKFTNRRIMQGYNVNWLVDGL
PAA----QRNVETVTQTEFYSPGFALGIANENG---------------------------
----------------------------------EPYLNNHYDILIDFHRVGSGGKDQ-F
RVVGVLVQPESRHDSKA---LDDGTAEC--------------------GS-DN--APVLL
SEDGE------TAVTFTYSVYWRESPTV-WATRWDKYLHVYDPK--IHWFSLINSAVFVV
FLVGMVSMILVRALRKDI--------------------------ARYNRLDAINLEDLDG
TSAAVEDGIQEDSGWKLVHGDVFRCPRSPLLLSVLVGNGAQLFMMAGVTVVFALFGLLSP
ANRGFLATAILLIYTVFGFIGGYVSARVYKSFGGDAWKRNIIMTPLLIPGVIFCTFFLLN
LFVWAKGSSGAVPFGTMLALVLIWFVISVPLSFAGSWLGFKRRPVEG-PTKTNQIPRQVP
PMKGTLRTVPSMFLTSLLPFGAIFVELYFIMNSLWTNK--IYYMFGFLFICYGLMIITTA
ATTVLLVYFLLCAEDYRWHWRAFAGAG-MTGGYVFLNALLFWATRV-SFGGLTGAVLYVG
YSALIGFVAFILTGSIGFFASWAFVHRIYRSI----------------------------
------------------------------------------------------------
--------------KVD-------------------------------------------
---------------------------------------------
>XP_040698053_Aspergillus_sydowii
------------------------------------------------------------
------------------------------------------------------------
------------------------------------------------------------
------------------------------------------------------------
------------------------------------------------------------
------------------------------------------------------------
------------------------------------------------------------
------------------------------------------------------------
------------------------------------------------------------
------------------------------------------------------------
------------------------------------------------------------
------------------------------------------------------------
------------------------------------------------------------
------------------------------------------------------------
-------------MRFDR--RTSPLINLLLTAPTLSAAFYLPGVAPTSYDDGQSVPLYVN
HLTPGIA----------QQDEQLHSVFSYDYYHPAFRFCAPED--------GP-KDVRES
LGSILFGDRIQTSPLELSMRKDETCKAACQ-EATFDSRSATFTNQKIGQGYNINWLVDGL
PAA----QQNLG--NEPQAYSPGFALGALDEAE---------------------------
----------------------------------RPVLHNHFDILVDYHPVNVGNKQK-Y
RVIGVLVQPSSRSGSRI---SEDGTATC--------------------NE-GD---PIYL
DNDGE------TKVTWTYSVSWRESSTP-WATRWDKYLKVQYPK--IHWFSLVNAAVFVV
FLVGMVSVILVRALKKDI--------------------------ARYNRLDSFNLDDLDG
TSAAVEDGIQEDSGWKLVHGDVFRCPKSPLLLSVLVGNGAQLFMMTGVTVVFAMFGLLSP
ANRGFLATAILLIYTLFGFIGGYVSSRIYKSFGGEAWKRNIIMTPVLVPAFIFCIFFLLN
LFVWAKGSSGAVPFGTMLALVLIWFVISVPLSVAGSWLGFKQQVIEG-PTKTNQIPRQIP
PMRGSLKTVPSLFLTGILPFGAIFVELYFIMTSLWTNK--IYYMFGFLFLCYGLMIVTTA
ATTVLLVYFLLCAENYRWHWRAFAGAG-MTGVYVFLNALLFWATRV-SFGGLIGAVLYVG
YSALIGYIVFILTGAIGFFASWFFVQRIYGSI----------------------------
------------------------------------------------------------
--------------KVD-------------------------------------------
---------------------------------------------
>XP_001211020_Aspergillus_terreus
------------------------------------------------------------
------------------------------------------------------------
------------------------------------------------------------
------------------------------------------------------------
------------------------------------------------------------
------------------------------------------------------------
------------------------------------------------------------
------------------------------------------------------------
------------------------------------------------------------
------------------------------------------------------------
------------------------------------------------------------
------------------------------------------------------------
------------------------------------------------------------
------------------------------------------------------------
-------------MRLKT--QARSIPSVLALLPSLSAAFYLPGVAPTSYDEGQSVPLYVN
HLTPSLA----------QQDEQLHSVFSYDYYRPEFRFCAPED--------GP-KDVRES
LGSILFGDRIQTSPLQLYMGKNETCKAVCN-EVTFDARSAKFTNRRIAQGYNVNWLVDGL
PGA----QLDIESVTKTEFYNPGFSLGSLDESG---------------------------
----------------------------------QSLLNNHFDIFIEYHRVGFGSKDK-F
RVVGVLVQPSSRRNSRA---LEDGTVDC--------------------GT-EE--VPVTL
NEDGE------TTVTWTYGVYWRESSTP-WATRWDKYLHVYDPK--IHWFSLINSAVFVV
FLVGMVSMILVRALKKDI--------------------------ARYNRLDMINLEDLDG
TSAAMEDGIQEDSGWKLVHGDVFRCPQSPLLLSVLVGNGAQLFMMTGVTVVFALFGLLSP
ANRGFLATAILLIYTLFGFIGGYVSARVYKSFGGESWKRNIVMTPVLVPALIFGAFFLLN
LFVWAKGSSGAVPFTTMLALVLIWFVISVPLSVAGSWLGFKQRAIEG-PTKTNQIPRQVP
PMTGSLRTVPSLLLTGILPFGAIFVELYFIMHSLWTNK--IYYMFGFLFLCYGLMIMTTA
STTVLLVYFLLCAENYRWHWRAFAGAG-MTGGYVFLNALLFWATRV-SFGGLTGAVLYVG
YSALIGFVVFILTGSIGFFASWAFVHRIYGSI----------------------------
------------------------------------------------------------
--------------KVD-------------------------------------------
---------------------------------------------
>XP_022485002_Penicillium_arizonense
------------------------------------------------------------
------------------------------------------------------------
------------------------------------------------------------
------------------------------------------------------------
------------------------------------------------------------
------------------------------------------------------------
------------------------------------------------------------
------------------------------------------------------------
------------------------------------------------------------
------------------------------------------------------------
------------------------------------------------------------
------------------------------------------------------------
------------------------------------------------------------
------------------------------------------------------------
-------------MRFTD--RASLLASVLLAIPSFTSAFYLPGVAPTSYDEGQSVPLYVN
HLTPGLS-----------RDDQLHSVFSYDYYHPAFQFCRPAD--------GP-KDVRES
LGSILFGDRIRTSPFELHMAKNETCKSICA-EAKFDARSAKFTNRRISQGYNINWLVDGL
PAA----QWNYDGVTKTKFYNPGFSLGDLDDSG---------------------------
----------------------------------QALLNNHYDIVIDYHKVGFGGKDK-Y
RVVGVLVQPESRKNSRN---LDDGTAEC--------------------GT-QG--DVLTL
SEDGE------TTVTWTYSVYWKESSTA-WATRWDKYLHVYDPK--IHWFSLINSAVFVV
FLVGMVSMILIRALKKDI--------------------------ARYNRLDSFNLEDLDG
TSAAIEDGVQEDSGWKLVHGDVFRCPKSPLLLSVMLGNGAQLFMMTGVTVAFALLGLLSP
SNRGFLATAILLISALFGCIGGYVSARAYKSFGGDAWRRNIIMTPLFTPGIIFGSFFILN
LFVWAKGSSGAVPFGTMLALVMIWFVISVPLSVAGSWLGFKQSPIEG-PTKTNQIPRQVP
PMAGSLRTIPSILLTGILPFGAIFVELYFIMTSLWTNK--IYYMFGFLFLCYGLMIITSA
ATTVLLVYFLLCAENYRWHWRAFAGAG-MTGGYVFVNALIFWATRV-SFGGLTGAVLYVG
YSALIAFVVFILTGSIGFFASWAFIHRIYGSI----------------------------
------------------------------------------------------------
--------------KVD-------------------------------------------
---------------------------------------------
>XP_014534941_Penicillium_digitatum
------------------------------------------------------------
------------------------------------------------------------
------------------------------------------------------------
------------------------------------------------------------
------------------------------------------------------------
------------------------------------------------------------
------------------------------------------------------------
------------------------------------------------------------
------------------------------------------------------------
------------------------------------------------------------
------------------------------------------------------------
------------------------------------------------------------
------------------------------------------------------------
------------------------------------------------------------
-------------MRFTD--RAFFISSTLLAILSLTTAFYLPGVAPTSYDEEQAVPLYVN
HLTPSLS-----------RDDQLHSVFSYDYYHPAFGFCRPAD--------GP-KDVRES
LGSILFGDRIRTSPFELRMAKNETCKSICA-EAKFDARSAKWTNRRIAQGYNINWIVDGL
PAA----QLNYDSVTKTKFYNPGFSLGELDDSG---------------------------
----------------------------------QALLNNHYDIVIDYHKVGFGGKDK-Y
RVVGVLVQPESRKDSRN---LEGGTAEC--------------------GT-QG--NGLTL
NEDGE------TTVTWTYSVYWKESPTV-WATRWDKYLHVYDPK--IHWFSLINSAVFVV
FLVGMVSMILVRALRKDI--------------------------ARYNRLDSFNLEDLDS
TSAAIEDGVQEDSGWKLVHGDVFRCPKSPLLLSVMVGNGAQLFMMTGVTVAFALLGLLSP
SNRGFLATAILLISALFGGIGGYVSARVYKTFGGDAWRRNIIMTPLFTPGVIFGTFFTLN
LFVWAKGSSGAVPFGTMLALVLIWFVISVPLSVAGSWLGFKQPPLEG-PTKTNQIPRQIP
PMAGSLRTIPSILLTGILPFGAIFVELYFIMTSLWTNK--IYYMFGFLFLCYGLMIMTSA
ATTVLLVYFLLCAENYRWHWRAFIGAG-MTGGYVFVNALIFWATRV-SFGGLTGAVLYVG
YSALIAFVVFILTGSIGFFASWAFIHRIYGSI----------------------------
------------------------------------------------------------
--------------KVD-------------------------------------------
---------------------------------------------
>XP_016600985_Penicillium_expansum
------------------------------------------------------------
------------------------------------------------------------
------------------------------------------------------------
------------------------------------------------------------
------------------------------------------------------------
------------------------------------------------------------
------------------------------------------------------------
------------------------------------------------------------
------------------------------------------------------------
------------------------------------------------------------
------------------------------------------------------------
------------------------------------------------------------
------------------------------------------------------------
------------------------------------------------------------
-------------MRFID--RASFLSSALLAIPSLTTAFYLPGVAPTSYDEGQAVPLYVN
HLTPSLS-----------RDDQLHSVFSYDYYHPAFGFCRPAD--------GP-KDVRES
LGSILFGDRIRTSPFELHMAKNETCKSICA-EAKFDARSAKWTNRRIAQGYNINWIVDGL
PAA----QLNYDGVTKTKFYNPGFSLGELDDNG---------------------------
----------------------------------QALLNNHYDIVIDYHKVGFGGKDK-Y
RVVGVLVQPESRKDSRN---LEGGTAEC--------------------GT-QG--NGLTL
NEDGD------TTVTWTYSVYWKESPTA-WATRWDKYLHVYDPK--IHWFSLINSAVFVV
FLVGMVSMILVRALKKDI--------------------------ARYNRLDSFNLEDLDS
TSAAIEDGVQEDSGWKLVHGDVFRCPESPLLLSVMVGNGAQLFMMTGVTVAFALLGLLSP
SNRGFLATAILLISALFGGIGGYVSARVYKTFGGDAWRRNIIMTPLFIPGIIFGTFFTLN
LFVWAKGSSGAVPFGTMLALVLIWFVISVPLSVAGSWLGFKQSPLEG-PTKTNQIPRQVP
PMAGSLRTIPSILLTGILPFGAIFVELYFIMTSLWTNK--IYYMFGFLFLCYGLMIITSA
ATTVLLVYFLLCAENYRWHWRAFIGAG-MTGGYVFVNALIFWATRV-SFGGLTGAVLYVG
YSALIAFIVFILTGSIGFFASWAFIHRIYGGVVLIMGKSQSKLSPTQLDELQRATHFDKK
ELQQWYKGFLKDCPSGTLTKEEFQKIYRQFFPFGDPSSFANYVFRVFDSDNSGMIDFKEF
ICALSVTSRGKMEDKLDWAFQLYDIDGDGKITYDEMLAIVEAIYKMVGSMVKLPEDEDTP
EKRVRKIFRMMDKDENGSLDIEEFKEGSKRDETIVSALSLYDGLV
>XP_040651852_Penicillium_griseofulvum
------------------------------------------------------------
------------------------------------------------------------
------------------------------------------------------------
------------------------------------------------------------
------------------------------------------------------------
------------------------------------------------------------
------------------------------------------------------------
------------------------------------------------------------
------------------------------------------------------------
------------------------------------------------------------
------------------------------------------------------------
------------------------------------------------------------
------------------------------------------------------------
------------------------------------------------------------
-------------MRFTD--RAFFLSSALLAIPSFTAAFYLPGVAPTSYDEGQAVPLYVN
HLTPSLS-----------RDDQLHSVFSFDYYHPAFGFCRPAD--------GP-KDVRES
LGSILFGDRIRTSPFELHMAKNETCKSVCG-EVKFDARSAKWTNRRIAQGYNINWIVDGL
PAA----QLNYDGVTKTKFYNPGFSLGDLDDNG---------------------------
----------------------------------QSLLNNHYDIVIDYHKVGFGGKDK-Y
RVVGVLVQPESRKDSRT---LEDGTAEC--------------------GT-PG--NGLAL
NEDGE------TTVTWTYSVYWKESPTA-WATRWDKYLHVYDPK--IHWFSLINSAVFVV
FLVGMVSMILVRALKKDI--------------------------ARYNRLDSFNLEDLDS
TSAAIEDGVQEDSGWKLVHGDVFRCPKSPLLLSVMVGNGAQLFMMIGVTVVFALLGLLSP
SNRGFLATAILLISALFGSIGGYVSARVYKTFGGDAWKRNIIMTPLFIPGIVFSTFFILN
LFVWAKGSSGAVPFGTMLALVLIWFVISVPLSVAGSWLGFRQSPLEG-PTKTNQIPRQVP
PMSGSLRTIPSILLTGILPFGAIFVELYFIMTSLWTNK--IYYMFGFLFLCYGLMIITSA
ATTVLLVYFLLCAENYRWHWRAFIGAG-MTGGYVFVNALIFWATRV-SFGGLTGAVLYVG
YSALIAFIVFILTGSIGFFASWAFIHRIYGSI----------------------------
------------------------------------------------------------
--------------KVD-------------------------------------------
---------------------------------------------
>XP_038928645_Penicillium_roqueforti
------------------------------------------------------------
------------------------------------------------------------
------------------------------------------------------------
------------------------------------------------------------
------------------------------------------------------------
------------------------------------------------------------
------------------------------------------------------------
------------------------------------------------------------
------------------------------------------------------------
------------------------------------------------------------
------------------------------------------------------------
------------------------------------------------------------
------------------------------------------------------------
------------------------------------------------------------
-------------MRFAD--RAFLLSSTLLAIPSLTTAFYLPGVAPTSYDEGQAVPLYVN
HLTPSLS-----------RDDQLHSVFSYDYYHPAFGFCRPAD--------GP-KDVRES
LGSILFGDRIRTSPFELHMAKNETCKSICA-EAKFDARSAKWTNRRIAQGYNINWIVDGL
PAA----QLNYDGVTKTKFYNPGFSLGELDDNG---------------------------
----------------------------------QALLNNHYDIVIDYHKVGFGGKDK-Y
RVVGVLVQPESRKDSRN---LEGGAAEC--------------------GT-PG--NVLAL
NEDGE------TTVTWTYSVYWKESPTA-WATRWDKYLHVYDPK--IHWFSLINSAVFVV
FLVGMVSMILVRALKKDI--------------------------ARYNRLDSFNLEDLDS
TSAAIEDGVQEDSGWKLVHGDVFRCPESPLLLSVMVGNGAQLFMMTGVTVAFALLGLLSP
SNRGFLATAILLISALFGGIGGYVSARVYKTFGGDSWRRNIIMTPLFIPGIIFGTFFILN
LFVWAKGSSGAVPFGTMLALVLIWFVISVPLSVAGSWLGFKQSPLEG-PTKTNQIPRQVP
PMAGSLRTIPSILLTGILPFGAIFVELYFIMTSLWTNK--IYYMFGFLFLCYGLMIITSA
ATTVLLVYFLLCAENYRWHWRAFIGAG-MTGGYVFLNALIFWATRV-SFGGLTGAVLYVG
YSALIAFIVFILTGSIGFFASWAFIHRIYGSI----------------------------
------------------------------------------------------------
--------------KVD-------------------------------------------
---------------------------------------------
>XP_002564083_Penicillium_rubens
------------------------------------------------------------
------------------------------------------------------------
------------------------------------------------------------
------------------------------------------------------------
------------------------------------------------------------
------------------------------------------------------------
------------------------------------------------------------
------------------------------------------------------------
------------------------------------------------------------
------------------------------------------------------------
------------------------------------------------------------
------------------------------------------------------------
------------------------------------------------------------
------------------------------------------------------------
-------------MRFTD--RAFLLSSTLLAIPSLTTAFYLPGVAPTSYDEGQAVPLYVN
HLTPSLS-----------RDDQLHSVFSFDYYHPAFGFCRPAD--------GP-KDVRES
LGSILFGDRIRTSPFELHMAKNETCKSICA-EAKFDARSAKWTNRRIAQGYNINWIVDGL
PAA----QLNYDGVTKTKFYNPGFSLGELDDNG---------------------------
----------------------------------QALLNNHYDIVIDYHKVGFGGKDK-Y
RVVGVLVQPESRKDSRN---LEGGAAEC--------------------GT-PG--NGLTL
NEDGE------TTVTWTYSVYWKESPTA-WATRWDKYLHVYDPK--IHWFSLINSAVFVV
FLVGMVSMILVRALKKDI--------------------------ARYNRLDSFNLEDLDS
TSAAIEDGVQEDSGWKLVHGDVFRCPKSPLLLSVMVGNGAQLFMMTGVTVAFALLGLLSP
SNRGFLATAILLISALFGGIGGYVSARVYKTFGGDAWRRNIIMTPLFIPGIVFGTFFTLN
LFVWAKGSSGAVPFGTMLALVLIWFVISVPLSVAGSWLGFKQSPLEG-RTKTNQIPRQVP
PMSGSLRTIPSILLTGILPFGAIFVELYFIMTSLWTNK--IYYMFGFLFLCYGLMIITSA
ATTVLLVYFLLCAENYRWHWRAFMGAG-MTGGYVFVNALIFWATRV-SFGGLTGAVLYVG
YSALIAFIVFILTGSIGFFASWAFIHRIYGSI----------------------------
------------------------------------------------------------
--------------KVD-------------------------------------------
---------------------------------------------
>XP_040807906_Penicillium_solitum
------------------------------------------------------------
------------------------------------------------------------
------------------------------------------------------------
------------------------------------------------------------
------------------------------------------------------------
------------------------------------------------------------
------------------------------------------------------------
------------------------------------------------------------
------------------------------------------------------------
------------------------------------------------------------
------------------------------------------------------------
------------------------------------------------------------
------------------------------------------------------------
------------------------------------------------------------
-------------MRFTD--RAFFLSSTLLAIPSLTTAFYLPGVAPTSYDEGQAVPLYVN
HLTPSLS-----------RDDQLHSVFSYDYYHPAFGFCRPAD--------GP-KDVRES
LGSILFGDRIRTSPFELHMAKNETCKSICA-EAKFDDRSAKWTNRRIAQGYNINWIVDGL
PAA----QLNYDGVTKTKFYSPGFSLGDLDDNG---------------------------
----------------------------------QALLNNHYDIVIDYHKVGFGGKDK-Y
RVVGVLVQPESRKDSRN---LEGGAAEC--------------------GT-PG--NVLTL
DEDGE------TTVTWTYSVYWKESPTA-WATRWDKYLHVYDPK--IHWFSLINSAVFVV
FLVGMVSMILVRALKKDI--------------------------ARYNRLDSFNLEDLDS
TSAAIEDGVQEDSGWKLVHGDVFRCPQSPLLLSVMVGNGAQLFMMTGVTVAFALLGLLSP
SNRGFLATAILLISALFGGIGGYVSARVYKTFGGDAWRRNIIMTPLFIPGIIFGTFFTLN
LFVWAKGSSGAVPFGTMLALVLIWFVISVPLSVAGSWLGFKQSPLEG-PTKTNQIPRQIP
PMAGSLRTIPSILLTGILPFGAIFVELYFIMTSLWTNK--IYYMFGFLFLCYGLMIITSA
ATTVLLVYFLLCAENYRWHWRAFIGAG-MTGGYVFVNALIFWATRV-SFGGITGAVLYVG
YSALIAFVVFVLTGSIGFFASWAFIHRIYGSI----------------------------
------------------------------------------------------------
--------------KVD-------------------------------------------
---------------------------------------------
>XP_022584595_Penicilliopsis_zonata
------------------------------------------------------------
------------------------------------------------------------
------------------------------------------------------------
------------------------------------------------------------
------------------------------------------------------------
------------------------------------------------------------
------------------------------------------------------------
------------------------------------------------------------
------------------------------------------------------------
------------------------------------------------------------
------------------------------------------------------------
------------------------------------------------------------
------------------------------------------------------------
------------------------------------------------------------
-------------MRFSDLSSSSVFASLLLTLPSLSAAFYLPGVVPTSYDEGQVVPLYVN
RLTPGLA----------RQDDQLHSVLSYDYYHPAFHLCRPKD--------GP-QDVRES
LGSILFGDRIRTSPFELHMAKNETCKAVCE-PVTFDSRSAMFTNRRIVQGYNINWLVDGL
PAA----QLNLDSITNTQFYSPGFALGSIHESG---------------------------
----------------------------------QPVLHNHFNILIDYHHVGLGSKDK-Y
RVVGVLVQPESRLRSTA---LSDGSAEC--------------------GD-DGDTTPMVL
AEDGE------TVVSWTYSVYWRESPTA-WATRWDKYLHVYDPK--IHWFSLINSAVFVV
FLVGMVSMILLRALKKDI--------------------------ARYNRLDVMTLDDLDG
TSAAIEDGIQEDSGWKLVHGDVFRCPQSPLLLSVLLGNGAQLFMMTGVTVAFALLGLLSP
ANRGFLATAILLIYTLFGFIGGYVSSRAYKSFGGEAWKRNILLTPLLIPGFIFAVFFLLN
LFVWAQGSSGAVPFTTMLALVAIWFVISVPLSVAGSWLGFKQRALEG-PTKTNQIPRQIP
PMSGTLRPIPSLFLTGILPFAAIFVELYFIMNSLWTNK--IYYMFGFLFVCYGLMIITSA
TTTILLVYFLLCAENYRWHWRAFAGAG-MTGGYVFINALIFWATRV-SFGGLTGAVLYVG
YSALIGFLVFVLTGSIGFFSSWAFVHRIYGSI----------------------------
------------------------------------------------------------
--------------KVD-------------------------------------------
---------------------------------------------
>XP_016620517_Cladophialophora_bantiana
------------------------------------------------------------
------------------------------------------------------------
------------------------------------------------------------
------------------------------------------------------------
------------------------------------------------------------
------------------------------------------------------------
------------------------------------------------------------
------------------------------------------------------------
------------------------------------------------------------
------------------------------------------------------------
------------------------------------------------------------
------------------------------------------------------------
------------------------------------------------------------
------------------------------------------------------------
---------------MTPKLPPILVGLLLLKQ---AACFYLPGVSPSSYSRGDQLEVNVN
ALTPSIS----------RHDEQIHAVVAFDYYHPAFHFCQPEG--------GP-QPRRES
LGSIIFGDRIQSSPFQLWMGLNQTCKIACT-GDTFDERSTAFVNQRIAEAYNVNFFVDGL
PAA----ELREDPLTHERFASPGFPLGKVQEDG---------------------------
----------------------------------TRILHNHWDIIIDYHTAGLRGL-K-Y
RVVGVLVQPQSYADSHA---SDDGKASC--------------------AF-DS--GPLVL
KEGGG------TPVTYTYSVYWRPSDTA-WATRWDKLLHIVDPK--IHWFSLINSAIFVV
FLIGMVSTVLVRALRKDI--------------------------ARYNRLDNISLDDFSG
TSAV-DEDVQEDSGWKLVHGDVFRPPRYALLLSVLLGNGTQLFVMTAMTVAFAMLGFLSP
SNRGWLTSIGLLLYTIFGCIGGYVSARAYKTFGGEKWKLNIALTPVFVPGIVFGTFFLLN
LFVWAKGASGAVPFTTMLAIISIWFLISVPLSVAGSWYGFKSPAIEP-PTRVNQIPRQIP
PVARSLRPLPSLLLTGILPFCAIFVELYFIMTSLWTSK--IYYMFGFLFICYGLMAMTCA
CTTILLVYFLLCAEDYRWQWRAFFGAG-MTGGYVFLNALGFWATRV-TFGGLTGAVLYVG
YSALLSFLVAVLTGTIGFLSSYVFVHRIYGSI----------------------------
------------------------------------------------------------
--------------KVD-------------------------------------------
---------------------------------------------
>XP_008724818_Cladophialophora_carrionii
------------------------------------------------------------
------------------------------------------------------------
------------------------------------------------------------
------------------------------------------------------------
------------------------------------------------------------
------------------------------------------------------------
------------------------------------------------------------
------------------------------------------------------------
------------------------------------------------------------
------------------------------------------------------------
------------------------------------------------------------
------------------------------------------------------------
------------------------------------------------------------
------------------------------------------------------------
---------------MVPKLSSAIIGLLFAGH---AACFYLPGVSPSSYSQGDKLELNVN
ALTPSIS----------QHDEQIHAVVGFDYYHPGFHFCQPEG--------GP-QSRRES
LGSIIFGDRIQSSPFDLRMGVNETCKIACK-GEVWDEKSAKFVNRRIEEAYNVNFFVDGL
PAA----ELREDPLTHERFASPGFPLGKIQEDG---------------------------
----------------------------------TKTLNNHWDIIIDYHMAGLRGL-K-Y
RVVGVLVQPSSHADARL---ADNNQPDC--------------------AF-AS--GPLVL
NENGG------TLVTYTYSVYWRLSDTA-WATRWDRLLHIVDPK--IHWFSLINSAIFVV
FLLGMVSTVLVRALRKDI--------------------------ARYNRLDNINLDDLSG
TSAV-DDDVQEDSGWKLVHGDVFRPPRYALLLSVLLGSGAQLFVMTAATVAFAMLGFLSP
SNRGWLTSIGLLLYTVFGCIGGYVSARAYKSFGGEKWKLNIAATPVFVPGIVFGSFFLLN
LFVWAKGASGAVPFTTMLAIIAIWFLISVPLSVAGAWYGFRSPAIEP-PTRVNQIPRQIP
PVARSLRPLPSLLLTGILPFCAIFVELYFIMTSLWTSK--IYYMFGFLFICYALMAMTCA
CTTILLVYFLLCAEDYRWQWRAFFGAG-MTGGYVFVNALGFWVTRV-SFGGLTGAVLYVG
YSALISFLVAVLTGTIGYLASYAFVYRIYGSI----------------------------
------------------------------------------------------------
--------------KVD-------------------------------------------
---------------------------------------------
>XP_016244279_Cladophialophora_immunda
------------------------------------------------------------
------------------------------------------------------------
------------------------------------------------------------
------------------------------------------------------------
------------------------------------------------------------
------------------------------------------------------------
------------------------------------------------------------
------------------------------------------------------------
------------------------------------------------------------
------------------------------------------------------------
------------------------------------------------------------
------------------------------------------------------------
------------------------------------------------------------
------------------------------------------------------------
---------------MALKLSPLLLSLLFLKQ---AASFYLPGVSPSSYSRGDQLEVNVN
ALTPSIS----------RHDEQIHAVVAFDYYHPAFHFCQPEG--------GP-QPRRES
LGSIIFGDRIQSSPFQLWMGLNQTCKIACP-GDTFDERSTTFVNKRIEEAYNVNFFVDGL
PAA----ELREDPLTHERFASPGFPLGKVQEDG---------------------------
----------------------------------TKILHNHWDIIIDYHTAGLRGL-K-Y
RVVGVLVQPQSYADSRL---SDDGKASC--------------------AF-TS--GPLVL
KEGGG------TSVTYTYSVYWRPSETA-WATRWDKLLHIVDPK--IHWFSLINSAIFVI
FLIGMVSTVLVRALRKDI--------------------------ARYNRLDNINLDDLSG
TSAV-DEDVQEDSGWKLVHGDVFRPPRYALLLSVLLGNGAQLFVMTAVTVAFAMLGFLSP
SNRGWLTSIGLLLYTIFGCIGGYVSARAYKSFGGEKWKLNIVLTPVFVPGIVFGTFFLLN
LFVWAKGASGAVPFTTMLAIIAIWFLISVPLSVAGSWYGFKSPAIEP-PTRVNQIPRQIP
PVARSLRPIPSLLLTGILPFCAIFVELYFIMTSLWTSK--IYYMFGFLFICYGLMAMTCA
CTTILLVYFLLCAEDYRWPWRAFFGAG-MTGGYVFLNALGFWATRV-TFGGLTGAVLYVG
YSALLSFLIAVLTGTIGFLSSYVFVHRIYGSI----------------------------
------------------------------------------------------------
--------------KVD-------------------------------------------
---------------------------------------------
>XP_007747821_Cladophialophora_psammophila
------------------------------------------------------------
------------------------------------------------------------
------------------------------------------------------------
------------------------------------------------------------
------------------------------------------------------------
------------------------------------------------------------
------------------------------------------------------------
------------------------------------------------------------
------------------------------------------------------------
------------------------------------------------------------
------------------------------------------------------------
------------------------------------------------------------
------------------------------------------------------------
------------------------------------------------------------
---------------MAPKRPPILLGLMLLKQ---AACFYLPGVSPSSYSRGDQLEVNVN
ALTPSIS----------RHDEQIHAVVAYDYYHPAFHFCQPEG--------GP-QPRRES
LGSIIFGDRIQSSPFQLWMGLNQTCKIACT-GDTFDERSTAFVNQRIEEAYNVNFFVDGL
PAA----ELREDPLTHERFASPGFPLGKVQEDG---------------------------
----------------------------------TKILHNHWDIIIDYHTAGLRGL-K-Y
RVVGVLVQPQSYADSHV---SDDGKASC--------------------AF-NS--GPLVL
KEGGG------TPVTYTYSVYWRPSDTA-WATRWDKLLHIVDPK--IHWFSLINSAIFVV
FLIGMVSTVLVRALRKDI--------------------------ARYNRLDNINLDDFSG
TSAV-DEDVQEDSGWKLVHGDVFRPPRYALLLSVLLGNGTQLFVMTAMTVAFAMLGFLSP
SNRGWLTSIGLLLYTIFGCIGGYVSARAYKAFGGEKWKLNIALTPVFVPGIVFGTFFLLN
LFVWAKGASGAVPFTTMLAIISIWFLISVPLSVAGSWYGFRSPAIEP-PTRVNQIPRQIP
PVARSLRPLPSLLLTGILPFCAIFVELYFIMTSLWTSK--IYYMFGFLFICYGLMAMTCA
CTTILLVYFLLCAEDYRWPWRAFFGAG-MTGGYVFLNALGFWATRV-TFGGLTGAVLYVG
YSALLSFLVAVLTGTIGFLSSYVFVHRIYGSI----------------------------
------------------------------------------------------------
--------------KVD-------------------------------------------
---------------------------------------------
>XP_018689826_Fonsecaea_erecta
------------------------------------------------------------
------------------------------------------------------------
------------------------------------------------------------
------------------------------------------------------------
------------------------------------------------------------
------------------------------------------------------------
------------------------------------------------------------
------------------------------------------------------------
------------------------------------------------------------
------------------------------------------------------------
------------------------------------------------------------
------------------------------------------------------------
------------------------------------------------------------
------------------------------------------------------------
---------------MAPKPPLLLLSLLFLKQ---AASFYLPGVSPSSYSRGDQLEVNVN
SLTPSIS----------RHDEQIHAVVAFDYYHPAFHFCQPEG--------GP-QPRRES
LGSIIFGDRIQSSPFQLWMGLNQTCKIACP-GDTFDERSARFVNKRIEEAYNVNFFVDGL
PAA----ELREDPLTHERFASPGFPLGKVQEDG---------------------------
----------------------------------TKILHNHWDIIIDYHTAGLRGL-K-Y
RVVGVLVQPQSYADSRL---SDDGKASC--------------------AF-SS--GPLVL
NEEGQ------TPVTYTYSVYWRPSDTA-WATRWDKLLHIVDPK--IHWFSLINSAIFVV
FLIGMVSTVLVRALRKDI--------------------------ARYNRLDNINLDDLSG
TSTV-DDDVQEDSGWKLVHGDVFRPPRYALLLSVLLGNGAQLFVMTAMTVAFAMLGFLSP
SNRGWLTSIGLLLYTIFGCIGGYVSARAYKTFGGEKWKLNIALTPVFVPGIVFGTFFLLN
LFVWAKGASGAVPFTTMLAIIAIWFVISVPLSVAGSWYGFKSPAIEP-PTRVNQIPRQIP
PVARSLRPIPSLLLTGILPFCAIFVELYFIMTSLWTSK--IYYMFGFLFICYALMAMTCA
CTTILLVYFLLCAEDYRWQWRAFFGAG-MTGGYVFLNALGFWATRV-TFGGLTGAVLYVG
YSGLLSFLVAVLTGTIGFVSSYAFVHRIYGSI----------------------------
------------------------------------------------------------
--------------KVD-------------------------------------------
---------------------------------------------
>XP_022512057_Fonsecaea_monophora
------------------------------------------------------------
------------------------------------------------------------
------------------------------------------------------------
------------------------------------------------------------
------------------------------------------------------------
------------------------------------------------------------
------------------------------------------------------------
------------------------------------------------------------
------------------------------------------------------------
------------------------------------------------------------
------------------------------------------------------------
------------------------------------------------------------
------------------------------------------------------------
------------------------------------------------------------
---------------MSPKLPLQLLGFLLLKQ---AASFYLPGVSPSSYSRGDQLELNVN
ALTPSIS----------RHDEQIHAVVAYDYYHPAFHFCQPAG--------GP-QPRRES
LGSIVFGDRIQSSPFQLWMGLNQTCKIACA-GDTFDERSTAFVNQRIEEAYNVNFFVDGL
PAA----ELREDPLTHERFASPGFPLGKVQEDG---------------------------
----------------------------------TKILHNHWDIIIDYHTAGLRGL-K-Y
RVVGVLVQPQSYADSRL---SDDGKASC--------------------AF-TS--GPLVL
KEGGG------TPVTYTYSVYWRPSDTA-WATRWDKLLHIVDPK--IHWFSLINSAIFVV
FLIGMVSTVLVRALRKDI--------------------------ARYNRLDNINLDDLSG
TSAV-DEDVQEDSGWKLVHGDVFRPPRYALLLSVLLGNGAQLFVMTAVTVAFAMLGFLSP
SNRGWLTSIGLLLYTIFGCIGGYVSARAYKSFGGEKWKLNIALTPVFVPGIVFGTFFLLN
LFVWAKGASGAVPFTTMLAIIAIWFLISVPLSVAGSWYGFKSPAIEP-PTRVNQIPRQIP
PVARSLRPLPSLLLTGILPFCAIFVELYFIMTSLWTSK--IYYMFGFLFICYALMAMTCA
CTTILLVYFLLCAEDYRWQWRAFLGAG-MTGGYVFLNALGFWATRV-TFGGLTGAVLYVG
YSGLLSFLVAVLTGTIGFISSYLFVHRIYGSI----------------------------
------------------------------------------------------------
--------------KVD-------------------------------------------
---------------------------------------------
>XP_016633829_Fonsecaea_multimorphosa
------------------------------------------------------------
------------------------------------------------------------
------------------------------------------------------------
------------------------------------------------------------
------------------------------------------------------------
------------------------------------------------------------
------------------------------------------------------------
------------------------------------------------------------
------------------------------------------------------------
------------------------------------------------------------
------------------------------------------------------------
------------------------------------------------------------
------------------------------------------------------------
------------------------------------------------------------
---------------MAPKLPPLLLCLLFLKE---ATSFYLPGVSPSSYSRGDQLEVNVN
SLTPSIS----------RHDEQIHAVVAYDYYYEAFHFCRPAG--------GP-EPRRES
LGSIIFGDRIQSSPFQLWMGLNQTCKIACQ-GETFDERSTTFVNKRIEEAYNVNFFVDGL
PAA----ELREDPLTHERFASPGFPLGKVQEDG---------------------------
----------------------------------TKILHNHWDIIIDYHMAGLRGL-K-Y
RVVGVLVQPQSYADSRL---SEDGKESC--------------------AF-NS--GPVVL
KEGGG------TQVTYTYSVYWRPSQTA-WATRWDKLLHIVDPK--IHWFSLINSAIFVV
FLIGMVSTVLVRALRKDI--------------------------ARYNRLDNINLDDLSG
TSAV-DEDVQEDSGWKLVHGDVFRPPRYALLLSVLLGNGAQLFVMTALTVAFAMLGFLSP
SNRGWLTSIGLLLYTIFGCIGGYVSARAYKSFGGEKWKLNIALTPVFVPGIVFGTFFLLN
LFVWAKGASGAVPFTTMLAIIGIWFLISVPLSVAGSWYGFKSPAIES-PTRVNQIPRQIP
PVARSLRLIPSLLLTGILPFCAIFVELYFIMTSLWTSK--IYYMFGFLFICYALMVMTCA
CTTILLVYFLLCAEDYRWQWRAFFGAG-MTGGYVFLNALGFWATRV-TFGGLTGAVLYVG
YSGLLSFLVAVLTGTIGFLSSYVFVHRIYGSI----------------------------
------------------------------------------------------------
--------------KVD-------------------------------------------
---------------------------------------------
>XP_022501472_Fonsecaea_nubica
------------------------------------------------------------
------------------------------------------------------------
------------------------------------------------------------
------------------------------------------------------------
------------------------------------------------------------
------------------------------------------------------------
------------------------------------------------------------
------------------------------------------------------------
------------------------------------------------------------
------------------------------------------------------------
------------------------------------------------------------
------------------------------------------------------------
------------------------------------------------------------
------------------------------------------------------------
---------------MSPKLPLQLLGFLFLKQ---AASFYLPGVSPSSYSRGDQLELNVN
ALTPSIS----------RHDEQIHAVVAYDYYHPAFHFCQPAG--------GP-QPRRES
LGSIVFGDRIQSSPFQLWMGLNQTCKIACA-GDTFDERSTAFVNQRIEEAYNINFFVDGL
PAA----ELREDPLTHERFASPGFPLGKVQEDG---------------------------
----------------------------------TKILHNHWDIIIDYHTAGLRGL-K-Y
RVVGVLVQPQSYADSRL---SDDGKASC--------------------AF-TS--DPLVL
KEGGG------TPVTYTYSVYWRPSDTA-WATRWDKLLHIVDPK--IHWFSLINSAIFVV
FLIGMVSTVLVRALRKDI--------------------------ARYNRLDNINLDDLSG
TSAV-DEDVQEDSGWKLVHGDVFRPPRYALLLSVLLGNGAQLFVMTAVTVAFAMLGFLSP
SNRGWLTSIGLLLYTIFGCIGGYVSARAYKSFGGEKWKLNIALTPVFVPGIVFGTFFLLN
LFVWAKGASGAVPFTTMLAIIAIWFLISVPLSVAGSWYGFKSPAIEP-PTRVNQIPRQIP
PVARSLRPLPSLLLTGILPFCAIFVELYFIMTSLWTSK--IYYMFGFLFICYALMAMTCA
CTTILLVYFLLCAEDYRWQWRAFLGAG-MTGGYVFLNALGFWATRV-TFGGLTGAVLYVG
YSGLLSFLVAVLTGTIGFISSYLFVHRIYGSI----------------------------
------------------------------------------------------------
--------------KVD-------------------------------------------
---------------------------------------------
>XP_013284504_Fonsecaea_pedrosoi
------------------------------------------------------------
------------------------------------------------------------
------------------------------------------------------------
------------------------------------------------------------
------------------------------------------------------------
------------------------------------------------------------
------------------------------------------------------------
------------------------------------------------------------
------------------------------------------------------------
------------------------------------------------------------
------------------------------------------------------------
------------------------------------------------------------
------------------------------------------------------------
------------------------------------------------------------
---------------MSPKLPLQLLGFLLLKQ---AASFYLPGVSPSSYSRGDQLELNVN
ALTPSIS----------RHDEQIHAVVAYDYYHPAFHFCQPAG--------GP-QPRRES
LGSIVFGDRIQSSPFQLWMGLNQTCKIACA-GDTFDERSTAFVNQRIEEAYNVNFFVDGL
PAA----ELREDPLTHERFASPGFPLGKVQEDG---------------------------
----------------------------------TKILHNHWDIIIDYHTAGLRGL-K-Y
RVVGVLVQPQSYADSRL---SDDGKASC--------------------AF-TS--GPLVL
KEGGG------TPVTYTYSVYWRPSDTA-WATRWDKLLHIVDPK--IHWFSLINSAIFVV
FLIGMVSTVLVRALRKDI--------------------------ARYNRLDNINLDDLSG
TSAV-DEDVQEDSGWKLVHGDVFRPPRYALLLSVLLGNGAQLFVMTAVTVAFAMLGFLSP
SNRGWLTSIGLLLYTIFGCIGGYVSARAYKSFGGEKWKLNITLTPVFVPGIVFGTFFLLN
LFVWAKGASGAVPFTTMLAIIAIWFLISVPLSVAGSWYGFKSPAIEP-PTRVNQIPRQIP
PVARSLRPLPSLLLTGILPFCAIFVELYFVMTSLWTSK--IYYMFGFLFICYALMAMTCA
CTTILLVYFLLCAEDYRWQWRAFLGAG-MTGGYVFLNALGFWATRV-TFGGLTGAVLYVG
YSGLLSFLVAVLTGTIGFISSYLFVLRIYGSI----------------------------
------------------------------------------------------------
--------------KVD-------------------------------------------
---------------------------------------------
>XP_007760010_Cladophialophora_yegresii
------------------------------------------------------------
------------------------------------------------------------
------------------------------------------------------------
------------------------------------------------------------
------------------------------------------------------------
------------------------------------------------------------
------------------------------------------------------------
------------------------------------------------------------
------------------------------------------------------------
------------------------------------------------------------
------------------------------------------------------------
------------------------------------------------------------
------------------------------------------------------------
------------------------------------------------------------
---------------MVRKLPLAVIGLLCSGH---AACFYLPGVSPSSYSLGDSIELYVN
TLTPAIS----------RHDEQIHAVVGFDYYHPGFHFCQPTG--------GP-QSVRES
LGSIIFGDRIKTSPFELRIGVNETCKIACK-GEAWDEKSTKFVNRRIEEAYNVELLVDGL
PAA----ELREDPLTHERFASPGFPLGKIQEDG---------------------------
----------------------------------TKALNNHWDIIIDYHMAGLRGL-K-Y
RVVGVLVQPSSHADARL---KENNQPDC--------------------AF-GS--GPLVL
NENGG------SLVTYSYSVYWRLSDTA-WATRWDRLLHIVDPK--IHWFSLINSAIFVV
FLLGMVSTVLVRALRKDI--------------------------ARYNRLDNINLDDLSG
TSAV-EDDIQEDSGWKLVHGDVFRPPRYALLLSVLLGSGAQLFVMTATTVAFAMLGFLSP
SNRGWLTSIGLLLYTVFGCIGGYVSARAYKSFGGEKWKLNIAATPVFVPGIVFGSFFLLN
LFVWAKGASGAVPFTTMLAIIAIWFIISVPLSVAGAWYGFRSPAIEP-PTRVNQIPRQIP
PVARSLKPLPSLLLTGILPFCAIFVELYFIMTSLWTSK--IYYMFGFLFICYALMAMTCA
CTTILLVYFLLCAEDYRWQWRAFFGAG-MTGGYVFLNALGFWVTRV-SFGGLTGAVLYVG
YSALISFLVAVLTGTIGYLASYAFVYRIYGSI----------------------------
------------------------------------------------------------
--------------KVD-------------------------------------------
---------------------------------------------
>XP_016230653_Exophiala_spinifera
------------------------------------------------------------
------------------------------------------------------------
------------------------------------------------------------
------------------------------------------------------------
------------------------------------------------------------
------------------------------------------------------------
------------------------------------------------------------
------------------------------------------------------------
------------------------------------------------------------
------------------------------------------------------------
------------------------------------------------------------
------------------------------------------------------------
------------------------------------------------------------
------------------------------------------------------------
---------------MNFLLAAAILCCVSIDN---VAAFYLPGVAPSSYSEGDRVPLTVN
ALTPSIS----------RHDEQIHAVVSYDYYHPAFRFCRPEN--------GP-QRVRES
LGSIIFGDRIQTSPFELNMGQNETCKVICA-SADFDEKSVGFVRSRINEAYNVNLLVDGL
PAA----ELREDPLTHERFSSPGFPLGKVREDG---------------------------
----------------------------------AVILNNHWDIIVDYHKAGLRGT-K-Y
RVVGVLVQPQSYAESKV---TGPGKAEC--------------------AV-DS--GPLML
QDGAG------TKVTYTYSVYWRPSDTA-WATRWDKYLHIIDPK--IHWFSLINSTIFVI
FLVGMVSSILVRALRKDI--------------------------ARYNRLDNINLDDLSG
TSAV-GDDIQEDSGWKLVHGDVFRSPRYILALSVLLGNGAQLFVMTGVTVAFAMLGFLSP
SNRGWLTSIGLLLYTMFGCIGGYVSARVYKSFGGEKWKLNIAATPIFVPGIVFGTFFLLN
LFVWAKGSSGAVPFTTMLAIIAIWFVISVPLSVAGSWYGFKQSAIEA-PTRINQIPRQIP
PVTRSLRPLPSLLLTGILPFCAIFVELYFIMTSLWTSK--IYYMFGFLFICYALMVLTSA
CTTILLVYFLLCAEDYRWQWRAFLGAG-MTGGYVFVNALGFWVTRV-SFGGFTGAVLYVG
YSALISFLVAVLSGTIGFFASYAFVYRIYSSI----------------------------
------------------------------------------------------------
--------------KVD-------------------------------------------
---------------------------------------------
>XP_016267151_Exophiala_oligosperma
------------------------------------------------------------
------------------------------------------------------------
------------------------------------------------------------
------------------------------------------------------------
------------------------------------------------------------
------------------------------------------------------------
------------------------------------------------------------
------------------------------------------------------------
------------------------------------------------------------
------------------------------------------------------------
------------------------------------------------------------
------------------------------------------------------------
------------------------------------------------------------
------------------------------------------------------------
---------------MNFLLASALLCSISINN---VAAFYLPGVAPSSYSQGDRVPLTVN
ALTPSIS----------RHDEQIHAVVSYDYYHPAFRFCRPEK--------GP-QRVRES
LGSIIFGDRIQTSPFELHMAQNETCKMICD-SGDFDEKSVRFVRSRINEAYNVNLLVDGL
PAA----ELREDPLTHERFSSPGFPLGKVREDG---------------------------
----------------------------------AVILNNHWDIIVDYHTAGLRGT-R-Y
RVVGVLVQPQSYSESKV---TGAGKADC--------------------AV-NS--GPLML
KEGEG------TKVTYTYSVYWRPSDTA-WATRWDKYLHIIDPK--IHWFSLINSTIFVI
FLVGMVSSILVRALRKDI--------------------------ARYNRLDNINLDDLSG
TSAV-DDDIQEDSGWKLVHGDVFRSPRYSLMLSVLLGNGAQLFVMTGVTVAFAMLGFLSP
SNRGWLTSIGLLLYTLFGCIGGYISARVYKSFGGEKWKVNIAATPIFVPGIVFGTFFLLN
LFVWAKGSSGAVPFTTMLAIIAIWFVISVPLSVAGSWYGFKQPAIEA-PTRINQIPRQIP
PVTRSLRPLPSLLLTGILPFCAIFVELYFIMTSLWTSK--IYYMFGFLFICYALMVLTSA
CTTILLVYFLLCAEDYRWQWRAFFGAG-MTGGYVFVNALGFWVTRV-SFGGLTGAVLYVG
YSALISFLVAVLSGTIGFFASYAFVYRIYGSI----------------------------
------------------------------------------------------------
--------------KVD-------------------------------------------
---------------------------------------------
>XP_013313883_Exophiala_xenobiotica
------------------------------------------------------------
------------------------------------------------------------
------------------------------------------------------------
------------------------------------------------------------
------------------------------------------------------------
------------------------------------------------------------
------------------------------------------------------------
------------------------------------------------------------
------------------------------------------------------------
------------------------------------------------------------
------------------------------------------------------------
------------------------------------------------------------
------------------------------------------------------------
------------------------------------------------------------
---------------MAPLLPSALLCCLLLKG---VAAFYLPGVAPSSYSEGDLVPLTVN
ALTPSIS----------RHDEQIHAVVSYDYYHPAFRFCRPEK--------GP-QRVRES
LGSIIFGDRIQTSPFELHMAQNETCKMICD-SGNFDEKSVNFVRSRITEAYNVNLLVDGL
PAA----ELREDPLTHERFSSPGFPLGKVREDG---------------------------
----------------------------------AIILNNHWDIIIDYHRAGLRGT-K-Y
RVVGVLVQPQSYSESKA---LGEGKAEC--------------------AT-NS--GPLML
KEGAT------TPITYTYSVYWRPSDTA-WATRWDKYLHIIDPK--IHWFSLINSTIFVI
FLVGMVSSILVRALRKDI--------------------------ARYNRLDNINLDDLSG
TSAV-DDDVQEDSGWKLVHGDVFRSPRYSLMLSVLLGNGAQLFVMTGVTVAFAMLGFLSP
SNRGWLTSIGLLLYTLFGCIGGYVSARVYKSFGGENWKLNIAATPMFVPGIVFATFFLLN
LFVWAKGSSGAVPFSTMLAIIAIWFVISVPLSVAGAWYGFKQPAFEA-PTRINQIPRQIP
PVTQSLRPLPSLLLTGILPFCAIFVELYFIMTSLWTSK--IYYMFGFLFICYALMVLTSA
CTTILLVYFLLCAEDYRWQWRAFLGAG-MTGGYVFLNALGFWVTRV-SFGGLTGAVLYVG
YSALISFLVSVLTGTIGFFAAYAFVHRIYGSI----------------------------
------------------------------------------------------------
--------------KVD-------------------------------------------
---------------------------------------------
>XP_007724027_Capronia_coronata
------------------------------------------------------------
------------------------------------------------------------
------------------------------------------------------------
------------------------------------------------------------
------------------------------------------------------------
------------------------------------------------------------
------------------------------------------------------------
------------------------------------------------------------
------------------------------------------------------------
------------------------------------------------------------
------------------------------------------------------------
------------------------------------------------------------
------------------------------------------------------------
------------------------------------------------------------
---------------MAPLLSLALLCCLLLKE---ATAFYLPGVAPSSYSAGDRVPLTVN
ALTPSIS----------RHDEQIHAVVSYDYYHPAFRFCRPDK--------GP-QRVRES
LGSIIFGDRIQTSPFELRMGQNETCKMACE-SEEFDAVATKFVNARIREAYNVNLLVDGL
PAA----ELREDPLTHEQFSSPGFPLGKVKEDG---------------------------
----------------------------------TKVLHNHWDIIIDYHQAGLRGT-R-Y
RVVGVLVQPQSYADSKP---LGQGKGEC--------------------AV-NS--GPVVL
NEAGG------TKVTYTYSVYWRPSDTA-WATRWDKYLHIIDPK--IHWFSLINSTIFVV
FLVGMVSTILVRALHKDI--------------------------ARYNRLDNINLDDLSG
TSAV-EDDIQEDSGWKLVHGDVFRSPRHILMLSVLLGNGAQLFVMTGVTVVFAMLGFLSP
SNRGWLTSIGLLLYTLFGCIGGYVSARVYKSFGGEKWKLNIVLTPLFVPGIVFGTFFLLN
LFVWAKGSSGAVPFTTMLAIIAIWFLISVPLSVAGSWYGFKQAGIEP-PTRINQIPRQIP
PTARSLRPLPSLLLTGILPFCAIFVELYFIMTSLWTSK--IYYMFGFLFICYALMVLTSA
CTTVLLVYFLLCAEDYRWQWRAFFGAG-MTGGYVFLNALGFWATRV-SFGGFTGAVLYVG
YSALISFLVFVLSGTIGFFASYAFVHRIYRSI----------------------------
------------------------------------------------------------
--------------KVD-------------------------------------------
---------------------------------------------
>XP_007732078_Capronia_epimyces
------------------------------------------------------------
------------------------------------------------------------
------------------------------------------------------------
------------------------------------------------------------
------------------------------------------------------------
------------------------------------------------------------
------------------------------------------------------------
------------------------------------------------------------
------------------------------------------------------------
------------------------------------------------------------
------------------------------------------------------------
------------------------------------------------------------
------------------------------------------------------------
------------------------------------------------------------
---------------MARLLSSALLCCLFFKN---ATAFYLPGVAPSSYSTGDRVPLTVN
ALTPSIS----------RHDEQIHAVVSYDYYHPAFRFCRPEK--------GP-QRVRES
LGSIIFGDRIQTSPFELHMGQNETCKMTCE-STEFDERAAKFVNSRIEEAYNVNLLVDGL
PAA----ELREDPLTHEQFSSPGFPLGKVKEDG---------------------------
----------------------------------TKILHNHWDIIIDYHKAGLRGT-K-Y
RVVGVLVQPQSYAGSKP---LGQGKADC--------------------AA-NS--GPVVL
NESGG------TKVTYTYSVYWRPSDTA-WATRWDKYLHIIDPK--IHWFSLINSTIFVV
FLVGMVSTVLVRALHKDI--------------------------ARYNRLDNINLDDLSG
TAAV-EDDIQEDSGWKLVHGDVFRSPRHILMLSVLLGNGAQLFVMTGVTVAFAMLGFLSP
SNRGWLTSIGLLLYTLFGCIGGYVSARVYKSFGGEKWKLNIVLTPLFVPGAVFGTFFLLN
LFVWAKGSSGAVPFTTMLAIIAIWFLISVPLSVVGSWYGFKQPAIES-PTRTNQIPRQIP
PVARSLKPLPSLLLTGILPFCAIFVELYFIMTSLWTSK--IYYMFGFLFICYALMVLTSA
CTTILLVYFLLCAEDYRWQWRAFFGAG-MTGGYVFLNALGFWATRV-SFGGLTGAVLYVG
YSALISFLVFVLTGTIGFFASYAFVHRIYRSI----------------------------
------------------------------------------------------------
--------------KVD-------------------------------------------
---------------------------------------------
>XP_009154167_Exophiala_dermatitidis
------------------------------------------------------------
------------------------------------------------------------
------------------------------------------------------------
------------------------------------------------------------
------------------------------------------------------------
------------------------------------------------------------
------------------------------------------------------------
------------------------------------------------------------
------------------------------------------------------------
------------------------------------------------------------
------------------------------------------------------------
------------------------------------------------------------
------------------------------------------------------------
------------------------------------------------------------
-MSTTREAQRTYHAPMSRLLAAALVCCLFLQE---ATAFYLPGVAPSSYSAGDRVPLTVN
ALTPSIS----------RRDEQIHAVVSYDYYHPAFHFCRPEE--------GP-KPVRES
LGSIIFGDRIQTSPFQLFMGRNETCKTACD-STELDDRSAKFVNTRIQEAYNVNLLIDGL
PAA----ELREDPITHEQFSSPGFPLGKVQEDG---------------------------
----------------------------------TKVLHNHWDIIIDYHKAGLRGT-K-Y
RVVGVLVQPQSYARSKP---IGQGKADC--------------------AV-DS--GPLVL
NENGN------TPVTHTYSVYWRPSDTA-WATRWDKYLHIIDPK--IHWFSLINSAIFVV
FLVGMVSTVLVRALHKDI--------------------------ARYNRLDNINLDDLSG
TSAV-EDDIQEDSGWKLVHGDVFRSPRHILMLSVLLGNGAQLFVMTGVTVAFAMLGFLSP
SNRGWLTSIGLLLYTLFGCIGGYVSARVYKTFGGEKWKLNIMLTPLFVPGIVFGAFFLLN
LFVWAKGSSGAVPFTTMLALIAIWFLISVPLSVAGSWYGFRQPAIEP-PTRINQIPRQIP
PVGRSLRPLPSLLLTGILPFCAIFVELYFIMTSLWTSK--IYYMFGFLFICYGLMVLTSA
CTTILLVYFLLCAEDYRWQWRAFFGAG-MTGGYVFLNALGFWATRV-SFGGLTGAVLYVG
YSALISFLVFVLTGTIGFFASYAFVHRIYKSI----------------------------
------------------------------------------------------------
--------------KVD-------------------------------------------
---------------------------------------------
>XP_013263079_Exophiala_aquamarina
------------------------------------------------------------
------------------------------------------------------------
------------------------------------------------------------
------------------------------------------------------------
------------------------------------------------------------
------------------------------------------------------------
------------------------------------------------------------
------------------------------------------------------------
------------------------------------------------------------
------------------------------------------------------------
------------------------------------------------------------
------------------------------------------------------------
------------------------------------------------------------
------------------------------------------------------------
---------------MLQLLSSALLCLIFLQR---SSAFYLPGVAPSSYSLGDRVPITVN
ALTPSIS----------RHDEQIHAVVSYDYYHPAFRFCRPEG--------GP-QWVRES
LGSIIFGDRIRTSPFELRMGQNETCKVACK-SNQFDERAAKFVNSRIQEAYNVNLLVDGL
PAA----ELREDPLTHERFSSPGFPLGKVKEDG---------------------------
----------------------------------TKILHNHWDIIIDYHMAGLRGT-K-Y
RVVGVLVQPQSYSGSKY---LEGGKAEC--------------------AT-SS--NALTL
KEKGE------TGVTYTYSVYWRPSSTA-WATRWDKYLHIIDPK--IHWFSLINSTVFVI
FLLGMVSTVLVRALRKDI--------------------------ARYNRLENINLDDLSG
TSAV-EEDIQEDSGWKLVHGDVFRSPPHALMLSVLLGSGAQLFVMTGVTVAFAMMGFLSP
SNRGWLTTISLLLYILFSCIGGYFSARTYKGFGGEKWKLNMALTPIFVPGTVFLVFFFLN
LFVWAKGSSGAVPLTTMLAIIAIWFLISVPLSLVGSWYGFRQPAVES-PTRTNQIPRQIP
PVSRSLRTLPSLLLTGILPFCAIFVELYFIMTSLWTSK--IYYMFGFLFICYGLLVVTSA
CTTILLVYFLLCAEDYRWQWRAFFGAG-MTGGYVFLNALGFWATRV-SFGGLTGAVLYVG
YSALISFLVFVLTGTIGFLASYEFIHRIYGSI----------------------------
------------------------------------------------------------
--------------KVD-------------------------------------------
---------------------------------------------
>XP_016226533_Exophiala_mesophila
------------------------------------------------------------
------------------------------------------------------------
------------------------------------------------------------
------------------------------------------------------------
------------------------------------------------------------
------------------------------------------------------------
------------------------------------------------------------
------------------------------------------------------------
------------------------------------------------------------
------------------------------------------------------------
------------------------------------------------------------
------------------------------------------------------------
------------------------------------------------------------
------------------------------------------------------------
---------------MPSLLHAALLCSTLLHQ---ATAFYLPGVAPSSYSLGDRVPLTVN
ALTPSIS----------RHDEQIHAVVAYDYYHPAFRFCRPEG--------GP-QWVRES
LGSIIFGDRIRTSPFELFMGKNETCKTACR-SQAFEERSSQFVSSRIEEAYNVNLLVDGL
PGA----ELREDPLTHERFSSPGFPLGKVQDDG---------------------------
----------------------------------TKILHNHYDIIIDYHRAGLRGT-Q-Y
RVVGVLVQPSSLKDNKN---TADTKAEC--------------------ANPGS--APLVI
GGKKE------TRVTYTYSVYWRPSQTA-WATRWDKYLHIIDPK--IHWFSLINSTVFVV
FLVGMVSTILIRALRKDI--------------------------ARYNRLENINLDDLSG
TSAA-EDDIQEDSGWKLVHGDVFRSPRYPLLLSVFLGNGAQLFVMTGVTVAFAMLGFLSP
SNRGWLTTISLLLYTFFGCIGGYVSARIYKSFGGENWKANIALTPVFVPGVVFLSFFFLN
LFVWAKGSSGAVPLTTMLAIIAIWFVISVPLSVAGAWYAFRQPRIES-PTKTNQIPRQIP
PVATSLRPLPSLLLTGILPFLAIFVELYFIMTSLWTSK--IYYMFGFLFICYGLMVLTCA
CTTILLVYFLLCAEDYRWHWRAFLGAG-MTGGYVFVNALGFWMTRV-SFGGLTGAVLYVG
YSALIGFLVFVLTGTIGFAASYEFVHKIYGSI----------------------------
------------------------------------------------------------
--------------KVD-------------------------------------------
---------------------------------------------
>XP_013270572_Rhinocladiella_mackenziei
------------------------------------------------------------
------------------------------------------------------------
------------------------------------------------------------
------------------------------------------------------------
------------------------------------------------------------
------------------------------------------------------------
------------------------------------------------------------
------------------------------------------------------------
------------------------------------------------------------
------------------------------------------------------------
------------------------------------------------------------
------------------------------------------------------------
------------------------------------------------------------
------------------------------------------------------------
---------------MAPLLSSTLLCTLLLQQ---AAAFYLPGVAPSSYSAGDRVPLTVN
ALTPSIS----------RHDEQIHAVVAYDYYHPAFRFCRPEE--------GP-QRVRES
LGSIIFGDRIQTSPFELRMGQNETCKVACE-GRKFDDKAATFVNSRIEEAYSVNLLVDGL
PAA----ELREDPLTHERFSSPGFPLGKVKEDG---------------------------
----------------------------------TKILHNHWDIIIDYHKAGIRGM-K-Y
RVVGVLVQPQSYADTKF---LADGKAEC--------------------AF-NS--GPVTL
REGQE------TSVTYTYSVYWRPSDTA-WATRWDKYLHIIDPK--IHWFSLINSTIFVI
FLVGMVSTVLVRTLRKDI--------------------------ARYNRLDNINLDDLSG
TSAV-DDDIQEDSGWKLVHGDVFRSPRYALLLSVLLGNGAQLFVMTAATVAFAMLGFLSP
SNRGWLTSVSLLLYSVFGCIGGYVSARAYKSFGGEKWKLNIASTPVFIPGIVFSTFFLLN
LFVWAKGSSGAVPFTTMVAIIAIWFLISVPLSVAGSWYGFRQPAIEA-PTRINQIPRQIP
PVATSLRPLPSLLLTGILPFCAIFVELYFIMTSLWTSK--IYYMFGFLFICYGLMVLTCA
CTTILLVYFLLCAEDYRWQWRAFCGAG-MTGGYVFLNALGFWATRL-TFGGLTGAVLYVG
YSALISFLMFVLTGMSLLTNNQQWIAG---------------------------------
------------------------------------------------------------
------------------------------------------------------------
---------------------------------------------
>XP_017994751_Phialophora_attinorum
------------------------------------------------------------
------------------------------------------------------------
------------------------------------------------------------
------------------------------------------------------------
------------------------------------------------------------
------------------------------------------------------------
------------------------------------------------------------
------------------------------------------------------------
------------------------------------------------------------
------------------------------------------------------------
------------------------------------------------------------
------------------------------------------------------------
------------------------------------------------------------
------------------------------------------------------------
-------------MRVPSILTAT---ALVAGS---AHAFYLPGVAPTSFEKDQRVPLNVN
SLTPSLS----------HQDDQIHAVVAYDYYHSTFRFCKPEK--------GP-QWVRES
LGSIIFGDRIRTSPFELHMGRNETCKSICD-SRAFDEQAARFVRSRISEGYLVNILVDGL
PGA----EQVRDGYTGEVYSSPGFPLGRVTEQG---------------------------
----------------------------------DVVLNNHWDIVVDYHRAGLRGG-R-Y
RVVGVLVQAHSDADARR---IDGGKAEC--------------------GN-GK--RELLL
NENGE------TKVTYTYSVYWRESKTA-WATRWDKYFHVEDPK--IHWFSLINSTIFVV
FLLGMVSTILLRALRKDI--------------------------ARYNRLDNINLDDLSG
TSAVGEDDIQEDSGWKLVHGDVFRSPRHALLLSVLLGSGAQLFLMVGFTVLFAMLGFLSP
SNRGFLTTVGLLLYTIFGFVGGYVSARSYKTFGGELWKVNMATTPLLVPGTVFGLFFLMN
LMVWAKGSSGAVPLSTMLALIGIWFVISVPLSLGGSWFGFKQPAIEP-PTRVNQIPRQIP
QVSRSLSLWPSIMMTGVLPFCAIFVELYFIMTSLWSSR--IYYMFGFLFVVYGLMVLTTA
CTTVLLVYFMLCAEDYRWQWRAFVGSG-MTGVYVFVNALGFWAMKI-SFGGMVGTVLYVG
YCALIGGLVGLLCGTIGFFAAFFFSMRIYKSI----------------------------
------------------------------------------------------------
--------------KID-------------------------------------------
---------------------------------------------
>NP_596464_Schizosaccharomyces_pombe
------------------------------------------------------------
------------------------------------------------------------
------------------------------------------------------------
------------------------------------------------------------
------------------------------------------------------------
------------------------------------------------------------
------------------------------------------------------------
------------------------------------------------------------
------------------------------------------------------------
------------------------------------------------------------
------------------------------------------------------------
------------------------------------------------------------
------------------------------------------------------------
------------------------------------------------------------
---------MLLPSIPSCSFSFVVFVSVLLQT---CFSFQLTPLSPKNYPPGASIDTTVN
TISPFIG------------DGRGSDIFNYEYYDERFHFCRP----------ENIAKQSES
LGSVLFGDRLYNSPIEIKMLENQDCVPLC--ASIIPSSDVSFIRDLISKNYVVNWNIDNL
PVA----TYLEGTNSKNYSLSPGFPLGKNTEKG---------------------------
-----------------------------------VILFNHYDIVIEYHT---TSSDQ-H
RVVGAYVKPVSKESTLV-----DGNPVC--------------------SS-SS--NPQYL
PEGAD------LTLVTSYSVSWKYSDTP-WATRWDKYMHIESRQ--IRWIFIIHSAIIDT
FLIFVVSIILYRTLNRDI--------------------------NKYNS---AFVDQ---
------EDVQEDFGWKLVHGDVFRPPRRPMLFSILLGTGAQLLFMSSGIVLFAIFGIVAP
SRRGSLATATVALFIISGFVSGYVSALSYKLMQGMLRKRNLLLTPFVVPGFMLAAALFFN
MVFWSKSSSSTVPFSSWLLLIFLYLLFTVPLSFVGSLIGFRSREFVP-PVRTNQIPRQIP
SHSIWLSSFPSAIIGGSIPFLVILIELFSILDSLWFHP--LYFMFGFSFFCFGILVTTCI
MVSIITVYFQLCSENYNWWWRSFITPG-FCGIYVFIFSVFYWFFKI-SSSSLATAVLYFG
YSLLISVLVFFLCGSVGFFGAFLFVNKIYASI----------------------------
------------------------------------------------------------
--------------KID-------------------------------------------
---------------------------------------------
```
