## Supplementary material for "Coding Sequence Insertions in Fungal Genomes are Intrinsically Disordered and can Impart Functionally-Important Properties on the Host Protein": MAFFT_MSAs: XP_720505.2_blasthits_MAFFT.txt

```
>XP_720505_Candida_albicans
-----------------------------------------MSSVQTTVASE--YSSEIQ
TV-------PIEHRFNPYSDNGGTVLGIAGEDFAVLAGDTRQVEGYSIQSRYESKIHDVG
DD--------ILMTANGFAADGVALIDRFKQSLIWYKFDNNGKKLAIKSAARYIQQLLYG
KRFFPYYVSTLIAGLDEEGKGAVYSYDPVGSYEREQCRAGGAAASLIMPFLDNQVNFKNQ
FVPGT---DGKEKKPLKFLTLEEVIQLVRDAFTSAGERHIYVGDGLEIKIVTKDGIRTEY
YPLKRD
>XP_002419899_Candida_dubliniensis
-----------------------------------------MSSVQTTVASE--YSSEIQ
TV-------PIEHRFNPYSDNGGTVLGIAGEDFAVLAGDTRQVEGYSIQSRYESKIHDVG
DD--------ILMTANGFAADGIALIDRFKQSLIWYKFDNNGKKLAIKSAARYIQQLLYG
KRLFPYYVSTLIAGLDEEGKGAVYSYDPVGSYEREQCRAGGAAASLIMPFLDNQVNFKNQ
FVPGT---DGKEKKPLKYLTLEEVIQLVRDAFTSAGERHIYVGDGLEIKIVTKDGIRTEY
YPLKRD
>XP_002545364_Candida_tropicalis
-----------------------------------------MASAQTTVASE--YSAEIQ
SV-------PIEHRFNPYSDNGGTVLGIAGEDFAVLAGDTRQVTGYSIQSRYEPKVHDVG
DD--------ILMTANGFAADGVALIDRFKQSLIWYKFDNGGKKLTIKSAARYIQHLLYG
KRFFPFYVSTLIAGLDEEGKGAVYSYDPVGSYEREQCRAGGAAASLIMPFLDNQVNFKNQ
FVPGT---DGKEKKPLKYLSLEEVIQLVRDAFTSAGERHIYVGDGLEIKIVTKDGIRTEY
YPLKRD
>XP_003870050_Candida_orthopsilosis
MVAQYFCLRVAVASSQNLTSNIYPSFYRHIASSESTQQRKTHMSTQTTVASE--YSSEIH
SV-------PIEHRFNPYSDNGGTVLGIAGEDFAVLAGDTRQVEGYSIQSRYEPKIHNVG
DN--------ILMTANGFAADGVALIDKFKQSFTWYKFDNGNRKLEISSAARYIQHLLYG
KRFFPYYVSTLIAGLDEEGKGAVYSYDPVGSYEREQCRAGGAAASLIMPFLDNQVNFKNQ
FVPGT---DGKEKKPLKYLSLEEVIQLVRDAFNSAGERHIYVGDGLEILIVTKDGVRTEY
YPLKRD
>XP_001524501_Lodderomyces_elongisporus
------------------------------------------MSGQTTVASE--YSAEVH
SV-------PIEHRFNPYSDNGGTVLGIAGEDFAVLAGDTRQVEGYSIQSRYEPRVHNVG
DN--------ILMTANGFAADGVALIDRFKQSFKWYKFDNENRKLEISSAARYIQHLLYG
KRFFP-YVSTLIAGLDEEGKGAVYSYDPVGSYEREQCRAGGAAASLIMPFLDNQVNFKNQ
YVPGT---DGKEKKPLKYLSLEEVIQLVRDAFTSAGERHIYVGDGLEIMIVTKDGVRTEY
FPLKRD
>XP_007372852_Spathaspora_passalidarum
--------------------------------------------MQTTVASE--YSNEIH
SV-------PIEHRFNPYSDNGGTVLGIAGEDFAVLAGDTRQVEGYSIQSRYEPKIFDVG
DN--------IVMTANGFAADGVALIDKFRQQLKWYKFDNFGGKLEIKSAARYIQHLLYG
KRFFPYYVSTLIAGLDEEGKGAVYSYDPVGSYEREQCRAGGAAASLIMPFLDNQVNFKNQ
FIPGT---DGKEKKPLKYLTLEEVIELVRDAFSSATERHIYVGDGLEIKIVTKDGVRTEY
YPLKRD
>XP_043047916_Scheffersomyces_spartinae
-------------------------------------------MSRTTVASE--YSAEIQ
ST-------PIEHRFNPYSDNGGTVLGIAGKDFAVLAGDTRHVTGYNINSRYEPRVFDVG
DN--------IVMTANGFAADGKALIDRFKNQIKWYKFNNGGKKLEMQSAARYIQQLLYG
KRFFPYYVSTLIAGLDEEGRGAVYSYDPVGSYEREQCRAGGAAASLIMPFLDNQVNFKNQ
FIPGT---DGKEKRPFEYLSLQEVIELVKDAFNSAAERHIHVGDGLEILIVTKDGVRTEY
SPLKRD
>XP_001387579_Scheffersomyces_stipitis
--------------------------------------------MNATVASE--YSSEIH
SV-------PIEHRFNPYSDNGGTVLGIAGEDFAVLAGDTRQVEGYSIQSRYQPKVFNVG
DD--------IVMTANGFAADGAALIDRFKNQLQWYKFDHGGKKLNIKSAARYIQHLLYG
KRFFPYYVSTLIAGLDEEGKGAVYSYDPVGSYEREQCRAGGAAASLIMPFLDNQVNFKNQ
YEPGS---DGKKKRELRYLTLDEVLELVRDAFSSATERHIQVGDGLEILIVTKEGVRTEY
FDLKRD
>XP_020065734_Suhomyces_tanzawaensis
--------------------------------------------MNATVASE--YSAEVH
SV-------PIEHRFNPYSDNGGTVLGIAGEDFAVLAGDTRQVVGYSINSRYEPKIFDVG
DD--------IVMTANGFAADGAALIDRFRNQLKWYKFDHGGKKLSIKSAARYIQHLLYG
KRFFPYYVSTLIAGLDDEGKGAVYSYDPVGSYEREQCRAGGAAASLIMPFLDNQVNFKNQ
YEPGT---DGKKKKELRYLTLPEVLDLVKDAFSSATERHIQVGDGLEILIVTKEGIRTEY
HPLKRD
>XP_020078239_Hyphopichia_burtonii
--------------------------------------------MSTTVASE--YSAERQ
SV-------PIEHRFNPYSDNGGTVLGIAGEDFAVLAGDTRQVVGYSINSRYEPKIFDVG
DD--------IVMTANGFAADGSALIDRFRNQLKWYKFDNNNKKLSLKSAARYIQHLLYG
KRFFPYYVSTLIAGLDEEGKGAVYSYDPVGSYEREQCRAGGAAASLIMPFLDNQVNFKNQ
YIPGT---DGKEKKPLRYLSLDEVLELVKDAFSSATERHIQVGDGLEIYIVTKDGARVEY
YPLKRD
>XP_015469629_Debaryomyces_fabryi
--------------------------------------------MNATVASE--YSSEIH
TV-------PIEHRFNPYSDNGGTVLGIAGEDFAVLAGDTRQVVGYSINSRYEPKIFDVG
DD--------IAMTANGFAADGAALIDRFRNQLKWYKFDHGGKKLSIKSAARYIQHLLYG
KRFFPYYVSTLIAGLDDEGKGAVYSYDPVGSYEREQCRAGGAAASLIMPFLDNQVNFKNQ
YVPGS---NGTEKKELRYLSLDEVLQLVKDAFSSATERHIYVGDGLEIFIITKDGIRKEY
YPLKRD
>XP_462322_Debaryomyces_hansenii
--------------------------------------------MNATVASE--YSSEVH
TV-------PIEHRFNPYSDNGGTVLGIAGEDFSVLAGDTRQVVGYSINSRYEPKIFDVG
DD--------IAMTANGFAADGAALIDRFRNQLKWYKFDHGGKKLSIKSAARYIQHLLYG
KRFFPYYVSTLIAGLDDEGKGAVYSYDPVGSYEREQCRAGGAAASLIMPFLDNQVNFKNQ
FVPGT---NGTEKKELRYLSLDEVLQLVKDAFSSATERHIYVGDGLEIFIITKDGIRKEY
YPLKRD
>XP_006687654_Yamadazyma_tenuis
--------------------------------------------MNTTIASE--YSAETH
AT-------PIEHRFNPYSDNGGTVLGIAGKDFAVLAGDTRHVEGYSINSRYEPKIFNVG
DD--------IVMTANGFAADGKALINSFKTQLKWYKFDHNDKRFSIQSAARYIRHLLYG
KRFFPYYVSTLIAGLDDEGKGCVYSFDPVGSYEREQCRAGGSASSLIMPFLDNQVNFKNQ
YEPDS---DGKVKKPLRYLELDEVLELVKDAFSSATERHIQVGDGLEIHIVTKEGVRVEY
FPLKRD
>XP_001483857_Meyerozyma_guilliermondii
--------------------------------------------MNATVASE--YSAERH
SV-------PIEHRFNPYSDNGGTVLGIAGEDFAVLAGDTRQVVGYSINTRYEPRVFDVG
DN--------IVMTANGFDADGAALIDRFRNSLKWYKFDHNGKRLSILSAARYIQHLLYG
KRFFPYYVSTLIAGLDDEGRGAVYSYDPVGSYEREQCRAGGAAASLIMPFLDNQVNFKNQ
YVPGS---DGKKKKELRYLSLEEVIQLVRDAFTSATERHIYVGDGLEILIVTKEGVRTEY
FPLKRD
>XP_018712736_Metschnikowia_bicuspidata
---------------------------------------------MSTVASE--YSTERT
AV-------PIEHRFNPYTDNGGTVLGIAGEDFAVLAGDTRIVSGYNINSRYEPKIFDVG
DN--------IAMTANGFSADGAALIDRFKTAFKWYKFNNNNKKLTIRSAARYIQHLLYG
KRFFPFYVSTLIAGLDEDGKGAVYSYDPVGSYEREQCRAGGAAASLIMPFLDNQVNFKNQ
HEPGS---DGKEKRPLRYLSLEEVLDLVRDAFSSATERHIQVGDGLEIFIVTKEGIRKVY
YPLKRD
>XP_002614985_Clavispora_lusitaniae
---------------------------------------------MTTVASE--YSAERS
SV-------PIEHRFNPYSDNGGTVLGIAGEDFAVLAGDTRIVSGYNIDSRYEPKIFDVG
DN--------IVMTANGFAADGAALIDQFRSSFKWYKFDHNNKKLTIRSAARYIQHLLYG
KRFFPYYVSTLIAGLDEEGKGAVYSYDPVGSYEREQCRAGGAAASLIMPFLDNQVNFKNQ
YEPGS---DGTKKKELRYLKLDEVLQLVKDAFSSATERHIYVGDGLEIFIVTKDGVRKEY
YPLKRD
>XP_025344258_Candida_haemuloni
---------------------------------------------MSTVASE--YSAEKN
SV-------PIEHRFNPYSDNGGTVLGIAGEDFAVLAGDTRLVSGYSIDSRYEPKIFDVG
DE--------IVMTANGFAADGAALIDRFKTQYKWYKFDNNNKKLTIKSAARFIQHLLYG
KRFFPYYVSTLIAGLDEEGKGAVYSYDPVGSYEREQCRAGGAAASLIMPFLDNQVNFKNQ
FVPGS---DGKEKKPLRYLSLDEVLKLVKDAFTSATERHIYVGDGLEIFIVTKDGVRKEY
FPLKRD
>XP_024713992_Candida_pseudohaemulonis
---------------------------------------------MSTIASE--YSAEKV
SV-------PIEHRFNPYSDNGGTVLGIAGEDFAVLAGDTRIVSGYSIDSRYEPKIFDVG
DD--------IVMTANGFAADGSALIDRFKTQYKWYKFDNNNKKLTIKSAARFIQHLLYG
KRFFPYYVSTLIAGLDEEGKGAVYSYDPVGSYEREQCRAGGAAASLIMPFLDNQVNFKNQ
YVPGT---DGKEKKPLRYLSLEEVLKLVKDAFTSATERHIYVGDGLEIFIVTKEGVRKEY
FPLKRD
>XP_025336589_Candida_duobushaemulonis
---------------------------------------------MSTIASE--YSAEKV
SV-------PIEHRFNPYSDNGGTVLGIAGEDFAVLAGDTRIVSGYSIDSRYEPKIFDVG
DD--------IVMTANGFAADGSALIDRFKTQYKWYKFDNNNKKLTIKSAARFIQHLLYG
KRFFPYYVSTLIAGLDEEGKGAVYSYDPVGSYEREQCRAGGAAASLIMPFLDNQVNFKNQ
YVPGT---DGKEKKPLRYLSLEEVLKLVKDAFTSATERHIYVGDGLEIFIVTKEGVRKEY
FPLKRD
>XP_028891842_Candida_auris
---------------------------------------------MSTIASE--YGAEMN
SV-------PIEHRFNPYSDNGGTVLGIAGEDFAVLAGDTRIVSGYSIDSRYEPKIFDVG
DD--------IVMTANGFAADGAALIDRFKTQYKWYKFDNNNKKLTIKSAARFIQHLLYG
KRFFPYYVSTLIAGLDEEGKGAVYSYDPVGSYEREQCRAGGAAASLIMPFLDNQVNFKNQ
YVPGT---DGKEKKPLRYLSLDEVLKLVKDAFTSATERHIYVGDGLEIFIVTKEGVKKEY
YPLKRD
>NP_009512_Saccharomyces_cerevisiae
---------------------------------------------MATIASE--YSSEAS
NT-------PIEHQFNPYGDNGGTILGIAGEDFAVLAGDTRNITDYSINSRYEPKVFDCG
DN--------IVMSANGFAADGDALVKRFKNSVKWYHFDHNDKKLSINSAARNIQHLLYG
KRFFPYYVHTIIAGLDEDGKGAVYSFDPVGSYEREQCRAGGAAASLIMPFLDNQVNFKNQ
YEPGT---NGKVKKPLKYLSVEEVIKLVRDSFTSATERHIQVGDGLEILIVTKDGVRKEF
YELKRD
>XP_018223518_Saccharomyces_eubayanus
---------------------------------------------MTTIASE--YSSEVS
NT-------PVEHQFNPYGDNGGTILGIAGEDFAVLAGDTRNITDYSINSRYEPKVFDCG
DK--------IVMSANGFAADGDALVKRFKNSVKWYHFDHNDKKLSINSAARNIQHLLYG
KRFFPYYVHTIIAGLDENGKGAVYSFDPVGSYEREQCRAGGAAASLIMPFLDNQVNFKNQ
YEPGT---DGRVKKPLKYLSVEEVIKLVRDSFTSATERHIQVGDGLEILIVTKDGVRKEF
YELKRD
>XP_033764556_Saccharomyces_paradoxus
---------------------------------------------MTTIASE--YSSEAS
NT-------PIEHQFNPYGDNGGTILGIAGEDFAVLAGDTRNITDYSINSRYEPKVFDCG
DN--------IVMSANGFAADGDALVKRFKNSVKWYHFDHNDKKLSINSAARNIQHLLYG
KRFFPYYVHTIIAGLDENGKGAVYSFDPVGSYEREQCRAGGAAASLIMPFLDNQVNFKNQ
YEPGT---NGKVKKPLKYLSVEEVIKLVRDSFTSATERHIQVGDGLEILIVTKDGVRKEF
YELKRD
>XP_003674424_Naumovozyma_castellii
---------------------------------------------MATIASE--YSSEVR
NT-------PIEHQFNPYSDNGGTILGIAGEDFAVLAGDTRHTTDYSINSRYEPKVFDCG
DN--------IVISANGFAADGEALVKRFKNSLKWYHFDHNDKKLAMSSAARNIQHLLYG
KRFFPYYVHTIIAGLDEEGKGAVYSFDPVGSYEREQCRAGGAAASLIMPFLDNQVNFKNQ
YEPGT---DGKVKRPLKYLTIEEAIKLVRDAFTSATERHIHVGDGLEILIVTKDGVRKEF
FELKRD
>XP_003672195_Naumovozyma_dairenensis
---------------------------------------------MTTISSE--YSSEVN
ST-------PIEHAFNPYTDNGGTILGIAGEDFAILAGDTRHTTDYSINSRYEPKVFDCG
DN--------IVISANGFAADGEALVKRFKNSLKWYHFDHNDKKLSMKSAARNIQHLLYG
KRFFPYYVHTIIAGLDENGKGAVYSFDPVGSYEREQCRAGGAAASLIMPFLDNQVNFKNQ
FEPGT---DGKVKKPLKYLSIDEVIKLVRDSFTSATERHIHVGDGLEILIVTKDGVRKEF
YELKRD
>XP_003955499_Kazachstania_africana
---------------------------------------------MTTVASE--YSNEVA
QQ-------PIEHRFNPYSDNGGTILGIAGEDFAVLAGDTRHTTDYSINSRYEPKVFDCG
DN--------IVISANGFAADGEALVKRFKNSIKWYHFDHNDKKLSIKSAARNIQHLLYG
KRFFPYYVHTIIAGLDEEGKGAVYSFDPVGSYEREQCRAGGAAASLIMPFLDNQVNFKNQ
YEPGS---DGKVKRPLKYLNIDEVISLVRDAFTSATERHIHVGDGLEILIVTKEGVRKEY
YDLKRD
>XP_022465267_Kazachstania_naganishii
----------------------------MKSCSGKTVPPPPLPLEHPSAMSQ--------
---------PIEHQFNPYSDNGGTILGIAGEDFAVLAGDTRHTTDYSINSRSESKVFDVG
DG--------IVISANGFAADSTALVKRFRNSLKWYHFNENEKRLSLSAAARNIQHLLYG
KRFFPYYVHTIIAGLDEEGKGAVYSFDPVGSYEREQCRAGGAAASLIMPFLDNQVNFKNQ
YVPGT---G--EKRPITYLSVEEVVKLVRDSFTSATERHIHVGDGLEILIVTKDGVRREY
HELKRD
>XP_446166_Candida_glabrata
--------------------------------------------MATTVSSE--YSTDTS
NV-------PIEHRFNPYSDNGGTILGIAGEDFAVLAGDTRHTTDYSINSRYEPKVFDCG
DN--------IIMSANGFAADGEALVKRFKNSIKWYHFDHNDKKLSISSAARNIQHLLYG
KRFFPYYVHTIIAGLDDEGKGAVYSFDPVGSYEREQCRAGGAAASLIMPFLDNQVNFKNQ
YVPGT---DGKVKRELKYLSLEEVIKLVRDAFTSATERHIHVGDGLEILIVTKEGVRTEF
FELKRD
>XP_004181326_Tetrapisispora_blattae
---------------------------------------------MATISSE--YSSEVH
YT-------PIQHQFNPYSDNGGTILGIAGEDFAVLAGDTRNITDYSINSRFEPKVFDCG
DN--------IVISANGFAADGEALVQRFKNSIKWYHFDHNDKKLTMKSAARNIQHLLYG
KRFFPYYVHTIIAGLDEEGKGAVYSFDPVGSYEREQCRAGGAAASLIMPFLDNQVNFKNQ
YVPES---NGKVKRPLKYLTIDECIKLVRDAFTSATERHIQVGDGLEILIVTKDGVRKEY
FDLKRD
>XP_003685572_Tetrapisispora_phaffii
---------------------------------------------MSTIASE--YANEVS
NT-------PIEHQFNPYSDNGGTILGIAGEDFAVLAGDTRHTTDYSINSRYEPKVFDCG
DD--------IIISANGFAADGEALVKRFKNSIKWYHFDNNDKKLALSSAARNIQHLLYG
KRFFPYYVHTIIAGLDEEGKGAVYSFDPVGSYEREFCRAGGAAASLIMPFLDNQVNFKNQ
YTPDS---NGKVKRPFKHLSIDEVIKLVRDAFTSATERHIHVGDGLEILIVTKEGVRKEF
YELKRD
>XP_001646674_Vanderwaltozyma_polyspora
--------------------------------------------MGSVIASE--YGNEVK
NV-------PIEHQFNPYSDNGGTILGIAGEDFAVLAGDTRHTTDYSINSRYEPKVFDCG
DN--------IVISANGFAADGEALVKRFKNSIKWYHFDNNDKTLSLSSAARNIQHLLYG
KRFFPYYVHTIIAGLDEEGKGAVYSFDPVGSYEREQCRAGGAAASLIMPFLDNQVNFKNQ
YEPDS---DGTVKRPLKFLSIDEVIRLVRDAFTSATERHIHVGDGLEILIVTKDGVRKEF
YELKRD
>XP_003680444_Torulaspora_delbrueckii
---------------------------------------------MTTIASE--YSNEVA
HT-------PIQHQFNPYTDNGGTILGIAGEDFAVLAGDTRHTTDYSINSRHESKVFDCG
DN--------IVMSANGFAADGEALVKRFKNSVKWYHFDHNDKKLSLSSAARNIQHLLYG
KRFFPYYVHTIIAGLDEEGKGAVYSFDPVGSYEREQCRAGGAAASLIMPFLDNQVNFKNQ
FEPGT---NGKVRRPQTYLSIEEVIKLVRDAFTSATERHIQVGDGLEILIVTKDGVRKEF
YELKRD
>XP_037143182_Zygotorulaspora_mrakii
--------------------------------------------MASTIASE--YSSEVA
ST-------PIEHQFNPYTDNGGTILGIAGEDFAVLAGDTRHTTDYSINSRHESKVFDCG
DN--------IIMSANGFAADGEALVKRFKNSVKWYHFDHNDKKLSLSSAARNIQHLLYG
KRFFPYYVHTIIAGLDEEGKGSVYSFDPVGSYEREQCRAGGAAASLIMPFLDNQVNFKNQ
YEPGT---DGKVKRPIKYLSLEEVIKLVRDSFTSATERHIQVGDGLEILIVTKDGVRKEY
YDLKRD
>XP_002498757_Zygosaccharomyces_rouxii
--------------------------------------------MSSALVSDPAYTQSAA
AP-------PIQYQFYPYTDNGGTVLGIAGEDFAVLAGDTRHTTDYSINSRYESKVFDCG
DN--------IVITANGYAADGEALVKRFKNSVKWYHFDHNDKKLSLNSAARNIQHLLYG
KRFFPYYVQTIIAGLDEEGKGAVYSFDPVGSYEREQCRAGGAAASLIMPFLDNQVNFHNQ
YVPES---NGRVKRPLKFLSVDEVIRLVRDAFTSATERHIQVGDGLEILIVTKDGVTKQF
YELKRD
>XP_003647836_Eremothecium_cymbalariae
--------------------------------------------MTATISSE--YSNEIE
HV-------PIEHRFNPYDDNGGTILGIAGEDFAVIAGDTRHTTGYSINSRNEPKVFDCG
DN--------ILISANGFAADGDALVKKFKNNLKWYHFDHNNKKMTLKSAARNIQHLLYG
KRMFPYYVHTIIAGLDEDGKGAVYSFDPVGSYEREQCRAGGAAASIIMPFLDNQVNFKNQ
YEPDS---KGTKPKSIRFLSLDEVIELVRDAFTSATERHIHVGDSLQIMIITKEGVKEEY
HSLKKD
>NP_986343_Eremothecium_gossypii
------------------------------------------MMAATTTGSD--YANEVH
SV-------PIQHQFNPYDDNGGTILGIAGEDFAVLAGDTRHTTGYSINSREEPKVFDCG
DN--------ILISANGFAADGDALVKRFKNSMKWYRFDHN-KKMTIKSAARSIQHLLYG
KRMFPYYVHTIIAGLDEEGKGAVYSYDPVGSYEREQCRAGGAAASLIMPFLDNQVNFKNQ
YEPDS---NGTKKRALRFLSVDEVVRLVRDAFTSATERHIHVGDGLQIMIVTKDGVREEF
YSLKKD
>XP_454200_Kluyveromyces_lactis
---------------------------------------------MATTASE--YGNELS
KV-------PIQHQFNPYSDNGGTILGIAGEDFAVLAGDTRHTTDYSINSRYEPKVFECE
DN--------ILISANGFAADGEALVKRFKNSQMWYHFNHN-KKLTIKSAARNIQHLLYG
KRMFPYYVHTIIAGLDEEGKGAVYSFDPVGSYEREQCRAGGSAASLIMPFLDNQVNLKNQ
YEPDS---NGTKRKEVKYLGVEEVIKLVRDAFTSATERHINVGDGLEILIVTKDGVRKEY
FDLKRD
>XP_022677708_Kluyveromyces_marxianus
---------------------------------------------MATIASE--YGNEAS
NT-------PIQHQFNPYSDNGGTILGIAGEDFAVLAGDTRHTTDYSINSRYEPKVFQCE
DD--------ILISANGFAADGEALVKRFKNSLKWYHFNHN-KKLSLKSAARNIQHLLYG
KRMFPYYVHTIIAGLDEEGKGAVYSFDPVGSYEREQCRAGGSAASLIMPFLDNQVNFKNQ
YEPDS---NGTKRKEVKYLSVDEVIKLVRDAFTSATERHINVGDGLEIFIVTKDGVRKEY
YDLKRD
>XP_022627510_Lachancea_lanzarotensis
--------------------------------------------MSTTIASE--YANEVK
NV-------PIEHQFNPYSDNGGTILGIAGEDFAVLAGDTRHTTDYSINSRYEPKVFECG
DN--------IVISANGFAADGTALVKRFQNNLKWYHFDHNNKKMSMKSAARNIQHLLYG
KRFFPYYVHTIIAGLDEEGKGAVYSFDPVGSYEREQCRAGGAAASLIMPFLDNQVNFKNQ
YEPDS---DGTKPRPVKFLSVEEVVQLVRDAFSSATERHIHVGDGVEILIVTKEGVRTEY
FPLKRD
>XP_002553568_Lachancea_thermotolerans
--------------------------------------------MATTVASE--YSNEVK
NT-------PIEHQFNPYSDNGGTILGIAGEDFAVLAGDTRHTTDYSINSRYEPKVFDCG
DN--------ILISANGFAADGNALVKRFQNSLKWYHFDHNDKKLSMRSAARNIQHLLYG
KRFFPYYVHTIIAGLDEEGKGAVYSFDPVGSYEREQCRAGGAAASLIMPFLDNQVNFKNQ
YEPDS---HGTKRKHVKFLTVEEVVQLVRDAFSSATERHIHVGDGVEILIVTKEGVRKEF
FELKRD
>XP_020056918_Aspergillus_aculeatus
---------------------------------------MATLLSQPH-GEAIGYSFTQS
TS-----VPNKEHSFYPYTDNGGSTLGITGSDFAILAGDTRSVAGYNINSRYVPKVFKIG
GDDETGEGAHILLSVVGFAADGQALKERLDAVVKMYKYQHG-KSMSVGACAQRLSTILYQ
KRFFPYYVHAILAGLDEDGRGALYSYDPVGSYEREQCRAAGSAASLIMPFLDNQVNFKNQ
YIPGSGEGHALEPKKADPLSRDTVEELVRDAFTSAVERHIEVGDGLQMMVITSGGIEEIY
YPLKKD
>XP_001272558_Aspergillus_clavatus
--------------------------------------MALSMAHDPH-SEAIGYSFSQA
SS-----VPVKEHSFYPYTDNGGSTLGITGSDFAILAGDTRSVAGYNINSRYVPKVFKIG
GDAETGEGARILLSVVGFAADGQALKERLDAVVKMYKYQHG-KPMSVRACAQRLSTILYQ
KRFFPYYVHAILAGLDEEGKGALYSYDPVGSYEREQCRAAGSAASLIMPFLDNQVNFKNQ
YIPGSGEGHALEPKKAEPLPRGTVEQLVRDAFTSAVERHIEVGDGLQMMVITESGIEEIF
IPLKKD
>XP_001257760_Aspergillus_fischeri
--------------------------------------MASIMAHDPQ-SEAIGYSFAQP
SS-----AAVREHSFYPYTDNGGSTLGITGSDFAILAGDTRSVAGYNINSRYVPKVFKIG
GDAETGEGAHILLSVVGFAADGQALKERLDAVVKMYKYQHG-KPMSVRACAQRLSTILYQ
KRFFPYYVHAILAGLDEEGKGALYSYDPVGSYEREQCRAAGSAASLIMPFLDNQVNFKNQ
YIPGSGEGHALEPKKAEPLPRATVEQLVRDAFTSAVERHIEVGDGLQMMVITQRGIEEIY
TPLKKD
>XP_041142533_Aspergillus_flavus
--------------------------------------MMSFMGHQPQ-SQAVGYTFSQP
TN-----APNKEHSFYPYTDNGGSTLGITGADFAILAGDTRSVAGYNINSRYAPKVFKIG
GDDDTGEGAHIILSVVGFAADGQALKERLDAVVKMYKYQHG-KPMSVRACAQRLSTILYQ
KRFFPYYVHAILAGLDEEGKGALYSYDPVGSYEREQCRAAGSAASLIMPFLDNQVNFKNQ
YIPSSGDGHALEPKKPEPLPRETVEQLVRDAFTSAVERHIEVGDGLQMMVITQNGIEEIY
TPLKKD
>XP_750536_Aspergillus_fumigatus
--------------------------------------MASVIAHDPQ-SEAIGYSFAQQ
SS-----TAVREHSFYPYTDNGGSTLGITGSDFAILAGDTRSVAGYNINSRYVPKVFKIG
GDAETGEGAHILLSVVGFAADGQALKERLDAVVRMYKYQHG-KPMSVRACAQRLSTILYQ
KRFFPYYVHAILAGLDEEGKGALYSYDPVGSYEREQCRAAGSAASLIMPFLDNQVNFKNQ
YIPGSGEGHALEPKKAEPLPRATVEQLVRDAFTSAVERHIEVGDGLQMMVITQRGIEEIY
TPLKKD
>XP_663388_Aspergillus_nidulans
--------------------------------------MTSLFSQDPH-INPIGYSFAQP
TN-----AGNKEHSFYPYTDNGGSVLGITGKDFAVLAGDTRSTSGYNINSRYVPKVFKIG
GEDETGKGAHILLSVVGFAADGLALKERLDAVVKMYKYQHG-KPMSVRACAQRLSTILYQ
KRFFPYYVQAILAGLDEEGKGALYGYDPVGSYEREQCRSAGAASSLIMPFLDNQVNLKNQ
YIPGSGEGHALEARKPEPMSRETVEQLVRDAFTSAVERHIEVGDGLQMLVITADGIEEVY
HPLKKD
>XP_001399123_Aspergillus_niger
---------------------------------------MTTLAGNPL-SEAIGYSFSNA
NS-----APHREHSFYPYTDNGGSTLGITGSDFAILAGDTRSVAGYNINSRYVPKVFKIG
GDDESGEGANIVLSVVGFAADGQALKERLDAVVKMYKYQHG-KPMSVRACAQRLSTILYQ
KRFFPYYVHAILAGLDEDGKGALYSYDPVGSYEREQCRAAGSAASLIMPFLDNQVNFKNQ
YIPGSGEGHALEPKKAEPLPRDTVEQLVRDAFTSAVERHIEVGDGLQMMVITRSGVEEIY
YPLKKD
>XP_015406977_Aspergillus_nomiae
--------------------------------------MMSFMGHQPQ-SEAVGYSFSQP
TN-----APNKEHSFYPYTDNGGSTLGITGADFAILAGDTRSVAGYNINSRYAPKVFKIG
GDDDTGEGAHIILSVVGFAADGQALKERLDAVVKMYKYQHG-KPMSVRACAQRLSTILYQ
KRFFPYYVHAILAGLDEEGKGALYSYDPVGSYEREQCRAAGSAASLIMPFLDNQVNFKNQ
YIPGSGDGHALEPKKPQPLPRGTVEQLVRDAFTSAVERHIEVGDGLQMMVITQNGIEEIY
TPLKKD
>XP_001819257_Aspergillus_oryzae
--------------------------------------MMSFMGHQPQ-SQAVGYTFSQP
TN-----APNKEHSFYPYTDNGGSTLGITGADFAILAGDTRSVAGYNINSRYAPKVFKIG
GDDDTGEGAHIILSVVGFAADGQALKERLDAVVKMYKYQHG-KPMSVRACAQRLSTILYQ
KRFFPYYVHAILAGLDEEGKGALYSYDPVGSYEREQCRAAGSAASLIMPFLDNQVNFKNQ
YIPSSGDGHALEPKKPEPLPRETVEQLVRDAFTSAVERHIEVGDGLQMMVITQNGIEEIY
TPLKKD
>XP_040637185_Aspergillus_ruber
--------------------------------------MTSLLGYQPQ-NEGVGYSFSQP
TS-----VPNKEHSFYPYTDNGGSTLGISGSDFAILAGDTRSVAGYNINSRYVPKVFKIG
GDDETGEGAHILLAVVGFAADGQALKERLDAVVKMYRYQHG-KPMSVSACAQRLSTILYQ
KRFFPYYVQAILAGLDDEGKGALYSYDPVGSYEREQCRAAGSAASLIMPFLDNQVNCKNQ
YIPGSGEGHALEAKKPEPLPRDTVEQLVRDAFTSAVERHIEVGDGLQMLLVTKSGIEEIY
HPLKKD
>XP_040703109_Aspergillus_sydowii
--------------------------------------MTSFIAPSPL-NDSIGYSFSQP
TS-----AATKEHSFYPYTDNGGSVLGITGKDFAVLAGDTRSTSGYNINSRYVPKVFKIG
GEDETGKGAHIILSVVGFAADGLALKERLDAVVKMYKYQHG-KPMSVRACAQRLSTILYQ
KRFFPYYVQAILAGLDEEGKGALYGYDPVGSYEREQCRSAGAASSLIMPFLDNQVNLKNQ
YIPGSGEGHALEAKKPEPMSRETVEKLVRDAFTSAVERHIEVGDGLQMLVVTENGIEEVY
HPLKKD
>XP_001216035_Aspergillus_terreus
--------------------------------------MMSFMGQQPQ-SEAVGYSFSQP
TN-----APHKEHSFYPYTDNGGSTLGITGADFAILAGDTRSVAGYNINTRYDPKVFKIG
GDDETGEGAQILLSVVGFAADGHALKERLDAVVKMYKYQHG-KPMSVTACAQRLSTILYQ
KRFFPYYVHAILAGLDEDGKGALYSYDPVGSYEREQCRAAGSAASLIMPFLDNQVNFKNQ
YIPGSGEGHALEPKKPEPLPRATVERLVRDAFTSAVERHIEVGDGLQMMVITRDGIEEIY
TPLKKD
>XP_022493339_Penicillium_arizonense
--------------------------------------MTSFMGHQSR-GETIGYSFSEP
TA-----VPVKQHSFYPYTDNGGSTLGITGSDFAILAGDTRSTSGYNINSRMVPKVFKIG
GDDETGEGAQILLSVVGFAADGNALKERLDTMVRMYKYQHG-KSMSVGACAQRLSTILYE
KRFFPYYVHAILAGLDEEGKGALYSYDPVGSYEREQCRAAGAASSLIMPFLDNQVNFKNQ
YIPGSGEGHALEPKKAEPLPKDTVKQLVRDAFTSAVERHIEVGDGLQMMIITREGVEEVY
HPLKKD
>XP_014530977_Penicillium_digitatum
--------------------------------------MTPLMGNQS---GIIGYSFSEP
TT-----ANVKQHSFYPYTDNGGSTLGITGADFAILAGDTRSTSGYNINSRMVPKVFKIG
GDDETGEGATIILSVVGFAADGNALKEKLDTVVKMYKYQHG-KSMSVGACAQRLSTILYE
KRFFPYYVHAILAGLDEEGVGALYSYDPVGSYEREQCRAAGAASSLIMPFLDNQVNSKNQ
YIPGSGEGHALVPKKAEPLDKETAKKLVQDAFTSAVERHIEVGDGLQMLIVTREGIEEVF
HALKQD
>XP_016592842_Penicillium_expansum
--------------------------------------MTSLMGNQS---GTIGYSFSEP
TS-----ANVKQHSFYPYTDNGGSTLGITGADFAILAGDTRSTSGYNINSRMVPKVFKIG
GDDETGEGATIILSVVGFAADGNALKEKLDTVVKMYKYQHG-KSMSVGACAQRLSTILYE
KRFFPYYVHAILAGLDEEGVGALYSYDPVGSYEREQCRAAGAASSLIMPFLDNQVNSKNQ
YIPGSGEGHALVPKKAEPLDKETAKKLVQDAFTSAVERHIEVGDGLQMVIVTREGIEEVF
HALKQD
>XP_040643914_Penicillium_griseofulvum
--------------------------------------MTSLMGNHS---GTIGYSFSEP
TS-----ANVKQHSFYPYTDNGGSTLGITGADFAILAGDTRSTSGYNINSRMVPKVFKIG
GDDETGEGATIILSVVGFAADGNALKEKLDTVVKMYKYQHG-KSMSVAACAQRLSTILYE
KRFFPYYVHAILAGLDEEGVGALYSYDPVGSYEREQCRAAGAASSLIMPFLDNQVNSKNQ
YIPGSGEGHALVPKQAEPLDKETAKKLVQDAFTSAVERHIEVGDGLQMVIVTREGIEEVF
HALKQD
>XP_038928133_Penicillium_roqueforti
--------------------------------------MTSLMGNQS---GTIGYSFSEP
TS-----ANVKQHSFYPYTDNGGSTLGITGADYAILAGDTRSTSGYNINSRMVPKVFKIG
GDDETGEGASIILSVVGFAADGNALKEKLDTVVKMYKYQHG-KTMSVGACAQRLSTILYE
KRFFPYYVHAILAGLDEEGVGALYSYDPVGSYEREQCRAAGAASSLIMPFLDNQVNSKNQ
YIPGSGEGHALVAKKAEPLDKDTAKKLVQDAFTSAVERHIEVGDGLQIVIVTREGIEEVF
HALKQD
>XP_002560117_Penicillium_rubens
--------------------------------------MTSLMGNHS---GTIGYSFSEP
TS-----ANVKQHSFYPYTDNGGSTLGITGADFAILAGDTRSTSGYNINSRMVPKVFKIG
GDDETGEGANIILSVVGFAADGNALKEKLDTMVRMYKYQHG-KSMSVGACAQRLSTILYE
KRFFPYYVHAILAGLDEEGVGALYSYDPVGSYEREQCRAAGAASSLIMPFLDNQVNSKNQ
YIPGSGEGHALVPKKAEPLDKETATKLVKDAFTSAVERHIEVGDGLQLVIVTREGIEEVF
HALKQD
>XP_040814293_Penicillium_solitum
--------------------------------------MTSLMGNQS---GTIGYSFSEP
TS-----ANVKQHSFYPYTDNGGSTLGITGADFAILAGDTRSTSGYNINSRMVPKVFKIG
GDDETGEGATIILSVVGFAADGNALKEKLDTVVKMYKYQHG-KSMSVSACAQRLSTILYE
KRFFPYYVHAILAGLDEEGVGALYSYDPVGSYEREQCRAAGAASSLIMPFLDNQVNSKNQ
YIPGSGEGHALVPKKAEPLDKETAKKLVQDAFTSAVERHIEVGDGLQMVIVTREGIEEVF
HALKQD
>XP_022581941_Penicilliopsis_zonata
---------------------------------------MTSFGRYTS-AETVGYSFSQP
TS-----APNKEHSFYPYTDNGGSTLGISGSDFAILAGDTRSVAGYNINSRYVPKVFKIG
GDDESGDGAHILLSVVGFAADGQALKERLDAVVKMYKYQHG-KPMSVRACAQRLSTILYQ
KRFFPYYVHAILAGLDEEGKGALYSYDPVGSYEREQCRAAGSAASLIMPFLDNQVNFKNQ
YIPGSGEGHALEPKKAEPLPRETVEQLVRDAFTSAVERHIEVGDGLQMMVITKSGIEEIY
SPLKKD
>XP_016621084_Cladophialophora_bantiana
--------------------------------------MAALLNSEHIPSDQPGYSFANH
AASGQEAAGPKQHAFYPYTDNGGSTLGITGADFAILAGDTRSTSGYNINSRYVPKLFRIG
EDASDEQSSRIVLAVVGFAADGNALKERLDAIVKMYKYQHN-KPISVKACAQRLSTILYQ
KRFFPYYVHAILGGLDEDGKGALYSYDPVGSYEREQCRAAGAAASLIMPFLDNQVNYKNQ
YIPASGVGHDLKQRPIESLPKDVVVGLVKDAFTSATERHIEVGDGLQMLVITKDGIEETF
TPLKRD
>XP_008724584_Cladophialophora_carrionii
--------------------------------------MASLMNAGPIASDQPGYSFSNA
PAGSLQAAGTRQHAFYPYTDNGGSTLGITGADFAILAGDTRSTSGYNINSRFVPKLFRIG
EDSSDEQSSRIVLAVVGFAADGNALKERLDAIVKMYKYQHG-KPMSVKACAQRLSTILYQ
KRFFPYYVHAILGGLDEEGKGALYSYDPVGSYEREQCRAAGAAASLIMPFLDNQVNYKNQ
YIPASGKGHDLQQRQIEQLPKEVVVGLVKDAFTSATERHIEVGDGLQMLVITKDGIEESF
TPLKRD
>XP_016246539_Cladophialophora_immunda
--------------------------------------MASLMNSEHIPSDQPGYSFANH
AASAQEASGLKQHAFYPYTDNGGSTLGITGADFAILAGDTRSTSGYNINSRFVPKLFRIG
EDGSDEQSSRIVLAVVGFAADGNALKERLDAIVKMYKYQHN-KPISVKACAQRLSTILYQ
KRFFPYYVHAILAGLDEDGKGALYSYDPVGSYEREQCRAAGAAASLIMPFLDNQVNYKNQ
YIPASGVGHDLKQRPVESLPKDVVVGLVKDAFTSATERHIEVGDGLQMLVITRDGIEETF
TPLKRD
>XP_007751732_Cladophialophora_psammophila
--------------------------------------MASLLNSEHIPSDQPGYSFANH
AASGQEAAGPKQHAFYPYTDNGGSTLGITGADFAILAGDTRSTSGYNINSRYVPKLFRIG
EDASDEQSSRIVLAVVGFAADGNALKERLDAIVKMYKYQHN-KPISVKACAQRLSTILYQ
KRFFPYYVHAILGGLDEDGKGALYSYDPVGSYEREQCRAAGAAASLIMPFLDNQVNYKNQ
YIPASGVGHDLKQRPIESLPKDVVVGLVKDAFTSATERHIEVGDGLQMLVITKDGIEETF
TPLKRD
>XP_018689412_Fonsecaea_erecta
--------------------------------------MASLMHSEQIPSDQPGYSFTNT
AAAAQEASGSRQHAFYPYTDNGGSTLGITGADFAILAGDTRSTSGYNINSRFVPKLFRIG
EDGSEEQSARIVLAVVGFAADGNALKERLDAIVKMYKYQHG-KPISVKACAQRLSTILYQ
KRFFPYYVHAILGGLDEDGKGALYSYDPVGSYEREQCRAAGAAASLIMPFLDNQVNYKNQ
YIPASGVGHDLKQRAVESLPKDVVVGLVKDAFTSATERHIEVGDGLQMLVITKDGIEETF
TPLKRD
>XP_022507020_Fonsecaea_monophora
--------------------------------------MASLMNSERIPSDQPGYSFANH
TATTQEASGAKQHAFYPYTDNGGSTLGITGADFAILAGDTRSTSGYNINSRYVPKLFRIG
EDGSDEQSSRIVLAVVGFAADGNALKERLDAIVKMYKYQHN-KPMSVKACAQRLSTILYQ
KRFFPYYVHAILGGLDEDGKGALYSYDPVGSYEREQCRAAGAAASLIMPFLDNQVNYKNQ
YIPASGVGLDLKQRPIESLPKDVVVGLVKDAFTSATERHIEVGDGLQMLVITKDGIEETL
TPLKRD
>XP_016631941_Fonsecaea_multimorphosa
--------------------------------------MASLLHSEQIPSDQPGYSFANH
AASAQEASGPRQHAFYPYTDNGGSTLGITGADFAILAGDTRSTSGYNINSRYVPKLFRIG
EDGSDEQSSRIVLAVVGFAADGNALKERLDAIVKMYKYQHG-KPISVKACAQRLSTILYQ
KRFFPYYVHAILGGLDEDGKGALYSYDPVGSYEREQCRAAGAAASLIMPFLDNQVNFKNQ
YIAASGEGHDLKPRVAESLPKDVVVGLVKDAFTSATERHIEVGDGLQMLVITKDGIEETF
TPLKRD
>XP_022496906_Fonsecaea_nubica
--------------------------------------MASLMNSERIPSDQPGYSFANH
TATAQEASGAKQHAFYPYTDNGGSTLGITGADFAILAGDTRSTSGYNINSRYVPKLFRIG
EDGSDEQSSRIVLAVVGFAADGNALKERLDAIVKMYKYQHN-KPMSVKACAQRLSTILYQ
KRFFPYYVHAILGGLDEDGKGALYSYDPVGSYEREQCRAAGAAASLIMPFLDNQVNYKNQ
YIPASGVGLDLKQRPVESLPKDVVVGLVKDAFTSATERHIEVGDGLQMLVITKDGIEETF
TPLKRD
>XP_013286786_Fonsecaea_pedrosoi
--------------------------------------MASLMNSERIPSDQPGYSFANH
TATAQEASGAKQHAFYPYTDNGGSTLGITGADFAILAGDTRSTSGYNINSRYVPKLFRIG
EDGSDEQSSRIVLAVVGFAADGNALKERLDAIVKMYKYQHN-KPMSVKACAQRLSTILYQ
KRFFPYYVHAILGGLDEDGKGALYSYDPVGSYEREQCRAAGAAASLIMPFLDNQVNYKNQ
YIPASGVGLDLKQRPIESLPKDVVVGLVKDAFTSATERHIEVGDGLQMLVITKDGIEETF
TPLKRD
>XP_007754096_Cladophialophora_yegresii
--------------------------------------MASLMNAGPIASDQPGYSFSNA
AAGPLQAAGTRQHAFYPYTDNGGSTLGITGADFAILAGDTRSTSGYNINSRFVPKLFRIG
EDSSDEKASRIVLAVVGFAADGNALKERLDAIVKMYKYQHG-KPMSVKACAQRLSTILYQ
KRFFPYYVHAILGGLDEDGKGALYSYDPVGSYEREQCRAAGAAASLIMPFLDNQVNYKNQ
YIPASGKGHDLQQRQIEQLPQDVVVGLVKDAFTSATERHIEVGDGLQMMVITNDGIEESF
TPLKRD
>XP_016237807_Exophiala_spinifera
--------------------------------------MASLLNTGAMPSDQPGYSFSNS
AA-ATDAAGTKQHAFYPYTDNGGSTLGITGADFAILAGDTRSTSGYNINTRYEPKLFRIG
DEE--D-SSRIVLSVVGFAADGHALKERLDAIAKMYKYQHG-KPMSVKACAQRLSTILYQ
KRFFPYYVHAILGGLDEDGKGALYSYDPVGSYEREQCRAAGAAASLIMPFLDNQVNYKNQ
YIPASGYGHELQQRPIESLPKDVVVGLVKDAFSSATERHIEVGDGLQMFIITKDGIQETF
TPLKRD
>XP_016262847_Exophiala_oligosperma
--------------------------------------MASLLNTGAMPSDQPGYSFTNS
AA-ATEAAGTKQHAFSPYTDNGGSTLGITGADFAILAGDTRSTSGYNINTRYEPKLFRIG
DEE--D-SSRIVLSVVGFAADGHALKERLDAIAKMYKYQHG-KSMSVKACAQRLSTILYQ
KRFFPYYVHAILGGLDEDGKGALYSYDPVGSYEREQCRAAGAAASLIMPFLDNQVNYKNQ
YIPASGYGHELQQRQVETLPKDVVVGLVKDAFTSATERHIEVGDGLQMFIITKDGVQETF
TPLKRD
>XP_013322510_Exophiala_xenobiotica
--------------------------------------MASLLNVGALPSDQPGYSFSSS
AA-SIEASGPKQHGFYPYTDNGGSTLGITGADFAILAGDTRSTSGYNINTRYEPKLFRIG
DEE--D-SSQIVLSVVGFAADGRALKERLDAIAKMYKYQHG-KPMSVKACAQRLSTILYQ
KRFFPYYVHAILGGLDEDGKGALYSYDPVGSYEREQCRAAGAAASLIMPFLDNQVNYKNQ
YIPASGYGHELQQRPIESLPKDVVIGLVKDAFTSATERHIEVGDGLQMLIITKDGIEETF
TPLKRD
>XP_007720648_Capronia_coronata
------------------------------------------MNAGGMPSDQPGYSFSNA
AA-PSESSGLRQHAFNPYTDNGGSTLGITGADFAILAGDTRSTSGYSINTRYAPKLFRIG
DDG--DSSSRMVLSVVGFAADGNALKERLDAIVKMYKYQHG-KPMSVKACAQRLSTILYQ
KRFFPYYVHAILGGLDEDGKGALYSYDPVGSYEREQCRAAGAAASLIMPFLDNQVNYKNQ
YIPDSGSGHDLQPRALESLSKDTVIGLVKDAFTSATERHIEVGDGLQMLIITKDGIQEIY
APLKRD
>XP_007736813_Capronia_epimyces
--------------------------------------MASIMNAGGLPSDQPGYSFSNA
SA-PSESSGPRQHAFNPYTDNGGSTLGVTGADFAILAGDTRSTSGYNINTRYAPKLFRIG
DDG--DSSSRIVLSVVGFAADGNALKERLDAIVKMYKYQHG-KPMSVKACAQRLSTILYQ
KRFFPYYVHAILGGLDDDGKGALYSYDPVGSYEREQCRAAGAAASLIMPFLDNQVNYKNQ
YIPASGTGHELQPRAIESLPKEDVIGLVKDAFTSATERHIEVGDGLQMLIITKDGIEEIY
TPLKRD
>XP_009152333_Exophiala_dermatitidis
--------------------------------------MASLLQNGGMPSEQPGYSFSSA
SA-PSQSSGTRQHAFNPYTDNGGSTLGITGADFAILAGDTRSTSGYSINTRYAPKLFRIG
DDG--DSSSRIVLSVVGFAADGNALKERLDAIVKMYKYQHG-KPMSVKACAQRLSTILYQ
KRFFPYYVHAILGGLDEDGKGALYSYDPVGSYEREQCRAAGAAASLIMPFLDNQVNYKNQ
YIAGSGFGHELQQRQPESLPKDVVIGLVKDAFTSATERHIEVGDGLQMLIITKDGIEETY
TPLKRD
>XP_013256268_Exophiala_aquamarina
--------------------------------------MASLMNVGPIASDQQSYSFANT
ST-PNEASGPRQHGFYPYTDNGGSTLGITGKDFAILAGDTRSTSGYSINSRFVPKLFKIG
DDG--EQSSRIVLSVVGFAADGNALKERLDAIVKIYKYQHG-KPMSVKACAQRLSTILYQ
KRFFPYYVHAILGGIDEDGTGALYSYDPVGSYEREQCRAAGAAASLIMPFLDNQVNYKNQ
YIPGSGEGLALAEKPKESLPQDIVLGLVKDAFTSATERHIEVGDGLQIFIITKDGIEEQI
VPLKRD
>XP_016226151_Exophiala_mesophila
--------------------------------------MASVFNSGPLPTGQPGYSFSNA
TG-PNEASGPRQHGFYPYTDNGGSTLGITGADFAILAGDTRSTSGYNINSRYVPKLFRIG
EDE--EQSSRIVLSVVGFAADGNALKERLDAICKMYRYQHG-KPISVKACAQRLSTILYG
KRFFPYYVHAILGGIDEDGTGALYSYDPVGSYEREQCRAAGAAASLIMPFLDNQVNYKNQ
YIPASGEGLSLQERPRETLPKDIVLGLVKDAFTSATERHIEVGDGLQILIITKDGIEEQY
VPLKRD
>XP_013267477_Rhinocladiella_mackenziei
--------------------------------------MSSLLNTGPMPSDQPGFSFSHT
AV-PREASGAKQRAFNPYTDNGGSTLGITGADFAILAGDTRSTSGYNINTRYAPKLFRIG
DDG--DSSSRIVLSVVGFAADGNALKERLDAVVKMYKYQHG-KPMSVKACAQRLSTILYQ
KRFFPYYVHAILGGLDEDGKGALYSYDPVGSYEREQCRAAGAAASLIMPFLDNQVNYKNQ
YIPASGIGHELQQRPTESLPKDVVIGLVKDAFTSATERHIEVGDGLQMLIITKDGIEETY
TPLKRD
>XP_018006040_Phialophora_attinorum
--------------------------------------MASISNY-AMPQEQPGYSFAGS
AA-ASHSEGVKQHAFYPYTDNGGSTLAISGDDFAILAGDTRMTSGYNIHTRYQPKLFKIG
D----EEDSRIVLSVVGYAADGNALKERLDVIVKMYKYQHG-KTISIKACAQRLSTILYG
KRFFPYYVHAILGGLDEDGKGALYSYDPVGSYEREQCRAAGAASSLIMPFLDNQVNYKNQ
YDPTSGEGHNLQPRGFEALSQDHVVALVKDAFTSATERHIEVGDGLQMMIIKKDGIHETF
TPLKRD
>NP_594729_Schizosaccharomyces_pombe
-------------------------------------------------MSQ--------
------------SQFDPYVQNGGTTVAIAGDGFAILAGDTRSVNGYNINTRFQPRVHEVG
DD--------LVIGASGFEADALALVKRIQQRIDLYH-DNHERKMSAQSCACMVRTLLYG
KRFFPYYVYTTVAGIDKEGKGEIYSFDPVGSYEREWCRAGGSAANFITPFLDNQVNLHNQ
YVPGS---HGKERKPRRLLKLEEAMKITTDAFTSAGERHIEVGDSVLVKIITKEGVETRI
IPLKKD
```
