## Supplementary material for "Coding Sequence Insertions in Fungal Genomes are Intrinsically Disordered and can Impart Functionally-Important Properties on the Host Protein": MAFFT_MSAs: XP_720510.2_blasthits_MAFFT.txt

```
>XP_720510_Candida_albicans
---------------MDA------------------------------------------
------------------------------------------------------------
------------------------------------------------------------
---------------------------YREF--------------IDPSKVNNCVGCN--
----------------------------------------------------------FI
SSTK--------------------------------------------------------
------------KNLIVGKGSLLQIFE---------TIQLK-QSTINKP------Q-YR-
------------------LKLIDQFKLQGTITDLKSIRTIENPN------LDYLMVSTKY
-AKFSIIKWDHHL-NTIATVSLHYYEHCIQNST--FEKLAV-SE-----LILEPTYNSVS
CLRFKNLLCFLPFEVIEDDEDEEE----E-EEE---------------------------
--DEEDEDEGEENIDDTKEKKDK---------KQSKTDTIEEDKNS--------------
---------------------TTTNQEPRLFYDSSFIIDATTLDSSIDT-VVDMQFLHNY
REPTIAVLSSKQE-VWAGNLIKSKDN-IQFQVLTLD------LNL---------------
----------KSTISVFKIDNLPYEIDRIIPLPSPLNGTLLVGCNELIHVDNGGVLKR-I
AVNKFTRLITASFKSFQDQSDLNLKLENCSVVP------------IPDDHR----VLLIL
QTGEFYFINFELDGKSIKRIHIDNVDKKTYDKIQLNHPGEVAILDKNM------LFIANS
NGNSPLIQVRYRDSSKTSD-----------------TKESKLNKIE--EKEDNKD-----
-------DDDNDDDD-----------ED----DL---YK--EEEEE-ET----------Q
KT-ISKSHIEFLYHDELINNGPSSTFTLGICSK-----EKFKCNLPNPNYNEVSILSNAG
TDSQTKLNIITPTIQPSISSSLTFSQVNRMWNLN---------------------QKYLI
TS--------DDVNYKSEIFQIEK-SYARMKSKHFINNE-LTINMHELNNGKFILQVTPK
QIVLYDNKFKKRF---------------TLNDEI-KD----DEILSSILRDEFLMIFLAS
GDVMIFVINT-YNESYDKIEIPKLLDDTIITTGYITNSYLLSAVSKNVNLLL-------D
NNTSSNKRKRKHSALSNSEGSKKNTGKSQPSTAAPPPPP---------------------
---------------------------------------------K--VN-----KVKTF
VLVTGDNRIVAFNRFHGEK-CYQLNHVDKFTENLSLGFFD-PNQSTVDP---FIKQIMLN
ELGDKFDTKDEYLTILTIGGEIYMYKLYF---------DGENYFFK--KEKDLTI-----
--TGAPDNAFPYG-TS---IERRLVYFPNLNGFTSIFVTGVIPYLILKTVHSIPRIFQFS
KIAAMSISAFSD--SKIKNGLIFLDNQQNARI------CE--LP-L--DFNYEFN-LPMK
HVDIGE------SIKSIAYHETSDTVVLSTFKQIPYDCLDEE-------GKPI-AGIIKD
IKDTP-AMSFKGSIKLVSPYNWTVIETIELEDNEVGMTLKSMILDVGSESGSTLGSDPNS
LIKKYNKKKREYIVIGIGKYRMEDLAANGIFKIYEIIDIIPEPGKPETNHKFKEIFKEET
RGAITSICEL--SGRFLVSQGQKVIVRDLQ-DDGTVPVAFLDTPVYVSESKSFG--NLLI
LGDPLKGCWLVGFD-----------AEPFRMIMLGKDTQHISVECADFIINDDEIFVLVA
DNNN-VLHLLNYDPDDPQSINGTKLLTKASFELNSTISCLRSLPLIDIEESVQTDALTNI
AVPPPLPPNTT-------------------SN-------------YFQVIGSTQDGSFFN
V-------------------------FPINE-----------------------------
------------------------------------------------------------
----------------------------AAYRRMYILQQQLI------------------
---------------------------DK---------------EFHY--CGLN------
----PRLNRI-GSIKLQN--------NETNTKPIL-----------------------DY
DLIR-------RFTKLS----------------------------------------DD-
------------RKRNLA------------------------------------------
-------------NKV------SGK-----------------------------------
------------------GI----------------------------------------
------------------------------------------------------------
------------------------------------------------------------
------YQ---DI---------------WKDI-IRFEH------TLNDL-----------
------------------------------------------------------------
------------------------------------------------------------
------------------------------------------------------------
----------------------------------------------------
>XP_002419895_Candida_dubliniensis
---------------MDA------------------------------------------
------------------------------------------------------------
------------------------------------------------------------
---------------------------YHEF--------------IDPSKVNNCVGCN--
----------------------------------------------------------FI
SSTK--------------------------------------------------------
------------RNLIVGKGSLLQIFD---------TIQLK-QSTINKP------Q-YR-
------------------LKLIDQFKLQGAITDLKSIRTIENPN------LDYLMVSTKY
-AKFSIIKWDHHL-NTIATVSLHYYEHCIQNST--FEKLAV-SE-----LILEPTYNSVS
CLRFKNLLCFLPFEVIEEDDDDEE----E-EDD---------------------------
--EEEEED---EDMKDSKEKTDK---------KQLKTDEIEEDTNG--------------
-----------------------TNKESHLFYDSSFIIDATTLDSSIDT-VVDMQFLHNY
REPTIAVLSSKQE-VWAGNLIKSKDN-IQFQVLTLD------LNS---------------
----------KSTISVFKIDNLPYEIDRIVPLPSPLNGTLLVGCNELIHVDNGGVLKR-I
AVNKFTRLITASIKSFQDQSDLNLKLENCSIVP------------IPDDHR----VLLIL
QTGEFYFINFELDGKSIKRIHIDNVDKKTYDKIQLNHPGEVAVLDKNM------LFIANS
NGNSPLIQVRYRDSLKTSE-----------------TKESKLKQIEGKEKEDTND-----
-------EEEEEDED-----------ED----DL---YK--EEEEE-ET----------Q
KT-ISKSRIEFLYHDELINNGPSSTFTLGICSK-----ERFKCNLPNPNYNEVSILSNAG
TDSQTKLNIITPTIQPSISSSLTFSQVNRMWNLN---------------------QKYLI
TS--------DDVNYKSEIFQIEK-SYARMKSKHFINNE-LTINMHELNNGKFILQVTPK
QIVLYDNKFKKRF---------------TLNDEI-KD----DEILSSILRDEFLMIFLAS
GDVMIFAINT-YNESYDKIEIPKLLDDTIITTGYITNSHLLSAVSKNVNLLLGNSTTNND
NNKSNNKKKRKYSALSTSGRDKKNTEKPQTTAAH---TP---------------------
---------------------------------------------K--VN-----KVKTF
VLVTGDNRIVAFNRFHGEK-CYQLNNVDRFTDNLSLGFFD-PNQQTVDP---FIKQIMLN
ELGDKFDNKDEYLTILTIGGEIYMYKLYY---------DGENYFFK--KEKDLTI-----
--TGAPDNAFPYG-TS---IERRLVYFPNLNGFTSIFVTGVIPYLILKTIHSIPRIFQFS
KIAVMSISAFSD--SKIKNGLIFLDNQQNARI------CE--LP-L--DFNYEFN-LPMK
HVDIGE------SIKSIAYHETSDTVVLSTFKQIPYECLDEE-------GKPI-AGIIKN
IKDTP-AISFKGSVKLVSPYNWTVIENIELGDNEVGMTIKSMILDVGSESKSTVGTDPNS
LIKKYNKKKREYIVIGIGKYRMEDLAANGIFKIYEIIDIIPEPGKPETNHKFKEIFKEDT
RGAITSICEL--SGRFLVSQGQKVIVRDLQ-DDGTVPVAFLDTPVYVSESKSFG--NLVI
LGDPLKGCWLVGFD-----------AEPFRMIMLGKDTQHISVECADFIINDDEIFVLVA
DNNN-VLHLLNYDPDDPQSINGTKLLTKASFELNSTISCLRSLPLKDIDEKVQNETDAAA
AATIPLPNNTQ-------------------NN--------------FQVIGSTQDGSFFN
V-------------------------FPINE-----------------------------
------------------------------------------------------------
----------------------------AAYRRMYILQQQLI------------------
---------------------------DK---------------EFHY--CGLN------
----PRLNRI-GSIKLQN--------NETNTKPIL-----------------------DY
DLIR-------RFTKLS----------------------------------------DD-
------------RKRNFA------------------------------------------
-------------NKV------SGK-----------------------------------
------------------GI----------------------------------------
------------------------------------------------------------
------------------------------------------------------------
------YQ---DI---------------WKDI-IRFEH------ALNDL-----------
------------------------------------------------------------
------------------------------------------------------------
------------------------------------------------------------
----------------------------------------------------
>XP_002545369_Candida_tropicalis
---------------MDA------------------------------------------
------------------------------------------------------------
------------------------------------------------------------
---------------------------YREI--------------IDPSRVSNCVGCN--
----------------------------------------------------------FI
SPKQ--------------------------------------------------------
------------KNLIVGKGSLLQIFE---------VITTK-QSTTNKP------H-YR-
------------------LKIVGQFKLQGCITDLKPIRTVENPN------LHYLIVSTKY
-AKFSIIKWDHHL-NTISTVSLHYYENSIQNST--YEKLSV-SE-----LLLEPTYNSVS
CLRFKNLLCFLPFETIDEDEDDEE----D-EDD---------------------------
--EDKD-----ENMDKNNVDIDK---------EESKEGN-EKDMNG--------------
-----------------------NSFEPRQFYDSSFIIDATTLDSTVGT-VIDMQFLHNY
REPTIGVLSSKSE-VWAGNLLKSKDN-IQFQVLTLD------LNS---------------
----------KSTVSVFKIDNLPYEIDRVIPLPSPLNGVILVGCNELIHVDNGGVMKR-I
AVNKFTGLTTASIKSFQDQSDLNLKLEDSTIVP------------IPNDHR----VLLVL
KTGEFYYINFELDGKSIKRVHIDVIDKKLYEKVKLTYPGEVAVLDKNL------LFFANS
SGNSPLVQVKYRDSL--SD-----------------AKIGA--PIEESDEEDETQ-----
-------KAD-EDDD-----------ED----DL---YK--EEEEE-EE----------Q
KN-LSKTHIEFVYHDELINNGPSSSFTLGVCSH-----EQFKCNLPNPNYNEVSIISNAG
THSSTKLNIITPTIQPQISSSLTFSQVNRMWNLN---------------------QKYLI
TS--------DDGNYKSEIFQIEK-SYKRMKSKDFINDE-LTINMHELNNGKFILQVTPN
QIVLYDNKFKQRF---------------NLNEEI-KD----DEILSSILRDEFLMIFLAS
GDVMIFAINT-YNESYDKVAIPKLLDDTIITTGYITNSHLLNVVSKDVSTLL--------
-------KKRKHSSINSVSNKPRNMD-----------PP---------------------
---------------------------------------------K--TT-----KSKTF
ILVTGDNRIVAFNRFHGEK-CFQLNDVGRFTDNLSLGFFD-PNQSTVDP---FIKQIMLN
ELGDKVD-KDEYLTILTIGGEVYMYRLYY---------DGENYFFR--KEKDLTI-----
--TGAPENAFPYG-TS---IERRLVYFPNLNGFTCIFLTGVIPYLILKTIHAIPRIFQFT
KIPAVSISAFSD--SKIKNGLIFLDNEQNARI------CE--LP-L--DYNYEFN-LPMK
HVPIGE------SIKAMAYHEASDCVVVSTFKEIPYNCVDEE-------GKLI-VGV---
MEDKPAATSFKGSIKLISPYNWSVIDTIELDDNEVGMSLKSMVLDIGS----------SS
LIKKF-KNKREYIVVGTGKYRMEDLAANGAFKIFEIIDIIPEPGKPETNHKFKETFQENI
KGAVTSVCEL--SGRFLVSQGQKVIVRDLQ-DDGTVPVAFLDTPVYVSESKSFG--NLLI
LGDPLKGCWLIGFD-----------AEPFRMIMLGKDTQHLSVECADFIIKDDEVYILVA
DNNN-VLHLLNYDPDDPQSINGTKLLTKASFELASPISCLRTLPIDD-------------
-------------------------------N-------------NFQIIGSCQDGSFFN
V-------------------------FPINE-----------------------------
------------------------------------------------------------
----------------------------STYRRMYILQQQLT------------------
---------------------------EK---------------EYHY--CGLN------
----PRLNRV-GNLALKD--------NDTNIKPIL-----------------------DY
GLIR-------IFAKLN----------------------------------------TD-
------------RKKAFA------------------------------------------
-------------NKV------SGK-----------------------------------
------------------SA----------------------------------------
------------------------------------------------------------
------------------------------------------------------------
------LQ---DV---------------WTDI-IEFEH------TLDVL-----------
------------------------------------------------------------
------------------------------------------------------------
------------------------------------------------------------
----------------------------------------------------
>XP_003870046_Candida_orthopsilosis
---------------MDA------------------------------------------
------------------------------------------------------------
------------------------------------------------------------
---------------------------YQEF--------------IDPSRISCCIGCN--
----------------------------------------------------------FI
SSAS--------------------------------------------------------
------------KHLVVAKGSLLQIFE---------IILLK-QSTPTKP------Q-YQ-
------------------LKLVEQFKLQGTVSGLKALRTSECPH------LDYVVVSTKY
-AKFSIIRWNHQL-HNISTVSLHYYENCIQHST--FEKLAI-SD-----LTVEPTYSSVS
CLRYKNLLCFLPFEGVHEE---------D-DED---------------------------
--DTDD-----EDIDNDK--------------KGGSITK-----NG--------------
-----------------------LSYENQPFYDASFIIDAGILDSTIDT-VLDVQFLHNY
QEPTIAILSAKSN-SWAGNLIKNKDN-VQFQVMTLD------VQS---------------
----------KSTLPVFNIDNLPYDIDRVIPLPNPLNGCLLIGCNELIHVDNGGIAKR-I
AVNAFTSLITASVKSYQDESDLNLKLENCAIVP------------IPDDHR----VLLIL
ATGEFYYLNFDLDGKSIKKIHLELVDQKMYDSIRLTYPGQVASLDKNL------LFFANL
NGDSSLVEVKYTSSAKVIE-----------------KKVKEEK-----------------
----------EEDSD-----------ED----DL---YK--EEEEE-EE----------Q
TI-MRKSHIEFKLHDKLLNNSPVSSFTLGLCSK-----EKFKSNLPNPNYNEVSIISNSG
TGDQSTLNVIVPTIQPQISSSLTFSQVNRMWNLN---------------------QKYLI
TS--------DDKNEKSEIFQIEK-SYKRMKSKDFVNDE-LTINVHELNNGKYILQITPK
QIILFDTKFKKKL---------------SLTEEI-KD----DEILSSTLRDELLMIFLAS
GDVMIFSINT-YNESYSKVKIPKLLEDTIITTGYITSSHLLNAVSKNIDLLT--------
-----NPRKRRHSSIQSTTPI-NLV------------PP---------------------
---------------------------------------------K--SA-----KQKIF
VLVTGDNRIVAFNRHHNER-CFQLDTISKFSDVLQLNFFD-IEQSPPDP---FIKQVILN
ELGDKDH-KEEYLTILTISGEVLMYKLFY---------DGENYMFK--KEKDLKI-----
--TGAPENAFNLG-TM---VERRLVYFPNLNGYTSIFVAGVIPFLIIKSCHSIPRIFQFS
KIPAVSISAFSD--SKIKNGLIFLDNNQNARI------CE--LS-L--DYNYEFN-LPIR
RVHIGE------SIRSVAYHEQSDTVVISTFKEIPYNCVDEE-------GKPI-AGVLKD
--K-PPATSFKGSIKLVSPFNWKVIDTIELQDNEVGMAIKSMVLDVGS------------
SMKKF-KTKREYIVVGTGKLRMEDLAANGSFKIYDIIDIIPEPGKPETNHKFKEIFQEDT
RGAVTSVCDL--SGRFLVGQGQKVIVRDLE-DDGVVPVAFLDTPVYVSEAKSFG--NLFL
LGDPLKSIWLVGFE-----------ADPFRMVMLGKDRQHLRVECADFIVKDEEIFILVA
DVNN-SLHLIQFDPDDPKSINGTILINKASFETNSQTTCLRSVP----------------
--------KGE-------------------TG-------------DYQTIGSTIDGAFFN
V-------------------------FPVNE-----------------------------
------------------------------------------------------------
----------------------------STYRRMYIVQQQIS------------------
---------------------------DK---------------EYHY--CGLN------
----PRLNRFGGAVQIRD--------NDTNAKPIL-----------------------DY
NLIK-------EFAKLN----------------------------------------LD-
------------RQKNIT------------------------------------------
-------------TKI------NIK-----------------------------------
------------------GS----------------------------------------
------------------------------------------------------------
------------------------------------------------------------
------AH---DI---------------WKDL-IELEY------SLEDF-----------
------------------------------------------------------------
------------------------------------------------------------
------------------------------------------------------------
----------------------------------------------------
>XP_001524505_Lodderomyces_elongisporus
---------------MDA------------------------------------------
------------------------------------------------------------
------------------------------------------------------------
---------------------------YNEI--------------LDPSRISSCVGCN--
----------------------------------------------------------FI
SPKE--------------------------------------------------------
------------KNLIVAKGTLLQIFD---------VVLLK-LSTIQKP------Q-YR-
------------------LALVQQFKLQGLVTDLKAIRTSENPH------LDYVVVSTKF
-AKLSIIRWDHVQ-HTIATVSLHYYENCIQNST--FEKLAM-SE-----LTVEPTYSSVA
CLRYKNLMCFLPLEGIEDEDEDDEIDDID-DND---------------------------
--NDDD-----DDDDNDKDKDKNIDIQMKDGAKNGPTSNKNTNTNG--------------
-----------------------HIKESRQFFDSSFIIEAGNLDSSIDT-IIDLQFLHNY
RDPTIALLSSRSH-SWAGSLLKSKDN-VHLEVMSLD------LLT---------------
----------KLSTSIFKIENLPYEVDRIVPLSAPLNGCLLVGCNEIMHVDNGGIAKR-I
SVNDFTSLTTASVKSNQDQSNLGLKLENCSVVQ------------IPDDHR----VLIVT
EQGSFYFANFELDGKSIKRVFIDVVDKNMYDKIKFTFPGEIAVLSKNL------LFMSNL
NGDSPLVQVKYRNS-KILEDTR------------GTRRVEKGKGAEKNKNNVSSN-----
-------EVDDDDDD-----------DD----DL---YK--EEEEE-EQ----------Q
KV-LSKSHIEFILQDRLINNSPISTFTLGLCSK-----ERFKSNLPNPSFNEVSVIFNSG
SHEQSKINVMTPTIQPIISSSLTFSQVNRMWNLN---------------------QKYLV
TS--------DDVNEKSEIFQIEK-SYARMKSKDFINNE-ITINVHELNNGKFILQVTPK
QIILYDTKFRKRL---------------ALSDEIKKD----DEVLSSTLRDELLMIFLAS
GDVKIFSINT-YNETYSNVSIPKILDDTIITTGYITSSHLLNAVLRNAQLLL--------
-----NPRKRRHGSVTPFVPTADPT------------PP---------------------
---------------------------------------------K--ST-----KQKII
ILVTGDNRIVAFNRHHNEK-CYQLDDVSKFSDVLNLNYFN-IEQYPPDP---FIKQIILN
DLGDKDH-KEEYLTILTIGGETILYKLFF---------DGENYVFK--KEHDLKI-----
--TGAPENAFSMG-TS---IERRLVYFPNLNGYTCIFVTGVIPFIIIKSLHSIPRIFQFS
KIPAVSISAFSD--SKIKNGLICLDNNKNARI------CE--LS-L--DYTYEFN-LPIK
RVDLGE------LVRSLAYHEQSDTVVASTFKEVPYNCVDEE-------GNII-PGVYKE
--KLPHALTFKSSIKLISPHNWTVIDSFDLEDNEVGMTVKSMILDRGS---------GAA
SLKKF-KSKREYIVIGTGKLRMEDLAANGSFKIYEIIDIIPEPGKPETNHKFKEVFQEDA
RGAVTAICDL--SGRLMVGQGQKIIVRDIE-DDGVVPVAFLDTSVYISEAKSFG--NLLI
LGDPLKSVWLVGFE-----------AEPYRMVMLGKDRQHLDVECADFIIKDEDIFILVA
DNNN-CIHLIQYDPDDPKSINGTILLNKASFELNSATTCLRSIP----------------
--------KGE-------------------KG-------------DYQIIGSTLDGALYN
V-------------------------FPVNE-----------------------------
------------------------------------------------------------
----------------------------FTYRRMYILQQQIS------------------
---------------------------DK---------------VYHF--CGLN------
----PRLNRFGGSVTLRD--------RETNTKPIL-----------------------DY
GLIR-------RFSKLN----------------------------------------LD-
------------RQQQLA------------------------------------------
-------------GKI------SVR-----------------------------------
------------------GV----------------------------------------
------------------------------------------------------------
------------------------------------------------------------
------TQ---EL---------------WKDL-IECEY------SLEDL-----------
------------------------------------------------------------
------------------------------------------------------------
------------------------------------------------------------
----------------------------------------------------
>XP_007372856_Spathaspora_passalidarum
---------------MDA------------------------------------------
------------------------------------------------------------
------------------------------------------------------------
---------------------------YHEF--------------IEPSRVNNCVGCN--
----------------------------------------------------------FI
SPQS--------------------------------------------------------
------------KHLIVAKGNLLQIFE---------PVLIKQQSTPTKP------K-YK-
------------------LQIIGQFKLNGLITDLHPLRTVENPH------LDYLIVSTKY
-AKFSIIKWNHHL-HTISTVSLHYYEHAIRNST--FEKLGI-SE-----LIVEPTFNSCS
CLRFKNLLCFLPFAV-----SDEE----E-EED---------------------------
--DEED-----MDLDNKKEKKEK---------L---------DING--------------
-----------------------KPADAVSFYDSSFIIDAQTLDSSIET-VVDIQFMHNY
REPTIAILSSKSN-VWAGNLLKVKDN-VSFQVMTLD------LVS---------------
----------KSTVSVFKIDNLPYEIDRIIPLPSPLNGCLLLGCNEIFHVDNGGIIKR-I
AVNSFTSLVTASTKSYQDQTDLSLSLEDCCIIP------------IPGDHR----VLMVL
TTGQFFYINFELDGKAIKKVHIDTVDQALYSQIKLCYPGEVAVLDHNL------LFFANE
NGNSPLVQFRYTDVDQKRI-----------------TQEAA--------KEEKKE-----
-------EKD-DEED-----------ED----DL---YM--DEENE-EE----------Q
KQIISNSPIEFIHHDELINNGPISSFTLGTYSR-----EKFKSNLPNPNYNEVCLVANAG
THELAKLNIITPTIQPNISFSLTFSQVNRMWNLN---------------------QKYLI
TS--------DDINSKSEIFQIEK-SFARLNSKDFINDE-LTINMHELNNGKFILQVTPK
QIVLYNNNFKKRL---------------TLNDEI-KD----DEILSSILRDEFMMIFLAS
GDVMIFSINT-YNETYTKIEIPKMLSDTIITTGYITNSHLLSAVSKDVNLLI--------
----NRGTKRRHGSIGGAPPAK---------------PT---------------------
---------------------------------------------T--GP-----KSKMF
VLVTGDNRIVAFNRFHNQR-CFQLNHVDKFTDNLTLAFFD-PNQNAPDP---FIKQIILN
ELGDRTH-KEEYLTILTIGGEVIMYKLYF---------DGENYIFK--KEKDLRI-----
--TGAPENAYPLG-TT---IERRLVYFPNLNGYTSIFVTGIIPYLIMKPMHSIPRIFQFS
KIPALSISAFSD--SKIKNGLIFLDNSKNARI------CE--LS-L--DFTYEFN-WPMR
QIHIGD------SIKSITYHETSNTYVVSTFREIPYDGLDED-------GKLI-VGTLPD
--KTPRPVAYKGSIKMISPLNWTVIDTIELDDTEVAMNVQSMMLDVGS------------
SMKKF-KNKKEFIVIGSGKYRNEDLVANGSFKIFEIVDIVPEPGKPETNHKFKEVFQEDT
RGAVTSICGL--SGRLLIAQGQKVIVRDVQ-DDGVVPVAFLDTAVYVSESKSLG--NLLM
LGDPLKSCWLVGFD-----------AEPFRMIMLGKDLHHLNVSCGDFITKDEDIYMLIA
DNNN-ILHLIQYDPDDPQSLNGQRLISKSAFEIESTVSCMRKLP------KIESSFEKSE
IKFSPI-------------------------D-------------EFQIIGSTSDGSFFN
V-------------------------FPVDE-----------------------------
------------------------------------------------------------
----------------------------SSYRRMYILQQQLT------------------
---------------------------DK---------------EYHY--CGLN------
----PRLNRFGGAIELRD--------NETNTKPIL-----------------------DF
GLIK-------RYAQLN----------------------------------------ED-
------------RKRNLA------------------------------------------
-------------SKV------SAK-----------------------------------
------------------DI----------------------------------------
------------------------------------------------------------
------------------------------------------------------------
------YV---NI---------------WQDI-IEFEH------SLQGL-----------
------------------------------------------------------------
------------------------------------------------------------
------------------------------------------------------------
----------------------------------------------------
>XP_043047037_Scheffersomyces_spartinae
------------------------------------------------------------
------------------------------------------------------------
------------------------------------------------------------
----------------------------------------------------MCV-----
------------------------------------------------------------
------------------------------------------------------------
----------------------------------------------------------H-
------------------LKLVEQFKLEGQITGLKRIRPIESPH------LDYVIVATKL
-AKFSVIRWDAFH-HTISTVSLHYYENCLQGSS--FDEVKL-AE-----LLVEPTSNSCT
CMRFKNMMIFLPFTVMD-----------D-EEE---------------------------
--EEEELEADTMYVDVKLQKGTQ---------------INSTSEEG--------------
-----------------------VVQVRVPMFDSSFLIDAKTLDPLIGSHVIDAQFLYSY
SGTTMAVLTSGNQYTWTGLLPQLKDD-VSLYIVSLD------LKS---------------
----------KVSATVLKVDNLPYDIDRIIPLKAPLNGCVLLGGNEIIHVDNGGIARK-I
AVNSYFKLITNQKKNYIDMTHLELKLEGCSTFP------------I--DNK----LLLIT
REGSFYCLEFELDGKSIKKVSLTKLAEKAYENIQLTYPGEIVNLDDDL------LFISNK
NGDSPLVKWGYQDDSGAIS----------------------SSQGEMITTNGRTT-----
-------TDDDLYDE-----------DD----DL---YN--DDEGSPEV----------Q
KALKRADKLMFHKHDQLINLGPCSTFAFGFYSL-----EEKKSQLINPNYRDICIFSNGG
SQKQSALSIISPTVQLNIKSSLSFSQIDRMWTIQ---------------------SKYLI
TS--------DSINFKSEIFQIDK-AFARLVSKSFVNND-MTIAVHEMPS-QHVIQVTRK
KVHVYESNFKKRAMKLLWRKDANKDESESVSTSV------DDEIIHSTFQDEFLMLFLRS
GGVLIYSVNT-YNGTFTSIAIPKILSETIITTGCIANSYLLNAVLKDINLVI--------
-NHESRGLKRKHSERNANPRKNSP-------------DQ---------------------
---------------------------------------------QEKGATSYGPKQKTF
ALVTGDNRIVVFNRFHNQK-CYQLREVDKFTKFLSLEFFE-NRDSIPDP---HIKQIIFN
DLGDGIE-REEYLTVLTIGGEIYMYKLFF---------DGENFQFK--AESDLAI-----
--TGAPDNAYPSG-TS---IERRLVYFPNFSGKSCIGVTGVIPYLITKLGHSIPRIFRFS
KIPVLSFAIYSDVTNNITNGIMFLDNKKNARA------CE--LA-P--EFNFENC-LPVR
RIPMGE------TIKSIAYHETSNTLVVSTFKEIPYNCIDED-------GEPI-VGTDPS
---RPSAISYKGSVKLISPYNWSVIDTIELEDNEVGMTLKSMALDVGS------------
LSKKF-KNKKEFIVVGSGKYRLEDLPCNGNFKVIEIIDIIPEPGRPETNHKFKEFFQEDT
RGAVTSVSEV--YGRFLVAQGQKIIVRDIQ-DDGAVPVAFLDCPIYVSELKNFG--DLVL
LGDAVKGVCLAGFD-----------AEPFRMITLGKDMNKFDTNCADFIVKDEDLYILIA
DQKKQALHLVQYDPEDPVSLNGTRLVYKWSFNVNSTVMSLKSLP----------------
--------KHEEFTPMVS--TP-------QSMGFFNLTPPSRQDIPFQSMGCTLDGSFFT
V-------------------------FPVNE-----------------------------
------------------------------------------------------------
----------------------------ATYRRMYILQQQLT------------------
---------------------------EK---------------EYHV--CGLN------
----PRMNRMQGLQHINTIFQTTGNGGEGLGKPLL-----------------------DF
GILK-------KFTKLN----------------------------------------ED-
------------RKKNFV------------------------------------------
-------------SKV------SGK-----------------------------------
----------------RLSV----------------------------------------
------------------------------------------------------------
------------------------------------------------------------
-----------DI---------------WRDL-IEIEN------VLKNMYT---------
------------------------------------------------------------
------------------------------------------------------------
------------------------------------------------------------
----------------------------------------------------
>XP_001387581_Scheffersomyces_stipitis
---------------MDV------------------------------------------
------------------------------------------------------------
------------------------------------------------------------
---------------------------YHEF--------------IDPSRVSHSVGCN--
----------------------------------------------------------FI
SSTV--------------------------------------------------------
------------KHLVVGKATLLQIFE---------VVQLK-SSTPSKP------Q-HR-
------------------LKLIDQFKLHGLITDIKPIRTVESPN------FDYLLVSTKS
-AKFSVIKWDHHL-HTISTVSLHYYENAIQNST--YEKLSK-SE-----LLLEP-YGSCS
CLRFKNLLCFLPFETAEELD--------D-DDA---------------------------
--DSEN-----EDMVKSEKKEH----------ENGTVNVPVTDQPG--------------
-----------------------------SFFDTSFLIDGQSLDSSIGS-IIDMQFLFKY
REPTFGILSQRQQ-AWAGNLPKIKDN-VQFCILTLD------LTT---------------
----------KSTVSVLKIDNLPYDVDRIVPLPSPLNGCLLLGCNEIIHVDNGGIVRR-I
AVNQFTSLITASTKAYQDQTHLNLKLEDCSVVA------------LPNDHR----ALLVL
STGEFYYLNFEVDGKSIKKFTIESVDKLLYSDIKLTFPGQIATLDNNL------LFFANH
NGNSPLVQFKYQD--------------------------EALNPKKLAKIVDEDS-----
-------KNEDEDED-----------ED----DL---YK--DEE-E-EV----------Q
VV-LGNSVIEFVKHDELVNTGVVSSFSLGYYST-----EKFKFNLKNPNCKEVSIIANAG
THSETKLNIITPSIQPTISSTLSFSQVNRMWNLN---------------------QKYLI
TS--------DDINFKSEIFQIEK-SFARLNSKDFINNE-LTISMHELNNGKFILQITPK
QIVLYNNLFRKKI---------------TLNEEI-KD----DEIINSVLRDEFLMIFLAS
GDVMIFAINT-YNESYSKLEIPKILDDTIITTGYITNSHLLRAVSKDVNLLL--------
--KSGTKRNRSSSVVSNVGTAA---------------EP---------------------
---------------------------------------------KNVGP-----KSKTF
VLVTGDNRIVAFNRFHNQR-CYQLNHVDKFSDNLHLGFFD-PAQNEPDP---FIKQVMLN
EIGDKDH-KEEYLTILTIGGEVLLYKLYF---------DGENYEFK--KEKDLAI-----
--TGAPENAYPIG-TA---VERRLAYFPNLNGYTCIFVTGVTPYLILKSLHSIPRIYQFS
KIPAVSISPFHD--SKVANGLIFLDNQQNARI------CQ--LP-L--DFNYENT-WPMK
LIHIGE------SIRAITYHESSHTYVVSTFKDIDYECFDEE-------GKPI-VGLHKD
---KPPSSAYKGSIKLISPFNWSVIDTIELADNELGMTVKSMILDVGS------------
STKKF-KHKKEFIVIGSGKYRMEDLSANGSFRIYEIIDIIPEPDRPETNHKFKEVFKEDT
KGAVTSVCEV--SGRFLVSQGQKVIVRDLQ-DDGVVPVAFLDTAVYVSEAKSFG--NMMI
LGDSLKSVWLVGFD-----------AEPFRMIMLGKDLQGLDVNCADFITKDEEVFILIA
DNNN-VLHLVQYDPEDPTALNGQRLLSKSSFSINSFVTCLKSLP----------------
----KTEEKYD-------------------TG-------------NFQTIGSTIDGSFFS
V-------------------------VPINE-----------------------------
------------------------------------------------------------
----------------------------ASYRRMYILQQQLT------------------
---------------------------DK---------------EYHY--CGLN------
----PRLNRF-GGLSMTA--------NDTNTKPIL-----------------------DY
DVIR-------AYGKLN----------------------------------------EE-
------------RKKNLA------------------------------------------
-------------SKV------SAK-----------------------------------
------------------NI----------------------------------------
------------------------------------------------------------
------------------------------------------------------------
------YQ---DI---------------WKDI-IEFEN------ALKGL-----------
------------------------------------------------------------
------------------------------------------------------------
------------------------------------------------------------
----------------------------------------------------
>XP_020065739_Suhomyces_tanzawaensis
---------------MDA------------------------------------------
------------------------------------------------------------
------------------------------------------------------------
---------------------------YHEF--------------IEPTRVSHCVGAN--
----------------------------------------------------------FI
SPSV--------------------------------------------------------
------------KHLIVGKATLLQVFE---------VITLK-LAKPGQP------Q-HH-
------------------LKLVEQYKLHGLITDLKPLRTIENPE------LDYLMVATKF
-AKFSIIKWDHYN-HTISTVSLHFYENLIQNST--YEKLSR-TL-----LLLEPTFNSIS
CVRFKNLLTFLPFETLD-----------D-DED---------------------------
--DDDD-----DDADADSPNREK-------------------------------------
--------------------------VPDQLFDSSFLVDAQNLESSIGN-IVDLQFLHHF
REPTMGVLSLKSN-TWAGILPKVKDN-IQFMVLTLD------VIS---------------
----------KTAVSVFKVENLPYDIDRIIPLKAPLNGSLLVGCNELIHVDNGGIVRR-I
AVNAFTSAITASSKSYADQTDLNLKLEGSSFVQ------------IPQDHR----LLMIM
ERGGFYYVNFEVDGKAIKSFVIEPIDKSAYQNIEAAFVTETAILDNNL------MFIGSA
NGSSPLISWDYQESHKTRE-------------------------------EQVEI-----
-------NKEEDMDD-----------DE----DL---YN--EEEEDGGN----------K
KVVITNSMIEYTKHDELVNNGPISNFTLGYYNT-----EKYKSKLRNPNFDEVSIISNGG
THEQGKLNIITPSIHPTISSSLSFSQINRMWTIN---------------------KKYLI
TS--------DDVNSKSDIFQFEK-SFARLSSDDFISDQ-STIAMHELNNGKFILQITSK
AIRLYDSSFKLLL---------------AI-DEI-KD----DEIVNTTLKDEFLMLFLSR
GDVKIFAINT-YNETYTTLEIPKILNDTIITSGYITNSTLLNAVLKDVNLLL--------
----NKGVKRKHSSASKLEDAT---------------DP---------------------
---------------------------------------------K--SAPVSDIKTKTF
ILVTGDNRIVAFNRFHNQR-CYQLNDVSIFTDQLTLGFFD-PNSSDPDP---FIKQVMLN
ELGDEKH-KEEYLTILTIGGQVLMYKLFH---------DGENYRFV--KEKDLAL-----
--TGASMTAYSIG-TA---IERRMAYFPNLNGYTGIFVTGVTPFLILKPTHSIPRIFKFT
KISVVSVAPYDD--SKVQNGLIFLDNDKNARI------GN--LP-L--DFNYENT-WPIK
QIHIGE------LIKSITYHESSNAYVLSTFTEIPYDCLDEE-------NNPI-VGIDKT
---KPGALSYKGSIKLISPINWSVIDSVELKDNEIGMTIKSMALDVGS------------
SVKKF-KNKKEFIVIGTGKYRMEDLSSNGSFLILEIIDIIPEPGRPETNHKFKEVFKEDT
RGAVTSVCEV--SGRFLVSQGQKVIVRDLQ-DDGVVPVAFLDTSVYVTESKSFG--NLLI
LGDSLKSIWLVGFD-----------AEPFRMIMLGKDLQSLDVNCADFIVKDEDIYVLIA
DNNN-ILHLVQYDPEDPSSLNGQRLINKASFAVNSSVTCMRSLP----------------
----KVEETYDYEQGKKG--VR-------LTG-------------DFQSIASTIDGSFIN
V-------------------------FPLSE-----------------------------
------------------------------------------------------------
----------------------------ASYRRLYIIQQQLI------------------
---------------------------DK---------------EYHY--CGLN------
----PRLNRF-GGLSVTM--------NDINTKPIL-----------------------DY
DVIR-------GYAKLN----------------------------------------ID-
------------RRNYLA------------------------------------------
-------------SKV------GSK-----------------------------------
------------------QG----------------------------------------
------------------------------------------------------------
------------------------------------------------------------
------MY---EI---------------WKDL-IECEI------VLRNL-----------
------------------------------------------------------------
------------------------------------------------------------
------------------------------------------------------------
----------------------------------------------------
>XP_020078235_Hyphopichia_burtonii
---------------MNA------------------------------------------
------------------------------------------------------------
------------------------------------------------------------
---------------------------YREF--------------IEPSRVSNCVGCN--
----------------------------------------------------------FI
SPTS--------------------------------------------------------
------------KHLVVAKSTILQVFE---------VVKPA--PQLNNKNIKLDDK-SK-
------------------LKLVEQFKLHGLVTDLKPIRTIESPD------LDYLIVSTKA
-AKFSIIKWDHSS-NSISTVSLHYYEHAIQNLT--FEKLAS-SD-----LLVEPNTFSCA
CLRFKNLLTFLPFEVPDD----------E-NEE---------------------------
--EDED-------LNLSSKKSKT----------------TELEANG--------------
---------------------TVSGD--SDFFDSSFIIEATTLDPSIGT-IIDMQFLHNY
KEPTIAIISQKNH-TWAGLLPKTKDD-INFIVLSLD------LNS---------------
----------RTSTTVLKLDNLPYDVDRLIPLPHPLNGSLLLGCNEIIHIDNGGITRR-V
AVNDFTPWITSSVKNYLDQSALELKLEHCSIIP------------LPNDNR----VLMIL
ENGQFYYINFEVDGKTIKKFSVESISNELYPDILLERPDQAAVLDENL------IVVSSN
SCNTALIKVDYKSETKNGT--------------------KLIKNNVSQGPLKTNN-----
-------ENDDDDDD-----------DD----DL---YG--DEE---VN----------E
DHTLRRSEATFVLQDELVNNGPVSKFTYGHYST-----QKYIANLINPNYKEISIISNGG
ENSSSHLNIMTPSVQPKIRTSLTFSQINRMWNIN---------------------NKYLI
TS--------DDINNKSEIFQINK-SFARLSSKNFINNE-LTIAMHELNNGKFILQITPK
HVILFNNKFVQLV---------------SLDSEL-ENDFKNDDIINSTFNDEFLMLFFAS
GEVMIYSINT-YNESFNKISIPKILSDTIITSGYIANSHLLNVVLKDVSLLI--------
----NRGLKRKRNMSNPSVKAKSPLP-----------DR---------------------
---------------------------------------------KSLGP-----KSKTF
ILVTGDNRIVAFSRFHNEK-CFQLNEVDKFTDQLTLGFFE-QKDTYPDP---LIKQVLFN
ELGDLVS-KDEYLTILTIGGEIIMYKLFF---------DGENYSFI--KEKNLAL-----
--TGAPHNAYPQG-TS---VERRLVYLPNFNGYTTILVSGVLPYIIMKTTSSIPRIYQFS
KIPIVSFAAYSD--NEISNGVIYLDTKKNARI------VE--LP-Q--GFIYDNN-WPIR
QIRFDE------TIKSVTYHETSNTYILSTFKEIDYDCIDEE-------GKPI-VGTDFE
---KPKTKSLKGLLKLVSPLTWTVIDSIELADNEIGMNVESMILDVGT------------
SSKRF-KNKKEFIVLGTGKYRIEDLGANGSFKLYEIIDIIPEPGRPETNHKFKDFNQEDT
RGAVTSICEI--SGRFLVAQGQKIIIRDIQ-DNGTIPVAFLDTSVYVSEAKSFG--NLLL
LGDSLKSVWLAGFD-----------AEPFRMIMLGKDLQPLDVNCADFLTNDQEIHIVIA
DNNH-SLHIVQYNPEDPGSSNGQRLLHKTAFNLNHSSTCMKTTP----------------
--------KHEEINPQTN--GA-------QDV-------------TFQTVGSTVDGSFYT
V-------------------------FPVNE-----------------------------
------------------------------------------------------------
----------------------------ATYRRMYILQQQLI------------------
---------------------------DK---------------EYHA--CGLN------
----PRRNRF-GGLSLSV--------NDTNAKPLL-----------------------DY
DVIK-------TFTSLN----------------------------------------ED-
------------RKNNLA------------------------------------------
-------------LKQAMPKSKTSK-----------------------------------
------------------SVSFQHLAEEDSTLLSSAQANQASFPVIESPFLTIPFHYILA
LSGAFYYGLTSDTTSVMVKGIPTLIAIQFIYGYMITLNSHRYLAPIKKKNATSGPTQSST
PIANKKKTNQNSTLLVGSSILVALVLSIPVFMVVILFGAPLSSHLLETFLLSVHISLVMF
YPLLVFFQMDTDL---------------FCQI-FQLER------IYRMIFTNQILTSSFM
GIIGCWLGVIPIPLDWDRPWQAWPITLLSGLYIGAFVGGSLSIIFCYFLQDDSKVNQRHS
S-----------------------------------------------------------
------------------------------------------------------------
----------------------------------------------------
>XP_015469625_Debaryomyces_fabryi
---------------MDA------------------------------------------
------------------------------------------------------------
------------------------------------------------------------
---------------------------YHEF--------------IQPTRVSQCIGCN--
----------------------------------------------------------FI
SPTS--------------------------------------------------------
------------KSLIVGKATVLQVFE---------IINTE--SQ----------Q-YK-
------------------LKLVEQFKLHGLITDIKAIRTVENRQ------LDYLLVSTKG
-AKMSLIKWDHHL-NSISTVSLHYYENSIQSST--YEKLTT-TD-----LLVEPNN-NCT
CLRFKNLLTFLPFETIDD----------E-DED---------------------------
--DEED-----EEMNGSSGSDKK----------------ATIKENG--------------
---------------------NIGGEEVSELFESSFMIDGRTLDSRIGD-IIDMQFLYNY
REPTIAIIFLKAH-AWAGNLPKVKDN-INFIVLSLD------LVT---------------
----------KASTTVLKIDNLPFDIDKIIPLPQPLNGSLLMGCNEIIHVDNGGITRR-L
ALNQYTSSITTSLKNYHDQSDLNLKLENCTVKA------------IPNDNK----VLMIL
SNGEFYYINFKIDGKTIKKFFVEKVSDIIHDNIQLTYPGEIATLDHNL------IFISNK
NGNNPLLELKYKTFEHVI----------------------VQENEESNDPI---------
----------DNVDE-----------DD----DL---YE--EDE---VN----------K
KISINKSLIEFIKHDELINNGPISNFTLGHYST-----DKFKSSLPNPNYKEISIISNSG
SHKQGGLNILTPSVQPIIQSSLSFSQIHRMWTIN---------------------NEFLI
TS--------DDENFKSEIFQLNK-SFARLNSKDFVNNE-STIGMHELNNNEFFLQVTPK
KISVFNKKFKRII---------------SFSKEL-KK-YANDEIIYSTFNDEFLMVFFSS
GEVVIYSINT-YNETFSKINIPKILNDTIITTGYITNSSLLNAVLKDINLLI--------
--NKNRGTKRKHGGRNSSITGIN--T-----------SD---------------------
---------------------------------------------SDFGP-----KLKTF
ILVTGDNRIVAFNRFHNER-CYQLNDVDKFTDHLSLGFFE-PRDTYPDP---FIKNIIFN
ELGDEHS-KDEYLTILTIGGEILIYKLFF---------DGENFKLV--KEKDLII-----
--TGAPDNAYSLG-TT---IERRLVYFPNVNGFTSIFVTGITPYYISKTTHSIPRIFKFT
KLPAVSFAPYSD--SKIKNGLIYLDNSKNARI------CE--IP-I--DFNYENN-WPIK
KIPIKE------SIKSVTYHELSNTFVISTYEEIPYDCLDEE-------GKPI-VGIDKS
---KPSANSYKGYIKLISPYNWSVIDTIELVDNEIGMNVQSMVLDVGS------------
STKKF-KNKKELIVIGTGKYRMEDLSANGSFKIFEIIDIIPEPGKPETNHKFKEIHQEDT
RGAVTSICEI--SGRFLVSQGQKIIIRDLQ-DDGVVPVAFLDTSVYVSEAKSFG--NLLI
LGDSLKSIWLAGFD-----------AEPFRMVMLGKDLQSLDVNCADFIIKDEEIFILIA
DNNS-TLHLVKYDPEDPTSSNGQRLIHKASFNINSIPTCLRSIP----------------
--------KNEEINPSGT--E------------------------VFQSIGSTIDGSFYS
V-------------------------FPINE-----------------------------
------------------------------------------------------------
----------------------------ASYRRMYILQQQIT------------------
---------------------------DK---------------EYHF--CGLN------
----PRLNRF-GGLSMTV--------NDTNTKPLL-----------------------DY
EVIR-------MFAKLN----------------------------------------ED-
------------RRKNLS------------------------------------------
-------------MKV------SSK-----------------------------------
------------------NV----------------------------------------
------------------------------------------------------------
------------------------------------------------------------
------YQ---DI---------------WKDL-IEFDH------VLKNL-----------
------------------------------------------------------------
------------------------------------------------------------
------------------------------------------------------------
----------------------------------------------------
>XP_462318_Debaryomyces_hansenii
---------------MDA------------------------------------------
------------------------------------------------------------
------------------------------------------------------------
---------------------------YHEF--------------IQPTRVSQCIGCN--
----------------------------------------------------------FI
SPTS--------------------------------------------------------
------------KSLIVGKATVLQVFE---------IITTETKTQ----------Q-YK-
------------------LKLVEQFKLHGLITDIKAIRTVENSQ------LDYLLVSSKG
-AKMSLIKWDHHL-NSISTVSLHYYENSIQSST--YEKLTT-TD-----LVVEPNN-NCT
CLRFKNLLTFLPFETLDE----------E-EED---------------------------
--DDDD-----EEMNGSSGSDKK----------------ATNKENG--------------
---------------------NSNGEEVSELFESSFMIDGRTLDSRIGD-IIDMQFLYNY
REPTIAIIFSKAH-AWAGNLPKVKDN-INFIVLSLD------LVT---------------
----------KASTTVLKIDNLPFDIDKIIPLPQPLNGSLLMGCNEIIHVDNGGITRR-L
ALNQFTSSITTSLKNYHDQSDLNLKLENCSVKP------------IPNDNK----VLMIL
NNGDFYYINFKIDGKTIKKFFVEKVSDLNYDDIQLTYPGEIATLDNNL------MFISNK
NGNNPLLELKYKNFEHVI----------------------VQENEENSNPL---------
----------DNEDE-----------ED----DL---YE--EDE---VN----------K
KISINKSSIEFIKHDELLNNGPISNFTLGHYST-----DKFKSSLPNPNYKEVSIISNSG
SHKQGGLNILTPSVQPIIQSSLSFSQIHRMWTIN---------------------NEFLI
TS--------DDENFKSEIFQLNK-SFARLNSKDFINNE-STIGMHELNNSEFFLQVTPK
KIFVFNKKFKKII---------------SFNKEL-KK-YANDEIIYSTFNDEFLMVFFSS
GEVVIYSINT-YNESFTKINIPKILNDTIITTGYITNSSLLNAVSKDINLLI--------
--NKNRGTKRKHSGKNTSITSIN--T-----------PD---------------------
---------------------------------------------SDLGP-----KSKTF
ILVTGDNRIVAFNRFHNER-CYQLNDVDKFTDHLSLGFFE-PRDTYPDP---FIKNIIFN
ELGDEYS-KDEYLTILTIGGEILVYKLFF---------DGENFKLV--KEKDLII-----
--TGAPDNAYSLG-TT---IERRLVYFPNVNGFTSIFVTGITPYYISKTTHSVPRIFKFT
KLPAVSFAPYSD--DKIKNGLIYLDNSKNARI------CE--IP-V--DFNYENN-WPIK
KIPIKE------SIKSVTYHELSNTFVISTYEEIPYDCLDEE-------GKPI-VGVDKS
---KPSANSYKGYIKLISPYNWSVIDTIELVDGEIGMNVQSMVLDVGS------------
STKKF-KNKKELIVIGTGKYRMEDLSANGSFKIFEIIDIIPEPGKPETNHKFKEIHQEDT
KGAVTSICEI--SGRFLVSQGQKIIIRDLQ-DDGVVPVAFLDTSVYVSEAKSFG--NLLI
LGDSLKSIWLAGFD-----------AEPFRMVMLGKDLQSLDVNCADFIIKDEEIFILIA
DNNS-TLHLVKYDPEDPTSSNGQRLIHKASFNINSTPTCIRSIP----------------
--------KNEEINPSST--E------------------------VFQSIGSTIDGSFYT
V-------------------------FPINE-----------------------------
------------------------------------------------------------
----------------------------ASYRRMYILQQQIT------------------
---------------------------DK---------------EYHF--CGLN------
----PRLNRF-GGLSMTV--------NDTNTKPLL-----------------------DY
EVIR-------MFAKLN----------------------------------------ED-
------------RRKNLS------------------------------------------
-------------MKV------SSK-----------------------------------
------------------NV----------------------------------------
------------------------------------------------------------
------------------------------------------------------------
------YQ---DI---------------WKDL-IEFDH------VLKNL-----------
------------------------------------------------------------
------------------------------------------------------------
------------------------------------------------------------
----------------------------------------------------
>XP_006687655_Yamadazyma_tenuis
---------------MEA------------------------------------------
------------------------------------------------------------
------------------------------------------------------------
---------------------------YNEF--------------IEPTRVSHCVGAH--
----------------------------------------------------------FI
SPSR--------------------------------------------------------
------------KHVIVAKTSVLQVFE---------VLRVKK-------------S-FR-
------------------LNLVDQYKLFGTITSIKPIRTIENPK------LDYLLVATQL
-AKISLVRWDHAS-HSIRTVSLHYYENVIQTST--FDKLNS-AE-----LIVEP-KNACL
CVRYKNLLTFLPFTRLKTEE--------D-EYA---------------------------
--DEED-------------------------------GAVTNSYDG--------------
------------------------------IYDSSFLINGQNLDSRIGT-IVDADFLHNY
RQPTVALLSSKDQ-VWAGNLFFKKDN-ISYIVLSLD------LNT---------------
----------KKSTTVLKIDDLPYDIDRLISLPSPLNGSLLVGANQLIHIDNGGITRK-I
SVNPFTDLTTKNSKNYINYSHMNLRLENCSVVP------------LPNENK----VLVIL
STGEFYMLTFEIDGKTIKRLTFEVVETSRYNGINVTFPGQFAALDNNL------LFVGNK
NGNSPLIQYKYEGAKEKAV--------------------------------KEDA-----
-------KDEEDNDG-----------DE----EL---YE--DDEEKVKS-----------
---FSKEKLDFTLCDELINHGPISAFTFGFYSN-----EKFKSNLINPNYQEVSIFSNSG
SHKQSHLNIFTPSIQPTIKSSLTFSTINKLW-IS---------------------NNFLI
TS--------DDKNRKSEIFQVNN-NFARVKSKDFINKN-LTIAIHELNNGKFILQVTPK
KILLYDNKFKKKM---------------ALNKVLDKE--KEEEVFNSYCTDEILMLFLTN
GDVKIIAINT-YNETFTEISIPKILSDTIITTGYVTNSNILNAVSKDVNLLI--------
-----KNKKRKFSNLAGDSISKE--------------SE---------------------
---------------------------------------------ESLGP-----KQKVF
ILVTGDNRIVLFNRSHNER-CYQLNDIDKFTDHLHLGFFE-NKDSYPDP---FIKQVMFN
EIGNEIS-KSQYLTVLTIGGEVILYKLFF---------DGENFRFL--KEENLLI-----
--TGAPHSSFNVT-TK---VERQLFHIENLSGLTGIFVSGDVPYYIVKTNHSIPRIFKFA
RIPIMSFGKFAN------NQLIFLDDKKNTRI------CE--IP-S--EFNYENN-WPAR
QINIGE------TIKDVAYHETSNTFVISTYKEIPYNCLDEE-------NVPI-VGIMED
---KPSALSYKGSIKLVSPISWTVIDEFELDDNEVGTKVSSMVLDVGS------------
STRRF-KSKREFVVIGTGKLRMEDLAANGSFKVLEIIDVIPEPGHPETNHKFKEFYKEET
KGAVTAVSDV--SGRFLVSQGQKIIVRDLQ-DDGVVPVAFLDCSVYVSESKSYG--NFVL
LGDTLKSVWLAGFD-----------AEPYRMIMLGKDLKSIDVNCADFIVKDEELYIIVG
DNNN-ILHLLKYDPEDPNSSNGQRLVEKAAFNLNAKVTQLKQLP----------------
--------------------NL-------MDN-------------STSCIGSTIEGSFFT
V-------------------------FPINE-----------------------------
------------------------------------------------------------
----------------------------SSYRRMYILQQQLT------------------
---------------------------DK---------------AYHH--CGLN------
----PRLNRF-GGLKLTA--------NESNNKPIL-----------------------DY
DVIK-------LYAKLN----------------------------------------ED-
------------RRRNIG------------------------------------------
-------------AKV------SRE-----------------------------------
------------------GS----------------------------------------
------------------------------------------------------------
------------------------------------------------------------
-----------EI---------------WRDM-LEFEA------GVKM------------
------------------------------------------------------------
------------------------------------------------------------
------------------------------------------------------------
----------------------------------------------------
>XP_001483851_Meyerozyma_guilliermondii
---------------MDA------------------------------------------
------------------------------------------------------------
------------------------------------------------------------
---------------------------YYEF--------------LEPSRVSHCVGCN--
----------------------------------------------------------FI
SPTT--------------------------------------------------------
------------KHLVVAKTSLLQVFE---------VTGTS--KR----------G-FK-
------------------LRLLDQFKLYGTVTALKKFRTVDSPD------LDYILVATKA
-AKVSMIRWDHQT-HSIATESLHYYEKSIQAAT--YETLDE-TE-----LIVEPNRYSCF
CVRFKNLLTFLPFSTPDD----------D-DDD---------------------------
--MDDE-----GE----------------------------TKKQK--------------
---------------------YVPGFD-SEVFGSSFMVDAQTLEPSIGT-IVDMQFLHNY
REPTVAILSLKAA-TWTGLLPKVKDN-ITYHVMTID------LAT---------------
----------KATTTVLKIENLPFDIDRLVPLSHPLNGCLLLGCNEIIHVDNGGIVRR-L
AVNKYTEDITASVKNYHDQTDLNLMLENCAVIP------------LPNDNR----VLLSL
LTGSLFHINFDVDIKTIKRFALEPVLETHYSSVDLTYPGQPAFLDSNL------LFIANN
NGNSPLLEVKYLRNEEVTE--------------------KVQSNGK--------------
----------EDMDG-----------DE----EL---YD--DDN---AG----------E
KIVIRQGDIKYFKHDELINHGPVSDFTLGKYST-----EKFKANLINPNLNDVCIVSNGG
SHKQSCLNIFAPSVQPIIRSSLTFSQVNRMWNIN---------------------NKYLI
TS--------DDVNLKSEIFQIEK-SYSRLKSKDFINDE-MTIAMHELNNGKYILQITPK
HIEVFNSKFKRHM---------------SFEDEL-KDAMKEDQIISSTVHDDYLMIFFAS
GEVLIYSVNT-HTESLTKINIPQILSDTIITTGYVTNSRLLNAVTKDSNLLI--------
-----KGTKRKHGGR---VAGEE--K-----------QE---------------------
---------------------------------------------KDLGP-----LLKMF
VLVTGDNRVVAFGRDHNER-CYQLNDVDKFSDELNLGFFE-PRDTYPDP---FIKQIVFN
EIGDQYS-KEEYLTILTVGGEIYMYKLFF---------DGLNFKLK--KEKDLLI-----
--TGAPDNAYPAG-TS---IERRLVYIPLVSGFSSIFVTGVVPYFITRTRHSIPRIFKFT
KIAAQSFASFSD--SKVSNGLIFLDNAKNARI------CE--LP-R--DFNYDNN-LPVK
KVPIGE------TVKSVTYHELSNTYVVSTYREIPYNALDEE-------GNPI-AGLKKD
---KPSANSYKGSLKLISPYNWTVIETVELRDNEIAMTVKSMVLDIGS------------
STKRF-KHRKELLVVGTGRYRMEDLGANGAFKIYEIIDIIPEPGKPETNHKFKEYNTEDT
KGAVTSMCEV--SGRFLVAQGQKIIVRDVQ-DDGVVPVAFLDTSVYVSEAKSFG--NLVI
LGDTLKSVWLAGFD-----------AEPFRMIMLGKDLQSVDVSCAEFISKDEEIYILIA
GNNN-VMHLVQFDPEDPTSSNGQRLVHRASFNVSSSTTCMRMVP----------------
--------KNEEINTQYS--D------------------------VFQTVGSTIDGSFFT
V-------------------------FPVNE-----------------------------
------------------------------------------------------------
----------------------------FTYRRMYIIQQQLT------------------
---------------------------DK---------------EYHY--CGLN------
----PRLNRF-GGEAFDD--------SQTGVKPIL-----------------------DH
QVIK-------RYAKLN----------------------------------------ED-
------------RKQTIA------------------------------------------
-------------QKV------SSK-----------------------------------
------------------GV----------------------------------------
------------------------------------------------------------
------------------------------------------------------------
------YQ---EI---------------WKDL-IEFEN------VLKIM-----------
------------------------------------------------------------
------------------------------------------------------------
------------------------------------------------------------
----------------------------------------------------
>XP_018712732_Metschnikowia_bicuspidata
---------------MNV------------------------------------------
------------------------------------------------------------
------------------------------------------------------------
---------------------------YDVI--------------IDPTVISDCLACN--
----------------------------------------------------------FV
SSNE--------------------------------------------------------
------------RHLLVGKATTLEIYE---------VLKIKRPSPGKGI------D-YR-
------------------LKLLDSFKLQGLITKLKPIRTVESPQ------LDYVLVSTKS
-AKVSCIRWDMFK-HSIATVSLHFYEHTLQNSM--YEKLYE-TE-----LLVGSSARPMF
CLRRNNLLVFLPFTSID-----------D-EDD---------------------------
--D----------VDE--------EESNNLETNMGAIGKEPSPPNDVIPEGHSSGPLDDN
SARLKSPDLGDRTLLSEDLHPNSTGGSNLDLFETSIILDAASLDPTVGE-IIDLQFLHNY
REPTVAVLSQVTK-TWAGLLPQKKDN-VVYSVWSLD------IAS---------------
----------ASATTVFKIENLPFDVHRIVPLMSPLNGSLLVGCNEIMHIDSGGILRR-V
ALNLYVSDITHSMKDFVDETLRELRLEDCSISM------------IPNDCR----VLMVL
KTGEMHTINFEVDGKTIKGLTIETLDSSLFENIEMENPGPVISLDTNL------LFFAGK
SSDSALVEIVYSESTENHN--------------------------NVDMEEQKSE-----
-------LDCGPDDD-----------DD----NL---YG--DDDKIDHI---------GD
RKRT----IKFVKHDVMRNNGPISSFTMGKYSS-----DKFVANLPNPSYNEVSIVAAGG
VGKSAHLNLMTPTVQPIIKSSLRFSQIHRLWIIS---------------------NKYLI
TS--------DDSNQKSEIFDINQ-SYARIPSKHFINTE-LTIAMHELNDGKFILQVTPK
QILLFDDKLKKIV---------------SLDEQL-KE-FGDANIINSVFSDEFLMIFFST
GEVIIYSINT-YNKVFTKIELPKLLSETIITTGYITNSRLLNVVLKDVGVLI--------
----NRGQKRKR-NVEPFSGSQ---------------LN---------------------
---------------------------------------------PTAAL-----KIKTF
VLVTGDNRVVVFGRFHNEK-CFQLNSVDKFTNCLSLGFFD-INGSEPDP---FIKQVILN
DLGDDFS-KDEYLTILTVGGEIYTYKMYF---------DGENYNFV--KEISLPI-----
--TGAPQNAYPFG-TS---LERRMIYFSNVSGLTCVMVTGVVPYFITRSSHSLVRIHKFS
KIPIISFVPYSD--DKIKNGLIYLDTKKNARI------VE--LP-T--EFNYENN-WPIR
RIHIGE------TIKSVAYHESSHTFVVSTFKDIAYNCLDED-------GNPI-IGTNPE
---KPLAYSYKGHIHLLSPISWTSIDSFPLEDNEVGLHVKSMALDIGS------------
ESKRF-KRKKELILIGTGKYRMEDLASNGSFRLLEIIDIIPEPGKPETNHKFKEITQEDT
RGAVTAICDV--SGRFLIAQGQKIIVRDIK-DTTAVSVAFMDLSVFVSEAKSFG--NMVL
FGDTLKSVTLAGFD-----------AEPFRMILLGKDLHVNDISCADFIYKDEEIFILVA
DNDK-MLHVLQYNPEDPASANGQRLLRKSTFNTNFSTTCMKSLP----------------
--------KHEQIT-EWV--EP-------NRI-------------SFQTIASTAEGAMFV
V-------------------------FPVND-----------------------------
------------------------------------------------------------
----------------------------VTYRRMFILQQQIT------------------
---------------------------EK---------------EYHH--CGLN------
----PRLNRQ-GAFE-AD--------PDHTLRPIL-----------------------DC
EILR-------RYAKLN----------------------------------------RD-
------------RMRSLG------------------------------------------
-------------QKI------SVK-----------------------------------
----------------NVSA----------------------------------------
------------------------------------------------------------
------------------------------------------------------------
-----------EI---------------WTDL-IEFEN------ALNNL-----------
------------------------------------------------------------
------------------------------------------------------------
------------------------------------------------------------
----------------------------------------------------
>XP_002614979_Clavispora_lusitaniae
---------------MDA------------------------------------------
------------------------------------------------------------
------------------------------------------------------------
---------------------------YDVF--------------IEPSVVSHSLGCN--
----------------------------------------------------------FI
SPTV--------------------------------------------------------
------------KHLVVAKTTLLQVFE---------ILSSDAKAPEILP------S-HK-
------------------LKLLGSFKLQGEVTDLQPMRTVENPT------LDYLLVSTST
-AKVSCIRWDHAR-HTISTASLHYYEHALQNLT--YEKIVR-SQ-----LAVSPPANASF
CLRHDNLLVFLPFARPD-----------D-DDD---------------------------
--DDDK-----MKVDEKDEKEMKDEKDENIEPN----GKEAKDTNE------AEASKDEK
NA-------------NSAIH----ASSNIPIFGSSFILEASALDNKIGD-IIDLQFLHHY
RQPTIAVLSQQKS-TWAGLLPQTKDN-VIFSVLSLD------MQT---------------
----------RLTTTVLQIENLPYDLEKIIALPSPLNGSLLIGCNELIHVDTGGITRR-I
AVNQYTEDITASLKNYADQTSLDLKLEDCSILP------------IPNDNK----LLMVL
RTGEMYFIVFEVDGKTIKRMSVEEIPSETYSQIKLMDPSSFASLDNNL------LFLTGR
SSNSHLVELRY--TSENDH--------------------------KV--EENGNA-----
-------L----DDD-----------ED----DI---YG--DEETV-------------E
RKRVEGGKLELISHDELINNGPITSFTMGRYST-----EKFLANLPNPSYNEISIFASGG
GGEMGHLSIMTPTVQQTIKSSLQFSQINRLWTIN---------------------NRYLI
TS--------DDPNQKSEIFDINQ-SYARFSAKHFINNE-LTVAMHELNNGKFILQVTPK
HIILFNNKFKRLA---------------TLDEEL-KE-FGEADIINSVFNDEYLMAFFST
GEVVIYSVNT-YNKTFSQIPLPKLLSDTILTTGYITNSKLLNVVSKDIGVLL--------
----NKGQKRKRDDVHSMVKAD---------------SK---------------------
---------------------------------------------AVSDA-----KSKTF
VLVTGDNRIVVFSRFHNEK-CFQLNSVEKFSDILTLGFFD-INGAEPDP---LLKQVILN
DLGDVHS-KDEHLTILTIGGEIYSYKMFF---------DGENFQFV--KQYDLPI-----
--TGAPFNAYSHG-TS---IERRMIYFPDVSGTTCIMVTGVIPYMITRSRHSQVKVFKFS
KIPIVSFVPFST--DKIKNGLIYLDTKKNARI------VE--LP-S--EFSYDYN-WPIR
KVSIGE------TVKSVAFHEGSNTLVVSTLKEIPYNCIDEE-------GNPI-VGIKPN
---KPSAISYKGSIKLISPVNWSVIDNIELADNEVGLHVKSMPLDVGS------------
ETKRF-KSKKEFVLVGTGKYRLEDLACNGSYKLLEIIDIIPEPGKPETNHKFKEFTQEDT
RGAVTSICEV--SGRFLVAQGQKIIVRDIK-DNSAVSVAFLDTSVFVSESKSFG--NLVV
LGDTLKSVWLAGFD-----------AEPFRMIMLGKDLQGLDVSSADFLVKDEEIYILVA
DNNR-SLHVLQYNPEDPASSNGQRLLHKSSFTTNYLTTCTKSVP----------------
--------KHEQLS-TWF--DP-------QAI-------------PFQTVGSTVEGAMYV
V-------------------------FPISE-----------------------------
------------------------------------------------------------
----------------------------PTYRRMYIMQQQLI------------------
---------------------------DK---------------EYHH--CGLN------
----PRLNRI-GRIE-SV--------NYANLRAML-----------------------DC
ELIR-------RFSKLN----------------------------------------ED-
------------RKRTLS------------------------------------------
-------------SKI------STK-----------------------------------
----------------NVQV----------------------------------------
------------------------------------------------------------
------------------------------------------------------------
-----------DI---------------WKDL-IEFEN------VMNNM-----------
------------------------------------------------------------
------------------------------------------------------------
------------------------------------------------------------
----------------------------------------------------
>XP_025344262_Candida_haemuloni
---------------MNA------------------------------------------
------------------------------------------------------------
------------------------------------------------------------
---------------------------YDVF--------------IEPTTVNNCVGCN--
----------------------------------------------------------FI
SSQQ--------------------------------------------------------
------------KHLVVAKTSILQIFE---------VLKKK-PTATHRE------G-YK-
------------------LKLVSQYKVQGKITDIKPIRTIESNN------LDYLLISTEK
-AKFSCIKWDSTK-HGIQTVSLHFYEHVLEETS--YEDIPK-SQ-----LLVDPNSKALA
CLRQANMLVFLPFHQLG-----------D-EDE---------------------------
--DDSE-----SDDDESGIDKS----NQDKQN-----------SND--------------
----------ARDADASKVEFSAAVPRNMSLFEESLVLEINSLNNSIGE-VIDIRFLNNY
RRPTIAVLSQQKR-TWTGLLPTSKDN-VQFTVLSLN------LRA---------------
----------RSATTVLKLENLPYDIERIYPVPGPMNGSLLVGSNELIHVDGGGISRR-I
ALNEYFADTTDMARGFSDQSSLNLKLENCTFAK------------ISNETK----LLMLL
RDGTSYCISFEMDGKAIKKMFVEGFVSESFNQWKVHMPGEVASLDDDL------LFFSSR
TDDASLVTIKGKQHAASAP--------------------------SATLTESKA------
------------EEE-----------ED----DF---YD--EMG-SS------------S
GNISQGGIIEVIEHDSLTNNGPVSSFTLGHYSR-----EKFVTNLPNPDYESKSIFASGG
LADTGHINIFTPTIQPEIKTSLTFSQLNRLWTLS---------------------NKYLI
TS--------DDPNNKSEIFDITQ-SYARLPAKQFIHDE-LTVAMHELSDGKYILQVTPK
HVVLYNNRFKRMS---------------TLDSEL-SD-VSDADIITSVYDDGFLMLFLST
GELMIYTINT-YSKTFTKIPLPKLLNEALITTGYITNSRLLNAVTKDLTLLT--------
----ARGQKRSRGGNQVAAVKA---------------DE---------------------
---------------------------------------------SFQDP-----KSKIF
IVVTGDNRIVVFNRFHNEK-CFQLNSAEKFSDLLTLGFFD-IVSGEPDP---VIKQVVLN
DLGDETC-KEEYLTILTVGGEIYCYKLFF---------DGENFKFI--KDIDTPI-----
--TGAPFNAFAEG-TS---IERRMVFFSNISGFTCILVTGIIPFLIVKERKSTVRVFKFS
KIPIVSFVPFSD--DNLKNALIYLDTKKNARI------VE--IP-Q--SFNYENR-LPMR
RVNIGE------TVKSLAYHEGSNTFLVSTFKEIPYDCVDLE-------GNPI-FGLKPN
---KPREASYKGSIKLLSPMNWGVIDTMELEDNEVGLHLKTVPLDVGS------------
SLKRF-KNRKEFVLVGTGRYATEDLVANGAYKLIEIIDIIPEPGKPETNHKLKVFTHEDV
RGAVTAICDV--TGRFLIAQGQKIIVRDIK-DNSAVPVAFLDTAVYVTEAKSFG--NFVL
LGDTLKSVWLAGFD-----------AEPFRMLMLSKDVHGHDVSCADFLVKDENLHIVLA
DSKG-VLHALQYNPEDPTSSNGQRLLSKAAFNTNFKTSCMKNVP----------------
--------KFEQFN-QSI--EP-------DRQ-------------TFQTIASSTEGAFYV
I-------------------------FPVDE-----------------------------
------------------------------------------------------------
----------------------------SLYRKFYVLQQQLI------------------
---------------------------EK---------------EFHP--CGLN------
----PKSNRM-GS-T-TA--------TDGSSRPIL-----------------------DC
ELIR-------RYAKLN----------------------------------------DD-
------------RKTTLM------------------------------------------
-------------QKI------GIN-----------------------------------
-----------------AQV----------------------------------------
------------------------------------------------------------
------------------------------------------------------------
-----------EL---------------WKDL-VEMEN------VLNGMMDSEHNKEKNP
SKKAKSVSFSSSVGDISSDTVNSQDVDIPKTNSPLWPNPIHYLLIINALYSKGLTLDPLG
LMLAGIPILVLAQCFYGFVLITSSKNTYQGRTIKDNAPLVVITATVASLLLANIVFVMVI
LMGAPLAKLVTETYVLSIHIALLAIQPVLVLFRLEYGQLRKFFTTDKVYSEVLSNTVLCS
SFFALLGAWLGVIPIPLDWDRPWQQWPCTILTGAYIGGFIGHNVATIRSLLF
>XP_024713995_Candida_pseudohaemulonis
---------------MKSTQLATLASLASVALADLPTLTSTIVSSSCSLGPSTFKFSNDT
TPVTHVAPEAESTSDLESTQLPSSSSEEVIYETDVVTNDSIFTTDRVVCNGGSCYTTTGL
ETWVTTTDTIDGILTTYLTHVPVTSTEGTEASAAATTTQAPESVVTESEIGTTVVIITSC
SDNKCKPTAVTTGLTVVTSTIKGVETIYTTYCPISSELSVKPKKTIQSTTVATVTVCSEE
VCQSSAVTTGVTELTTTIHGVESIYTTYCPIESS------TSEQPSEPVKEITSSETEYI
TITKSEDHETSSPAPSGTVNVITNNIVTQYSKSSSVASVVQSTTPLVSTYEGAAAQAAPV
VFGLVPIVLALIKHLIVAKTSVLQVFQ---------IS-SE-TSDKSKE------S-HQ-
------------------LSLVLQYRLQGKVTDLKPIRTLESPN------LDYLLVSTES
-AKFSCIKWDASK-HTIQTVSLHFYEHLMEETA--YQQNKS-SQ-----LIVDPNSNAMA
CLRQANVLIFLPFHQVE-----------D-EDD---------------------------
--DDDD-----DDIGDENIDDNEAEVNNDGEKKEQIEPTSPNASKD--------------
----------ERAPLVPLVDPLGPRARNISLFEESLVLEVNSLDSSIGE-IIDLQFLGNY
RRPTIAILSQTKR-TWTGLLPVQKDN-VQFTVLSLN------LRA---------------
----------QSATTVLKVENLPYDIDRIYPVPGPIHGSLLAGSNEIIHVDGGGILRR-I
ALNEYLADITNTLRAFTDQLSFNLKLENCVFVK------------IPNETK----LLMLL
KNGQSYCVTFDMDGKTIKRMVVEAFESESFSQWIHQLPGEIALLDDDL------LFFASN
ACDAALVRISSSDMSTSVE--------------------------ANDNVKGAN------
-------------DD-----------DD----DF---YD--DLEDSK------------A
TNGSKRGRLELKQYDSLSNNGPISNFTLGNYSR-----ERYVTNLPNPNYNLISIFSTGG
LNESGHVNIFTPTVQPEIKTSLTFSQLNRLWTLN---------------------NKYLI
TS--------DDPNNKSEIFDITQ-SYARLPAKQFIHDE-LTVAMHELNNGNFILQVTPK
HVILFNNKFKRIV---------------TLDEQL-QE-FSDADIITSVFDDGFLMLFLST
GELLIFTINT-YSKSFTRIPLPKLLDDVLITTGYITNSRVLNAVTKDLSLLT--------
----NRGQKRRRDGEQTLKEGG---------------KD---------------------
------------------------------------------------DP-----KSKIF
LVVTGDNRIVVFNRFHNEK-CFQLNSVNKFSDLLSLGFFD-INAGEPDP---VIKQVVLN
DLGDETS-KEEYLTILTVGGEIICYKLFF---------DGENYKFL--KDMETPI-----
--TGAPHNAYPEG-TS---IERRLVFFPNISGFTCILVTGIVPYFIVKGRKASVRVFKFL
NIPIVSFVPFSD--DKLQNALIYLDTKKNARI------VE--IP-K--VFNYENR-LPMR
RVKVGE------TVKSIAYHEGSDTFVLATLQNIPYNCVDFE-------GNPI-FGLKPN
---KPREVSYKGLIKLLSPKNWSFIDSIELEENEVALHLKTMPLDVGS------------
SVKHY-KNRKEFVLVGTGKYTTEDLVANGAYKLLEIIDIIPEPGRPETNHKFKEFTHEDI
RGAVTSLCDV--TGRFLIAQGQKIIVRDIK-DNSAVPVAFLDTAVYVTETKSFG--NFVL
LGDTLKSVWLAGFD-----------AEPFRMLMLSKDVHGHDVACADFIVKDGDLQVVIA
DSGG-ILHTLQYNPEDPASSNGQRLLHKATFNTNFSVSCMKSIP----------------
--------KFEQFN-QSV--SS-------ERQ-------------AFQTIASTAEGAFFT
MELDDKKDTKAASRKAKSVSFSASVGEPTDEINNSQEITVPAVKNLLWPNPAHYLLIIHA
LFSRGLTLNPLGVMGAGISILVIAQCIYGFLLMHLSSNAHQGRTIKENGPLVVITATVAS
LLLANVVFCIVILMGAPLSMLVLETYVLSIHLSLLVIQPVLVLFRLEHDQLRKFFSIDNI
YSQILSNSVLCSSFFTLVGAWIADYSRDKMKNPELFNRAFDQYLEYDV--GGTNILETDI
FEDGSNENQV-LT-R-RV--------SQKNSKLLLLNSVGLIIGIAVVILYYFNGLFQSY
EHMRQIDAIEEKFSRLEALSRELDELEKSNRQLVQDKQTDLIVERVPLHENIPNEPLDDN
PDNVLPQNDYKQRDKTLTSLRLEGDALDDFVLRSISRYITRFVPVFMKDHKIRYTTEFHD
FIRNITKEELSNYQQL------ETHKKETNDKGQVGDAIFGEHDIRDFIRQELKQQRGGP
LLKADLCPDEFEVGDFSTEL----------------------------------------
------------------------------------------------------------
------------------------------------------------------------
-----------ELNTIVLPSNLTNLNIPLRDLYIELESMEEPTGVFEII-----------
------------------------------ANGPVLPEEYSKSIPWSPLKPAGERSFPAT
ELGDDLST----------------------------------------------------
------------------------------------------------------------
----------------------------------------------------
>XP_025336592_Candida_duobushaemulonis
MLLFFFFLDTQKTVSMKSTQLATLASLASVALADLPTLTSTIVSSSCSLGPSTFKFSNDT
TPVTHVTPEAESTSELESTQLPSSSSEEVIYETDIVTNDSIFTTDRVVCNGGSCYTTTGL
ETWVTTTDTIDGILTTYLTHVPVTSTEETEASAAATTTQAPESVVTESEIGTTVVTITSC
SDNKCKPTAVTTGLTVVTSTIKGAETIYTTYCPISSESSVKPKKTIQSTTVATVTVCSED
VCHSSAVTTGVTELTKTIHGVESIYTTYCPIESSTSEQPPTSEQPSEPVEEITSSKTEYI
TLSKSKDYETSSPTPSGTVNVITNNIVTQYSKSSSVASVVQSTTPLVSTYEGAAAQAAPA
VFGLIPIVLALMKHLIVAKTSVLQVFQ---------IL-SE-TSDKSKE------S-HQ-
------------------LSLVSQYRLQGKVTDLKPIRTLESLN------LDYLLVSTES
-AKFSCIKWDASK-HTIQTVSLHFYEHLMEETA--YQLNKS-SQ-----LIVDPNSNAMA
CLRQANVLIFLPFHQVE-----------D--DD---------------------------
--DDDD-----DDTGDDIVDDNGAEVNNDREKEEQHEPTSPNTSKD--------------
----------ERAPLVPSIDALGPRARNISLFEESLVLEVNSLDSSIGE-IIDLQFLGNY
RRPTIAILSQTKR-TWTGLLPVQKDN-VQFTVLSLN------LRA---------------
----------QSATTVLKVENLPYDMDRIYPVPGPIHGSLLSGSNEIIHVDGGGILRR-I
ALNEYLADITNTSRAFTDQSSFNLKLENCVFVK------------IPNETK----LLMLL
KNGQSYCVTFDMDGKTIKRMVVEAFESESFSQWQLQLPGEIASLDDDL------LFFASN
ACDAALVKISSSDMSTSVE--------------------------LNDNVKSAN------
------------DDD-----------DD----DF---YD--DLEDSK------------A
TNGSKSGRLELKHYDSLSNNGPISNFTLGNYSR-----ERYVTNLPNPDYNSISIFSTGG
LNESSHVNIFTPTVQPEIKTSLTFSQLNRLWTLN---------------------NKYLI
TS--------DDPNNKSEIFDITQ-SYARLPAKQFIHDE-LTVAMHELNNGNFILQVTPK
HVILFNNKFKRIV---------------TLDEQL-QE-FSDADIITSVFDDGFLMLFLST
GELLIFTINT-YSKSFTRIPLPKLLDDVLITTGYITNSRLLNAVTKDLSLLT--------
----NRGQKRRRDGEQTLKEGG---------------KD---------------------
------------------------------------------------DP-----KSKIF
LVVTGDNRIVVFNRFHNEK-CFQLNSVNKFSDLVSLGFFD-INAGEPDP---VIKQVVLN
DLGDETS-KEEYLTILTVGGEIICYKLFY---------DGENYKFL--KDMETPI-----
--TGAPHNAYPEG-TS---IERRLVFFPNISGFTCILVTGIVPYFIVKGRKASVRVFKFS
NIPIVSFVPFSD--DKLQNALIYLDTKKNARI------VE--IP-K--TFNYENR-LPMR
RVNIGE------TVKSIAYHEGSHTFVLATLKNIPYNCVDFE-------GNPI-FGLKPN
---KPREVSYKGSIKLLSPKNWSFIDSIELEENEVALHLKTMPLDVGS------------
SVKRY-KNRKEFVLVGTGKYTTEDLVANGAYKLLEIIDIIPEPGRPETNHKFKEFTHEDI
RGAVTSLCDV--TGRFLIAQGQKIIVRDIK-DNSAVPVAFLDTAVYVTETKSFG--NFVL
LGDTLKSVWLAGFD-----------AEPFRMLMLSKDVHGHDVACADFIVKDGDLQVVIA
DSGG-ILHTLQYNPEDPASSNGQRLLHKATFNTNFSVSCMKSIP----------------
--------KFEQFN-QSV--SS-------ERQ-------------AFQTIASTAEGAFFT
V-------------------------FPVDE-----------------------------
------------------------------------------------------------
----------------------------AIYRRLYILQQQLI------------------
---------------------------DK---------------EFHP--CGLN------
----PKSNRL-GN-R-SV--------TDGTSRPLL-----------------------DC
ELIR-------RYAKLN----------------------------------------DD-
------------RKQTLV------------------------------------------
-------------QKI------GSH-----------------------------------
-----------------AEV----------------------------------------
------------------------------------------------------------
------------------------------------------------------------
-----------EL---------------WKDL-VEMEN------VLNIL-----------
------------------------------------------------------------
------------------------------------------------------------
------------------------------------------------------------
----------------------------------------------------
>XP_028891838_Candida_auris
---------------MNA------------------------------------------
------------------------------------------------------------
------------------------------------------------------------
---------------------------YDVF--------------IEPTTVTCCLGCN--
----------------------------------------------------------FI
SSTR--------------------------------------------------------
------------KHLVVAKTSLLQIFE---------VIDSS-KQDGDSR------H-YS-
------------------LKLVVQNKLQGKITDIQAIRTIECPQ------LDYLLISTEK
-AKISCIKWDSTR-HAIQTVSLHYYEHVLENAM--FDELTR-SQ-----LIVDPNSKTLA
CLRHENLLVFLPFHSLN-----------E-EDD---------------------------
--EEER-----QDMTQS----------NGGEN-----------EHD--------------
----------GR----SVSDIAAKIANSNSLFEESLVLEVKSLDNSIAE-IIDLQFLHNY
RKPTIAVLSQQKR-TWAGLLPCTKDN-VQFSVLSLN------LAS---------------
----------RSATTILKLENLPYDLDRICPVPGPVNGSLLVGCNDIIHVDGGGISRR-L
SLNSYSIDTCESSRGYTDQSQLELKLENCTFAK------------LPDQSK----LLLVL
RDGQKKCISFEMDGKTIKKMNIEELDYENLSQFTLKAPSGAALLDDNL------LFISSR
TDDAVLVEFAGKLQ-AHAD--------------------------QKEVVESKQ------
------------NDD-----------DD----NL---YE--DADLTV------------S
KNGSYRQTMEVIIHDKVVNNGPVSSFTIGHYSR-----ERYITNLPNPDYDSKSIFAAGG
YGDTGHINIVTPTVQPTIRTSLTFSQLNRLWTLS---------------------NKYLV
TS--------DDPHNKSELFDITR-SYSRLPAKQFIHNE-LTVAMHELNNGEFILQVTPK
HVILFNNKFKKVM---------------TLDEDL-KE-FSGVDIITSVFNDGFLMLFFST
GELMIYTINT-YGKSFTRIPLPKLLNDSLITTGYITDSRLLNAVTKDITLLT--------
----NRGQKRKRYEDGSISTQS---------------NR---------------------
---------------------------------------------REIEN-----KSKIF
IVVTGDNRIVAFNRFHNEK-CFQLNSADKFTDVLTLAFFD-INAGEPDP---VIKQVILN
DLGEGVC-KDEYLTILTVGGEIYVYKMFF---------DGENYKFI--KENDTPI-----
--TGAPFNAFAEG-TS---IERRMVYFSNVSGFTCILVTGIIPYFIVKANQSVVRIFKFS
KIPVVSFVPFSD--DKLQNALIYLDTKKNARI------VE--IP-L--NFNYDNR-LPMR
RVTLGE------TVKSITYHEGSHTFVLSTLREIPYDCVDFE-------GNPI-VGLKPE
---KPREISYTGSIKLMSPMNWSIIDSIDLSENEVGLHIKSVPLDVGS------------
SAKRF-KNRKEFILVGSGKYTTEDLAANGAFKLLEIIDIIPEPGRPETNHKFKEFTHQDI
RGAVTSLCDV--TGRFLIAQGQKIIVRDIK-DNTAVPVAFFDTSVYVTEAKSFG--NFVL
LGDTLKSVWLAGFD-----------AEPFRMLMLGKDLHGFDVSCADFLVKDESLYIVVA
DSKG-ILNILQYNPEDPSSLNGQRLLHKASFNTNYTPSCMKSIP----------------
--------KFEQFN-QTS--LF-------DQQ-------------PFQAMASSIEGAFYV
V-------------------------FPVDE-----------------------------
------------------------------------------------------------
----------------------------LVYRRLYILQQQLI------------------
---------------------------DK---------------EYHP--CGLN------
----PKMNRI-GV-S-NI--------LEGAQRPVL-----------------------DC
ELLR-------RYAKLN----------------------------------------DD-
------------RKHILA------------------------------------------
-------------QKI------GSS-----------------------------------
-----------------AQS----------------------------------------
------------------------------------------------------------
------------------------------------------------------------
-----------DL---------------WKDL-IEMEN------VLNNL-----------
------------------------------------------------------------
------------------------------------------------------------
------------------------------------------------------------
----------------------------------------------------
>NP_010587_Saccharomyces_cerevisiae
---------------MNV------------------------------------------
------------------------------------------------------------
------------------------------------------------------------
---------------------------YDDV--------------LDATVVSHSLATH--
----------------------------------------------------------FT
TSDY--------------------------------------------------------
------------EELLVVRTNILSVYR-------------------------PTRD-GK-
------------------LYLTDEFKFHGLITDIGLIP-QKDSP------LSCLLLCTGV
-AKISILKFNTLT-NSIDTLSLHYYEGKFKGKS--LVELAKIST-----LRMDP-GSSCA
LLFNNDIIAFLPFHVNKNDDDEE----EE-DED---------------------------
--ENID--------------DSELIHSMNQKSQGTNTFNKRKRTKL--------------
-------------------------G--DKFTAPSVVLVASELYEGAKN-IIDIQFLKNF
TKPTIALLYQPKL-VWAGNTTISKLP-TQYVILTLN------IQP---------AESATK
----------IESTTIAFVKELPWDLHTIVPVS---NGAIIVGTNELAFLDNTGVLQSTV
LLNSFADK-ELQKTKIINNSSLEIMFREKNTTSIWIPSSKSKNGGSNNDET----LLLMD
LKSNIYYIQMEAEGRLLIKFDIFKLPIVNDLLKENSNPKCITRLNATNSNKNMDLFIGFG
SGNALVLRLNNLKSTIETREAH-----------------------N-PSS--GTN-----
-------SLMDINDD-----------DDEEMDDL---YA--DEAPENGLTTN--D---SK
GTVETVQPFDIELLSSLRNVGPITSLTVGKVSSI----DDVVKGLPNPNKNEYSLVATSG
NGSGSHLTVIQTSVQPEIELALKFISITQIWNLKI-----------------KGRDRYLI
TT--------DSTKSRSDIYESDN-NFKLHKGGRLRRDA-TTVYISMFGEEKRIIQVTTN
HLYLYDTHFRRLT---------------TIKFDY--------EVIHVSVMDPYILVTVSR
GDIKIFELEEKNKRKLLKVDLPEILNEMVITSGLILKSNMCNEFLIGLSK----------
-------------------------------------SQ---------------------
---------------------------------------------E---------EQLLF
TFVTADNQIIFFTKDHNDR-IFQLNGVDQLNESLYISTYQLGDEIVPDP---SIKQVMIN
KLGHDN--KEEYLTILTFGGEIYQYRKLP---------QRRSRFYRNVTRNDLAI-----
--TGAPDNAYAKGVSS---IERIMHYFPDYNGYSVIFVTGSVPYILIKEDDSTPKIFKFG
NIPLVSVTPWSE------RSVMCVDDIKNARV------YT--LTTD--NMYYGNK-LPLK
QIKISNVLDDYKTLQKLVYHERAQLFLVSYCKRVPYEALGED-------GEKV-IGYDEN
---VPHAEGFQSGILLINPKSWKVIDKIDFPKNSVVNEMRSSMIQINS------------
---KT-KRKREYIIAGVANATTEDTPPTGAFHIYDVIEVVPEPGKPDTNYKLKEIFQEEV
SGTVSTVCEV--SGRFMISQSQKVLVRDIQEDNSVIPVAFLDIPVFVTDSKSFG--NLLI
IGDAMQGFQFIGFD-----------AEPYRMISLGRSMSKFQTMSLEFLVNGGDMYFAAT
DADR-NVHVLKYAPDEPNSLSGQRLVHCSSFTLHSTNSCMMLLP----------------
--------RNEEF----G--SP-------QVP-------------SFQNVGGQVDGSVFK
I-------------------------VPLSE-----------------------------
------------------------------------------------------------
----------------------------EKYRRLYVIQQQII------------------
---------------------------DR---------------ELQL--GGLN------
----PRMERLANDFYQMG----------HSMRPML-----------------------DF
NVIR-------RFCGLA----------------------------------------ID-
------------RRKSIA------------------------------------------
-------------QKA------GRH-----------------------------------
-----------------AHF----------------------------------------
------------------------------------------------------------
------------------------------------------------------------
-----------EA---------------WRDI-INIEF------SMRSLCQGK-------
------------------------------------------------------------
------------------------------------------------------------
------------------------------------------------------------
----------------------------------------------------
>XP_018223843_Saccharomyces_eubayanus
---------------MNV------------------------------------------
------------------------------------------------------------
------------------------------------------------------------
---------------------------YDDV--------------VDATVVSHSITAH--
----------------------------------------------------------FT
TSEY--------------------------------------------------------
------------EELLVVRTNILSVYR-------------------------PTRD-GK-
------------------LYLTDEFKFHGLITDIGVVP-QQDSL------LSCLLLCTGV
-AKISILQFNTLT-NSIDTLSLHYYEDKFKDKS--LVELAKTST-----LRIDP-GNSCA
LLFNNDILAFLPFQTNKNDED------DE-EDE---------------------------
--ENLD--------------EEELVHSTDEKSQTLSAFNSRKKIKS--------------
-------------------------Y--ETFTEASVILTANELYDGAKN-IIDIQFLNNF
TKPTISILYQPKL-AWAGNSILSKLP-TQYVTLTLN------IQS---------AKKSSI
----------IESTTIAFVKGLPWDLHTIVPVS---NGAIIVGANELAFIDNTGALQSTI
LLNSFADK-DLQKTKIIDNSSLEILFREKGTTSIWMPSSKSKNGANNNDET----LLLMD
IKSNIYYIQMEAEGRLLITFDIFKLPIVNDLLKENSNPRSITRLNATSSNKNMDLFIGFG
SGNALVLRLNNLKSTIETREEH-----------------------KTSFS--DQN-----
-------TLMDDNDE-----------DDEEMDDL---YA--DEAPENGLTNT--G---SK
DTVETVQPFDIELLSSLKNIGPITSLTVGKVSSI----DDIVKGLPNPNKNEYSLVATSG
NGSGSHLTAIQTSVQPEIELALKFISITQIWNLKI-----------------KGRDKYLV
TT--------DSTKSRSDIYESDR-NFELHKGGRLRRDA-TTVYISMFGEDKRIIQVTTN
HLYLYDTHFRRLT---------------TIKFDY--------EVIHVSVMDPYILITVSR
GDIKIFELETKNKRKLLKIDLPEILKEMVITSGLILKSNMCNEFLIGLSK----------
-------------------------------------SQ---------------------
---------------------------------------------E---------EQLLF
TFVTADNQIIFFTKDHNDR-IFQLNGVDQLNESLYISTYTLLDEIVPDP---SIKQVMIN
KLGHDN--KEEYLTILTFGGEIYQYRKLP---------QKRSRFYRNVTRNDLAI-----
--TGAPDNAYAKGVSS---IERIMHYFPDYNGYSVIFVTGSVPYILIKEDDSTPKIFKFA
NIPLVSVTPWNE------RSVMCVDDIKNARV------YT--LTVN--NMYYGNK-LPLK
QIKISNVLDDYKTLQKIVYHEKAQLYLVSYCKRIPYEALGED-------GEKV-VGYDEE
---APHAEGFQSGILLINPKSWKVIDQIDFSKNSVVNEMRSSMIQINS------------
---KT-KRKREYIIAGVANATTEDTPPTGAFHIYDVTEVVPEPGNPDTNYKLKEIFQEEV
SGIVSTVCEI--SGRFMISQSQKVLVRDIQEDNSVIPVAFLDIPVFVTDSKSFG--NLLI
IGDAMQGFQFIGFD-----------AEPYRMISLGRSISKFQTMSLEFLVNGGDIYFSAT
DADR-NVHVLKYAPDEPNSLSGQRLVHCSSFTLHSVNSCMMLLP----------------
--------KNEEF----G--SA-------QVP-------------SFQNVGGQVDGSVFK
L-------------------------VPLSE-----------------------------
------------------------------------------------------------
----------------------------ETYRRLYLIQQQII------------------
---------------------------DR---------------ELQL--GGLN------
----PRMERLANDFYQMG----------HAMRPML-----------------------DF
NVIR-------RFSGLA----------------------------------------ID-
------------RRRNTA------------------------------------------
-------------QKA------GRQ-----------------------------------
-----------------AHF----------------------------------------
------------------------------------------------------------
------------------------------------------------------------
-----------EA---------------WRDI-INIEF------SLRSLCRNK-------
------------------------------------------------------------
------------------------------------------------------------
------------------------------------------------------------
----------------------------------------------------
>XP_033765525_Saccharomyces_paradoxus
---------------MNV------------------------------------------
------------------------------------------------------------
------------------------------------------------------------
---------------------------YDDV--------------LDATVVSHSLTTH--
----------------------------------------------------------FT
TSDY--------------------------------------------------------
------------EELLVVRTNILSVYR-------------------------PTRD-GK-
------------------LYLTDEFKFHGLITDIGLIP-QKDSP------LSCLLLCTGV
-AKTSILKFNTLT-NSIDTLSLHYYEGKFKDKS--LVELAKTST-----LRMDP-GSSCA
LLFNNDIIAFLPFHVNKNDDEEEEEEGEE-EEE---------------------------
--EDID--------------DEELIHSIDQKSQGTNAFNKRKRTKL--------------
-------------------------C--DEFTASSVVLVANELYEGAKN-IIDIQFLKNF
TKPTIAILYQPKL-VWAGNTTISKLP-TQYIILTLN------IQA---------AENATK
----------IESTTIAFVKELPWDLHTVVPVS---NGAIIVGTNELAFLDNTGVLQSTI
LLNSFADK-ELQKTKIINNSSLEVMFREKDTTSIWMPSSKSKNGASNNDET----LLLMD
LKSNIYYIQMEAEGRLLIKFDIFKLPIVNDLLKENSNPKCITRLNATNSNKNMDLFIGFG
SGNALVLRLNNLKSTIETREEH-----------------------KAPSS--STN-----
-------SLMDINDE-----------DDEEMEDL---YA--DEAPENGLTTN--D---SK
GTVETVQPFDIELLSSLRNVGPITSLTIGKVSSI----DDVVKGLPNPNKNEYSLVATSG
NGSGSHLTVIQTSVQPEIELALKFISITQIWNLKM-----------------KGRDRYLI
TT--------DSTKSRSDIYESDN-NFKLHKGGRLRRDA-TTVYISMFGEEKRIIQVTTN
HLYLYDTHFRRLT---------------TIKFDY--------EVIHVSVMDPYILITVSR
GDIKIFELEEKNKRKLLKVDLPEILNEMVITSGLILKSNMCNEFLIGLGK----------
-------------------------------------SQ---------------------
---------------------------------------------E---------EQLLF
TFVTADNQIIFFTKDHNDR-IFQLNGVDQLNESLYISTYRLGDEIVPDP---SIKQVMIN
KLGHDN--KEEYLTILTFGGEIYQYRKLP---------QRRSRFYRNVTRNDLAI-----
--TGAPDNAYAKGVSS---IERIMHYFPDYNGYSVIFVTGSVPYILIKEDDSTPKIFKFG
NIPLVSVTPWSE------RSVMCVDDIKNARV------YT--LTTE--NMYYGNK-LPLK
QIKISNVLDDYKTLQKLVYHERAQLFLVSYCKRVPYEALGED-------GEKV-IGYDEN
---VPHAEGFQSGILLINPKSWKVIDKIDFPKNSVVNEMRSSMIQINS------------
---KT-KRRREYIIAGVANATTEDTPPTGAFHIYDVIEVVPEPGKPDTNYKLKEIFQEEV
SGTVSTVCEI--SGRFMISQSQKVLVRDIQEDNSVIPVAFLDIPVFVTDSKSFG--NLLI
IGDAMQGFQFIGFD-----------AEPYRMISLGRSISKFQTMSLEFLVNGGDMYFAAT
DADR-NVHVLKYAPDEPNSLSGQRLVHCSSFTLHSTNSCMMLLP----------------
--------KNEEF----G--FP-------QIP-------------SFQNVGGQVDGSLFK
I-------------------------VPLSE-----------------------------
------------------------------------------------------------
----------------------------ETYRRLYVVQQQII------------------
---------------------------DR---------------ELQL--GGLN------
----PRMERLANDFYQMG----------HSMRPML-----------------------DF
NVIR-------RFSGLA----------------------------------------ID-
------------RRKSIA------------------------------------------
-------------QKA------GRH-----------------------------------
-----------------AHF----------------------------------------
------------------------------------------------------------
------------------------------------------------------------
-----------EA---------------WRDI-INIEF------SMRSLCRDK-------
------------------------------------------------------------
------------------------------------------------------------
------------------------------------------------------------
----------------------------------------------------
>XP_003677107_Naumovozyma_castellii
---------------MNI------------------------------------------
------------------------------------------------------------
------------------------------------------------------------
---------------------------YEDV--------------LTATVVSHSITGH--
----------------------------------------------------------FT
STSQ--------------------------------------------------------
------------RELIIVRTNIISVYN-------------------------TTDD-GK-
------------------LNLVEEFNLNAKITDIALIP-QEKSP------LSCLVIASGV
-AKISIVRFDAVT-NSLETLSLHYYEDKLSDIS--LVTLAKTSK-----LRVDP-MNRAL
LLFNNDSIALLPLFSGNHEDE------DE-DDE---------------------------
--E-------------------------DDYDVTRGEVT-TKRSKK--------------
-------------------------N-EKHV-GQSKIFHVKELHQELQN-VLDIQFLNDF
TKPTLAVLYQPKL-TWVGNTELNPQP-TSFMIFTLN------LRT---------NELETA
----------FDVVIIATLHDLSWDWFQLLPIS---RGCVVMGNNEMAYIDNTGVLQSII
HLNSFADK-SLQRARIIDETELEVFF-NEKVTYFWSASTDKKNI---DDET----LLIID
ASANLYYVRLEAEGRLLTKFDLIKLPIVNDALKDTSNPTCVARVDPNSSNSSMDLFIGYL
SGDSLVVRLNNLKSAIETREEH-----------------------KESKQ--IFT-----
-------GYDDDDDD-----------ED----NL---YS--DDESKEKIDEELPD---NK
QLIQTVQPFDIEQLTSLRNIGPITSLVAGKVTSV----DPNVKGLQNPNSNEYSMVATSG
SGTGSHLTAIQPSVQPLVELALKFISVTQIWKLKM-----------------KNKDKYLV
TT--------DSTKSKSDIYEIDN-KFALHKEGRLRRDA-TTIHISMFGEGTRIVQVTTN
HLYLFDTDFRRLT---------------AIKFDF--------EVVHVSVMDPYILITVLR
GDIKIYELDALQKRKLFRVDLPEILKEMVVTSGVILKSNMCNEYLHGHED----------
-------------------------------------SE---------------------
---------------------------------------------E---------EQLLF
TFVTADNQIIFFLREHNDR-IFQLCGVDQLKEGLFISTYQLPEEVVPDP---SIKQVMIN
KLGHNN--KEEYLTILTFGGEIYQYKKSR---------TRHSCFFKNTGSTGMCI-----
--TGAPDNAYAKGVSS---IERIMHYIPDYSGYSVIFLTGSVPYIIMREDDSSPKIFRFA
NLSIVSLAQWGK------NSVMAVDDIKNARV------YS--LDNK--DSYYGNS-LPLK
KIKISDSLEDFMTLTKITYHEKSQLFLVSYAKEREYEALGED-------GEII-VGSNDQ
---VPHAKSFQSGILLINPRTWNVIDRVDFEVNSIISDMRSMLIQLDS------------
---KS-RKKREYIVAGITFIGTEDLPSTGAFHIYDLTEVIPEPGKPDTNFKLKEIFKEDI
RGSVNSVCDI--SGRFLINQSQKIMVRDVQEDNSVVPVAFYDTPIFVSDAKSFG--NFLI
LGDSMQGFQFLGFD-----------AEPYRMIPLGRSVSSFETVSVEFLINAGEINFAIT
DRED-ILHVLKYAPDEPNTLSGQKLVHCSSFNLYSSNTCMLMLP----------------
--------RNDEF-E-TS--DK-------APP-------------KFQAIGGQVDGGIFK
I-------------------------IPLKE-----------------------------
------------------------------------------------------------
----------------------------DTYRRLYVVQQQII------------------
---------------------------DK---------------EVQL--GGLN------
----PRMERLDNDFYQLT----------HVMRPMI-----------------------DF
NIIR-------RFSELS----------------------------------------IE-
------------RRTHFA------------------------------------------
-------------QKA------GRR-----------------------------------
-----------------AHF----------------------------------------
------------------------------------------------------------
------------------------------------------------------------
-----------DI---------------WRDI-INVEY------SLRSLCGSK-------
------------------------------------------------------------
------------------------------------------------------------
------------------------------------------------------------
----------------------------------------------------
>XP_003669316_Naumovozyma_dairenensis
---------------MNV------------------------------------------
------------------------------------------------------------
------------------------------------------------------------
---------------------------YDDV--------------LDPTVVSHSITGH--
----------------------------------------------------------FT
TRAE--------------------------------------------------------
------------LELLVIRTNILSIYHLETILSPRSNTSSSQLETIEDATVTTSKQ-AK-
------------------LFLINEFKLNGKVQDIASIPLGNSSS------LECILLSTGT
-AKLSILNFDPSI-NSFETLSLHYYEEKFKDIS--LVSLAKKSQ-----LRMDP-LNRCL
LMFNNDVMALLPLHSNNEDEE------EE-EED---------------------------
--ENEE--------------DEV----LDNYEANLSKTSPNKRIKY--------------
-------------------------N-NNQFEGKSKIFNINKLHEDVKN-ISDIQFLNNF
NKPTIAVLYQPTL-TWAGNVQLNPLP-THFMIFTLDI-----LSE---------NSTNNA
NHTTENNNNDLNLIIIAKLKELAWDWFKIIPIS---NGCVVIGNNEIAYIDNTGVLQSII
LLNSFADK-NLKKTRIIDESKFQIFF-NENVTHVWSPSTSKNKT-TEDDET----LLLMD
AQSNLYYVRLEAEGRLLTKFDIINLPIVNDVLRENCNPTCISRLDSNATNSTMDLFIGFL
SGDSLVVRLNNLKSAIDTRDEH-----------------------SESNEHTQLN-----
-------GF--DEED-----------ED----NL---YS--DDEVDVEDARSKRD---ME
TIIHTVQPFDIEYLTSLKNIGPITSLTVGKVSSL----DLNVKGLQNPNKNEFSIVTTSG
NSTGSHLNVIQQTVQPIVEKALKFISVTQIWNLKI-----------------KNKDKYLV
TT--------DSTKSKSDIYDIDN-NFSLHKEGRLRRDA-TTVYIAMFGDGKRVVQITTN
HLYLFDTNFRRLT---------------AIKFDF--------EVVHVSVMDPYILITVSR
GDIKIYELDATHKRKLFRVDLPDILKEMVITSGVILKSNMCNEFLNPSDD----------
-------------------------------------SD---------------------
---------------------------------------------E---------EHLLF
TFVTADNQIIFFTRQHNDR-IFQLNGVDQLKESLFVSTYQLPDEVIPDP---SIKQVMIN
KIGQNN--KEEYLTILTFGGEIYQYKKSS---------SRHSRFFKSITRSGLAI-----
--TGAPNNAYAKGVSS---IERVMHYISDYNGYSVIFITGSVPYMLIREDDSVPRIFQFA
NLSIVSMARWGK------NSIMCVDNLKNARI------YG--LDHA--NIYYGNK-LSIR
KIKISDSLEDYMTLTKITYHEKTQMFLVSYAKETEYDALGED-------DERI-VGYDED
---VPHAKSFQSGVLLINPLTWNVIDSKTFGKNTLVNDMRSMLIQVNS------------
---KA-RRKREYIIAGVTHIGTEDLPPTGAFHIYDITEVVPEPGKPDTNYRLKEVFKEEV
RGIVSTVCEI--SGRFLVNQSQKVMVRDAQEDNSVVPVAFLDIPVFINDAKSFG--DFLI
LGDAMQGLHFIGFD-----------AEPYRMINLGKSVTKFETVSVEFVVNGGDLYFALT
DRNN-ILHVLKYAPDELNSLSGQKLVHCSSFNLFSGNSSLLLLP----------------
--------KNEEF-E-DT--KN-------APL-------------TFQTIGGQVDGSIFK
V-------------------------IPLRE-----------------------------
------------------------------------------------------------
----------------------------DTYRRLYVIQQHMN------------------
---------------------------DK---------------EPQL--GGLN------
----PRMERLSNEYYQLC----------HVMRPML-----------------------DF
NIIR-------RFSELP----------------------------------------ID-
------------RRTRVA------------------------------------------
-------------KRA------GQR-----------------------------------
-----------------AHY----------------------------------------
------------------------------------------------------------
------------------------------------------------------------
-----------EI---------------WRDM-INVEF------SLRSLRAND-------
------------------------------------------------------------
------------------------------------------------------------
------------------------------------------------------------
----------------------------------------------------
>XP_003957421_Kazachstania_africana
---------------MNV------------------------------------------
------------------------------------------------------------
------------------------------------------------------------
---------------------------YDDV--------------LEPTVVSHSVTGN--
----------------------------------------------------------FT
TDLH--------------------------------------------------------
------------KELITVRTNILSIYE-------------------------VSAD-GL-
------------------LFLTNEFKFDGRITDIALLP-RQDAA------LDYLLLCTAV
-AKISIVKFDLES-NSIETVSLHYYEDKFKDLS--LAELTRESK-----LRLDP-ASRCL
VLFNEDNIAVLPFVMKEDEEDDDEE--GE-EED---------------------------
--EDTY--------------EPR-----------------IKRFRA--------------
-------------------------NINGRVTFPSTILSAKTIHEDIQN-IIDIEFLNNY
SKPTVAILYQPKL-TWVGNLQLHPLP-TKLLIVTLE------CNT---------NGFETS
----------LSHIVIARLNELPWDWHRLIPVT---NGIVIVGINELAYVDNTGVLQTVI
LLNSFADR-NLKKSRIIDHSKEESVFNHSAMKHICILKTTDGN--EDDADL----LLLMD
DRSNLYYVQMISEGRLMTQFDIIKLPIINNIFINNLNPTSISRLDSSSSRVNLDLFFGFQ
SGDAFVCRLNNIKSAVETRKEH-----------------------KDVLD--YPS-----
-------NADEYDEDGADLYG-----DD----DL---YS--DEATSTQRANSKENG--RS
NMIETVEPFDIALLSSLNNIGPLTSLTSGKVSAV----DQNNKGLSNPNNNELSIVATSG
NGTGSHLTAVLPSVRPEIELALKFISITQIWNLKF-----------------KGKDKFLV
TT--------DSTKSKSDIYEIDN-NFALHREGRLRRDA-TTVSIAMFGSDKRIVQVTTN
HLYLLDTTFRRLN---------------TIKFDY--------EVVHVSVMDPYILITVSR
GDIKVYELEQTQMKKLFKVDLPEILKEIVVTSGLILRSNMCNEFLQ--KS----------
-------------------------------------PE---------------------
---------------------------------------------E---------EELLF
TFVTADNQIIFFPKDHNDR-VFQLNGVSDLKEKLFISTYQLPDEIIPDP---SIKQVMIN
KLGHNF--REEYLTILTYGGEIYQYKKSS---------TRHSRFYKNLYRNNLLI-----
--TGAPNNAYAKGVSS---IERIMHFVPNYNDYSVIFVTGSVPYIIIKEDDATSRVFRFA
NIPLVSMSGWGK------KSVMCVDDIKNARV------YT--LDHK--DIYYGNK-FPLK
SIKINTELEDYMTFNKITYHEKTQTYVIAYNKEIDYVAKAED-------GELL-VGYKQN
---VPHAKGFQSGLLLINPKSWNVIDKVEFEENSLVNDIRSMIIQIDS------------
---RT-KRKREYIVAGFSAVGTEDLPPSGSFHLYDITAVVPEPGKPDTNYKFERFFKEEV
RGSVTSVCEI--SGRFAISQSQKIMVRDAQEDGSVVPVAFLDIPIFVTDMKSFG--NLMI
ISDAMHGFQFVGFD-----------AEPYRMIQLGKSVSKFKTMSVEFLVNNGDIYFAVT
DRDN-ILHVLKYAPDEPNSFSGQKLVHCSSFNLYADNSCMVLLA----------------
--------KNDEF-N-KV--DD-------TNR-------------TYQVVGGQTDGSMFK
I-------------------------VPLSE-----------------------------
------------------------------------------------------------
----------------------------ESYRRLYVIQQQII------------------
---------------------------DK---------------ETQL--GGLN------
----PRMERLSNQYLPLC----------HVMRPML-----------------------DF
NVIR-------KFSAMP----------------------------------------IS-
------------KRQALA------------------------------------------
-------------QKL------GRN-----------------------------------
-----------------VHF----------------------------------------
------------------------------------------------------------
------------------------------------------------------------
-----------EA---------------WRDL-INIEY------SLRSLRDDTNI-----
------------------------------------------------------------
------------------------------------------------------------
------------------------------------------------------------
----------------------------------------------------
>XP_022467255_Kazachstania_naganishii
---------------MNV------------------------------------------
------------------------------------------------------------
------------------------------------------------------------
---------------------------YDDI--------------TEATVVSHSVTGH--
----------------------------------------------------------FT
TADY--------------------------------------------------------
------------VELLIVRTNLLSIYK-------------------------VTES-GK-
------------------LLLTHEFKLQARITDLALVGSVENTG------LNYLLLGIGN
-CKLSIVKFNSLN-NSLETISLHYYEEKFKANS--FIELAKKTE-----LRIDP-QNRCA
LLFNNDNIVILPFSQQQEEEDYG----EE-EEE---------------------------
--EDNY--------------NME------------DGPNVKKLKLE--------------
-------------------------SASTNLTLPSIITDSKKLDSTIEN-VVDIQFLRNF
SRPTLGILYQPKL-TWAGNLQLNPLP-TKFLVISLN------IAV---------SE----
----------LEGTVITKLEGLPWDSHTLIPTW---NGCVLLGSNEVSYIDNTGVLQSAI
FLNSYADA-SLRKVRVVDHTDQQITLNKDLVKSLWSAPTKESGG---ADEI----LLLMD
ESSNLYYIQLEFEGRLMTKFDMINLPIVNDIFVHNLHPTCITRIDESKHNININLFIGFQ
TGDSLVVRLNNIRSAIETRHEY-----------------------KQTSSESGLG-----
-------KVEDEDED-----------ED----DL---YG--DDGAHDKNASV--NN--DN
AVVHTVQPFDIEMMSCLRNIGPVTSLVIGEASSV----QPVIKGLPNPNKGEYSLVATCG
NGTGSNLMVGQISVQPEVELALKFISVTQIWNLKV-----------------KNRDKYLI
TT--------DSTKTKSDIYEIEN-NFALYKQGRLRRDA-TTVYISMFGGEKRIVQVTTN
HLYLYDTNFRRLF---------------LNKFNY--------EVVHVSVMDPYLLITLSR
GDIMIFELESKHKKKLIKIDLPEVLKEMVITSGLILKSNMCNELLPTIED----------
-------------------------------------PD---------------------
---------------------------------------------E---------EQMLF
TFVTADNKIITFTKNHNDC-VFELNGIDGLNEQLFICTYQLPNEIIPDP---SIKQIMIN
KLGQDV--KTEYLTVLTFGGEIYQYRKSA---------TRSSRFFKDSLRNNLPV-----
--TGAPDNAYAKGVSS---IERIMHYVPDYNGYSVIFVTGKVPYLLIKEDDSVPRVFQFA
NIPLVSMTTWGN------KSIMCVDDIKNARV------YT--LDCS--DVYYGNK-IPLK
RVTINSVMENYMTLTNVAYHERTKTYIVSYSREIDFVAKGED-------GEVVPVGIVDD
---APHAKSVQSGLLLINPTTWSVIDKIDFEPDSLVNDIKSMFIQLNS------------
---RT-KRKIEYVVVGTSFVGTEDLPATGSFQMYDIAEVVPEPGKPDTNYKIKQFFKEEL
RSAVTSVCDI--SGRFVISQSQKLMVRDAQEDNSVVPVAFLDIPLFTADMKSFG--NLLI
IGDAMQGIQLVGFD-----------AEPYRMIPLGRSVLKFETLSLEFLVNGGDLYFTLI
DRND-ILHVLKYAPDEPNSLSGQRLIHCSSFNMYSTTSCTRLIP----------------
--------KNELFVDGPL--NP-------AIQ-------------SYQVIGGQADGSLFK
V-------------------------MPVPE-----------------------------
------------------------------------------------------------
----------------------------TVYRRLYVVQQQII------------------
---------------------------DK---------------ETPL--AGIN------
----PKMERLSNDYYQTS----------HLLRPML-----------------------DY
NVVK-------QFCAMS----------------------------------------IP-
------------KRTTLA------------------------------------------
-------------HKL------GKR-----------------------------------
-----------------AHF----------------------------------------
------------------------------------------------------------
------------------------------------------------------------
-----------DI---------------WRDV-INLEF------SLKALCNN--------
------------------------------------------------------------
------------------------------------------------------------
------------------------------------------------------------
----------------------------------------------------
>XP_446862_Candida_glabrata
---------------MNV------------------------------------------
------------------------------------------------------------
------------------------------------------------------------
---------------------------YDDV--------------IDPTVVSHSVCGH--
----------------------------------------------------------FT
TTDY--------------------------------------------------------
------------LELIVIRTDVLSIYK-------------------------PIRS-GR-
------------------LYLMEEHKLSGRINDVALIPKHSNGSNGNGINLSYLLLSTGV
-AKLSLLMYNNMT-SSIETISLHFYEDKFESAT--MLDLARNSQ-----LRIEP-NGNYA
MLFNNDVLAILPFYTGINE--------DE-DED---------------------------
--YINN--------------DKSKINDNSKKSLF------KRKKGK--------------
-------------------------TQNNKVTHPSIIINCSELGPQIKN-IKDIQFLCGF
TKSTIGVLYQPQL-AWCGNSQLVPLP-TNYAIISLDMKFSIDATT---------------
----------FDKAIISEISQLPSDWHTIAPTL---SGSLILGVNEIAFLDNTGVLQSIL
TLNSYSDK-VLPKVRVIDKSSHEVFF-NTGSKFALIPSNEN----ERSVEN----ILLFD
ENGCIFNVDLKSEGRLLTQFNITKLPLGEDVLSQKSNPSSVSIIWADGRLDTYTIFIGFQ
SGDATMLKLNHLHSAIEVEEPT---------------------FMKDYVNKQASA-----
-------AYNNEDDD-----------DDDDDFNL---YS--DEENDQVNNKNDR----TF
GTNESNEPFTAQELMELRNIGPINSMCVGKVSSI----EDNVKGLPNPNKQEISIVCTSG
YGDGSHLNAILASVQPRVEKALKFISITKIWNLHI-----------------KGKDKFLI
TT--------DSTQSQSNIYEIDN-NFSQHKQGRLRRDA-TTIHIATIGDNKRIVQVTTN
HLYLYDLTFRRFS---------------TIKFDY--------EVVHVSVMDPYVLITLSR
GDIKVFELENRNKKKFVKVPLPEILTEMVITSGLILKSNMCNEFLSGIGK----------
-------------------------------------ST---------------------
---------------------------------------------I---------EQLLF
TFVTADNQIIFFTKDHNDR-IFQLNGIDQLQDSLYISTYQLPDEIIPDP---SIKQIMIN
KLGNNS--KDEYLTILTFGGEIYQYKKSR---------SRHSRFYRNVGRNDHPI-----
--TGAPDNAYPKGVSG---IERIMHYIPNFDGYSVIFVTGNTPYIIMKEDDSLPRIFPFG
NIPIVSMSRWGE------GSVICIDDIKNARI------YS--LNQD--NIYYGNK-LPIR
KIKIGSMLQNYKTLNSIVYHERTQLYLVSYTKEISYEAKAED-------GSLL-IGYKPE
---LPNAKAFKSGVLLINPKSWEVIDELDLPDNSLVNDMKSSFIQIDT------------
---RT-KRKREYIIVGIGYATMEDVPPTGEFHIYDITEVVPEPGKPNTNFKLKEIFKEDI
RGIVSVVNGI--SGRFLISQSQKIMVRDVQQDNSVIPVAFLDVPVFVTSLKTFG--NLIV
IGDAMQGIQFVGFD-----------AEPYRMITLGSSITKFEVISVEFLVNNGDIYFLVT
DRDS-IMHVLKYAPDQPNTLSGQRLVHCSSFNLHSLNNCTMLLP----------------
--------KNDEFPR--D--QR-------YSR-------------SFQTITAQVDGSISK
I-------------------------VPVKE-----------------------------
------------------------------------------------------------
----------------------------ETYRRLYFIQQQII------------------
---------------------------DK---------------EPQL--AGLN------
----PRMERQDNKYYHLG----------HSLRPML-----------------------DF
NIIK-------RFKDMS----------------------------------------MN-
------------RRSHIV------------------------------------------
-------------QKL------GKN-----------------------------------
-----------------SNL----------------------------------------
------------------------------------------------------------
------------------------------------------------------------
-----------EV---------------WRDL-IDLEF------SLRSLKPTDQN-----
------------------------------------------------------------
------------------------------------------------------------
------------------------------------------------------------
----------------------------------------------------
>XP_004177612_Tetrapisispora_blattae
---------------MNV------------------------------------------
------------------------------------------------------------
------------------------------------------------------------
---------------------------YDDV--------------LDATVVSHSIYGN--
----------------------------------------------------------FT
TNKV--------------------------------------------------------
------------KELLVVRTNILSVFH-------------------------KDIN-GK-
------------------LWLQHDFKFSGKITDIVLIP-QRGSE------LDCLLLVTPN
-AKISIIKFDEEL-NTLKTISLHYYTDEFEKLS--MLQLARTSQ-----LRVEP-KKKCV
LLFNTESIAILPFTQQFNIDNDEDEMLDD-EYDLTLDNTNISNGNITHNNTNTNNNNNNN
NNNNNN--------------NNNNNNNNNNNNNNNTNTSSQNSSLT--------------
-------------------------NKNSSLTMPSYVCNASMLYKDIQN-VIDINFLKNF
SKPTIGILYQPKL-VWAGNKKLFDSP-TNFIMLSLDITFENKINEYNTNNNNINNNNDSA
KNYQNSLQTIVNPTIIGRLFELNWDLHTLIPTS---NGSLAIGTNTISFIDNTCVHQSTI
LINSFSDN-KSKKTRLVDRKSLELQL-NKPVQSFWSNNLSS----SYGKEL----LLLMS
QDSNLYYIQIETEGRLLINFDIINLPIINDIFKNNSNPTCLTCTYISDNYSNLELFIGFQ
SGNALLVKLNNINSSLNSRSQHVSISNNSKTPNGLTNNENDSTSIKDSSKLKAED-----
-------NDDDDDDDDDDADSFKYDDDDDDADDL---YSHETKDTNKTIENDYSNSTFKE
LTNETVTPFDIELVTSLLNIGPVSSMCVGKVSSV----NDNIKGLSNPNAKEHSIIVTSG
IKTGSHLNEIQPTVQPEVELALKFISITQIWSLKV-----------------KNKDRFLV
TT--------DSTNSKSDLYRIDR-NFKLYKDGSFRRDA-TTVYISMFGENKRIVQMTTN
HLYLYDINFRRLT---------------SIKFDY--------EVVNVAVLDPYVLITLSR
GDIKLYELDKKTKKKLFKVPLPSILPELVITSGVILRSNMCNEYLTGIKD----------
-------------------------------------KE---------------------
---------------------------------------------E---------ETLLF
TFVTADNQIIFFPRNHNDQ-IFQLNGIDQLNDMLFISTYQMPEETIPDP---SIKQVMIN
KLGHEN--KEEYLTILTFGGEIYQYKKSS---------KRHSKFFRNIVRNDMAI-----
--TGAPDNAYAKGVSS---IERIMHYIPEYNGYSVIFVTGKSPYIIIKEDDSSPRSFKFA
NIPLVSMIRWGK------NSVMCVDPLKNARV------YT--LDCK--NIYYGNK-LPIK
RIDISDEMDNYMTFTKIAYHESSKLYVVSYCKDIDYNALDEE-------AERL-VGYNSD
---VPHAKSYKSGILLINPKTWNVIDQREFGENSLINDIRSMVIQLNS------------
---RT-RAKREYIVAGLANIGSEDLPPTGSFYIYDISPVLPETGKPDTNYKFKEIFTEDV
RGLVTSVCEI--SGRFTINQSQKIMVRDVQEDNSVVPVAFLDIPVYVTDTKSFG--NFLL
ISDSMQGLQFVGFD-----------AEPFRMILLGKSIPDLKISTVEFIANNGNIYFAAT
DYDN-ILHIFKYAPDEPNSLSGQKLVHCSSFNLHSSTSCMIMLP----------------
--------GNDEFSENEQ--DN-------FIP-------------SFQTLGGQVDGSIFK
V-------------------------IPLEE-----------------------------
------------------------------------------------------------
----------------------------SPYRRLYVIQQQIT------------------
---------------------------DY---------------EVQV--GGLN------
----PKMERLSNEYYQKS----------NMLKPML-----------------------DF
NIIR-------RFSMLP----------------------------------------ID-
------------KRRRTA------------------------------------------
-------------QKA------GRR-----------------------------------
-----------------AHF----------------------------------------
------------------------------------------------------------
------------------------------------------------------------
-----------EI---------------WRDL-INIEF------SLRCLTKS--------
------------------------------------------------------------
------------------------------------------------------------
------------------------------------------------------------
----------------------------------------------------
>XP_003685661_Tetrapisispora_phaffii
---------------MNI------------------------------------------
------------------------------------------------------------
------------------------------------------------------------
---------------------------YDDV--------------LDATVVSSSLVGH--
----------------------------------------------------------FT
SEDY--------------------------------------------------------
------------KELITVRTNILSIFQ-------------------------VDKSTNK-
------------------LHLNYEFKLNGRVSDIALIK-QVDSK------LDYLIILTAT
-AKLSLVNFNVFT-NSLETISLHYYEDKFRQNS--ILKLAKESK-----LRIDQ-AKNCV
LLFNNDNIAILP-ISSTTDE-------FE-DED---------------------------
--LGQE--------------SSAKTVKRGNMSIKFPSQSQKKNK----------------
------------------------------ITNSSIILKSTELNSKIQN-IIDIQFLSNF
SKPTLSVLYQPKL-AWIGNSNLVTLP-TQYMILTLNILERENIKS---------QENGEN
----SLNQDLIETTIIGQVSELPYELHTIIPLN---NGSTLVGSNEIIYIDHTGVLQSLI
IINQFQDKETLKKGRVIDKSKQNIIL-NKPIK-FINAGSRVESNNVDDKNN----VLIFD
ENNNIYLVNITLEGRLLINFDINKLPIVNDVLRENSNPLCISCLRSDIKKKFTDLYIGYQ
SGNALLLRLNNLDSAIDSKKEK-----------------------VET----KIN-----
-------TLIYAEDD-----------ED----DL---YSHEKESTDDVKNTL------KK
I--ETIQPFDIELLSSYKNIGQLSSIVVGKTSSV----EKTVKGLPNPNSDEYSIVATSG
HGTGSHLTVVQPSVKPSIELALKFISVTQIWNLKF-----------------KSHDKYLV
TT--------DSKNNKSAIYQSSR-GFELYKEGRFRRDA-TTVYVSMFGEDKRIVQVTTN
HLYLYDTNFRRLT---------------TMNFEF--------EVVNVSVLDPYILITLSR
GDIKLYELEENRKRKLFRVELPEILPEMVLTSGVILKSNMCNEFLTDSKN----------
-------------------------------------SD---------------------
---------------------------------------------K---------EELLF
TFVTADNQIIFFPRNHNDR-IFQLNGVDQLDETLFISTYQLPLEVIPDP---QIKQVMIN
KLGKAN--KEEYLTILTFGGEIYQYQKSI---------RRHSRFHRNVTRNNLSI-----
--TGAPDNAYAKGVSS---IERIMHYIPNYNGYSSIFITGNDPYILLKEDDSVPRIFKFA
NIPLVSMCPWGK------TSVMCVDDIKNARV------YT--LEVN--NMYYGNK-LPLL
KVTLSDTIEDYMTLTKITYHEGSNMYIVAYAKDIEYTAIGED-------GERL-VGSNEE
---LPHSMSTQSGILLINPKTWNVIDRKDYEANTIINDIRTMIIQLNS------------
---KT-NFKKELIVVGISNVGTEDLPPTGSFYIYNTNEVVPDPSKPDTNYRFKDVFHEQV
KGTINNVCEI--SGRFMVNQSQKLLVRDIQEDESVVPVAFHDVPVFVADIKSFG--NLFI
VGDSMQGFQFVGFD-----------AEPYRMIMLGRSVSKFKTMALDFVVRNGEIYFVVS
DTDD-ILHILKYSPDEPNSLSGQRLAHYSSFNIHSTNTSMHLLP----------------
--------ANDEFIE-NK--GN-------GSS-------------IFQTIGANLDGSIFK
I-------------------------LPLSE-----------------------------
------------------------------------------------------------
----------------------------DSFRRLYVIQQQII------------------
---------------------------DT---------------EVHA--AGLN------
----PRMERLSNEYYQLT----------NVTRPLL-----------------------DF
NLIR-------RYSNLS----------------------------------------IK-
------------KRKSIA------------------------------------------
-------------QKA------GRN-----------------------------------
-----------------AHF----------------------------------------
------------------------------------------------------------
------------------------------------------------------------
-----------EA---------------WRDI-INVEF------SLRSLTTKK-------
------------------------------------------------------------
------------------------------------------------------------
------------------------------------------------------------
----------------------------------------------------
>XP_001646733_Vanderwaltozyma_polyspora
---------------MNV------------------------------------------
------------------------------------------------------------
------------------------------------------------------------
---------------------------YDDV--------------LDATVVSHSVVGN--
----------------------------------------------------------FT
TKLH--------------------------------------------------------
------------KELITVRTNLLSIYR-------------------------FDDK-GK-
------------------LFLTNEFKLIGKVTDISLIP-QKNSD------LDVLLISTRT
-AKLSIVKFNTNS-NSLETITLHYYQDKFKDIS--LLELAETSQ-----LRIDN-SKNVV
LLFNVDCIAILPFVKAEEDE-------EE-EED---------------------------
-----D--------------DNNDNDDEGN-----NDQNNKKNNSG--------------
-------------------------KHSKSLTEPSIIITGKQLNSNIKN-IIDIQFLQNF
SKPTIGVLYQPNL-AWIGNSSLTALP-TDFIIITLDL-----IPV---------AEETQW
----S-------TTVIGTVNELPFDVHSFISLC---NGNILVGTNEIIYIDNTAVLQTSI
VLNQFIDK-NFKKGKIIDRSNLGIIF-NKPIKHYISPPDKIGESEL---------LLLMD
QNSIFYYIQLDLEGRLLTNFDITELPIVNDLLKENSNPTCISCISEHNANNMTDLFIGYQ
SGDALVLRLNNIKSAITSKEQH-----------------------MET-----VD-----
-------SLYEFDED-----------ED----NL---YG--DESSIDAKSGK------KE
ILVESIQPFNIELLSQFKNIGPLTSLAVGKASSI----ETNVKGLANPNQGEYSLVGTSG
NGTGSHLTIVQQSMQPQIELALKFISVTQIWNLKI-----------------KSQDKYLI
TT--------DSKNSKSDIYSIEK-NFKLFREGRFRRDA-TTVYISMFGENKRIVQVTTN
HLYLYDLNFHRLT---------------TMNFEF--------EVVNVSVMDPYILITLSR
GDIKIYELENKRKKKLFRVELPDVLPEMVLTSGVILKSNMCNEFLTGMKK----------
-------------------------------------SD---------------------
---------------------------------------------K---------EELLF
TFVTADNQIIFFPRNHHDR-IFQLNGIDQLDELLYISIYQLPDEVIPDP---QIKQVMIN
KLGKES--KEEYLTILTFGGEIYQYKKSP---------QRHSRFHRNLYRNNLSI-----
--TGAPENAYAKGVSS---IERIMHYIPEYNGYSVIFVPGNVPYIIMKEDNSVPRVFKFA
NIPIVSMSPWGH------NSVMCVDDIKNARV------YT--LDRK--DIYYGNQ-LPLK
KIRLSDTIEDYKSLTKVVYNEKSQLFVVAYAKEIDYEALAED-------GETL-IGYDPN
---AKHAKGFQAGILLVNPKTWNVIDKIEFERNSLINDMRSMTIQVNS------------
---KT-KKKRELLVVGVASIGTEDLPSAGSFHVIDINEVVPEPGKPDTNYKFKEIFQETV
RGNVNSVCEI--SGRFMINQSQKLLVRDIQEDESVVPVAFLDVPVYVTDTKSFS--NLMI
VGDSMQGFQFVGFD-----------AEPYRMIPLGRSVSKFKTVALEFLVNNGDIFFIVS
DRND-ILHVLKYAPDEPNSLSGQRLAHYSSFNIHSTNTSMILLP----------------
--------SNNEF-Q-SS--PN-------GQA-------------TFQSVGSCVDGSIFK
V-------------------------IPLDE-----------------------------
------------------------------------------------------------
----------------------------DSFRRLYVIQQQVI------------------
---------------------------DT---------------EIQA--GGLN------
----PRMERLSNEYYQLV----------HLMRPML-----------------------DF
NIIR-------RFSNLS----------------------------------------IT-
------------KRTKIA------------------------------------------
-------------QKA------GRR-----------------------------------
-----------------AHF----------------------------------------
------------------------------------------------------------
------------------------------------------------------------
-----------DV---------------WRDM-INIEF------SLRSLCGNK-------
------------------------------------------------------------
------------------------------------------------------------
------------------------------------------------------------
----------------------------------------------------
>XP_003681762_Torulaspora_delbrueckii
---------------MNV------------------------------------------
------------------------------------------------------------
------------------------------------------------------------
---------------------------YDDV--------------LDPTVVSHSITGY--
----------------------------------------------------------FT
TSEY--------------------------------------------------------
------------EELLTVRTNVLSVYR-------------------------VDES-AK-
------------------LFLTNEFKFHGKITDLALIP-QVNSS------LDCLLLCTSI
-AKVSIVKFDPLS-NSIETASLHYYEDKFRDLS--LLEIAQQSY-----FRLDP-SKRCA
IILNNDVLALLPFRAAT-------------DDD---------------------------
--EEAD--------------AEN---------------NDVKRMKT--------------
-------------------------S-SDKVTYPSKIFVAKELHSEIRN-VIDVQFLNNF
SKPTIAILFEPTL-IWAGNRQLNPQP-ISYMIFTLE------ISS---------TDNTTK
----------FGATTIGKLTGLSWDFHSLVPIS---NGCMIVGANELAFADNSGALQSVI
LLNSFSDR-NLRQGRIIDNSKYEILL-PQSIARCWSPPTSD----KVNDET----LLLMD
ANSNVYYVQLESEGRLLIKFDIIKLPIVNDTLKNNQGCTCMSRLNSRSSNNNMDLLMGFK
SGDALVVRLNNLKSAAESRDEH-----------------------KIFSE--AME-----
-------SSFDKDED-----------ED----NL---YS--DEASDAGKADD--N---KE
VIVETVTPFDIELLSTIKNIGPITSLAVGKVCSV----EKYVKGLLNPNRNEYSMVATSG
NGSGSHLTEIQGSVRPTVEVALKFISVTQIWNLKI-----------------KNRDKYLV
TT--------DSNKAKSDIYEIDN-NFALHKEGRFRRDA-TTVCISMFGGDKRIVQVTTN
NLILYDTNFRRLT---------------TMKFDY--------EVVHVSVMDPYILITVSR
GDIKIYELEMKHRKKLLRVDLPDVLKEMVITSGFISQTNMCNEFLTGLEV----------
-------------------------------------SD---------------------
---------------------------------------------E---------EQLLF
TFVTADNQIIFFGKEHNDR-IFQLNGVDILNESLYISTYQLPEEVIPDP---SIKQVMIN
KLGSNN--KEEFLTILTFGGEIYQYKKSS---------SRRSRFFRNITSSDLPV-----
--TGAPDNAYAKGVSA---IERNMHYVPEYNGYSVILITGSVPYIIIKEDDSSPRLYRFA
NIPLVSLTRWCK------SSVMCVDDIKNARV------YT--LDRN--NIYYGNK-LPLK
RIDISDVLEDFMTLTNVTFHERSQMFIASYAREIEYEALAED-------GEKL-VGYQEN
---VPHAKGFQSGILLVNPKTWNIIDKKELPANTLINDAKSMLIQLDS------------
---RT-RRKKEYVIVGVAVVGTEDLPPSGSFFVFDITEVVPEPGKPDTNFKLSEVFQEEI
RGTVSTVCEI--SGRFLINQSQKVLVRDVQDDNSVVPVAFLDIPVFVTDAKSFG--NFMI
IGDAMQGFQFVGFD-----------AEPYRMIPLGRSIAKMETVSVEFLVNGGDIFFAIT
DTDD-ILHVFKYAPDEPNSLSGQRLLHCTSFNLHSTNTCMALLP----------------
--------KNEEF-E-PA--QA-------NMK-------------NFQAIGGQVDGSVFK
L-------------------------LPLRE-----------------------------
------------------------------------------------------------
----------------------------DVYRRLYVVQQQIT------------------
---------------------------EK---------------ELQL--GGLN------
----PRMERLSNEHYKTT----------HVLRPML-----------------------DF
NVIQ-------RFKRLS----------------------------------------TD-
------------RRKQIS------------------------------------------
-------------QKV------GKR-----------------------------------
-----------------AHF----------------------------------------
------------------------------------------------------------
------------------------------------------------------------
-----------EI---------------WRDL-INVEF------SLRSLCK---------
------------------------------------------------------------
------------------------------------------------------------
------------------------------------------------------------
----------------------------------------------------
>XP_037142208_Zygotorulaspora_mrakii
---------------MNI------------------------------------------
------------------------------------------------------------
------------------------------------------------------------
---------------------------YDDV--------------LDATVVSQSVTGH--
----------------------------------------------------------FT
TREY--------------------------------------------------------
------------EELLAVRTNILCIYR-------------------------YTDE-GK-
------------------LFLTKEFRFHGKITDIGLVP-LPNSN------LDCLLLGTTT
-AKLSIVRYDDAL-GSIETLSLHFYEDKFKDIS--LFEMAKESQ-----LRIDP-GKNCI
MLFNNDAIAILPFRTSNADE-------DE-DED---------------------------
--DDDY--------------DEI---------------RKPKKAKT--------------
-------------------------N-KDRITEASSIFLAKELHKEIQN-VIDIQFLAGF
TNPAVAVLYEPKL-GWAGNSKLVPHP-VSYIILTLE------MVL---------NELNTN
----------VDGTVIGKVEELNWDFHTLIPIS---NGCIIAGTNELAYVDNTGVLQSMI
LLNSYSNT-EFKKGRIIDKTKSEILF-NKPIRFSWSLSDKD----NNVNQI----LLLID
HQTNFYYVQLESEGRLLTKFDIFKLPIVNETLKWNTNCTCISPLRDLSDGQTMVLFMGFL
SGDSQVVKLNNVKSAVETRDEH-----------------------KPFLE--TVD-----
-------------DD-----------DD----DL---YA--DENSIS---ED--N---KE
VVVETVQPFDIEILSSLRNIGPITSLTTGKVCSV----EKWVKGLANPNKDEFSVVGTSG
NGSGSHLTEIQESVRPEVELALKFISITQIWTLKI-----------------KGVDKYLV
TT--------DSNTKKSDIYRIAD-NFAIHKEGRFRKDD-TTVYISMFG-EKRIVQVTSS
NLYLYDSNFRRLT---------------TMKFDY--------EVVHVSVMDAYILITVSR
GDIKIYELDSKHKKKLSKVELPEVLKEMVITSGVILKSNMCNEFLTYLQD----------
-------------------------------------CE---------------------
---------------------------------------------E---------EQLLF
TFVTADNQIIFFGKEHNDR-IFQFNGVDQLNEMLYISTYQLPEEVIPDP---SIKQVMIN
KLGHNN--REEYLTILTFGGEIYQYKKSA---------SRHSRFHKNANANDIKI-----
--TGAPDNAYAKGVSS---IERIMHYVPEYNDFSVIFVTGSVPYVIIKEDDSNPKIFKFA
NIPLVSMTRWGK------KSVMCVDDIKNARV------YT--LDCH--DIYYGNR-LPIK
RIRISDVLEDYETLTNVTYHEKTELFIVSYAKRIDYDALGED-------GERL-LGYQEN
---APHASGFQAGILLVNPKTWNVIDKKEFGANTIINDARTMLIQLDS------------
---KT-RRKREYLVLGVAIVGTEDLPPSGSFAVYDITEVVPEPGKPDTNFKLSEIFHEEV
RGSVSTVCEI--SGRFLINQSQKVLVRDVQEDNSVVPVAFLDIPVFVSDAKSFG--NLLI
IGDAMHGFQFVGFD-----------AEPYRMIPLGRSITKLETVSIEFLVNGGEIYFAVT
DTDC-ILHVFKYSPDEPNSLSGQRLIHCTSFNLHSSNTALCLIP----------------
--------KSEAF-P-AT--AK-------NPS-------------TFQVVGAQTDGSIFK
I-------------------------LPLKE-----------------------------
------------------------------------------------------------
----------------------------DAYRRLYVVQQQFN------------------
---------------------------EK---------------DIQF--GGLN------
----PRMERLSNVHYIHT----------HVLRPML-----------------------DN
NIIK-------KFSMVC----------------------------------------ID-
------------RRKQIA------------------------------------------
-------------QRA------GRR-----------------------------------
-----------------AYL----------------------------------------
------------------------------------------------------------
------------------------------------------------------------
-----------EI---------------WRDL-IDIEF------SLRSLCE---------
------------------------------------------------------------
------------------------------------------------------------
------------------------------------------------------------
----------------------------------------------------
>XP_002496240_Zygosaccharomyces_rouxii
---------------MNI------------------------------------------
------------------------------------------------------------
------------------------------------------------------------
---------------------------YDDI--------------LDATVVSLSATGH--
----------------------------------------------------------FT
TGKY--------------------------------------------------------
------------EELLAVRTDILSVYR-------------------------VSLK-GR-
------------------LILTHEFKFEGRITDLAVVP-QKDSP------LDCLLLCTSI
-AKISVVRYDEAS-NSIETLSLHYYEDSFKDRS--ILELAKEST-----MRVDP-GKRCA
LLFNNDVIALLPLQTTSLND-------GE-EED---------------------------
--EDMD--------------DER---------------PD-KRQKN--------------
-------------------------N-KGRITAPSAIFNAKELHQDMNN-VIDVTFLRNF
TRPTLAVIFENKP-VWAGTSQVLPLP-VTYMAFTLE------VTS---------NEQSTD
----------IKSTVIATVKELSWDFHTMIPIA---NGCIIVGSNEMAYIDNTGSLQSII
FLNSYANK-NMKKARIVDRSKSKILL-HKPTTYNWSVSDQK----SETGET----LLIMD
HQAAFYYIQLEYEGRLLTKFDIINLPIVNDTLKNNSNATCISRLNSTLSGNYVDLFVGFR
SGDASVLRLNNLKAAIESRDEH-----------------------KEITS--PPE-----
-------NDIEKFED-----------ED----DL---YS--EEASDADKEKE--N---KE
VVVETVLPFDIEVLSSLRNIAPITSLTPGKICSV----DKFVEGLSNPNRNEVSLVATSG
NGTGSHLTEIQMSVRPEVQLALKFISITQMWNLKI-----------------KNKDKYLI
TT--------DSNKNKSDIYLIDK-NFALYKEGRFRRDA-TTVSISMFGSDKRIVQVTTN
HLYLYDTNFKRLT---------------TMKFEF--------EVVHVSVMDPYILITVSR
GDIKVYELDAKHKKKLFRVELPDVLREMVITSGVILRSNMCNEFLTGLEN----------
-------------------------------------SS---------------------
---------------------------------------------E---------EQLLF
TFVSADNQIIFFPREHNDR-IFQLNGVDQLNEMLYISTYSLPDEVVPDP---SIKQVMIN
KLGNNN--KEEYLTILTFGGEVYQYKKSS---------RRHSRFYRNISGGDLAI-----
--TGAPDNAYAKGVSS---IERIMHYIPEYNGCSVILITGSVPYIIVKEDDSVPRIFKFA
NIPLVSLTRWGR------HSVMCVDDIKNARV------YT--LDRN--NVYYGNK-LPLK
KLEISDVMEDYMTLTRVTFHERSQMFIVCYAKEIEYSALGED-------GEKL-VGYQEN
---TPHAKSFKSGILLINPKTWNVIDKREFDDNSLINDARTMLIQLDS------------
---RT-RRRKEYVIVGVAHVETEDLPPSGSLSVFDITEVVPEPGKPDTNFKLGEVFKENI
RGTVSSVCDI--SGRFLINQSQKVIVRDVQEDNSVVPVAFLDVPVFVTDVKSFG--NFLI
IGDSMQGFQFIGFD-----------AEPYRMIPLGRSVSKLETVALEFLVNGGDIFFAVT
DTSN-ILHIFKYAPDEPNSLSGQRLVHCTSFNLHSTNTCMVLLP----------------
--------KNEEF-S-VG--EK-------SLS-------------PVQVVGGQTDGSLFK
L-------------------------VPLRE-----------------------------
------------------------------------------------------------
----------------------------DTYRRLYVLQQQLT------------------
---------------------------EK---------------EVQL--GGLN------
----PRMERLSNEYYHLT----------HAVRPML-----------------------EF
NVIR-------RFNTLS----------------------------------------VE-
------------KRKQTA------------------------------------------
-------------QKA------GRR-----------------------------------
-----------------AHF----------------------------------------
------------------------------------------------------------
------------------------------------------------------------
-----------DI---------------WRDL-VNIEF------SLRSLCG---------
------------------------------------------------------------
------------------------------------------------------------
------------------------------------------------------------
----------------------------------------------------
>XP_003645513_Eremothecium_cymbalariae
---------------MNV------------------------------------------
------------------------------------------------------------
------------------------------------------------------------
---------------------------YDEV--------------INATVVQNCIQGY--
----------------------------------------------------------FT
SALQ--------------------------------------------------------
------------QELIISRTNVLSVFH-------------------------YSAK-GQ-
------------------LVLSYEWKLSGHVHSMALIP-QPGSE------LYCLVILTGC
-GKLSILKFDHMS-QSLDTLSLHYYEDKFKELS--LLEISNTPS-----LIVDR-SFRCL
LVRNNDCIAILPLNVT--KEE------EE-EEE---------------------------
--DNEK--------------DED-------RSNGGRFSFKRHKLNG--------------
-------------------------GSVKQFVNSSTIMPASHLHSDIKN-VLDVQFLHGF
NKPTLAILYQPIL-AWSGNEKLRSQT-VKVIILSLD------FED---------------
----------EKSTVINIIQGLPNDLHTLIPLS---NASIVVGVNELIYIDNTGALQGTV
SLNSFSKT--VLNTKVKDNSSLQAFF-NRPVCQ-YTTISKG-------KDI----MLLMD
EKSQMYNVIIESEGRLVTAFNCVRLPIVNDIFKNNHLPTCIC---GDVDLETGNLFIGFK
SGDAMRVRLNNLRSSLASK-GN--------------------------------------
--------VVETMEA-----------DED-YDEL---YG--GST------EV------EK
KNMDTETPFDIETLDNLINIGPLTSLAVGKVSSI----EPTIAKLTNPNRCELSIVATSG
NSTGSHLTVFENTIVPTVEKALKFISVTQIWNLKI-----------------KDKDKYLV
TT--------DSSQSKSDIYSIDR-DFKPFKSFDFKKND-TTVSTAVTGAGKRIVQVTSK
GVYLFDINFKRMM---------------TMNFDF--------EVVHVCINDPFLLLTNSK
GDIKIYELEPKHKKKFVKMVLPEALKEIIITFGVILESNMCNKYLHGLEN----------
-------------------------------------SN---------------------
---------------------------------------------K---------NQLLF
TFVTADNQIVFFTKEHNDR-IFQLNGIDEFHERLFISTYQLPEEINPDP---SIKQVMIN
KLGHKF--KEEYLTILTFGGEIYLYRKCV---------DNPDKFVK--CEHELYI-----
--TGAPDNAYAKGVHG---VERVAHYIEDYNGYSVIFVTGTVSYIIIKEDTSVPRIFPFG
NITLVSMTRWGK------NSVMCVDDGKNARI------MTLNLD-N--HRYYGNK-MPLR
KIFLEDVLEDFETFNNITYHERTQNFIVSFSKSIDYDALSEE-------GERI-VGYEAS
---KPHAKGFQSGILLINPKTWNIIDRIELGPNSLISDMRTMMIQLNS------------
---NT-KRKREYLVVGNTYVRDEDISGTGSFYLYDITEVVPEPGKPDTNYKFKEIFQEDI
RGTVSTVCEI--SGRFMISQSSKAMVRDIQEDNSVVPVAFLDMPVFITDAKSFG--NLMI
IGDAMHGFTFVGFD-----------AEPYRMITLGKSVTKLETMSLEFLVNNGDMYFIIT
DRSQ-VMHVLKYAPDEPNSLSGQRLVYCTSFNLHSINTCMRLIQ----------------
--------KNNEFVDLRRNYGS-------HMS-------------TFQCIGCHIDGSIFK
V-------------------------VPLTE-----------------------------
------------------------------------------------------------
----------------------------SSYRRLYLVQQQII------------------
---------------------------DK---------------EVQL--CGLN------
----PRMERLQNPYYQLG----------HLLRPML-----------------------DF
TILK-------KFSTLS----------------------------------------IS-
------------KRRSMA------------------------------------------
-------------SKA------GHQ-----------------------------------
-----------------AHT----------------------------------------
------------------------------------------------------------
------------------------------------------------------------
-----------EV---------------WRDL-IDIEY------SLTSLNKSTN------
------------------------------------------------------------
------------------------------------------------------------
------------------------------------------------------------
----------------------------------------------------
>NP_982482_Eremothecium_gossypii
---------------MNV------------------------------------------
------------------------------------------------------------
------------------------------------------------------------
---------------------------FDEV--------------INATVVNNSVTGH--
----------------------------------------------------------FT
TTLR--------------------------------------------------------
------------EELIITRTNLLSVLH-------------------------KDNE-GR-
------------------LVLAYEWKLSGRVHGLSLVP-HK-SG------LGRLAVLTGR
-GRVSIVRFDAEN-QTLETESLHYYDAKFEELS--ALTVGAAPR-----LEQEP-AARCL
LVHNGDCLAVLPLRGH--EEEG-----EE-AEE---------------------------
--EEEH--------------PAK-------RA--------RTDADG--------------
-----------------------------RLVGASTVMPASHLHSDIKN-VKDMRFLRGL
NKSAVGVLYQPQL-SWCGNEKLTRQT-MKFIILSLD------LDD---------------
----------EKSTVINMLQGLPNTLHTIIPLS---NGCVLAGVNELLYVDNTGALQGAI
SLNAFSNS--GLNTRIQDNSKLQAFF-EQPLCY-FATQSNG-------RDI----LLLMD
EKARMYNVIIEAEGRLLTTFNCVQLPIVNEIFKRNMMPTSIC---GNMNLETGSLFIGFQ
SGDAMHVRLNNLKSSLEHK-GT--------------------------------------
--------VSETLET-----------DED-YMEL---YG--NNA------EK------EK
KNLETESPFDIECLDRLLNIGPVTSLAVGKASSI----EHTVAKLANPNKDELSIVATSG
NGTGSHLTILENTIVPTVQQALKFISVTQIWNLKI-----------------KGKDKYLV
TT--------DSSQTRSDIYSIDR-DFKPFKAADFRKND-TTVSTAVTGGGKRIVQVTSK
GVHLFDINFKRMM---------------TMNFDF--------EVVHVCIKDPFLLLTNSK
GDIKIYELEPKHKKKFVKTVLPDALKEIIITFGVILESNMCNKYINGLEK----------
-------------------------------------SE---------------------
---------------------------------------------E---------PQLLF
TFVTADNQIVFFTKDHNDR-IFQLNGIDDFRQKLFISTYQLPEDINPDP---SIKQVIIS
RLGHKH--KQEYLTILTFGGEVYLYRKCI---------DNPDRFIK--CDHELLI-----
--TGAPENAYPKGVQG---VERVAHYIEDYNGYSVIFITGTVPYIIIKEDNSVPRIFPFA
NITLVSMTRWGE------NSVMCVDDVKNARI------MTLNLD-R--DRYYGNK-MSLA
KIYLEDPLEDFQTLNNITYHERTQTFIVSYAKSIDYVALSEE-------DEPL-VGYNPD
---KIHAMGFQSGIILLSPKSWEIIDKIEYGKNSLINDMRTMMIQLNS------------
---NT-KRRREYLVVGNTYVRDEDIGGTGSFYLYDITEVVPEPGKPDTNYKFKDIFQEDI
RGTVSTVCEI--SGRFMISQSSKAMVRDIQEDNSVVPVAFLDMPVFITDAKSFG--NLMI
IGDSMQGFSFLGFD-----------AEPYRMLTLGKSVSKLETMCVEFLVNNGDVYFLVT
DRNN-LMHVLKYAPDEPNSLSGQRLVHCTSFNLHSTNTCMRLIK----------------
--------KNDEFGKVSRGFGI-------YMP-------------SFQCIGSQADGTIFK
V-------------------------VPLSE-----------------------------
------------------------------------------------------------
----------------------------ASYRSLYLIQQQLI------------------
---------------------------DK---------------EVQL--CGLN------
----PRMERLENPFYQMG----------HILRPML-----------------------DF
TVLK-------RFATLS----------------------------------------IP-
------------TRMTMA------------------------------------------
-------------SKA------GRQ-----------------------------------
-----------------AHA----------------------------------------
------------------------------------------------------------
------------------------------------------------------------
-----------EI---------------WRDL-IDIEY------SLTSLNKIT-------
------------------------------------------------------------
------------------------------------------------------------
------------------------------------------------------------
----------------------------------------------------
>XP_452657_Kluyveromyces_lactis
---------------MNV------------------------------------------
------------------------------------------------------------
------------------------------------------------------------
---------------------------FDEI--------------LQPTVVNKCLHGN--
----------------------------------------------------------FT
SAER--------------------------------------------------------
------------EEYVVARTNVLSVFR-------------------------VSRA-QK-
------------------LVLAYEWKLAGKIIDMQLLP-QIGSP------LKMLAILSSK
-SKVSLVRFDPVA-ESLETLSLHYYHDKFVNLS--TSSLKTESI-----MAVDP-LFRCL
LVFNEDVLAILPLKLN--TEDM-----EI-DED---------------------------
--EN-G--------------IKE-------PM------AKRLKRNQ--------------
-----------------------------GITSDSIIMPISSLHKSLKH-VYDIKWLNNF
SKPTVGILYQPVL-AWCGNEKVLGNT-MRYMVLSLD------VED---------------
----------EKTTVIAELADLPNDLHTLVPLK---RGYVLIGVNELLYISASGALQSCI
RLNTFATS--SINTRITDNSDMNIFL-SKSSIYFYKALKR--------HDL----LILID
ENCRMYNIITESEGNLLTKFDCVQVPIVNEIFKNSRLPLSVC---GDLNLETGRVLIGFL
SGDAMFLQLKNLKVAFAAK-RQ--------------------------------------
--------LVETVDD-----------DDDEYSAL---YG--ESQN-----NT------HT
RIVETQEPFDISLLDSIFNIGPLTSLTIGKVASV----EPTIQRLPNPNKDEFSIVATSG
VGRGSHLTALHSTVQPHIEQALKFTSATRIWNLKI-----------------KGKDKYLV
TT--------DADKEKSDVYQIDR-NFEPFRAQDFRKDS-RTIGMETMDDDKRILQVTSG
GLYLFDVDFKRLA---------------RLTIDI--------EIVHACIIDPYILFTDAR
GNIKIYQLDSKNKKKFIKFKLPEALNEIIITSGSIFKSNICNKFLHGLEN----------
-------------------------------------SS---------------------
---------------------------------------------Q---------EQLLF
TFVTGDNQVIFFTEKHNDR-IFQLNGVDQLEDMLFISTYQIPEEMNPDP---SIKQIMLN
RLGHHK--KEEFLTILTFGGEIYQYKKST---------KHSGKLLK--CKSHPLI-----
--TGAPNNAYPQGVNK---IERVAHYFPNYNGYSVVFITGQVPYIIIKEDNSVCRIFRMT
NIPIVTMARWGK------NSVMCVDNIKNARV------MK--LD-P--ECYYGNT-QILR
KIIIEDVVEEFETLGNIAYHERTGMYIISYTKFIEYQALSED-------GEPL-VGYDPS
---KPNSTGYKSGLLLINPLTWNIIDRLDLSENSMVNDIKTMLIQLNS------------
---KT-RRKRELVIIGSSFVKEEDQPSTGCLLVLDITEVVAEPGKPDSNFKFKQLFEEEI
RGSVNAVCEI--SGRFMIGQSSKALVRDMQEDNSAVPVAFLDMPVFITDAKSFS--NLMI
IGDSMQGFTFVGFD-----------AEPYRMIVLGKSTSKFQVMNLEFLVNNGNINFIVT
DRQN-HLHVLRYAPDEANSLSGQRLVHCNSFNMFTTNNYMKLVR----------------
--------KHVEF-------GS-------KTS-------------NYIALGCQTDGSIFR
M-------------------------IPLNE-----------------------------
------------------------------------------------------------
----------------------------ASYRRFYLVQQQLL------------------
---------------------------DH---------------EIPL--AGFN------
----TKMERLDNEYYHKG----------HSLRPTL-----------------------DS
QVLK-------KYIHLP----------------------------------------IT-
------------KRTTIE------------------------------------------
-------------NRV------GRH-----------------------------------
-----------------AST----------------------------------------
------------------------------------------------------------
------------------------------------------------------------
-----------EL---------------WHDL-IDIEF------SLRSLTNSN-------
------------------------------------------------------------
------------------------------------------------------------
------------------------------------------------------------
----------------------------------------------------
>XP_022675567_Kluyveromyces_marxianus
---------------MNV------------------------------------------
------------------------------------------------------------
------------------------------------------------------------
---------------------------FDEI--------------VQPTVVNKSLHGH--
----------------------------------------------------------FT
SAER--------------------------------------------------------
------------EEYIVARTNVLSIFR-------------------------LSRA-HK-
------------------LVLAYEWKLSGKILDMQLIP-QLGSS------LKMLAILSSN
-SKLSLVKFDQTV-ESLETVSLHYYNEKFANLS--LSKLNVESI-----MAVDP-SFRCI
LVFNNDVLAILPLHVN--KEDL-----DM-EEE---------------------------
--ENAA--------------ITE-------PK------VKRPKIDQ--------------
-----------------------------GVTSDSIIMPVSNLHKTLKH-IYDIKWLDNF
SKPTLGILYQPIL-AWCGNEKIMGNT-MRFMIISVD------IED---------------
----------EKTTVISQIRDLPNDLHTLVPLT---KGYVLIGVNELLYISTSGALQSCI
RLNTFATS--NINSRIVDKSEMKVFL-PPTSIYLHKNLKKH-------HDL----LIVMD
ENCKMYNIISESEGNLLTKFDCMEIAIANEIFKNCKLPLTIC---GDLDLESGRVLIGFK
SGNAMFLQLKNLKTAFAGK-KQ--------------------------------------
--------HVETIDD-----------EDDEYSAL---YG--ESQN-----SS------HT
RIVETQEPFDISLLDSLLNIGPLTSFTVGKVSSV----EPTIQRLSNPNKNEFSIVATSG
VGNGSHLTAVHSTVQPKVEQALKFTSATRIWNIKI-----------------KGKDKYLV
TT--------DADREKSDVYQIDR-NFEPFRAHDFRKNS-KTIDMETMYDDKRILQVTST
GLYLFDTDFKRLA---------------RLTIDV--------EIVHACIIDPYILFTDAR
GNIKIYQLDSKNRKKFIKFKLPEVLNEIIITSGSIFKSNICNRFLHGLEN----------
-------------------------------------SS---------------------
---------------------------------------------Q---------EQLLF
TFVTGDNQVIFFTEKHNDR-IFQFNGVDQLKDMLFVSTYQIPDEINPDP---SIKQIMLN
RLGHRK--REEFLTILTFGGEIYQYKKSS---------KHSGKLFK--CKTDAFI-----
--TGAPNNAYPQGVNK---IERVAHHFSNYNGYSVIFITGQVPYIIIKEDNSPCRIFRMT
NIPIVTMVRWGK------SSVMCVDNLKNARV------MT--LD-L--NCYYGNS-RVLR
KIVVEDVVEEFETLGNIAYHERTGMYVVSYTKFIEYKALSED-------GEPL-IGYNPE
---QPNSRGFQSGILLINPLTWNIIDRVDLPENSLVNDIKTMLIQLNS------------
---KT-RRKREFVVIGSSFAKDEDQPSTGSLLVLDITEVVAEPGKPDTNYKFNEIFQEDI
RGSVNTVCEI--SGRFMIGQSSKAIIRDMQEDNSAVPVAFLDMPVFISDAKSFS--NLMI
IGDSMQGFTFVGFD-----------AEPYRMIVLGKSTSNFQVMNVEFLVNNGNVNFIVT
DRQN-NLHVLRYAPDEPNSLSGQRLVHCNTFNLFSTNNFMKLIR----------------
--------KHNEF-------NA-------KLL-------------NYIAVGCQSDGSMFR
L-------------------------IPLNE-----------------------------
------------------------------------------------------------
----------------------------SSYRRFYLVEQHIL------------------
---------------------------EH---------------EVPL--AGFN------
----PKMERLDNEYYHKG----------HALRPTL-----------------------DS
QVLK-------KYTQIP----------------------------------------ID-
------------KRMNIE------------------------------------------
-------------TRV------GRH-----------------------------------
-----------------AST----------------------------------------
------------------------------------------------------------
------------------------------------------------------------
-----------EL---------------WHDL-LDIEY------SLRSLTTPQHE-----
------------------------------------------------------------
------------------------------------------------------------
------------------------------------------------------------
----------------------------------------------------
>XP_022629959_Lachancea_lanzarotensis
---------------MNV------------------------------------------
------------------------------------------------------------
------------------------------------------------------------
---------------------------YDEI--------------FDATRVSHSVLGR--
----------------------------------------------------------FT
SEKV--------------------------------------------------------
------------DQLVLAKTNILSVYQ--------------------------TEH-EK-
------------------LVLCNEFKLSGRITGIALIP-QKGST------LQCLLVSTGI
-AKLSIVRFDPLRPMGLETLELHYYEDEFSKRS--LLDLAQESK-----LRVDP-ESRCI
FLCNNDVLAILPLKASLEEEEG-----EE-EDD---------------------------
--DEAD--------------DMY-------QP----LEKKRKIQNG--------------
-------------------------PVSTPLTGPSIIMRVSELSREIKN-VVDIQFLNSF
NKPTVAVLYQPRL-AWCGNEKYVSKTSLKLMAITL--------SE---------------
----------KKSTAIYQVQKLPHDVHSILPLN---NSCVLVGVNQIISVDNTGAVQSSI
QINHFASA--LQGGKQVDKKSLDIML-NAPVVWTSAMVSKN-------TEI----LLLMD
QNAVMYSINLETEGRLLLDFTLVKLPIANDLFKSHHLPTCVTPLTGGLNLKSCQLFIGFS
SGDALILKFSNLRSAFESRETH--------------------------------------
--------EIELQPD-----------EDDDYASL---YG--DDEGPVRPSSD------SK
VLVDTVQPLEAEVMDKLINVGPITSMAVGKVSSI----ENTIQGLPNPNRNELAIVTTSG
VGNTTSLNIMEHSMRPLVEQALKFTSVTKIWNLKI-----------------RKKDKYLI
TT--------DSGAEKSELYEIGQ-KISAIKPKHFKRNV-TTVEIVVIGSGKRIVHVTTK
AIFLFNLGFKKLM---------------TISFDF--------EVVHVSILDPFILLTNSK
GEIKIYELDSKHRNKLSKVRLPAALEEMIITSGVILKSNICNEFFTDLDDLE--------
-------------------------------------KE---------------------
---------------------------------------------K---------EQLLF
TFVAADNQIIFFPKQHHDR-IYQLNGVDNLNDMLYFSTYQLPEEVIPDP---SIKQVMIN
RLGKDN--KEEYLTILTFGGEVYLYKRIG---------KRFYKAMH--C-NDMQI-----
--TGAPGNAYAKGVSS---IERIAHYVKYFNGYSVILITGRVPYIIIKEDSSTPKILKFG
NIPLVSLASWGA------ESVLCVDDIKNARI------AT--LD-P--TFSYANR-LAVK
RINVEDALNSYGSLNNVAFHERTGMYIVSYNREIPYEAISED-------GQKM-VGFDEN
---AVHARGFQSGLLLLNPRTWHIIDVIDLEKNSHITDMKTMLIQTNS------------
---RM-RRKREYLVVGNTFLRDEDYGTMGSFYLYDVTEVVPEPGKPDTNFKLKEIFHEVF
RGAVSSVCEI--SGRFLISQGQKVLVRDVQEDNSVVPVAFLDVPVFVSDIKSYG--NLLI
IGDASQEFQFVGFD-----------AEPYRMIPLGKSVSRLATMSLEFLVNNGDVYFLAS
DRNN-ILHVLKYAPDEPNSLSGQKLVHCTSFNLHSTNTCMKLLL----------------
--------KNNEFAT-----QS-------GVS-------------EYQVLGAQVDGSIIK
V-------------------------VPLTE-----------------------------
------------------------------------------------------------
----------------------------SSYRRLYVVQQHLV------------------
---------------------------EK---------------ELHT--CGLN------
----PKMERLQNNFYSLG----------HALRPML-----------------------DF
TIIK-------SYCSLP----------------------------------------IS-
------------RRKQVA------------------------------------------
-------------AKA------GRQ-----------------------------------
-----------------ADF----------------------------------------
------------------------------------------------------------
------------------------------------------------------------
-----------EI---------------WRDL-INVEY------STRSLCY---------
------------------------------------------------------------
------------------------------------------------------------
------------------------------------------------------------
----------------------------------------------------
>XP_002555297_Lachancea_thermotolerans
---------------MNI------------------------------------------
------------------------------------------------------------
------------------------------------------------------------
---------------------------YNEI--------------FDATQVSHALLGH--
----------------------------------------------------------FT
SEKT--------------------------------------------------------
------------EQLIVAKTNILSVYT--------------------------TED-GK-
------------------LVLLHEFKLHGQITGMALVP-QMEGP------LDCLVVSTGK
-AKLSLVRFDPSMPMCLETLSLHYYEAEFTRKN--LIELAKTSK-----LRLDP-ERRCV
LLFNSDVLALLPLNIN-----------EE-DED---------------------------
--DNQE--------------PTH-------QA------KKRKVENG--------------
-------------------------DARR-LAKQSSVLHVSDLSAELKN-VVDIQFLNSF
SQPTLAVLYQPRL-AWSGNDKVAGKGSMRLMAITP--------HE---------------
----------KKNTTIYQVKELPHDVHTIIPLA---NSCVLVGVNEIVSVDNTGAIQSTI
QLNSFSPK--FTGSKQIDNSSLEVMF-TEPIVWASAMVSKD-------REI----LILMD
HKADMYSITLQSEGRLLIDFTLVRLPIVNDIFKDQNLPTCIVALSGGIRLKTCQFFIGFS
SGDAVVVKSNNLRSAFESQYRE--------------------------------------
--------AIELPND-----------EDEDYDAL---YG--DDEDLARPVND------NK
ATVETAVPFEIELMDSLINVGPITSICTGRVSSI----NATIEGLPNPNRNELAIVSTSG
HDSGTYLNVMEPSVRPLVQQALKFTSVTKIWNLKI-----------------RKKDKYLV
TT--------DSGAEKSDVYEIGA-KIASIKPKHFKRNV-TTVEIAILGGGKRIVQVTTK
AVYLFNLGFKKLM---------------TISFDF--------EVVHVSILDPFILLTNSK
GEIKIYELDSKHRKKLTKVPLPEVLEEMIITSGAILKSSICNQFMIGLEN----------
-------------------------------------AD---------------------
---------------------------------------------K---------DQLLF
TFVGADNQIIMFPKEHHDR-VFQLNGVDMLSEMLYVSTYQLPEEIVPDP---SIKQVMIN
KLGKDK--KEEFLTILTFGGEIYMYRKTG---------NKFFKSMQ--S-NDLQI-----
--TGAPGNAYAKGVSA---IERIAHYVKYYNGYSIILITGSTPYMIVKEDYSTPKIFKFA
NIPLVSLAPWGT------DSVLCVDDIKNARI------VT--LD-T--TFSYGNR-LPVK
RVPIEDPLNYYGCLNNVAYHERSGMYIVSYTKEIEYEAISEE-------GEKT-VGSDDS
---VPHARGFQSGVLLLNPKSWNIIDKADYEKNSLINDMKTMLIQTNS------------
---RT-RRKREYLVVGNTFVRDEDIGTMGSFCLYDITEVVPEPGKPDTNYKLKQIFYEEF
RGAVSSVCEI--SGRFLISQSQKVLVRDVQEDNSVVPVAFLDVPVFVTDSKSCG--NLLI
IGDAMQGFQFVGFD-----------AEPYRMIPLGKSVSKFEVMSLEFLVNNGSIYFLVS
DRSN-ILHILKYAPDEPNSLSGQKLVHCTSFNLHSTNTCMKLLL----------------
--------KNDEFPT-----LG-------EPP-------------AFQAIGAQTDGSLFN
V-------------------------VPLSE-----------------------------
------------------------------------------------------------
----------------------------SSYRRLYMVQQQLI------------------
---------------------------EK---------------DVHL--CGLN------
----PKMERLQNDFYQLG----------HLMRPML-----------------------DF
TVIK-------SFATLP----------------------------------------LN-
------------KRKQIA------------------------------------------
-------------AKA------GRQ-----------------------------------
-----------------ADF----------------------------------------
------------------------------------------------------------
------------------------------------------------------------
-----------EI---------------WRDL-INVEY------STRSLC----------
------------------------------------------------------------
------------------------------------------------------------
------------------------------------------------------------
----------------------------------------------------
>XP_020055886_Aspergillus_aculeatus
---------------MQC------------------------------------------
------------------------------------------------------------
------------------------------------------------------------
---------------------------YSEL--------------LAPTGVTHALALP--
----------------------------------------------------------FL
TESS--------------------------------------------------------
------------TNLVVVKTSLLQIFSLQS-NPCGLQRVH--------GQLSAQTT--K-
------------------LVLEKEYPLAGTTTNLCRVKILNSRS-----GGEAILIAFRN
-AKLSLIEWDPER-RGISTISIHYYERDDLTRSPWVPDLSSCGSI----LSVDPSSRCAI
FNFGIQNFAIIPFHQPGDDLVM------D-DYD---------------------------
--SDL---------------EGQNAESHS-----FGDNDREKANQA--------------
-------------------------TIYQTPYAPSFVLPLSALDPTILH-PISFAFLYEY
REPTFGILYSQVA-TSSALLQERKDI-VFYSVFTLD------LEQ---------------
----------RASTTLLSVSRLPSDLFKVVALPPPVGGALLIGSNELVHVDQAGKTNA-V
GVNEFSRL--VSAFSMSDQSDLALRLENCVLET------------LDDGSGD---LLLVL
STGDFATVKFRLDGRSVSGISVHPLSSHAGVVSMKSAASSSASVGESR------VFLGSE
GSDSILLGYSFASSSSKKL--------------------------RTLSK-AMDD-----
-------SVDM-DD-DQSE---NDVYED----DL---YATSPKLAPTGGS-T-------K
LEHTS-GIRYFRVLDRLINIAPVRDIVLGRR-SVVA--ETEYNHS-EHESARLELVAAQG
SDSGGGLIALSRELDPDVIHSVEVEDAECLWTASVIQGIKAATGISDDCRP-QS-RHFVI
ASRMK-----SIDKEESLVYLEDAGALKPFKATEFNPNEDVTIEINTLMGNKRVVQVLKN
EVRTYDSDLG-LT---------------QIYPIWDDDTNDERMAVSASFADPCLAILRDD
STLLFLQSD--ESGDLDEVILHEQFAVKRWISCSLYYDK--TGTFSAIDSAS--------
-------------------------------------KE-P-------------------
-------------------------------------------------------GVLYL
FLLDQDYKFYMYRLPDQIL-VTVIEGVAGLPPIL--SS-EAPKRSGARE---SLTEAIVT
DLGDSAS-ASPYLILRCQNDGINVYKPFF-VSTGAGDGKP-SLRFSKEANTVLPK-----
--VPSRGGVESADKGQC--KAQPLRILPDLFGLATVFMPGASGGFIVRTSTSSPHFVRLR
GDYPRSVSILNPLA--STSSFAYLELNGTIRL------CQ--LP-R--GVLFDHK-WPLR
KVPLGE------QVDHLAYSSSSGMYVLGTCQKTKFKLPEDDELHPEWRTE--VVSFLPE
--------AHRSSLKIVSPKTWSILDSYSLDASEYVMAMKNISLEISE------------
---NT-RERREMIVVGTAIARGEDIPSRGCIYVFEVIKVVPDPDNPSLDRKLKLIGKELV
KGAVTALSEIGGQGFIIVSQGQKCMVRGLKEDGSLLPVAFMDMQCYVSVVKELKGTGMCI
LGDATRGLWFAGYS-----------EEPYKLSLFAKDLDYLEVVAADFLPDGRRLFLVVA
DSDC-NIHILQYDPEDPKSSNGDRLLSRSKFHTGNFASTLTLLPRTLVSSESLLSQ----
--------------QD-DMDLD-------------------HQAPLYQSLMTSQNGSIGL
I-------------------------TCIPE-----------------------------
------------------------------------------------------------
----------------------------EAYRRLSALQSQLT------------------
---------------------------NI--------------LE-HP--CGLN------
----PRAFRAVESDG-------------TAGRGML-----------------------DG
NLLN-------QWLSLS----------------------------------------TQ-
------------RKTEIA------------------------------------------
-------------SRV------GAN-----------------------------------
------------------------------------------------------------
------------------------------------------------------------
------------------------------------------------------------
-----------E----------------WE---IKADLESIGGDGLGYL-----------
------------------------------------------------------------
------------------------------------------------------------
------------------------------------------------------------
----------------------------------------------------
>XP_001276507_Aspergillus_clavatus
---------------MQC------------------------------------------
------------------------------------------------------------
------------------------------------------------------------
---------------------------YTEL--------------LPPTGVTHSLSIP--
----------------------------------------------------------FL
SATA--------------------------------------------------------
------------TNLVVVKTSVLQIFSLLN-VSCSAEGEIIAAKSARPDQ--LQST--K-
------------------LILEREYSLSGTVSDLCRVKLLKTKS-----GGDAILLAFRN
-AKLSLVEWDPER-YGISTISIHYYERDDITRSPWVPDLSSCGSI----LSVDPSSRCAV
FNFGIRNLAILPFHQPGDDLVM------G-DYE---------------------------
--SDSQ--------------KQSHEHEMD-----DSAGNS-KSKEG--------------
-------------------------AVHQTPYASSFVLPLTALDSAILH-PVSLAFLYEY
REPTFGILYSQIA-TSNSLLHERKDA-IFYTVFTLD------LEQ---------------
----------RASTMLLSVTRLPSDLFKVVALPPPVGGALLIGYNELVHVDQAGKTNA-V
GVNEFSRQ--VSTFSMADQSELALRLEGCVVEL------------LGNSSGD---LLLAL
SSGTMVLVHFKLDGRSVSGISIRPLPGHAGGNILKAAASASASLGSDK------VFFGSE
DAESVLLGWSLSSSNARKS--------------------------RSESKRIEKD-----
-------HEEGSDD-SESE---EDVYED----DL---YSAAPDTPALGHR-L-------S
VAPSTFASYKFKVHDVLPNTAPLRDIALGQP-AMPV--EDTGSHL-DNICSELELVAAYG
SNGNGGLVVMKRELEPVVKASLNVGPIHGVWTASIALGSAAKPMSGDQTNI-EEWRQYVI
LTKPQ-----TIDKEESEVFIVDGLNLKPFKAPEFNPNNDISIQVGTLSNRKRVVQVLRN
EVRSYDSDLE-LA---------------QIYPVWDEDTSDERMALSASLADPYIAILRDD
STLLLLQAD--DSGDLDELDMSDILGNEKWLSCCLYWDT--THIFSPRGHAS--------
-------------------------------------QQ-ST------------------
---------------------------------------------D---------CGLLL
FLLSTDCRLFIYRLPEQQL-MSVIEGVDCLPPIL--ST-ELPKRSTTRE---ILSEAIVA
NLGDSWN-PLPHLILRTDNDDLVIYKPFISSVEEDGDPHC--LRFVKETNHVLPR-----
--IPPDSDTNISDKEPS--NHRPLCILPDISGYSAVFMPGTSASFIFKTSRSCPHILRLR
GGVVRSLSDFDFTDPSLGRGFIYVDSKDVVRI------CQ--LP-P--ETIYDYS-WTLK
KVAIGE------HVDHLAYSISSETYVLGTSHSADFKLPEDDELHPEWRNE--AISFLPE
--------LRQCCLKVVHPKTWTVIDSYTLGPDEEIMAVKNMNLEVSE------------
---NT-HERKNMIVVGTALARGEDIPARGCIYVFEVIKVVPDPEKPETDRKLKLIGKELV
KGAVTALSEIGGQGFLIAAQGQKCMVRGLKEDGSLLPVAFMDVQCYVNVLKELKGTGMCI
VGDAFKGIWFAGYS-----------EEPYKMSLFGKDLEYPEVVAADFLPDGDKLFILVA
DSDC-NLHVLQYEPEDPMSSNGDKLLVRSKFHMGHFTSTLTLLPRTTASYEIPSAD----
--------------SD-SMEVD-------------------PRITPQQVLITSQSGSIGI
V-------------------------TSIPE-----------------------------
------------------------------------------------------------
----------------------------ESYRRLSALQSQLA------------------
---------------------------NT--------------VE-HP--CGLN------
----PRAYRAIESDG-------------TAGRGML-----------------------DG
NLLY-------QWLSMS----------------------------------------KQ-
------------RRMEIA------------------------------------------
-------------ARV------GAH-----------------------------------
------------------------------------------------------------
------------------------------------------------------------
------------------------------------------------------------
-----------E----------------WE---IKADLEAVGGDGLGYL-----------
------------------------------------------------------------
------------------------------------------------------------
------------------------------------------------------------
----------------------------------------------------
>XP_001261950_Aspergillus_fischeri
---------------MQC------------------------------------------
------------------------------------------------------------
------------------------------------------------------------
---------------------------YTEL--------------LPPSGVTHALAIP--
----------------------------------------------------------FI
SATA--------------------------------------------------------
------------ENLVVVKTSVLQIFSLLK-VQHHLRGGTIEGKSARPDR--VETT--K-
------------------LVLEREYPLSGTVVDICRVKILNPKS-----GGEALLLAFRN
-AKLSLVEWDPER-HGISTLSIHYYERDDLTRSPWVPDLSSCGSI----LSVDPSSRCAV
FNFGIRNLAILPFHQPGDDLAM------D-DYE---------------------------
----------------------FHLHQDDFNQVSDHVGNDLKSKDR--------------
-------------------------TVYQTPYASSFVLPLTALDPSILH-PVSLAFLYEY
REPTFGVLYSQIA-TSHALLPERKDS-IFYTVFTLD------LEQ---------------
----------RASTTLLSVPKLPSDLFKVVALPPPVGGALLIGSNELVHVDQAGKTNA-V
GVNEFARQ--VSAFSMVDQSDLALRLEGCVVEH------------LSDSTGD---LLLVL
SSGNMVLVHFQLDGRSVSGISLRPLPAQAGGTIMKSAASSSAFLGSGR------VFFGSE
DADSVLLSWSSMSSNPKKP--------------------------RPRMSNVAED-----
-------REEASVD-SQSE---EDVYED----DL---YTAEPETPALGRR-P-------S
AETSGVGVYIFQILDRLPNIGPLRDITLGKP-ASTV--ENTGRLI-ENACSELELIAAQG
SGRNGGLVLMKREIEPDVAASFDAQSVQGVWTAVVALGSGA-PLVPDEQRINQEYRQYVI
LSKPE-----APDKEQSEVFIADKQDLKPFKAPEFNPNNDVTIEIGTLSCKRRVVQVLRN
EVRSYDIDLG-LA---------------QIYPVWDEDTSDERMAVSASLADPYIAILRDD
STLMLLQAD--DSGDLDEVELDDSTRAGKWRSCCLYWDK--AEIFSSTVPTS--------
-------------------------------------KQ-RT------------------
---------------------------------------------H---------CELFL
FLLSIDCRLYVYRLPDQQL-MSVIEGIDCLPPIL--ST-ELPKRSTTRE---VLSEAVIA
DLGESWN-PSPHLILRTESDDLVIYKAFASSIK--GESHT-HLSFVKETNHTLPR-----
--VTTSDKEMQSNEELS--RSRSLRILPNISDLSAVFMPGPSASFILKTAKSCPHVFRLR
GEFVRGLSIFDLASPSLDKGFIYVDSKDVLRI------CR--FP-S--ETLFDYT-WALR
KIGIGE------QVDHLAYATSSETYVLGTSHSADFKLPDDDELHPDWRNE--VISFLPE
--------LRQCSLKVVSPRTWTVIDSYSLGPAEYVMAVKNMDLEVSE------------
---NT-HERRNMIVVGTAFAWGEDIPSRGCIYVFEVIKVVPDPEKPETDRKLKLIGKELV
KGAVTALSQIGGQGFLIAAQGQKCMVRGLKEDGSLLPVAFMDMQCYVNVVKELKGTGMCI
MGDAVKGLWFAGYS-----------EEPYKMSLFGKDQGYLEVVAAEFLPDGDKLFILVA
DSDC-NLHVLQYDPEDPKSSNGDRLLARSKFHMGHFATTMTLLPRTMVSSEKAMAD----
--------------PD-SMEID-------------------SQTISQQVLITSQSGSVGI
V-------------------------TSVPE-----------------------------
------------------------------------------------------------
----------------------------ESYRRLSALQSQLT------------------
---------------------------NS--------------LE-HP--CGLN------
----PRAYRAVESDG-------------TAGRGML-----------------------DG
NLLY-------QWLDMG----------------------------------------QH-
------------RKMEIA------------------------------------------
-------------ARV------GAH-----------------------------------
------------------------------------------------------------
------------------------------------------------------------
------------------------------------------------------------
-----------E----------------WE---IKADLEAIGAEGLGYL-----------
------------------------------------------------------------
------------------------------------------------------------
------------------------------------------------------------
----------------------------------------------------
>XP_041151130_Aspergillus_flavus
MQWFFLHKGINFDNQMQC------------------------------------------
------------------------------------------------------------
------------------------------------------------------------
---------------------------YTEL--------------LPPTGVTHSLALP--
----------------------------------------------------------FI
SESA--------------------------------------------------------
------------NNLVVARTSRLQIFSLLD-VGPRPGGIE--------EQ---GVP--K-
------------------LVLEREYALPGTVTDLCRVKLLNTKS-----GGEAILLAFRN
-AKLALIEWDPGR-YGICTISIHYYERDDSTSSPWVPDLSSCGSI----LSVDPSSRCAV
FNFGIRNLAILPFHQPGDDLVM------D-DYG---------------------------
---ELD--------------DERLGSHGL-----ESGTDCDMTKES--------------
-------------------------IAHRAPYSSSFVLPLAALDPSILH-PISLAFLYEY
REPTFGILYSQVA-TSNALLHERKDV-VFYTVFTLD------LEQ---------------
----------RASTTLLSVSRLPSDLFKVVALPPPVGGALLIGSNELVHVDQAGKTNA-V
GVNEFSRQ--VSSFSMTDQSDLALRLEGCIVER------------LSETNGD---LLLVP
TTGEIVLVKFRLDGRSVSGISVHPIPPHAGGDIVKSAASSSAFLGDKR------VFLGSE
DADSILLGWSVPSSGTKKP--------------------------RPQARHTEED-----
-------SGGFSDE-DQSE---DDVYED----DL---YATVPEVVVDGRR-P-------S
AESFGSSLYNFREYDRLLNIGPLKDIAFGRS-FTSL--GGEENAG-NDSG--LELVASQG
WDRSGGLAVMKRGLELQVLNSMRTDLASCVWTASVAHMEEAVSKTTTQAEN-RECHQYVV
VSKAT-----SAEREQSEVFRVEGQELRPFRAPEFNPNEDVTIDIGTLIGKNRVVQILRS
EVRSYDGDLG-LA---------------QIYPVWDEDTSEERMAISSSLVDPYVAILRDD
STLLLLQAD--DSGDLDEVELNEQIANSKWTSCCLYFDK--TGIFSSISATS--------
-------------------------------------DE-LA------------------
---------------------------------------------Q---------NSMTL
FLMTQDCRLFIYRLPDQKL-LAIIEGVDCLPPVL--SS-EPPKRSTTRE---VLTEIVVA
DLGDSWS-SFPYLIIRSRHDDLAVYRPFISITKSVGEPHA-DLNFLKETNLVLPR-----
--ITS--GVEDQSSTEEVIKSVPLRIVSNISGFSAIFRPGVSPGFIVRTSTSSPHFLGLK
GGYAQSLSKFQTSE--CGEGFILLDSKGVIHV------CQ--MP-L--GVQLDYP-WTIQ
QIPIGE------QVDHLAYSSSSGMYVIGTSHRTEFKLPEDDELHPEWRNE--MTSFFPE
--------VQRSSLKVVSPKTWTVIDSYLLSPAEHVMAVKNMSLEISE------------
---NT-HERKDMIVVGTAFARGEDIASRGCVYVFEVIKVVPDPKRPEMDRKLRLVGKEPV
KGAVTALSEIGGQGFLIVAQGQKCIVRGLKEDGSLLPVAFMDVQCHVSVVKELKGTGMCI
IADAVKGLWFAGYS-----------EEPYKMSLFAKDLDYLEVLAADFLPDGNKLFILVA
DSDC-NLHVLQYDPEDPKSSNGDRLLSRSKFHTGNFISTLTLLPRTSVSSEQMISD----
--------------VD-AMDVD-------------------IKIPRHQMLITSQNGSVGL
V-------------------------TCVSE-----------------------------
------------------------------------------------------------
----------------------------ESYRRLSALQSQLT------------------
---------------------------NT--------------IE-HP--CGLN------
----PRAFRAVESDG-------------TAGRGML-----------------------DG
KLLF-------QWLDMS----------------------------------------KQ-
------------RKVEIA------------------------------------------
-------------SRV------GAN-----------------------------------
------------------------------------------------------------
------------------------------------------------------------
------------------------------------------------------------
-----------E----------------WE---IKADFEAISGEGLGYL-----------
------------------------------------------------------------
------------------------------------------------------------
------------------------------------------------------------
----------------------------------------------------
>XP_747211_Aspergillus_fumigatus
---------------MQC------------------------------------------
------------------------------------------------------------
------------------------------------------------------------
---------------------------YTEL--------------LSPSGVTHALAIP--
----------------------------------------------------------FL
SASA--------------------------------------------------------
------------ENLVVVKTSVLQIFSLLK-VQHHSRGETIETKSARPDQ--VETT--K-
------------------LVLEREYPLSGTVVDICRVKILNSKS-----GGEALLLAFRN
-AKLSLVEWDPER-HGISTISIHYYERDDLTRSPWVPDLSSCGSI----LSVDPSSRCAV
FNFGIRNLAILPFHQPGDDLAM------D-DYE---------------------------
----------------------FHLHQDDLNQVSDHVGNGLKSKDS--------------
-------------------------TVYQTPYASSFVLPLTALDPSILH-PVSLAFLYEY
REPTFGILYSQIA-TSHALLSERKDS-IFYTVFTLD------LEQ---------------
----------RASTTLLSVPKLPSDLFKVVALPPPVGGALLIGSNELVHVDQAGKTNA-V
GVNEFARQ--VSAFSMVDQSDLALRLEGCVVEH------------ISDSTGD---LLLVL
SSGNMVLVHFQLDGRSVSGISLRPLPTQAGGTIMKSAASSSAFLGSGR------VFFGSE
DADSVLLSWSSM-PNPKKS--------------------------RPRMSNVAED-----
-------REEASDD-SQSE---EDAYED----DL---YTAEPETPALGRR-P-------S
AETTGVGAYIFQTLDRLPNIGPLRDITLGKP-ASTV--ENTGRLI-KNACSELELVAAQG
SGRNGGLVLMKREIEPDVTASFDAQSVQEVWTAVVALGSGA-PLVLDEQQINQEYRQYVI
LSKPE-----TPDKETSEVFIADTQDLKPFRAPEFNPNNDVTIEIGTLSCKKRVVQVLRN
EVRSYDIDLG-LA---------------QIYPVWDEDTSDERMAVSASLADPYIAILRDD
STLMILQAD--DSGDLDEVELNEAARAGKWRSCCLYWDK--AEFFSSTGPAL--------
-------------------------------------KQ-GT------------------
---------------------------------------------R---------CELFL
FLLSIDCRLYVYRLPDQQL-ISVIEGIDCLPPIL--ST-ELPKRSTTRE---VLSEAVIA
DLGESWN-PSPHLILRTESDDLVIYKAFASYIK--GESHT-RLSFVKESNHTLPR-----
--VTTSEKEMQSNEKLS--RPRSLRILPNISNFSAVFMPGRPASFILKTAKSCPHVFRLR
GEFVRSLSIFDLASPSLDTGFIYVDSKDVLRI------CR--FP-S--ETLFDYT-WALR
KISIGE------QVDHLAYATSSETYVLGTSHSADFKLPDDDELHPDWRNEGLVISFLPE
--------LRQCSLKVVSPRTWTVIDSYSLGPDEYVMAVKNMDLEVSE------------
---NT-HERRNMIVVGTAFARGEDIPSRGCIYVFEVIKVVPDPEKPETDRKLKLIGKELV
KGAVTALSQIGGQGFLIAAQGQKCMVRGLKEDGSLLPVAFMDMQCYVNVLKELKGTGMCI
MGDAVKGLWFAGYS-----------EEPYKMSLFGKDQGYLEVVAAEFLPDGDKLFILVA
DSDC-NLHVLQYDPEDPKSSNGDRLLARSKFHMGHFATTMTLLPRTMVSSEKAMAN----
--------------PD-SMEID-------------------SQTISQQVLITSQSGSVGI
V-------------------------TSVPE-----------------------------
------------------------------------------------------------
----------------------------ESYRRLSALQSQLA------------------
---------------------------NS--------------LE-HP--CGLN------
----PRAYRAVESDG-------------TAGRGML-----------------------DG
NLLY-------QWLDMG----------------------------------------QH-
------------RKMEIA------------------------------------------
-------------ARV------GAH-----------------------------------
------------------------------------------------------------
------------------------------------------------------------
------------------------------------------------------------
-----------E----------------WE---IKADLEAIGAEGLGYL-----------
------------------------------------------------------------
------------------------------------------------------------
------------------------------------------------------------
----------------------------------------------------
>XP_659017_Aspergillus_nidulans
---------------MQC------------------------------------------
------------------------------------------------------------
------------------------------------------------------------
---------------------------YTEL--------------ISPTGVTHALAVP--
----------------------------------------------------------FL
SATA--------------------------------------------------------
------------NNLIVARTSLLQIFSLRD-VSLSALDTE-----VRPAQHRQETC--K-
------------------LVLEREYQLPGTVTDICRVKILKTKS-----GGDAVLVAFRD
-AKLSLVEWDPER-YGLSTISIHYYERDDMTRSPWASDLSTCGSI----LSADPGSRCAI
FQFGARSLAIIPFHQPGDDLVM------D-DFG---------------------------
--SEPD--------------YENRVEGNS------RSH-EAKDKDA--------------
-------------------------AEYQTPYASSFVLPLTALDPSVIH-PISLAFLYEY
REPTFGILYSQVA-TSHALLHERKDV-VFYTVITLD------LEQ---------------
----------RASTTLLSVTRLPSDLFKVVALPPPVGGSLLIGSNELVHIDQAGKTNA-V
GVNEFSRQ--ASSFSMTDQSDLALRLENCVVER------------FSDDNGD---LLLAL
STGVFALVSFKLDGRSVSGISVRPLSGPSK-EFLASTASSSAFLGNGK------VFFGSE
SADSVLLGWSSASSATKK---------------------------------SF-------
-------SG--STSNDESE---DDAYED----DL---YSSAPAAMTDNPQNQ-------P
SNSSVAAFGDLRIHDRLSSPGPIRDIVLGRSSEASS--RDTKDGV-------LELVAAQG
SDEGGTMVIMKREVDPYLVASMAADTANSLWTVSLL------PDNND-----QKR-DYVI
LSKQE-----KPDKEESEVFVLEDK-LRPITAPEFNPNHELTVEIGTLASKSRVIQVLRN
EVRSYDA-------------------------VWDEDDSDERVAVNATLVDPYLAIIRDD
STLLLLQAD--DSGDLDEVTLSEDVVSQKWLSACFYSDN--AGFFTA-------------
------------------------------------------------------------
---------------------------------------------P---------FASIL
FLLNQDHQLYVYRLPDFAV-ISVIEGVGCLPPIL--ST-EPPKRSTTRE---NVLQIAVV
ELGDSYS-SLPFLILRTENDDLVVYKPFF---TN--SKELTGLRFLKEANHTLPK-----
--TPNTTDELQS-------EMKPLRILPNIAGCSSIFMPGPSAGFIFRASTTSPHFIRLR
GGFIKGLGCFDSPD----KGFAYLDSHGL-HL------AK--LP-E--GTQLGYP-WIMR
TVPIGQ------QIDKLTYVSASDTYVLGTCQRCEFRLPEDDELHPEWRNE--EISFLPE
--------VNQSSLKVVSPKTWSVIDSYPLEPAEHIMVMKTMSLEVSE------------
---NT-HERRDMIVVGTSLARGEDIPSRGCIYVFEVIEVVPDPEQPETNRRLKLIGKEPV
KGAVTALSEIGGQGFLIAAQGQKSMVRGLKEDGSLLPVAFMDMQCFVSVIKELKGTGMCI
FGDAVKGLWFAGYS-----------EEPYKMSLFAKDLDYLEVLAADFLPDGNKLFIVVA
DSDC-NLYVLQYDPEDPNSSNGDKLLNRSKFHTGNFASTVTLLPRTLVSSERAMSG----
--------------SD-KMDID-------------------NTAPLHQVLVTSHNGSIGL
V-------------------------TCVPE-----------------------------
------------------------------------------------------------
----------------------------ESYRRLSALQSQLT------------------
---------------------------NT--------------LE-HP--CGLN------
----PRAYRAVESDA-------------SAGRGML-----------------------DS
NLLL-------QYLDMS----------------------------------------KQ-
------------RKAEIA------------------------------------------
-------------GRV------GAT-----------------------------------
------------------------------------------------------------
------------------------------------------------------------
------------------------------------------------------------
-----------E----------------WE---IRADLEAISGGGLGYL-----------
------------------------------------------------------------
------------------------------------------------------------
------------------------------------------------------------
----------------------------------------------------
>XP_001398211_Aspergillus_niger
---------------MQC------------------------------------------
------------------------------------------------------------
------------------------------------------------------------
---------------------------YTEI--------------LPPTGVTHALAVP--
----------------------------------------------------------FL
AATS--------------------------------------------------------
------------DDLIVVRTSLLQIYSLHK-VASHAEGAD--------AQ--QEST--K-
------------------LLLEKEYSLSGTVTGLCRVKVLNSKS-----GGEAVLVAFRN
-AKLSLIEWDPER-RGISTISIHYYERDDLTRSPWVPDLNNCGSI----LSVDPSSRCAI
FNFGIRNLAIIPFHQPGDDLVM------D-DYG---------------------------
--SDLG--------------EGISTDHDL-----GGGTVADKAKEG--------------
-------------------------IVYQTPYAPSFVLPLTTLDPSILH-PISLAFLYEY
REPTFGILYSQVA-TSSALLPERKDV-VFYTVFTLD------LEQ---------------
----------QASTVLLSVSRLPSDLFRVVALPPPVGGALLIGSNELVHIDQAGKTNA-V
GVNEFSRQ--VSSFSMTDQSDLALRLENCIVEC------------LGDSSGD---MLLVL
TTGEMAIVKFKLDGRSVSGISVHLLPAHAGLTSIYSAAAASTFIGDGK------IFLGSE
DGDSVLLGYSYSSSSTKKH--------------------------RLQAKQVIDD-----
-------SADMSEE-DQSD---DDVYED----DL---YSTSPDTTLTGRR-P-------S
GESSAFGLYDFRIHDKLINIGPLRDITMGKRLSTNL--EKTGDRT-NSTSPELQIVASQG
SHKSGGLVVMAREIDPHVVASISLESVDCIWTASLTREEEAVSGTSEKMGQ-QSQRCYVI
ATEVK-----GSDREESLIFVVDGHDLKPFRAPDFNPNEDVTISVGTQESRKRVVQVLKN
EVRSYDFDLS-LT---------------QIYPIWDDDTNDERMAVSASLADSCLAILRDD
STLLFLQAD--DSGDLDEVVFGEDVASGKWISCCLYSDK--TGMFSSIDRTL--------
-------------------------------------SE-PV------------------
---------------------------------------------K---------NDMFL
FLLSHDCKLFVYRVRDQKL-LSIIEGTDGLSPLL--SS-EPPKRSGTRE---NLIEAIVA
DLGETWS-ASPYLILRSETDDLIIYKPFV-VSTGPVEGIH-SLKFSKETNSVLPR-----
--IPP--GVSSTQPSGSDYRARPLRILPDISGLSAVFMPGASAGFIIRTSASAPHFLRLR
GENSRSVSSLDTPE--CSKGFIYLDSQSTVRF------CK--LP-P--MTRFDYQ-WTLK
RVHLGE------QVDHLAYSTSSGMYVLGTCHATDFKLPEDDELHPEWRNE--AISFFPS
--------ARGSFIKLVSPNTWSIIDSFSLGADEYVMAIKNISLEVSE------------
---NT-HERKDMIVVGTAFARGEDIPSRGCIYVFEVVQVVPDPDHPETDRKLKLIGKEPV
KGAVTALSEIGGQGFVLVAQGQKCMVRGLKEDGSLLPVAFMDMQCYVSVVKELKGTGMCI
LGDAVKGVWFAGYS-----------EEPYKMSLFAKDLDYLEVCAAEFLPDGKRLFIVVA
DSDC-NIHVLQYDPEDPKSSNGDRLLSRSKFHMGNFASTLTLLPRTMVSSEKMVSS----
--------------SD-GMDID-------------------NQSPLHQVLMTTQNGSLGL
I-------------------------TCIPE-----------------------------
------------------------------------------------------------
----------------------------ESYRRLSALQSQLT------------------
---------------------------NT--------------LE-HP--CGLN------
----PRAFRAVESDG-------------TAGRGML-----------------------DG
NLLF-------KWIDMS----------------------------------------KQ-
------------RKTEIA------------------------------------------
-------------GRV------GAR-----------------------------------
------------------------------------------------------------
------------------------------------------------------------
------------------------------------------------------------
-----------E----------------WE---IKADLEAISGDGLGYL-----------
------------------------------------------------------------
------------------------------------------------------------
------------------------------------------------------------
----------------------------------------------------
>XP_015401288_Aspergillus_nomiae
---------------MQC------------------------------------------
------------------------------------------------------------
------------------------------------------------------------
---------------------------YTEL--------------LPPTGVTHSLALP--
----------------------------------------------------------FT
SESA--------------------------------------------------------
------------NNLVVARTSRLQIFSLLN-VDPQPGGAE--------EQ---GVS--K-
------------------LILEREYALPGTVADLCRVKLLNTKS-----GGEAILLAFRS
-AKLALIEWDPRR-YGICTISIHYYERDDSTSSPWVPDLSSCGSI----LSVDPSSRCAV
FNFGIRNLAILPFHQPGDDLVM------D-DYG---------------------------
---ELD--------------EQRLGSHGP-----GSGTDCDLTKES--------------
-------------------------TMHGTPYTSSFVLPLATLDPSILH-PISLAFLYEY
REPTFGILYSQVA-TSNALLHERKDV-VFYTVFTLD------LEQ---------------
----------RASTTLLSVSRLPSDLFKVVALPPPVGGALLIGSNELVHVDQAGKTNA-V
GVNEFSRQ--VSSFSMTDQSDLALRLEGCIVER------------LSETNGD---LLLVP
NTGDLVLVKFRLDGRSVSGISVHPVPPHAGGDIVKSAASSSAFLGDKR------VF----
--------WEV-----KMP------------------------------IH---------
----------YFWA-DQSE---DDVYED----DL---YATVPEVVVDGRR-P-------S
AESSGSNLYNFREYDRLLNIGPLKDIAFGRS-FTNL--GAEENAS-NGSG--LELVASQG
WDRSGGLAVMKRGLELQVLNSMRTDSARCVWTASVAHRDEAVSKNTTQGEE-RELHHYVV
VSKAT-----SVDREQSEVFRVEGQELRPFRAPEFNPNEDVTIDIATLTSKNRVVQILRN
EVRSYDGDLG-LA---------------QIYPVWDEDTSEERMAITTSLVDPYVAILRDD
STLLLLQAD--DSGDLDEVELNEQMANSKWTSCCLYFDK--TGIFSSMRATS--------
-------------------------------------NE-ST------------------
---------------------------------------------Q---------RNMTL
FLMTQDCRLFIYRLPDQKL-LAIIEGVDCLPPIL--SS-EPPKRSTTRE---ALTEVVVA
DLGDTWS-SFPYLI----------------------------------------------
------------------------------------------------------------
---------------------------GVVHV------CR--VP-L--GVQLDYS-WAIQ
QIPIGE------QVDHLAYSSSSGMYVLGTSHRTEFKLPDDDELHPEWRNE--MTSFFPE
--------VQRSSLKVVSPKTWTVVDSYLLGPAEHVMAVKNMSLEISE------------
---NT-HERKDMIVVGTAFARGEDIASRGCVYVFEVIKVVPDPERPETDRKLRLVGKEPV
KGAVTALSEIGGQGFLIVAQGQKCIVRGLKEDGSLLPVAFMDVQCHVSVVKELKGTGMCI
IADAVKGLWFAGYS-----------EEPYKMSLFAKDLDYLEVLAADFLPDDNKLFILIA
DSDC-NLHVLQYDPEDPKSSNGDRLLSRSKFHTGNFISTLTLLPRTSVSSEQMISD----
--------------VE-AMEID-------------------VKIPRHQMLITSQNGSVGL
V-------------------------TCVSE-----------------------------
------------------------------------------------------------
----------------------------ESYRRLSALQSQLT------------------
---------------------------NT--------------IE-HP--CGLN------
----PRAFRAVESDG-------------TAGRGML-----------------------DG
KLLF-------QWLDMS----------------------------------------KQ-
------------RKVEIA------------------------------------------
-------------SRV------GAN-----------------------------------
------------------------------------------------------------
------------------------------------------------------------
------------------------------------------------------------
-----------E----------------WE---IKADFEAISGEGLGYL-----------
------------------------------------------------------------
------------------------------------------------------------
------------------------------------------------------------
----------------------------------------------------
>XP_023093776_Aspergillus_oryzae
---------------MQC------------------------------------------
------------------------------------------------------------
------------------------------------------------------------
---------------------------YTEL--------------LPPTGVTHSLALP--
----------------------------------------------------------FI
SESA--------------------------------------------------------
------------NNLVVARTSRLQIFSLLD-VGPRPGGIE--------EQ---GVP--K-
------------------LVLEREYALPGTVTDLCRVKLLNTKS-----GGEAILLAFRN
-AKLALIEWDPGR-YGICTISIHYYERDDSTSSPWVPDLSSCGSI----LSVDPSSRCAV
FNFGIRNLAILPFHQPGDDLVM------D-DYG---------------------------
---ELD--------------DERLGSHGL-----ESGTDCDMTKES--------------
-------------------------IAHRAPYSSSFVLPLAALDPSILH-PISLAFLYEY
REPTFGILYSQVA-TSNALLHERKDV-VFYTVFTLD------LEQ---------------
----------RASTTLLSVSRLPSDLFKVVALPPPVGGALLIGSNELVHVDQAGKTNA-V
GVNEFSRQ--VSSFSMTDQSDLALRLEGCIVER------------LSETNGD---LLLVP
TTGEIVLVKFRLDGRSVSGISVHPIPPHAGGDIVKSAASSSAFLGDKR------VFLGSE
DADSILLGWSVPSSGTKKP--------------------------RPQARHTEED-----
-------SGGFSDE-DQSE---DDVYED----DL---YATVPEVVVDGRR-P-------S
AESFGSSLYNFREYDRLLNIGPLKDIAFGRS-FTSL--GGEENAG-NDSG--LELVASQG
WDRSGGLAVMKRGLELQVLNSMRTDLASCVWTASVAHMEEAVSKTTTQAEN-RECHQYVV
VSKAT-----SAEREQSEVFRVEGQELRPFRAPEFNPNEDVTIDIGTLIGKNRVVQILRS
EVRSYDGDLG-LA---------------QIYPVWDEDTSEERMAISSSLVDPYVAILRDD
STLLLLQAD--DSGDLDEVELNEQIANSKWTSCCLYFDK--TGIFSSISATS--------
-------------------------------------DE-LA------------------
---------------------------------------------Q---------NSMTL
FLMTQDCRLFIYRLPDQKL-LAIIEGVDCLPPVL--SS-EPPKRSTTRE---VLTEIVVA
DLGDSWS-SFPYLIIRSRHDDLAVYRPFISITKSVGEPHA-DLNFLKETNLVLPR-----
--ITS--GVEDQSSTEEVIKSVPLRIVSNISGFSAIFRPGVSPGFIVRTSTSSPHFLGLK
GGYAQSLSKFQTSE--CGEGFILLDSKVLCFILLCLTYCI--LS-FHTGCHSYYP-WTIQ
QIPIGE------QVDHLAYSSSSGMYVIGTSHRTEFKLPEDDELHPEWRNE--MTSFFPE
--------VQRSSLKVVSPKTWTVID----SPAEHVMAVKNMSLEISE------------
---NT-HERKDMIVVGTAFARGEDIASRGCVYVFEVIKVVPDPKRPEMDRKLRLVGKEPV
KGAVTALSEIGGQGFLIVAQGQKCIVRGLKEDGSLLPVAFMDVQCHVSVVKELKGTGMCI
IADAVKGLWFAGYS-----------EEPYKMSLFAKDLDYLEVLAADFLPDGNKLFILVA
DSDC-NLHVLQYDPEDPKSSNGDRLLSRSKFHTGNFISTLTLLPRTSVSSEQMISD----
--------------VD-AMDVD-------------------IKIPRHQMLITSQNGSVGL
V-------------------------TCVSE-----------------------------
------------------------------------------------------------
----------------------------ESYRRLSALQSQLT------------------
---------------------------NT--------------IE-HP--CGLN------
----PRAFRAVESDG-------------TAGRGML-----------------------DG
KLLF-------QWLDMS----------------------------------------KQ-
------------RKVEIA------------------------------------------
-------------SRV------GAN-----------------------------------
------------------------------------------------------------
------------------------------------------------------------
------------------------------------------------------------
-----------E----------------WE---IKADFEAISGEGLGYL-----------
------------------------------------------------------------
------------------------------------------------------------
------------------------------------------------------------
----------------------------------------------------
>XP_040639604_Aspergillus_ruber
---------------MQC------------------------------------------
------------------------------------------------------------
------------------------------------------------------------
---------------------------YTEL--------------LPPTGVTHALTVS--
----------------------------------------------------------FL
SATA--------------------------------------------------------
------------TNLVVVRTSLLQIFSLLK-IA-RPEGENNGDGSTRLEQ--SETT--K-
------------------LILEKECPISGTVTDLSRVKILNSKS-----GGEAILIAFRN
-AKLSLIEWDQER-HTISTVSIHYYERDDLTRSPWVPDLGSCGSS----LSVDPSSSCAV
FNFGVRNLAILPFHQPGDDLVM------D-DYD---------------------------
-----------------------SGDEGK-----NNAADAEKTKNG--------------
-------------------------MTYQTPYASSFVLPVAALDPSLLH-PISFAFLYEY
REPTFGILYSQIS-TSTALLHERKDA-VFYTVFTLD------LEQ---------------
----------RASTTLLSVSRLPSDLFKVIALPPPVGGALLIGSNELVHVDQAGKTNA-V
GVNEFSRQ--VSAFSMADQSDLALRLEGCTVER------------LADNNGD---LLMVL
SNGDFVLVNFRLDGRSVSGISMHPLPATAGGNVMKSPPSCSAFLGDGR------LFVGSE
DADSLLVSCSNQVPGTKKP--------------------------RSQLKHDVED-----
-------FGSLSDE-DQSE---DDAYED----DL---YSSAPDMPTDGRR-A-------S
IETSTFGPYSLRVDDRLPNIGPLRDVTLGKS-FSNV--TSKDPNV-EVVSSELELVATQG
SDRNGGLAVMKRAIDPHVITSMEVDSADNVWTASVAHRRTALIGTTGNMDK-KEIRHYVI
IPKIT-----GSEKEEPEVFVVDGSDLKSFKAPEFNPNGDFTIDVGVLAEKTRVVQVLRN
EVRSYDLDLG-LA---------------QIYPVWDEDTSEERMAVSTSLADPYLAILRDD
STLLLLQAD--DSGDLDEIPINETVASIKWHSCCLYRDI--NKVFSCSESNP--------
-------------------------------------GS-SS------------------
---------------------------------------------E---------SDILL
FLLSSDGKLFIFRLLDQKL-LSTIDGVDCLQSIL--SI-DPPKRSTTRE---KLVEAVVA
DLGDSYN-SQPYLIVRTENDDLFIYRPY--LAPGATDGEPSSLRFFRETNHFLPK-----
--VPSSSDVENSNVGLQ--GTKPLRILPNVSGLRAVFMPGASAGFVVKTPTSVPHVIRLR
GDYVRGLSSFDSFALGCINGFVYVDSEDVIRA------CQ--LP-E--NTQFDYS-WTLR
KVHIGE------NVDHVAYSSSSETYVLGTSHKAEFKLPEDDELHTEWRNE--VISFLPE
--------VDQSSLKVVSPKTWSVIDSYPLGPAEHVMAVKNINLEVSE------------
---NT-HERKDMIVVGTAIARGEDIPARGCIYVFEVIKVVPDPEKEETDRKLKLIGKEPV
RGAVTALSGIGGQGFLIAAQGQKCMVRGLKEDGSLLPVAFMDMQCYVNVVKELRGTGMCI
LSDAVKGTWFAGYS-----------EEPYKMSLFGKDPEYLEVVAADFLPEGDKLFILVA
DNDC-NLHVLQYDPEDPKSSNGDRLLSRSKFHLGHYATTLTLLPRTAVSSEQALLQ----
--------------PD-EMEID------------------EAHTAKHQVLVTTQNGSMGL
I-------------------------TPVAE-----------------------------
------------------------------------------------------------
----------------------------ESYRRLSALQSQLT------------------
---------------------------NT--------------IE-HP--CGLN------
----PRAFRAIESDG-------------AAGRGMV-----------------------DG
SLLC-------QWLDLG----------------------------------------KQ-
------------RKTEIA------------------------------------------
-------------TRV------GAN-----------------------------------
------------------------------------------------------------
------------------------------------------------------------
------------------------------------------------------------
-----------E----------------WE---IRADLEAISGDGLGYL-----------
------------------------------------------------------------
------------------------------------------------------------
------------------------------------------------------------
----------------------------------------------------
>XP_040707027_Aspergillus_sydowii
---------------MQC------------------------------------------
------------------------------------------------------------
------------------------------------------------------------
---------------------------YTEL--------------LPPTGITHALAIP--
----------------------------------------------------------FL
SAAA--------------------------------------------------------
------------SNLVVVRTSLLQIFSLRT-VPSSSDDPD-----EWPTQKGQDTQ--K-
------------------LVLEREYQLPGTVTDLCRVSILNTKS-----GGDAILLASRD
-SKLSLIEWDPGR-HGISTVSIHYYERDDMAISPWVSDLGSCGSM----LSADPSSRCAV
FQFGARNLAIIPFHQPGDDLVM------D-DYG---------------------------
--SEFG--------------DDNKSDGNL------KAHDEAKDESD--------------
-------------------------IAYQTPYASSFVLPLTALDPSVLH-PISLAFLYEY
REPTFGILYSQVA-TSDALLHERKDV-VFYTVFTLD------LEQ---------------
----------RASTTLLSVTRLPSDLFKVVALPPPVGGSLLIGSNELVHVDQAGKTNA-V
GVNEFSRE--VSSFSMTDQSDLAIRLENCVVER------------FIEGNGD---LLLAL
STGEMGLISFKLDGRSVSGLSVRLMSAQAD-MFLASTASCSAFLGHGK------VFFGSE
DADAVLLSCSSMSSATKKS--------------------------KSQARHSI-------
-------SGDFSDDDDQSE---DDVYED----DL---YSSAPDRTVDNRQEM-------P
VSSSAVGLGDLRINDKLFSPGPINDVVLGKSSEASP----NSDGVAETAQFELELVAAQG
SDGGGAVVIMKREIDPCIVASMATDSADSLWTVSLCQGP---SDTGS-----QKQHDYVI
ISKQE-----NNDREESEVFILENG-LRPFTAPEFNPNHDLTIEIGTLQTKNKVIQILKN
EVRSYDADLG-LT---------------QIYPVWDEDNSDERVAVGASLADPFLAIIRDD
STLLLLQAD--DSGDLDEMTVTKDAASQKWLSACLYSDK--TGFFSNCKPHR--------
-------------------------------------GN-LD------------------
---------------------------------------------P---------KNIFL
FLLNQEHQLHIYRLPDFKL-MSTIEGVGCLSPIL--ST-EPPKRSTTRE---NLLQLVVA
DLGDSYC-CLPYLILRTGNDELVVYKPFL---ADSPSEELAGLKFLKEANHVLPK-----
--IPTTSDDWRS-------EPRPLRVLPNISGYSSVFIPGSSAGFVFRTSATSPHFIRLR
GDYTKGLGCFSSPD----KGFAYLDSDGLAHL------AT--LP-H--GAQLGYS-WAFK
RVQIGE------QIDQLTYSSTSNTYVLGTCHRSEFKLPDDDELHPEWRNE--VTSFLPE
--------VHQSSLKVVSPKTWTVIDSYPLEPAEHIMAMKTMSLEVSE------------
---NT-HERRDMIVVGTSLARGEDIPSRGCIYVFEVIKVVSDPEKPQANHRLKLIGKEPV
KGAVTALSEIGSQGFLIAAQGQKSMVRGLKEDGSLLPVAFMDMQCYVSVVKELRGTGMCI
LGDAVKGLWFAGYSLGKTLINSRIQEEPYKMSLFSKDLDYLEVLAADFLPDNNKLFIVVA
DSDC-NLYVLQYDPEDPNSSNGDKLLNRSKFHTGNFASGVTLLPRTLVSSERATSG----
--------------SD-DMDTD-------------------SVAPLHHVLVTSHNGSIGL
V-------------------------TGVSE-----------------------------
------------------------------------------------------------
----------------------------ESYRRLSALQSQLT------------------
---------------------------NA--------------LE-HP--CGLN------
----PRAYRAVESDA-------------SAGRGML-----------------------DG
NLLF-------QYLDMS----------------------------------------KQ-
------------RKIEIA------------------------------------------
-------------GRV------GAK-----------------------------------
------------------------------------------------------------
------------------------------------------------------------
------------------------------------------------------------
-----------E----------------WE---IKADLEVIGGDGLGYL-----------
------------------------------------------------------------
------------------------------------------------------------
------------------------------------------------------------
----------------------------------------------------
>XP_001210102_Aspergillus_terreus
---------------MQC------------------------------------------
------------------------------------------------------------
------------------------------------------------------------
---------------------------YTEL--------------LPPSG----------
------------------------------------------------------------
------------------------------------------------------------
------------------------IFSVIP-VGPRSQDTE--------DR---AST--K-
------------------LFLEQEYSLPGTVTDLRRVKILNSKS-----GGEAVLLAFRN
-AKLSLIEWDPER-HGISTISIHYYERDDLTCSPWVPDLSSCGSI----LDVEPSSRCAV
FNFGIRNLAIIPFHQPGDDLVM------D-DYD---------------------------
--SDLD--------------ERKHVDQET-------------TRES--------------
-------------------------PAYATPYASSFVLPLTAFDPSILH-PISLAFLHEY
REPTFGILYSQVA-TSNALLHERKDV-VFYSVFTLD------LEQ---------------
----------RASTTLLSVARLPSDLFHVVALPPPVGGSLLIGSNELVHVDQAGKTNA-V
GVNEFSRQ--VSAFSMTDQSDLALRLEGCRVER------------LADNSGD---MILIL
STGNMVLIKFKLDGRSVSGISVHPVPVHAGGDLMKSAASSSAFLGNGE------VFLGSE
DADSLLLGWSDLSSGTKRL--------------------------RSH-KNDAND-----
-------SGDVSDD-NMSD---DDVYED----DL---YSTSPDATADGRR-V-------S
ADPSSFGLYNFRINDRLLNIAPLRDITLGKPSTFDK--DRK-----DNVSAELELVASQG
SDRNGGLIAMRREIDPEVLASFTIDSANCVWTACVESSGG------------KDSHQYVI
VSKQT-----NIDKEETEIFRVDGLDLKPIKAPEVNPNEEVTIDVGTLAKQSRVVQVLKN
EVRCYDADLG-LA---------------QIYPVWDEDTSDEHPAVSASVTDPYVAILRDD
STLLLLHVD--DSGDVDEVEMPDNMAAHKWLSSCLYLDK--TGVFAS-NTDT--------
-------------------------------------KG-SR------------------
---------------------------------------------Q---------NDMFL
FLLGQDCRLFIYRLPDLLL-VSTIDGVDCLPPLL--SS-EPPKRSTTRE---TLAEVVVA
DLGDTWS-SIPYLIVRTRTDEITMYKPFV---------ATNGLCFAKR------------
--------------------------------FSSVFMPGMSAGFVLKTSASLPHLMRMR
GAPIQCLDAFNSPS---GNGFIFLDSENALRM------CQ--LP-R--ETHFDYQ-WPMR
RIPIGE------QIDHLAYSAA------------EWKLPDDDELHPEWRNE---------
------------------------------------------------------------
------------------------------------------------------------
--------------------------------GVHSPISI--------------------
------------------------------------------------------------
------------------------------------------------------------
------------------------------------------------------------
------------------------------------------------------------
------------------------------------------------------------
------------------------------------------------------------
------------------------------------------------------------
------------------------------------------------------------
------------------------------------------------------------
------------------------------------------------------------
------------------------------------------------------------
------------------------------------------------------------
------------------------------------------------------------
------------------------------------------------------------
------------------------------------------------------------
------------------------------------------------------------
------------------------------------------------------------
------------------------------------------------------------
----------------------------------------------------
>XP_022491579_Penicillium_arizonense
---------------MQC------------------------------------------
------------------------------------------------------------
------------------------------------------------------------
---------------------------YTEL--------------LPPTGVTHALAAP--
----------------------------------------------------------FI
SATA--------------------------------------------------------
------------NNLVVVRTSLLQVFSLTK-PSPQPQEDGSDSQISQFSR---PEA--K-
------------------LVLEKEYQLSGTVTDLSRVKILNTKS-----GGDAILIAVRN
-AKLSLIEWDPER-FGISTISIHYYERDDLTRSPWVPDLSQCGSI----LSVDPSSRCAV
YNFGIRNLAILPFHQAGDDLVM------D-DYD---------------------------
--PELD--------------GERP----------KPGFEVEKSKDG--------------
-------------------------PAHQTPYASSFVLPLTALDPSLLH-PISLAFLYEY
REPTFGILYSQVA-TSTALLHERKDV-VFYAVFTLD------LEQ---------------
----------RASTTLLSVSRLPSDLFKVVPLPLPVGGALLLGSNEIVHVDQAGKTNA-V
GVNEFSRQ--VSAFSMTDQSDLSFRLEGCVVER------------LGGDSGD---LLLAL
ASGDMALIKFKLDGRSVSGLTVHRLPSNAGGDILKSAASCSTCFGDGN------VFLGSE
DADSVLLEWSHSSASTKKA--------------------------RLGSKQTADD-----
-------AGELSDE-DQME---DDIYDD----DL---YSSAPGPAQIDHR-T-------G
TDNST-QYYNFRLNDRLLNIGPLRDTTLGKAIPKTI---KNQPTS-EAVSAELELVAAQG
SDRGGGLVVIKREIDPLTTISLQVDDVNGVWSATVAPGKGGLSGTTD-----NASRQYVV
ISRST-----DSGQEVDEVFSVEEQSLKPFKAPEFNPNEDCTIDIGSLADDTRLVQVLRN
EVRSYDMDLG-LS---------------QIYPVWDEDTSDERVAVSASFIDPYLVILRDD
SSVLLLQAD--NNGDLDEVSLPQDISTSKWRSGCLYHDM--SQSFSPADSMP--------
-------------------------------------DS-TT------------------
---------------------------------------------Q---------DETLL
FLLGLDCKLSIFRLSDLKL-LAVIEGVDCLPPVL--SS-EPPRRSNTRE---TLTEFVVA
NLGDRTS-ASPYLIVRTDNDDLIFYKPML-MLSNPDDESSRCLQFFREANHVLPK-----
--NLSGEA-SQTDNQR---RIRPLRVLSDISGFSTVFMPGASSSFVFKTAKSSPHILRLR
GGYTRWLSSFDSADTGCENGFIYVDSQSCVRA------CQ--LP-P--QTQFDYS-WTLR
KIALEE------QVDHLAYSTSSETYVFASSQRADFRLPEGDDLHPEWRSE--DISFCPE
--------IPQSSIKVISPKTWSIVDSYSLDPDEQVTAVKNVNIEISE------------
---NT-HERKDLIVVGTAIAKGEDIPARGSIYVFEVVNVVPDPEKPETGRKLKLVGKESV
KGAVTALSGIGGQGFVIVAQGQKCMVRGLKEDGSLLPVAFMDMQCYVSVAKELKGTGMVL
IGDAVKGLWFAGYS-----------EEPYKMTLFGKDPEYLEVVAADFLPDGNKLYMLVA
DSDC-NLHVLQYDPEDPKSSNGDRLLSRSKFYAGNYATSVTLMPRTAVSSELIEAS----
--------------DE-DMDLD-------------------QTFPTHQALIASYNGSLAL
V-------------------------TSVAE-----------------------------
------------------------------------------------------------
----------------------------ESYRRLSALQSQLI------------------
---------------------------NT--------------IE-HT--AGLN------
----ARAFRAVESDG-------------AAGRGMV-----------------------DG
NLLR-------LWLNMS----------------------------------------KQ-
------------RQAEIA------------------------------------------
-------------GRV------GAT-----------------------------------
------------------------------------------------------------
------------------------------------------------------------
------------------------------------------------------------
-----------D----------------WE---IRADLESIGGDGFGYL-----------
------------------------------------------------------------
------------------------------------------------------------
------------------------------------------------------------
----------------------------------------------------
>XP_014530388_Penicillium_digitatum
---------------MQC------------------------------------------
------------------------------------------------------------
------------------------------------------------------------
---------------------------YAEL--------------LPPTGVTHALAIP--
----------------------------------------------------------FT
SATA--------------------------------------------------------
------------SNLIVIRTSLLQIFSLVKIVSSQLQKEGSEPHGSQFSQ---PET--K-
------------------LVLEKEYPLSGTVTDLSRVKILNNKS-----GGEAILIAVRN
-AKLSLIEWDPER-HGISTISIHYYERDDLTRSPWVPDLSRCGSI----LSVDPSSRCAV
YNFGIRNLAILPFHQAGDDLVM------D-DYD---------------------------
--SELE--------------GERP-IQNS-----GGGAEPKKSKEG--------------
-------------------------PAYQTPYCSSFVLPLTALDPSLLH-PISLAFLYEY
REPTFGILFSQVA-TSTALLYERKDV-VFYAVFTLD------LEQ---------------
----------RASTTLLSVSRLPSDLFKVVALPLPVGGALLLGSNEIVHVDQAGKTNA-V
GVNEFSRQ--VSSFSMTDQSDLAFRLEGCVVER------------LGGDSGD---LLLAL
ASGDMALIKFKLDGRSVSGITIHLLPAHAGGDMLKSAASCSSCLGDGN------VFIGSE
DADSVLLEWSRSSASTKKA--------------------------RLESKQTADG-----
-------FDDLEDDDDQME-------DD----DL---YSSAPGSTQVDNR-M-------G
TENLTTEFYNFRLKDCLPSIGPLRDITLGKVFSNTY--REKQATC-EAVSAELELVASQG
SDRGGGLVVIKREIDPLTTMSLKIDDADGVWSASVKKRRG--ASSTD-----NPSRQYVV
VSRST-----DSEQELNEVFVAEEQNLKPFRAPEFNPNEDCTVDIGSFAGDTRLVQVLRN
EVRSYDMELG-LS---------------QIYPVWDEDTSDERVAVSASFIDPYLMIIRDD
SSVLLLQAD--ENGDLDEVPLSTLIISSRWRSGCLYYDN--SQSFSVAGSLS--------
-------------------------------------KN-SS------------------
---------------------------------------------E---------GEVLL
FLLNPDYKLSIFRLSDMML-IAIIEGVDCLPPVL--ST-EPPKRSNTRE---TLTELIVA
NLGDSSS-LSPYLI----------------------------------------------
------------------------------------------------------------
---------------------------SCIRA------CQ--LP-S--QTQFDYS-WTLR
KVPIEE------QVNFLAYSTSSETYVLGTSRQGDFKLPEGDELHPEWRNE--ELSFCPK
--------IPESSIKVVSPKTWTIIDSYPLDPDEQVTAVKNVNIEVSE------------
---NT-HERMDLIVVGTAIAKGEDMPARGTIYVFDVIKVAPDPERPETGRKLKLIGKETV
KGAVTALSGIGGQGFIIVAQGQKCMVRGLKEDGSLLPVAFMDMQCYVNVVKELKGTGMVI
LGDAVKGLWFAGYS-----------EEPYRMTLFGKDPEYLEVVAADFLPDGNKLYMLVA
DSDC-NLHVLQYDPEDPKSSNGDRLLSRSKFYTGNFASSVTLLPRTAVSSELTESS----
--------------EE-AMDVD-------------------ETFAKYQVLIASQNGSLAL
V-------------------------TSVAE-----------------------------
------------------------------------------------------------
----------------------------ESYRRLSGLQSQLI------------------
---------------------------NT--------------VD-HP--AGLN------
----ARAFRATESDG-------------AAGRGMV-----------------------DG
NLLR-------LWLNMG----------------------------------------KQ-
------------RQAEIA------------------------------------------
-------------GRV------GAT-----------------------------------
------------------------------------------------------------
------------------------------------------------------------
------------------------------------------------------------
-----------E----------------WE---IKADLETIGGDGLGYL-----------
------------------------------------------------------------
------------------------------------------------------------
------------------------------------------------------------
----------------------------------------------------
>XP_016595448_Penicillium_expansum
---------------MQC------------------------------------------
------------------------------------------------------------
------------------------------------------------------------
---------------------------YTEL--------------LPPTGVTHALAVP--
----------------------------------------------------------FT
SATA--------------------------------------------------------
------------SNLIVVRTSLLQIFSLVKVVSSQPQKEGSEPHASQFSQ---PET--K-
------------------LVLEKEYPLSGTVTDLNRVKILNTKG-----GGEAILIAVRN
-AKLSLIEWDPER-HGISTISIHYYERDDLTRSPWVPDLSRCGSI----LSVDPSSRCAV
YNFGIRNLAILPFHQAGDDLVM------D-DYD---------------------------
--SELD--------------GERP-NQNS-----GGGAQIEKSKEG--------------
-------------------------TAHQTPYSSSFVLPLTALDPSLLH-PISLAFLYEY
REPTFGILYSQVA-TSTALLHERKDV-IFYAVFTLD------LEQ---------------
----------RASTTLLSVSRLPSDLFKVVALPLPVGGALLLGSNEIVHVDQAGKTNA-V
GVNEFSRQ--VSSFSMTDQSNLAFRLEGCVVER------------LGGDSGD---LLLAL
ASGDMALIKFKLDGRSVSGITVHSLPAHAGGDILKSAASCSTCLGDGN------VFIGSE
DADSVLLEWSHSSASTKKA--------------------------RVESKQTADN-----
-------LDDLSDDDDQME-------DD----DL---YSSAPGLTQVDNH-M-------G
TDNSTPEFYNFRLNDRLPSIGPLRDITLGKVFSNTY--PESQATT-ETVSAELELVASQG
SDRGGGLVVIKREIDPLTTMSLKVDDADGVWSASVKKRRG--ASSTD-----NPPRQYVV
ISRSM-----DSEQEVNEVFVAEEQSLKPFKAPEFNPNEDWTIDIGSFAGDTRLVQVLRN
EVRSYDMDLG-LS---------------QIYPVWDEDTSDERVAVSASFTDPYLVIIRDD
SSVLLLQAD--ESGDLDEVPLSNEISSPQWRSGCLYHDN--SQSFSVAGSSP--------
-------------------------------------KG-SS------------------
---------------------------------------------E---------GEVLL
FLLNLEYKLSIFRLSDMKL-IAIIEGVDCLPPVL--SA-EPPKRSNTRE---TLTEFVVA
NLGDSSS-LSPYLIVRTENDDLVFYRPIL-VPGNSGHGSSRRLHLFRESNHVLPK-----
--SPLGEASSQIQKQQ---RLRPLRVLPNISGFSTIFMPGASSSFVFRTAKSSPHIIRLR
GEFTRWLSSFDSPDTGCENGFIYVDSQSCIRA------CR--LP-S--QTQFDYP-WTLR
KIPIEE------QVDFLAYSTSSETYVLGTSCQGDFKLPEGDDLHPEWRNE--ELSFCPK
--------IPESSIKVVSPKTWTIIDSYPLDPDEQVTAVKNVNIEISE------------
---NT-HERRDLIVVGTAIAKGEDMPARGTIYVFDVIKVAPDPERPETGRKLKLIGKESV
KGAVTALSGIGGQGFIIVAQGQKCMVRGLKEDGSLLPVAFMDMQCYVNVAKELKGTGMVI
LGDAVKGLWFAGYS-----------EEPYRMTLFGKDPEYLEVVAADFLPDGNKLYMLVA
DSDC-NLHVLQYDPEDPKSSNGDRLLSRSKFYTGNFASSVTLLPRTAVSSELTESS----
--------------EE-EMDVD-------------------ETFAKHQVLIASQNGSLAL
V-------------------------TSVAE-----------------------------
------------------------------------------------------------
----------------------------ESYRRLSALQSQLI------------------
---------------------------NT--------------VD-HP--AGLN------
----ARAFRAIESDG-------------AAGRGMV-----------------------DG
NLLR-------LWLNMG----------------------------------------KQ-
------------RQAEIA------------------------------------------
-------------GRV------GAT-----------------------------------
------------------------------------------------------------
------------------------------------------------------------
------------------------------------------------------------
-----------E----------------WE---IKADLETIGGDGLGYL-----------
------------------------------------------------------------
------------------------------------------------------------
------------------------------------------------------------
----------------------------------------------------
>XP_040649666_Penicillium_griseofulvum
---------------MQC------------------------------------------
------------------------------------------------------------
------------------------------------------------------------
---------------------------YTEL--------------LPPTGVTHALAIP--
----------------------------------------------------------FT
SATA--------------------------------------------------------
------------SNLIVVRTSLLQVFSLVKLY-PQPQKDGSEPHSSQLPQ---PET--K-
------------------LTLEKEYPLSGTVTDLSRVKILNTKS-----GGEAILIAVRN
-AKLSLIEWDPER-HGISTISIHYYERDDLTRSPWVPDLSRCGSI----LSVDPSSRCAV
YNFGIRNLAILPFHQAGDDLVM------D-DYD---------------------------
--SELD--------------GERP-SQNS-----GGGAQIEKSNEA--------------
-------------------------PVHQTPYSSSFVLPLTALDPSLLH-PISLAFLYEY
REPTFGILYSQVA-TSTALLHERKDV-VFYAVFTLD------LEQ---------------
----------RASTTLLSVSRLPSDLFKVVALPLPVGGALLLGSNEFVHVDQAGKTNA-V
GVNEFSRQ--VSSFSMTDQSDLAFRLEGCVVER------------LGGDSGD---LLLAL
ASGDMALIKFKLDGRSVSGITVHPLPAHAGGDILKSAASCSTCLGDGN------VFIGSE
NADSVLLEWSHSSASTKKA--------------------------RLESKQTADG-----
-------LDDLSDDDDQME-------DD----DL---YSTAPGLTQVDNR-M-------G
ADNSTPEFYNFRLNDRLSSIGPLRDITLGKAFSSTN--GKSQDTC-ESVAAELELVASQG
SDRGGGLVVIKREIDPLTTMSLKVDDADGVWSASVTKRRG--PASTD-----NPSRQYVV
ISRPT-----DSEQEVNDVFVVEEQSLKPFKASEFNPNEDCTVDIGSLAGYTRLVQVLRN
EVRSYDIDLG-LS---------------QIYPVWDEDTSDERVAVSASFIDPYLVIIRDD
SSVLLLQAD--ESGDLDEVSLPVEISSSQWRSGCLYNDN--SQSFSVAGSSS--------
-------------------------------------KG-SS------------------
---------------------------------------------E---------GEVLL
FLLNLEYKLSIIRLSDMQL-FAVIEGVDCLPPVL--ST-EPPKRSNTRE---TLTEFVIA
NLGDSSS-LLPYLIIRTENDDLIFYRPSL-VPANTGHGSSRRLQLFRESNYALPK-----
--NLSGEASSQIQKPQ---RLRPLRVLPNVSGFSTVFMPGASSSFVFKTSKSSPHINRLR
GDFTRWLSTFDSAETGCDNGFIYVDSQSCIRT------CQ--LP-P--QTQFDYP-WTLR
KVPIEE------QVDFLAYSTSSETYVLGTSHPGDFKLPEGDDLHPEWRNE--ELSFCPK
--------IPESSIKVISPKTWTIIDSYPLDPDEQVTAVKNINIEVSE------------
---NT-HERRDLIVVGTAIAKGEDMPSRGTIYVFDVIKVAPDPEKPETGRKLKLIGKESV
KGAVTALSGIGGQGFIIVAQGQKCMVRGLKEDGSLLPVAFMDMQCYVNVAKELKGTGMVI
LGDAVKGLWFAGYS-----------EDPYRMTLFGKDPEYLEVVAADFLPDGNKLYMLVA
DSDC-NLHVLQYDPEDPKSSNGDRLLSRSKFYTGNFASSVTLLPRTPVSSELTESS----
--------------EE-SMDVD-------------------QTFATHQVLIASQNGSLAL
V-------------------------TSVAE-----------------------------
------------------------------------------------------------
----------------------------ESYRRLSALQSQLI------------------
---------------------------NT--------------VD-HP--AGLN------
----PRGFRAIESDG-------------AAGRGMV-----------------------DG
NLLY-------LWLNMS----------------------------------------KQ-
------------RQAEIA------------------------------------------
-------------GRV------GAT-----------------------------------
------------------------------------------------------------
------------------------------------------------------------
------------------------------------------------------------
-----------E----------------WE---IKADLETIAGDGLGYL-----------
------------------------------------------------------------
------------------------------------------------------------
------------------------------------------------------------
----------------------------------------------------
>XP_038924854_Penicillium_roqueforti
---------------MQC------------------------------------------
------------------------------------------------------------
------------------------------------------------------------
---------------------------YTEL--------------LPPTGVTHALAVP--
----------------------------------------------------------FI
SATT--------------------------------------------------------
------------SNLIVVRTSLLQVFSLVKVTSSQPQTEDSEPHSSQFSQ---PET--K-
------------------LVLEKEYPLSGTVTDLSRVKILNTKS-----GGEAILIAVRN
-AKLSLIEWDPER-HGISTISIHYYERDDLTRSPWVPDLSRCGSI----LSVDPSSRCAV
FNFGIRNLAILPFHQAGDDLVM------D-DYD---------------------------
--SELD--------------GERPTNQNS-----GGGAQIENGKEE--------------
-------------------------SAHQTPYSSSFVLPLTALDPSLLH-PISLAFLYEY
REPTFGILYSQVA-TSTALLHERKDV-VFYAVFTLD------LEQ---------------
----------RASTTLLSVSRLPSDLFKVVALPLPVGGALLLGSNEIVHVDQAGKTNA-V
GVNEFSRQ--VSTFSMTDQSDLAFRLERCVVER------------LGGGSGD---LLLAL
ASGDMALIKFKLDGRSVSGITVHPLPAHAGGDILKSAASCSTCLGDRN------VFIGSE
DADSVLLEWSHSSASTKKS--------------------------RLESKQAADG-----
-------HDDLSEDDDQME-------DD----DL---YSSAPGSTQVDNR-M-------G
TDNSTPEFYNFRLNDQLSSIGPLRDLTLGKAFSNTN--GKSQSPS-ETVAAELDLVASQG
SDRGGGLVVIKREIDPLTIMSLKADDADGVWSASVTKKRG--APSTD-----NPSCQYVI
ISRPT-----DLEQEVNELFVVEEQTLKPFKAPEFNPNEDCTVDIGSLAGGTRLVQVLQN
EVRSYDIDLG-LS---------------QIYPVWDEDTSDERAAVSASFVDPYLVIIRDD
SSVLLLQAD--KSGDLDEVPLSDEISLSQWRSGCLYHDN--SQSFSVAGSSS--------
-------------------------------------KD-FP------------------
---------------------------------------------E---------GEMIL
FLLNLEYKLSIFRLSSMKL-IAIIEGVDCLPPVL--ST-EPPKRSNTRE---ILTEFVVA
DLGDSSS-ISPYLIVRTENDDLVFYKPSL-IPAKAGHESSRRLQLFRESNHVLPK-----
--S-SGEVSSQIQKQQ---RLRPLRVLPNNSGFSTIFMPGASSSFVFRTAKSSPHIIRLR
GGFTRWLSSFDSANTGCENGFIYVDSQSCIRV------CQ--LP-S--QTQFDYP-WTLR
KIPIEE------QVDFLAYSTSSETYVLGTSHQGDFKLPEGDDLHPEWRNE--ELSFCPK
--------IPESSIKVVSPKTWTIIDSYPLDPDEQVTAVKNVNIEVSE------------
---NT-HERRDLIVVGTAIAKGEDMPARGTIYVFDVIQVAPDPEKPETGRKLKLIGKESV
KGAVTALSGIGGQGFIIVAQGQKCMVRGLKEDGSLLPVAFMDMQCYVDVAKELKGTGMVI
LGDAVKGLWFAGYS-----------EEPYRMTLFGKDPEYLEVVAADFLPDGNKLYMLVA
DSDC-NLHVLQYDPEDPKSSNGDRLLSRSKFYTGNFASSVTLLPRTAVSSELAESS----
--------------EE-AMDVD-------------------ETFARHQVLITSQNGSLAL
V-------------------------TSVAE-----------------------------
------------------------------------------------------------
----------------------------ETYRRLSALQSQLI------------------
---------------------------NT--------------VD-HP--AGLN------
----PRAFRAIESDG-------------AAGRGMV-----------------------DG
NLLR-------LWLNMG----------------------------------------KQ-
------------RQAEIA------------------------------------------
-------------GRV------GAA-----------------------------------
------------------------------------------------------------
------------------------------------------------------------
------------------------------------------------------------
-----------E----------------WE---IRADLETIGGDGLGYL-----------
------------------------------------------------------------
------------------------------------------------------------
------------------------------------------------------------
----------------------------------------------------
>XP_002565017_Penicillium_rubens
---------------MQC------------------------------------------
------------------------------------------------------------
------------------------------------------------------------
---------------------------YTEL--------------LPPTGVTHALAVP--
----------------------------------------------------------FI
SATA--------------------------------------------------------
------------SNLVVVRTSLLQVFSLVKIVSSQPQKEVPEPLSSQSSQ---PET--K-
------------------LVLEKEYPLSGTVTDLSRVKILNTRS-----GGEAILIAVRN
-AKLSLIEWDPER-RGISTISIHYYERDDLTRSPWVPDLSRCGSI----LSVDPSSRCAV
YNFGIRNLAILPFHQAGDDLVM------D-DYD---------------------------
--SELD--------------GERP-SQNS-----GGGAQIEKRKEE--------------
-------------------------PDHQTPYSSSFVLPLTALDPSLLH-PISLAFLYEY
REPTFGILYSQVA-TSTALLHERKDV-VFYAVFTLD------LEQ---------------
----------RASTTLLSVSRLPSDLFKVVALPLPVGGALLLGSNEIVHVDQAGKTNA-V
GVNEFSRQ--VSSFSMTDQSDLAFRLEGCVVER------------LGGDSGD---LLLAL
ASGNMALIKFKLDGRSVSGITVHSLPAYAGGDILKSAASCSTCLGDGN------VFIGSE
DADSVLLEWSHTSASTRKA--------------------------RLESKQTADG-----
-------LDDLSDEDDQME-------DD----DL---YSSAPGPIQVDNR-M-------G
TDSSTPEFYNFRLNDKLSSIGPLRDITLGKAFSNTN--RKSQATT-GTVAAELELVASQG
SDRGGGLVVIKREIDPLTTMSLKVDDADAVWSASVTKRRG--ASSTD-----NPSCQYVV
ISRST-----DSEQEVNEVFIVEEQSLKPFKAPEFNPNEDCTVDIGSLAGNTRLVQVLRN
EVRSYDIDLG-LS---------------QIYPVWDEDTSDERVAASASFIDPYLVIIRDD
SSVLLLQAD--ESGDLDEVSLSSEISSSRWRSGCLYHDN--SQSFSIANSSS--------
-------------------------------------KD-SS------------------
---------------------------------------------E---------DEVLL
FLLNLEYTLSIFRLSGMKL-IAIIEGVDCLPPVL--ST-EPPKRSNTRE---TMTEFVVA
DLGDSSG-LSPYLIVRTENDDLVFYKPSL-IPANDGHGSS-RLQLFRDSNHVLPK-----
--SPSGEASSQIQKQQ---RLRPLRILPNISGFSTIFMPGASSSFVFRTAKSSPHIIRLR
GGFTRWLSSFDSVDTGRDNGFIYVDSQNCVRA------CQ--LP-S--QTQFDYP-WTLR
KVPIEE------QVDFLAYSTSSETYVLGTSREGDFKLPEGDDLHPEWRNE--ELSFCPK
--------IPESSIKVVSPKTWTIIDSYPLDPDEQVTAVKNVNIEVSE------------
---NT-HERRDLIVVGTAIVKGEDMPARGTIYVFDVIKVAPDPEKPETGHKLKLIGKESV
KGAVTALSGIGGQGFVIVAQGQKCMVRGLKEDGSLLPVAFMDMQCYVTVAKELKGTGLVI
LGDAVKGLWFAGYS-----------EEPYRMTLFGKDPEYLEVVAADFLPDGNKLYMLVA
DSDC-NLHVLQYDPEDPKSSNGDRLLSRSKFYTGNFASSVTLLPRTAVSSERTESS----
--------------EE-GMDLD-------------------ETFARHQVLIASQNGSLAL
V-------------------------TSVAE-----------------------------
------------------------------------------------------------
----------------------------ESYRRLSALQSQLI------------------
---------------------------NT--------------VD-HP--AGLN------
----PRAFRAIESDG-------------AAGRGMV-----------------------DG
NLLR-------LWLNMG----------------------------------------KQ-
------------RQTEIA------------------------------------------
-------------GRV------GAT-----------------------------------
------------------------------------------------------------
------------------------------------------------------------
------------------------------------------------------------
-----------E----------------WE---IKADLETIGGDGLGYL-----------
------------------------------------------------------------
------------------------------------------------------------
------------------------------------------------------------
----------------------------------------------------
>XP_040809152_Penicillium_solitum
---------------MQC------------------------------------------
------------------------------------------------------------
------------------------------------------------------------
---------------------------YTEL--------------LPPTGVTHALAVP--
----------------------------------------------------------FT
SATA--------------------------------------------------------
------------SNLIVIRTSLLQVFSLVKVVSSQPQKENSEPHALQFSQ---PET--K-
------------------LVLEKEYPLSGTVTDLSRVKILNTKS-----GGEAILIAVRN
-AKLSLIEWDPER-HGISTISIHYYERDDLTRSPWVPDLSRCGSI----LSVDPSSRCAV
YNFGIRNLAILPFHQAGDDLVM------D-DYD---------------------------
--SELD--------------GERP-NQNS-----GGGAQIENSKEG--------------
-------------------------PIHQTPYSSSFVLPLTALDPSLLH-PISLAFLYEY
REPTFGILYSQVA-TSTALLHERKDV-VFYAVFTLD------LEQ---------------
----------RASTTLLSVSRLPSDLFKVVALPLPVGGALLLGSNEIVHVDQAGKTNA-V
GVNEFSRQ--VSSFSMTDQSDLAFRLEGCVVER------------LGGDSGD---LLLAL
ASGDMALIKFKLDGRSVSGITVHSLPAHAGGDILKSAASCSTCLGDGN------VFIGSE
DADSVLLEWSHSSASTKKA--------------------------RLESKQTADG-----
-------LDGLSDDDDQME-------DD----DL---YSSAPGTTQVDNR-M-------G
TDNSTPDFYNFRLNDQLPSIGPLRDITLGKTFSNTN--RKSQTAS-ETVAAELELVASQG
SDRGGGLVVIKREIDPLTTMSLKVDDADGVWSASVQKRRG--RSSAD-----NPSRQYVV
ISRPT-----DSEQEVNEVFVVEEQSLSPSKAPEFNPNEDCTVDIGSLAGDTRLVQVLRN
EVRSYDIDLG-LS---------------QIYPVWDEDTSDERVAVSASFIDPYLVIIRDD
SSVLLLQAD--ESGDLDEVPLSNEISSSQWRSGCLYHDN--SESFSVAGSSS--------
-------------------------------------KD-FS------------------
---------------------------------------------E---------GEVLL
FLLNLEYKLSIFRLSDMKL-IAIIEGVDCLPPVL--ST-EPPKRSNNRE---TLTEFVVA
NLGDSSS-LSPYLIVRTANDDLEFYKPSL-VPANAGHGSSRRLQLFRESNHVLPK-----
--TPSEEVSSQIQKQQ---RLRPLRVLPNVSGFSTIFMPGASSSFVFKTAKSSPHIIRLR
GGFTRWLSSFDSADTGCEKGFIYVDSQSCLRA------CQ--LP-S--QTQFDYP-WTLR
KVPIEE------QVDFLAYSTSSETYVLGTSRQGDFKLPEGDDLHPEWRNE--ELSFCPK
--------IPESSIKVVSPKTWTIIDSYPLDPDEQVTAVKNVNIEVSE------------
---NT-HERRDLIVVGTAIAKGEDMPARGTIYVFDVIKVAPDPEKPETGRKLKLIGKELV
KGAVTALSGIGGQGFIIVAQGQKCMVRGLKEDGSLLPVAFMDMQCYVNVAKELKGTGMVI
LGDAVKGLWFAGYS-----------EEPYRMTLFGKDPEYLEVVAADFLPDGNKLYMLVA
DSDC-NLHVLQYDPEDPKSSNGDRLLSRSKFYTGNFASSVTLLPRTAVSSELTESS----
--------------EE-AMDVD-------------------ETFAKHQVLIASQNGSLAL
V-------------------------TSVAE-----------------------------
------------------------------------------------------------
----------------------------ESYRRLSALQSQLI------------------
---------------------------NT--------------VD-HP--AGLN------
----PRAFRAIESDG-------------AAGRGMI-----------------------DG
NLLR-------LWLNMG----------------------------------------KQ-
------------RQAEIA------------------------------------------
-------------GRV------GAT-----------------------------------
------------------------------------------------------------
------------------------------------------------------------
------------------------------------------------------------
-----------E----------------WE---IKADLETIGGDGLGYL-----------
------------------------------------------------------------
------------------------------------------------------------
------------------------------------------------------------
----------------------------------------------------
>XP_022580821_Penicilliopsis_zonata
---------------MQC------------------------------------------
------------------------------------------------------------
------------------------------------------------------------
---------------------------YTEL--------------LPPMGVTHAISVA--
----------------------------------------------------------FT
SATA--------------------------------------------------------
------------RNLVVARTSLLQIFSLIE-TPARHDDLS--------EDTESSTT--K-
------------------LVLEREYDLPGIVTDLSRVSVMNTKS-----GGEAILLAFRN
-AKLSLIEWDHER-HGISTISIHYYERDELAHSPWVPDFSSCGSI----LSVDPSSRCAL
FNFGVRNLAILPFHQAGDDLIM------D-DYE---------------------------
--ANIE--------------KEDVERASE-----LNNDTDMMTKDD--------------
-------------------------ASYQTPYASSFVLPLTALDPSLLH-PISFAFLYEY
REPTFGILYSQIA-TSNALIYERKDV-VYYAVFTLD------LEQ---------------
----------RASTTLLSIPRLPSDLFKVVALPPPVGGALLIGSNELVHVDQSGKTNA-V
GVNEFARQ--LSGFSMTDQSDLALRLEGCTVER------------LGSDNGD---LVLAL
NTGNLALVRFKLDGRSVSGISVLLLPAQNGGNLLGSSASCSAFLGDGK------VFLGSE
DADSLLLNGSL-SSGIKRP--------------------------STQLEHFSDE-----
-------QANVSDE-ELIE---DDAYED----DL---YSSAPAVPHDTPH-A-------S
IPRVSSGLYNFQVHDRLLNTGPLRDVVLGKSHTTTM--QEEDPAP-VDNPDTLELVAAQG
SDRSGGLVILKREIDPVPISSVKTDSAEFAWSLEVAHG----PARSDK----RESRCYVI
VSKSQ-----SLDKEESEVFLADGQDLSPFKAPEFNPNADLTIEAGTIANATRVVQILKS
EVRSYDSDLG-LA---------------QIYPIWDEDTSEECTAVSASFSDPYIAILRDD
HNLLLLQAD--ASGDLDEVDLADDFKSTKWQSCCLYDDN--SGVFTA---SS--------
-------------------------------------EN-QP------------------
---------------------------------------------E---------GGMLL
FMLSQESKLFIFRLADQKL-LNVIDSVDHLQPIL--SS-ETPRRSYTRE---NLKEFVVA
NLGDSQF-TSPYLVLRTENDDLVIYRPF--VVCKKTEGSSSSLRFFKERNYSAPK-----
--SSSDYPNVLQDRKL---RPRPLRILQDVSGLNAIFMPGESASFVFRMSSSAPHVFRVR
GDFTRSMSEFQSVLPGGQRAFVYVDSEHAVQI------SH--LP-L--ETHFNYS-WTIR
RVPLKE------QVDYVTYSSSSEKYVLGTSMREEFRLPDDDELHPEWGGE--VISLPPE
--------IEHGSLKLLSPDTWSVIDSYPFGPEERVMAVKNIDLEVSE------------
---NT-HERRGLIVVGTSIVKGEDVPARGCLYVFEAIKVVPDPENPALDRKLKLIGKEPV
KGAVTALSGIGGQGFLIVAQGQKCIVRGLKEDGSLLPVAFMDTQCYVSVVKELRGTGMFM
IGDAMKGLWFAGYS-----------EEPYKITLFGKDSDYLDVVAADFLPDGKRLYMLVA
DGEC-NLHILQYDPEDPKSSNGDRLLNRSKFHTGHFASTATLLPRAAPESGSAKSD----
--------------ADMDMDMD------------------LDRDSSYQVLVTSQTGSIAL
V-------------------------TPVSE-----------------------------
------------------------------------------------------------
----------------------------ESYRRLSALQSQLT------------------
---------------------------TT--------------LE-HA--CGLN------
----PRVFRAVESDG-------------TVGRGML-----------------------DG
NLLR-------RWLDLG----------------------------------------EQ-
------------RKQEIA------------------------------------------
-------------HRV------GGE-----------------------------------
------------------------------------------------------------
------------------------------------------------------------
------------------------------------------------------------
-----------K----------------WE---IRFDLASL--DGLGYL-----------
------------------------------------------------------------
------------------------------------------------------------
------------------------------------------------------------
----------------------------------------------------
>XP_016622349_Cladophialophora_bantiana
---------------MQC------------------------------------------
------------------------------------------------------------
------------------------------------------------------------
---------------------------YSEL--------------IPPSGVTHALSLS--
----------------------------------------------------------FT
SPNA--------------------------------------------------------
------------DNLIIARTSLLQVFQCKP-------------------VSAGQEA--R-
------------------LVLIAEYSLAGTVTALGRVKIADSKS-----GGDVVLIALRD
-AKLSLVEWDPEL-HSISTLSIHFYEHHDLQSAPWEPDLADCVSR----LTIDPSSRCAA
FNFGVSNLAIIPFHQAGDDLAI------D-DLD---------------------------
--DL-D--------------GE---DKEK-----SLHPEQTDG-HA--------------
-------------------------HGPQTPYSPSFVLPLTVLDPGLLH-PVDIAFLYEY
RDPTIGILYSTAA-RSSNMSPERRDV-TIYAVYALD------LDQ---------------
----------KASTTLQSVQKLPNDLYRIIALPLPVGGALLIGGNELIHIDQGGKSSA-M
AVNEFARE--ASAFPMADHSEARLKLEGCQVEH------------LGNANGD---MLVIL
KSGELAHLTFRMDGRSVSGMTLRRLGEVQTQSLFMGAASCTANLGTNR------LFIGSE
EADSILLSTDKKVPQLKRI--------------------------RSRAQIQANE-----
-------TDPQEEHDEEDGE--DD--ED----DL---YAEIIDGH--NGHLS--------
SDL---SGHNFRPVDRLACLASINDIALGNLGKRKR--DDADELD-QADLRERELVCAYG
RGNAGGIAFICRQLEPKVTRRIKYEDAIGVWCISSSGKSQNETEKHMES---R-FDNLVL
VSQVT-----PDGAGRSSLFSLVDDNLVPMADSDFDESAGSTISVFRLDTTDHTVQVLPT
EVRVYDAHFG-LS---------------QIFPVVDEEEGQTARAVKTTFAEPYLILIRDD
GNMTLLKAD--KAGELDEVELPASLKDISVLSASLYHDA--NDFFQTSRFYE--------
-------------------------------------SA-GV------------------
---------------------------------------------S---------QGPVL
AMLTSEGHFCLLSLPNIALEVFQCDSLPFLPTYLMQGL-QLPKHWRNKD---DLAEALLV
DLGDATD-SRPYLVVHNTAGDVILYEPFA------DPNVVGSFKFKKVSTKLAE------
---APEDQIEEEGEES---SLRPMQVIKNLAGRASVFIPGLQPMLILREASTMPRVYELG
LQNIKSMNAI-HIG-SCRHGFVFINESDYICF------SQ--LP-Q--SLMLGQSDWVIK
RIPIGQ------DIPSLTYFSPTDSYVLATNQTVDFQLPQDDEWHPEWQNE--ATTFLPT
--------TLQSTLKLLSSKTHRIISHYHFDSSERILSVKSLNLEISE------------
---ET-HERKDLIVVGTALVKGENVTTRGNLYIFDVVDVVPEPDVPETDLKLKLITREDV
RGAVSAISGVGSQGFLLAAQGQKCMVRGLKEDMSILPVAFLDMRYYVHVAKELPGTGLCI
LGDAFSGLWLVGYS-----------EEPYKLQILGRDLENPAVLAAEFLPDGKQLYIVSS
DEDG-LLRMLQYDPENPKTERGTKLLLRSTFHTGAVPTTMTLIPPSSRSA-SH----SSR
--------------DSDEIDLE-------D------NNNAQPQ--PHQILITTQSGSLAL
L-------------------------TPLRE-----------------------------
------------------------------------------------------------
----------------------------STYRRLSTLQNTLV------------------
---------------------------AT--------------LDHQP--ASLN------
----PRAYRQVMTDG-------------IGGRGVI-----------------------DG
DLVR-------RWWETS----------------------------------------TQ-
------------QRVNSA------------------------------------------
-------------DKA------GGS-----------------------------------
------------------------------------------------------------
------------------------------------------------------------
------------------------------------------------------------
-----------V----------------WE---VRADLAMITGTTLGF------------
------------------------------------------------------------
------------------------------------------------------------
------------------------------------------------------------
----------------------------------------------------
>XP_008729330_Cladophialophora_carrionii
---------------MQC------------------------------------------
------------------------------------------------------------
------------------------------------------------------------
---------------------------YSDL--------------IPPSGVTHALSLP--
----------------------------------------------------------FT
SAHA--------------------------------------------------------
------------DNLIIARTSLLQLFQCKS-------------------VPAGQDT--K-
------------------LVLVAEYNLAGTVTSLGRVKVTDSKA-----GGDALLIALRD
-AKLSLVEWDPEL-HSISTLSIHYYEHNDLQAAPWQPDLADCVSR----LTIDPSSRCAA
FNFGISNLAIIPFHQAGDDLAM------D-DLD---------------------------
--D------------------E---HDEK-----AQTSPQQEG-QA--------------
-------------------------GDAHSKYSPSFVLPLTILDPGLLH-PVDMAFLHEY
RDPTIGILYSTAA-RSSNMSPERQDV-TIYAVYALD------LEQ---------------
----------KASTTLQSVQKLPNDLYRIVPLPLPVGGALLIGGNELIHVDQGGKSSS-I
AVNEFAKE--ASSFPMTDQSEARLRLEGCQIEH------------LGNAAGD---MLVIL
KSGELALLGFRMDGRSVSGLTLRKLGTAHVHNLVEGSASCTANLGTNC------LFIGSE
GADSVLLGADKKPAQLKRI--------------------------RSRAQTQPNG-----
-------VESDQEEEDALDD--ED--DD----DL---YGEAIQKP--NGHAS--------
SES---SGQNFRVMDRLPSIAPINDLALGPLGKRKR--DESDNSA-LSGNHSSEIMVAYG
RGRAGGVASITRHLEPETTKRVRYEDAIGIWCLGSTQKSQDHKPA----------EELVI
VSHMT-----ADGVGRSSLYRLNDGDMSPIADSDFDQAAGSAISVFKLQATNHTIQVLPT
EIRVYDANFG-LS---------------QIFPVVDEEEGQLARATKAAFAEPYLALVKDD
GTMAVLKAD--KAGELDEVDHPTAFKDKTILSVSLYHDA--GDFFQTSRLYG--------
-------------------------------------GA-AT------------------
---------------------------------------------S---------AGPIL
ALMASDGHFCLLSLPNLRLQVFQCDSLPFLPTHLLQNT-QLPKHWRNKD---ELAETLLV
DLGNKND-KRPYLVVRSTTNDLVIYEPFA------VPGVVGSFKFKKIATKPAE------
---APEDTVEEEGEES---SLQPMQVIRDIAGHASVFIPGAQPMLILREASTMPHVYELK
PQNIKSLSAI-STG-TSPHAFVFIDDTDYLCF------CQ--LP-Q--TLMLGHSDWVID
RVSLNE------DITSLTYFSPTDSYILATNSSTEFQLPQDDEWHPEWQAE--STTFLPT
--------TLTSTLKLLSSRSHRIISQFHFEASERVLCVKSINLEVSE------------
---ET-HERKDLIVVGTAVVKGENITTRGNIYLFDVVDVVPEPDIPETDLKLKLITKEEV
RGAVSAISGVGSQGFLLAAQGQKCMVRGLKEDMSILPVAFLDMRYYVHVAKELPGTGLCI
LGDAFSGLWLVGYS-----------EEPYKLQILGRDFENPAVLEAEFLPAAKQLYIVSA
GEDG-VLRILQYDPEDPKTERGAKLLLRSTFHTGDMPTSMTLVPPRLPTAASA----AAA
RAAQRSSNTTATAAASSSMDLL-------D----------APSSQAHTILMTGATGSLSL
L-------------------------TPLSE-----------------------------
------------------------------------------------------------
----------------------------PTYRRLSTLQNVLL------------------
---------------------------SS-------------ALDSHAHYAALN------
----PRAYRQIETDG-------------IGGRAVI-----------------------DG
DLVR-------RWWELS----------------------------------------AQ-
------------GRASAS------------------------------------------
-------------DKA------GGS-----------------------------------
------------------------------------------------------------
------------------------------------------------------------
------------------------------------------------------------
-----------V----------------WD---VRGDLAIVGGAEAGF------------
------------------------------------------------------------
------------------------------------------------------------
------------------------------------------------------------
----------------------------------------------------
>XP_016252659_Cladophialophora_immunda
---------------MQC------------------------------------------
------------------------------------------------------------
------------------------------------------------------------
---------------------------YSEL--------------IPPSGVTHALSLP--
----------------------------------------------------------FT
SPNA--------------------------------------------------------
------------DNLIIARTSLLQVFQCEP-------------------VNAGQET--R-
------------------LVLIAEYNLAGTVTSLGKVQIADSKS-----GGDVVLIALRD
-AKLSLVEWDPEL-HSISTLSIHFYEHHDLQSAPWQPDLAECVSH----LTIDPSSRCAA
FNFGVSNLAIIPFHQAGDDLAM------D-DLD---------------------------
--DL-D--------------GE---DREK-----SVQTEQADG-HV--------------
-------------------------HGPTAPYSPSFVLPMTVLDPGLLH-PVDIAFLHEY
RDPTIGILYSTAA-RSSNMSPERRDV-TIYAVYALD------LDQ---------------
----------KASTTLQSVQKLPNDLYRIIALPLPVSGALLVGGNELIHIDQGGKSSA-M
AVNELARE--ASAFPMADHSEARLKLEGCQVEH------------LGNANGD---MLIIL
RSGELALLTFRMDGRSVSGMTLRRLGDAQMQSLFMGAASCTTNLGMNR------LFIGSE
EADSVLLATEKKVPQLKRI--------------------------RSRAQIQANE-----
-------VEPQDDDDEEDGY--DD--DD----DL---YAEIIDGH--NGHSS--------
SEL---SGQSFRAVDRLACLAPINDIALGNLGKRKR--DDADEPD-RPDSAERELVCAYG
RGNAGGIAFIRRQLEPKVTQRIKYDDAIGLWCFNSGRKNQNETDKHVDS---G-FDNLIL
VSQVT-----LDGAGKSSLFSLADENLVPIADTDFDESAGSTISVFKLEMTNHTIQVLPT
EVRVYDANFG-LS---------------QIFPVVDEEEGQTARAVKATFAEPYLILVRDD
GNMTLLKAD--RAGELDEVELSTTLKNNSVLSASLYHDT--SDFFQTSRFYE--------
-------------------------------------SA-GA------------------
---------------------------------------------S---------RGPVL
ALLTSEGHFCLLSLPNTALEVFQCDSLPFLPTYLMQGL-QLPKHWRNKD---DLAETLLV
DLGDATE-SRPYLIARNTTGDVILYEPFA------DPTVVGSFKFKKVSTKPAE------
---APEDQIEEEGEET---SLRPMQVIKNLAGHASVFIPGLRPMLILRNASTMPHIYELG
LQNIRSMSAI-HVE-SCRNGFVFIDESDHLCF------SQ--LP-S--SLMLGQSDWIIK
RIPLGQ------DVASLTYFGPTDSYVLATNHTVDFQLPQDDEWHPEWQNE--ATTFFPT
--------TLQSTLKLLSSKTHRIISQYHFDHSERILAVKTLNLEVSE------------
---ET-HERKDLIVVGTALVKGENVTTRGNLYIFDVVDVVPEPDVPETDLKLKLITREDV
RGAVSAISGVGSQGFLLAAQGQKCMVRGLKEDMSILPVAFLDMRYYVHVAKELPGTGLCI
LGDGFSGLWLVGYS-----------EEPYKLQILGRDFENPAVLAAEFLPDGKQLYIVSS
DEDG-TLRVLQYDPENPKTERGTKLLLRSTFHSGAVPTTMTLIASSAPNN-SR----G--
--------------SNDEMDLE-------DSNNDSNNNSNQPQ--PAQILITTQSGSIAL
L-------------------------TPLRE-----------------------------
------------------------------------------------------------
----------------------------STYRRLSTLQNTLV------------------
---------------------------AT--------------LDHQP--ASLN------
----PRAYRQVETDG-------------IGGRGVI-----------------------DG
DLAR-------RWWETS----------------------------------------TQ-
------------QRVNSA------------------------------------------
-------------DKA------GGS-----------------------------------
------------------------------------------------------------
------------------------------------------------------------
------------------------------------------------------------
-----------I----------------WE---LRADLAMLTGANLGL------------
------------------------------------------------------------
------------------------------------------------------------
------------------------------------------------------------
----------------------------------------------------
>XP_007748884_Cladophialophora_psammophila
---------------MQC------------------------------------------
------------------------------------------------------------
------------------------------------------------------------
---------------------------YSEL--------------IPPSGVTHALSLS--
----------------------------------------------------------FT
SPNA--------------------------------------------------------
------------DNLIIARTSLLQVFQCKP-------------------VSAGQET--R-
------------------LVLIAEYSLAGTVTALGRLKIADSKS-----GGDVLLIALRD
-AKLSLVEWDAEL-HSISTLSIHFYEHHDLQSAPWEPDLADCVSR----LTIDPSSRCAA
FNFGVSNLAIIPFHQAGDDLAI------D-DLD---------------------------
--DL-D--------------GE---DKEK-----SLHPEQIDG-HA--------------
-------------------------HGRQTPYGPSFVLPLTVLDPGLLH-PVDTAFLYEY
RDPTIGILYSTAA-RSSNMSPERRDV-TIYAVYALD------LDQ---------------
----------KASTTLQSVQKLPNDLYRIIALPLPVGGALLVGGNELIHIDQGGKSSA-M
AVNEFAKE--ASAFPMADHSEARLKLEGCQVEH------------LGNANGD---MMIIL
KSGELAHLTFRMDGRSVSGMTLRRLGEAQTQSLFMGAASCTANLGTNR------LFIGSE
EADSILLSTDKKAPQLKRI--------------------------RSRAQIQANE-----
-------IDTQEEDDEEDGE--DD--ED----DL---YAEIIGGH--NGHLS--------
SDL---SGHNFRPLDRLACLAPINDIALGNLGKRKR--DDADELD-QAGPRERELVCAYG
RGKAGGIAFIRRQLEPKVTRRIKYEDAIGVWCISSSGKSQNDTEKHAES---R-FDNLVL
VSQVT-----PDGAGRSSLFSLVDDNLVPMTDSDFDESAGSTISVFRLDTTNHTVQVLPT
EVRVYDVNFG-LS---------------QIFPVVDEEEGQTARAVKTTFAEPYLILIRDD
GNMTLLKAD--KAGELDEVELPASLKDKSVLSASLYHDT--SDFFQTSRFYE--------
-------------------------------------SA-GV------------------
---------------------------------------------S---------QGPVL
AMLTSEGHFCLLSLPNIALEVFQCDSLPFLPTYLMQGL-QLPKHWRNKD---DLAEALLV
DLGDATD-SRPYLVVHNTAGDIILYEPFA------DPEVVGSFKFKKVSTKPAE------
---APEDQIEEEGEES---SLRPMQVITNLAGRASVFIPGLQPMLILREASTMPRVYELG
LQNIKSMNAI-HIG-SCRHGFVFIDESDYICF------SQ--LP-Q--SLMLGQSDWVIK
RVPIGE------DIPSLAYFSPTDSYVLATNQTVDFQLPQDDEWHPEWQNE--ATTFLPT
--------TLQSTLRLLSSKTRRIISHYHFDSSERILSVKALNLEISE------------
---ET-HERKDLIVVGTALVKGENVTTRGNLYIFDVVDVVPEPDVPETDLKLKLITREDV
RGAVSAISGVGSQGFLLAAQGQKCMVRGLKEDMSILPVAFLDMRYYVHVAKELPGTGLCI
LGDAFSGLWLVGYS-----------EEPYKLQILGRDLENPAVLAAEFLPDGKQLYIVSS
VEDG-MLRVLQYDPENPKTERGIKLLLRSTFHTGAVPTAMALIPPSLRRA-SH----STR
--------------DSDEMDLE-------D------DNNVQPQ--PHQILITTQSGSLAL
L-------------------------TPLRE-----------------------------
------------------------------------------------------------
----------------------------STYRRLSTLQNTLV------------------
---------------------------AT--------------LDHQP--ASLN------
----PRAYRQVETDG-------------IGGRGVI-----------------------DG
DLVR-------RWWETS----------------------------------------TQ-
------------QRVNSA------------------------------------------
-------------DKA------GGS-----------------------------------
------------------------------------------------------------
------------------------------------------------------------
------------------------------------------------------------
-----------V----------------WE---VRADLAMITGTTLGF------------
------------------------------------------------------------
------------------------------------------------------------
------------------------------------------------------------
----------------------------------------------------
>XP_018693702_Fonsecaea_erecta
---------------MQC------------------------------------------
------------------------------------------------------------
------------------------------------------------------------
---------------------------YSEL--------------IPPSGVTHALSLS--
----------------------------------------------------------FT
SSNA--------------------------------------------------------
------------DNLIVARTSLLQVFQCKQ-------------------VNAGQDT--R-
------------------LVLVAEYSLAGTVTSLGKVKIADSKS-----GGDVVLIALRD
-AKLSLVEWDPEL-HSISTLSIHFYEHHDLQSAPWQPDLADCVSH----LTIDPSSRCAA
FNFGVSNLAIIPFHQAADDLAI------D-DSD---------------------------
--DL-D--------------GE---DKEK-----PLQTEQADG-QT--------------
-------------------------HGPPTPYSPSFVLPLTVLDPGLLH-PIDIAFLHEY
RDPTIGILYSTAA-RSSNMSPERRDV-TIYAVYALD------LDQ---------------
----------KASTTLQSVQKLPNDLYRIIALPLPIGGALLVGGNELIHVDQGGKSSA-M
AVNELARE--ASSFTMADHSEARLKLEGCQVEH------------LGNANGD---MLIIL
KTGELAVLTFRMDGRSVSGMTLRRLGEAQAHSLFMGAASCTANLGPNR------LFVGSE
EADSVLLATEKKAPQLKRI--------------------------RSRAQIQASE-----
-------AEPQDDDDEEDGY--DD--DD----DL---YADMIDGH--NGHVS--------
SDL---GGQHFRPVDRLACLAPVNDLAFGTLGKRKR--DDADEPG-RPDSRQRELVCAYG
RGNVGGVAFIRRQLEPEVTRRIKYDDATGIWCFSSNGKNQKEREKNVGS---R-FDNLVL
VSQMT-----PDGAGKSTLFSLAADGLVPIADTDFDESAGSTISVFKLSLTNHTVQVLAT
EVRVYDANFG-LS---------------QIFPVVDEEEGQMARAVSATFAEPYLVLVKDD
GNVTLLQAD--RAGELDEVEVSSSLKDKSVRSASLYQDT--SDFFQTSRFYQ--------
-------------------------------------GAGGA------------------
---------------------------------------------S---------RGPVL
ALLTAEGHFCLLSLPNTALEVFQCDSLPFLPTYLMQGL-QLPKHWRNKD---DLAETLLV
DLGDAID-SRPYLIARNTTGDVILYEPFA------DPEVVGSFKFKKVSTKPAE------
---APEDQVEEEGEET---SFRQMQVIQDLAGRASVFIPGLQPMLILREASTMPRVYELG
LQNIKSMSTA-HLD-NCHNGFVFIDESDGLCF------SR--LP-P--SLMLGHSDWVIK
RVPLGQ------NITFVSYCAPTNSYVLAANHTVDFQLPQDDEWHPAWQDE--ATTFFPT
--------TLQSTLQLVSSTSHRVISQHHFDVSERILSLKTLSLEVSE------------
---ET-HERKDLIVVGTGLVKGEDVTTRGNLYIFDVVDVVPEPDVPETDLKLKLITREDL
RGAVSAITGVGSQGFLLAAQGQKSMVRGLKEDMSILPVAFLDMRYYVHVAKELPGTGLCI
LGDAFSGLWLVGYS-----------EEPYKLQILGRDLENPAVLAAEFLPDGKQLYLISS
DEDG-TLRVLQYDPENPKTERGTKLLLRSTFHTGAVPTTMTLIPPSSSNTSTS----SNM
--------------DSDEMDVE-------D------DNVANPQRHPSQILIATQSGSLAL
F-------------------------TPLRE-----------------------------
------------------------------------------------------------
----------------------------STYRRLSTLQNTII------------------
---------------------------AT--------------LDHQP--ASLN------
----PRAYRQVETDG-------------IGGRGVI-----------------------DG
DLVR-------RWWETS----------------------------------------TQ-
------------QRVNSA------------------------------------------
-------------DKV------GGS-----------------------------------
------------------------------------------------------------
------------------------------------------------------------
------------------------------------------------------------
-----------I----------------WE---LRGDLAMIDGGNIGL------------
------------------------------------------------------------
------------------------------------------------------------
------------------------------------------------------------
----------------------------------------------------
>XP_022507771_Fonsecaea_monophora
---------------MQC------------------------------------------
------------------------------------------------------------
------------------------------------------------------------
---------------------------YSEL--------------IPPSGVTHALSLP--
----------------------------------------------------------FT
SPDA--------------------------------------------------------
------------DNLIVARTSLLQVFQCKP-------------------VNGGQES--R-
------------------LVLIAEYSLAGTVTSLGKVKIADSKS-----GGDVVLIALRD
-AKLSLVEWDPEL-HSISTLSIHFYEHHDLQAAPWMPDLADCVSH----LTIDPSSRCAA
FNFGVSNLAIIPFHQAGDDLAM------D-DLD---------------------------
--DL-D--------------GE---DKEK-----PSHAEQADG-QV--------------
-------------------------QGPQTPYSPSFVLPMTVLDPVLLH-PIDIAFLHEY
RDPTIGILYSTAA-RSSNMSAERRDV-TIYAVYALD------LEQ---------------
----------KASTTLQSVQKLPNDLYRIIALPLPVGGALLVGGNELIHIDQGGKSSA-V
AVNELARE--ASSFPMADHSEARLKLEGCQVEH------------LGNANGD---MLVIL
RSGELALLTFRMDGRSVSGMTLRRLGDGQTPSLVMGAASCTANLGTNR------LFIGSE
EADSVLLATDKRTPQLKRM--------------------------RSRAQIQANE-----
-------VEPQEDDDEEDGYDEDD--DD----DL---YAEITNGH--NGHVS--------
GDL---SGQSFRAVDRLACLAPINDIALGSLGKRKR--EDSDDSE-RRDSSDRELVCAYG
RGNAGGIAFIRRQLEPEVVQRIKYEDAIGLWCFNSSGKNQNATDKHVES---R-FDNLIL
VSQVT-----PDGAGKSSLFSLADDNLVPVTDTDFDETAGSTISVFKLEMTNHTIQVLPT
EVRVYDANFG-LS---------------QIFPVVDEEEGQTARAVKATFAEPYLILIRDD
GNMTSLKAD--RAGELDEVEISSTLKNQSILSASLYHDA--SDFFQTSRFYE--------
-------------------------------------AA-GT------------------
---------------------------------------------P---------RGPLL
ALLTSEGHFCLLSLPNAALEVFQCDSLPFLPTYLMQGL-QLPKHWRKKD---DLAETLLV
NLGDATD-SRPYLVARNTTGDVIIYEPFA------DPEVVGGFKFKKVSTKPAE------
---APEDQIEEEGEET---SLRPMQIIQNLAGHVSVFIPGPQPMLILREASTMPRVYEFQ
PPDIKSMSAV-HTG-SCHNGFVFIDDSEYICF------SR--LP-P--SLMLGQSDWVIK
RVPLGL------DITSLGYFAPADSYVLATNHPVEFQLPQDDEWHPEWQNE--ATTFLPV
--------TLQSTLRLLSSKTHRIISQYHFESSERILSVKSLNLEISE------------
---ET-HERKDLIVVGTALVKGENVTTRGNLYIFDVVDVVPEPDVPETDLKLKLITREDV
RGAVSAISGVGSQGFLLASQGQKCMVRGLKEDMSILPVAFLDMRYYVHVAKELAGTGLCI
LGDAFSGLWLVGYS-----------EEPYKLQILGRDLENPAVLAAEFLPDGKQLYIISS
DEDG-MLRVLQYDPENPKTERGAKLLLRSTFHTGAVPTTMTLIPPSSPRVFNG----NNL
--------------DSDEMEFE-------D----NGHNPSLAQ--PHQILITTQSGSLAL
L-------------------------TPLRE-----------------------------
------------------------------------------------------------
----------------------------STYRRLSMLQNTLI------------------
---------------------------AT--------------LDHQP--ASLN------
----PRAYRQVETDG-------------IGGRGII-----------------------DG
DMVK-------RWWETS----------------------------------------TQ-
------------QRVNSA------------------------------------------
-------------DKA------GGS-----------------------------------
------------------------------------------------------------
------------------------------------------------------------
------------------------------------------------------------
-----------V----------------WE---VRSDLAMITGANLGF------------
------------------------------------------------------------
------------------------------------------------------------
------------------------------------------------------------
----------------------------------------------------
>XP_016635043_Fonsecaea_multimorphosa
---------------MQC------------------------------------------
------------------------------------------------------------
------------------------------------------------------------
---------------------------YSEL--------------IPPSGVTHALSLS--
----------------------------------------------------------FT
SSNA--------------------------------------------------------
------------DNLIIARTSLLQVFQCKP-------------------VNAGQET--R-
------------------LVLIAEYSLAGTVTSLGKVKIADAKS-----GGDVVLIALRD
-AKLSLIEWDPEL-HSISTLSIHFYEHHDLQSAPWQPDLAECVSH----LTIDPSSRCAA
FNFGVSNLAIIPFHQAGDDLAI------D-DLD---------------------------
--DL-D--------------GE---DKEK-----PLHTEQGDG-HI--------------
-------------------------DGPQTPYSPSFVLPLTVLDPGLLH-PVDIAFLHEY
RDPTIGILYSSAA-RSSNMSPERRDV-TIYAVYALD------LDQ---------------
----------KASTTLQSVQKLPNDLYRIIALPLPVGGALLVGGNELIHIDQGGKSSA-V
AVNELARE--ASSFSMADHSEARLKLEGCQVEH------------LGNANGD---MLIIL
RSGELALLTFRMDGRSVSGMTLRRLGEAQTQRLFMGAASCTANLGTNR------LFIGSE
EADSVFLATEKKAPQLKRI--------------------------RSRAQIQATE-----
-------VEPQEDDDEQDGF--DD--DD----DL---YAEITDGR--NGHIS--------
GDL---SGQSFRLVDRLTCLAPINDIASGTLGKRKR--DDADETD-RHYSPERELVCAYG
RGNAGGIAFIRRQMEPEVTQRIKYDDATGLWCFNSSGKNQNE---NVES---R-FDNLIL
VSQVT-----PDGVGKSSLFSLADDSLVPIENTDFDESAGSTISVFKLESTNHTVQVLST
EVRVYDANFG-LS---------------QIFPVVDEEEGQTARAVKATFAESYLILIRDD
GNMTLLKAD--RAGELDEVEVSTSLKNKSVLSASLYHDS--SDFFQTSRFYE--------
-------------------------------------GA-GA------------------
---------------------------------------------S---------RGPVL
ALLTSEGHFSLLSLPNTALEVFQCESLPFLPTYLMQGL-QLPKHWRNKD---DLAETLLV
DLGDATD-FRPYLVARNTTGDVILYEPFV------DPEVVGSFKFKKVSTKPAE------
---APEDQDEEEGEET---SLRPMHVMKNLAGHASVFVPGLHPMLILREASTMPRVYELG
LQNVNSMSAI-HTG-SCRNGFVYIDESDHLCF------SQ--LP-P--ALMLGHSDWVIK
RVPLGQ------DIASISYFAPTNSYVLATNHAVDFQLPQDDEWHPEWQNE--ATTLLPA
--------TVQSTLQLLSSKTHRVISQYTFDDSERILSVKSLNLEVSE------------
---ET-HERKDLIVVGTALVKGENVTTRGNLYIFDVVDVVPQPDVPETDLKLKLITREDV
RGAVSAISGVGSQGFLLAAQGQKCMVRGLKEDMSILPVAFLDMRYYVHVAKELPGTGLCI
LGDAFSGLWLVGYS-----------EEPYKLQILGRDLENPAVLAAEFLPDGKQLYIISS
DEDG-TLRVLQYDPENPKTERGTKLLLRSTFHTGAVPTTMTLIAPPSVST-NH----V--
--------------DSDEMDLE-------D---DSHNTNTQPQP-PSQILITTQSGSLAL
L-------------------------TPLRE-----------------------------
------------------------------------------------------------
----------------------------ATYRRLSTLQNTIL------------------
---------------------------AT--------------LDHQP--ASLN------
----PRAYRQVETDG-------------IGGRGVI-----------------------DG
DLVR-------RWWETS----------------------------------------TQ-
------------QRVNSA------------------------------------------
-------------NKA------GGS-----------------------------------
------------------------------------------------------------
------------------------------------------------------------
------------------------------------------------------------
-----------I----------------WE---LRGDLAMITGANLGF------------
------------------------------------------------------------
------------------------------------------------------------
------------------------------------------------------------
----------------------------------------------------
>XP_022503267_Fonsecaea_nubica
---------------MQC------------------------------------------
------------------------------------------------------------
------------------------------------------------------------
---------------------------YSEL--------------IPPSGVTHALSLP--
----------------------------------------------------------FT
SPDA--------------------------------------------------------
------------DNLIVARTSLLQVFQCKP-------------------VNGGQES--R-
------------------LVSIAEYSLAGTVTSLGKVKIADSKS-----GGDVVLIALRD
-AKLSLVEWDPEL-HSISTLSIHFYEHHDLQAAPWMPDLADCVSH----LTIDPSSRCAA
FNFGVSNLAIIPFHQAGDDLAM------D-DLD---------------------------
--DL-D--------------GE---DKEK-----PSHAEQADG-QV--------------
-------------------------QGPQTPYSPSFVLPMTVLDPVLLH-PIDIAFLHEY
RDPTIGILYSTAA-RSSNMSAERRDV-TIYAVYALD------LEQ---------------
----------KASTTLQSVQKLPNDLYRIIALPLPVGGALLVGGNELIHIDQGGKSSA-V
AVNELARE--ASSFPMADHSEARLKLEGCQVEH------------LGNANGD---MLVIL
RSGELALLTFRMDGRSVSGMTLRRLGDGQTPSLVMGAASCTANLGTNR------LFIGSE
EADSVLLATDKRIPQLKRI--------------------------RSRAQIQANE-----
-------VEPQEDDDEEDGYDEDD--DD----DL---YAEITNGH--NGHVS--------
GDL---SGQSFRAVDRLACLAPINDIALGSLGKRKR--EDSDDSE-RLDSSDRELVCAYG
RGNAGGIAFIRRQLEPEVVQRIKYEDAIGLWCFNSIGKNQNATDRHAES---R-FDNLIL
VSQVT-----PDGAGKSSLFSLADDNLVPITDTDFDETAGSTISVFKLERTNHTIQVLPT
EVRVYDAHFG-LS---------------QIFPVVDEEEGQTARAVKATFAEPYLILIRDD
GNMTSLKAD--RAGELDEVEISSTLKNKSILSASLYHDA--SDFFQTSRFYE--------
-------------------------------------AA-GT------------------
---------------------------------------------P---------RGPLL
ALLTSEGHFCLLSLPNAALEVFQCDSLPFLPTYLMQGL-QLPKHWRKKD---DLAETLIV
NLGDATE-SRPYLVARNTTGDVIIYEPFA------DPEVVGGFKFKKVSTKPAE------
---APEDQVEEEGEET---SLRPMQIIPNLAGHVSVFIPGSQPMLILREASTMPRVYEFQ
PPNIKSMSAV-HTG-SYHNGFVFIDDSDHICF------SQ--LP-P--SLMLGQSDWVIK
RIPLGL------DIASLGYFAPADSYVLATNHPVEFQLPQDDEWHPEWQNE--ATTFLPA
--------TLQSTLRLLSSKTHRIISQYHFESSERILSVKSLNLEISE------------
---EM-HERKDLIVVGTALVKGENVTTRGNLYIFDVVDVVPEPDVPETDLKLKLITREDV
RGAVSAISGVGSQGFLLASQGQKCMVRGLKEDMSILPVAFLDMRYYVHVAKELAGTGLCI
LGDAFSGLWLVGYS-----------EEPYKLQILGRDLENPAVLAAEFLPDGKQLYIISS
DEDG-MLRVLQYDPENPKTERGAKLLLRSTFHTGAVPTTMTLIPPSSPRVFNG----NNL
--------------DSDEMEFE-------D----NSHNPSLAQ--PHQILITTQSGSLAL
L-------------------------TPLRE-----------------------------
------------------------------------------------------------
----------------------------STYRRLSMLQNTLI------------------
---------------------------AT--------------LDHQP--ASLN------
----PRAYRQVETDG-------------IGGRGII-----------------------DG
DMVK-------RWWETS----------------------------------------TQ-
------------QRVNSA------------------------------------------
-------------DKA------GGS-----------------------------------
------------------------------------------------------------
------------------------------------------------------------
------------------------------------------------------------
-----------V----------------WE---VRSDLAMITGANLGF------------
------------------------------------------------------------
------------------------------------------------------------
------------------------------------------------------------
----------------------------------------------------
>XP_013289094_Fonsecaea_pedrosoi
---------------MQC------------------------------------------
------------------------------------------------------------
------------------------------------------------------------
---------------------------YSEL--------------ISPSGVTHALSLP--
----------------------------------------------------------FT
SPDA--------------------------------------------------------
------------DNLIVARTSLLQVFQCKP-------------------VNGGQES--R-
------------------LVLIAEYSLAGTVTSLGKVKIADSKS-----GGDVVLIALRD
-AKLSLVEWDPEL-HSISTLSIHFYEHHDLQAAPWMPDLADCASH----LTIDPSSRCAA
FNFGVSNLAIIPFHQAGDDLAM------D-DLD---------------------------
--DL-D--------------GE---DKEK-----PSHAEQADG-QV--------------
-------------------------QGPQTPYSPSFVLPMTVLDPVLLH-PIDIAFLHEY
RDPTIGILYSTAA-RSSNMSAERRDV-TIYAVYALD------LEQ---------------
----------KASTTLQSVQKLPNDLYRIIALPLPVGGALLVGGNELIHIDQGGKSSA-V
AVNELARE--ASSFPMADHSEARLKLEGCQVEH------------LGNANGD---MLVIL
RSGELALLMFRMDGRSVSGMTLRRLGDGQTPSLVMGAASCTANLGTNR------LFIGSE
EADSVLLATDKRIPQLKRM--------------------------RSRAQIQANE-----
-------VEPQEDDDEEDGYDEDD--DD----DL---YAEITNGH--NGHVS--------
GDL---SGQSFRAVDRLACLAPINDIALGSLGKRKR--EDSDDSE-RRDSSDRELVCAYG
RGNAGGIAFIRRQLEPEVVQRIKYEDAIGLWCFNSSGKNQNATDKHVES---R-FDNLIL
VSQVT-----PDGAGKSSLFSLADDNLVPVTDTDFDETAGSTISVFKLEMTNHTIQVLPT
EVRVYDANFG-LS---------------QIFPVVDEEEGQTARAVKATFAEPYLILIRDD
GNMTSLKAD--RAGELDEVEISSTLKNHSILSASLYYDA--SDFFQTSRFYE--------
-------------------------------------AA-GT------------------
---------------------------------------------P---------RGPLL
ALLTSEGHFCLLSLPNAALEVFQCDSLPFLPTYLMQGL-QLPKHWREKD---DLAETLLV
NLGDATD-SRPYLVARNTAGDVIIYEPFA------DPEVVGGFKFKKVSTKPAE------
---APEDQIEEEGEET---SLRPMQIIQNLAGHVSVFIPGTQPMLILREASTMPRVYEFQ
PPDIKSMSAV-HTG-SCHNGFVFIDDSDYICL------SQ--LP-P--SLMLGQSDWVIK
RVPLGL------DITSLGYFAPADSYVLATNHPVEFQLPQDDEWHPEWQNE--ATTFLPV
--------TLQSTLRLLSSKTHRIISQYHFESSERILSVKSLNLEISE------------
---ET-HERKDLIVVGTALVKGENVTTRGNLYIFDVVDVVPEPDVPETDLKLKLITREDV
RGAVSAISGVGSQGFLLASQGQKCMVRGLKEDMSILPVAFLDMRYYVHVAKELAGTGLCI
LGDAFSGLWLVGYS-----------EEPYKLQILGRDLENPAVLAAEFLPDGKQLYIISS
DEDG-MLRVLQYDPENPKTERGAKLLLRSTFHTGAVPTTMTLIPPSSPRAFNG----NNL
--------------DSDEMEFE-------D----NSHNPSLAQ--PHQILITTQSGSLAL
L-------------------------TPLRE-----------------------------
------------------------------------------------------------
----------------------------STYRRLSMLQNTLI------------------
---------------------------AT--------------LDHQP--ASLN------
----PRAYRQVETDG-------------IGGRGII-----------------------DG
DMVK-------RWWETS----------------------------------------TQ-
------------QRVNSA------------------------------------------
-------------DKA------GGS-----------------------------------
------------------------------------------------------------
------------------------------------------------------------
------------------------------------------------------------
-----------V----------------WE---VRSDLAMITGANLGF------------
------------------------------------------------------------
------------------------------------------------------------
------------------------------------------------------------
----------------------------------------------------
>XP_007757934_Cladophialophora_yegresii
---------------MQC------------------------------------------
------------------------------------------------------------
------------------------------------------------------------
---------------------------YSDL--------------IPPSGVTHALSLP--
----------------------------------------------------------FT
SAHA--------------------------------------------------------
------------DNLIIARTSLVQIFQCKS-------------------VHAGQDT--K-
------------------LVLVAEYNLAGTVTSLGRVKITDSKA-----GGDAVLIALRD
-AKLSLVEWDPEL-HSISTLSIHYYEHDDLQTAPWQPDLAECVSR----LTVDPSSRCAA
FNFGISNLAIIPFHQGGDDLAM------D-DLD---------------------------
--D------------------E---HYEK-----TQTSPQQEG-QA--------------
-------------------------ADANSTYSPSFVLPLTILDPGLLH-PVDMAFLHEY
RDPTIGILYSTAA-RSSNMSPDRQDV-TIYAVYALD------LEQ---------------
----------KASTTLQSVQKLPNDLYRIVPLPLPVGGALLIGGNEVIHVDQGGKSSS-I
AVNEFAKE--ASSFPMTDQSEARLRLEGCQVEH------------LGNATGD---MLVIL
KSGELALLGFRMDGRSVSGLTLQKLA----HNHVEGSASCTANLGTNC------LFIGSE
EADSVLLGADKKLAQLKRV--------------------------RSRAQIQSNG-----
-------VDS-EEDDDEDGP--ED--DD----DL---YGEVTQKP--NGHAP--------
SDS---SGQNFRTMDRLPSIAPINDLALGDLRKRKR--DQNDDSA-LSGSRSSEIMVAYG
RGRANGVATISRHLEPETTKRVRYEDAIGIWCLGSTQKSQDHRPA----------DELVI
VSHMT-----ADGVGRSSLYRLNDGDMSPIAEGDFDQAAGSAIAVFRLQATNHTIQVLPT
EIRVYDANFG-LS---------------QIFPVVDEEEGQLARATKAAFAEPYLALVKDD
GTMALLKAD--KAGELDEVGHPTAFKDKTVLSVSLYHDP--GDFFRTSRLYG--------
-------------------------------------GA-AT------------------
---------------------------------------------S---------AGPIL
ALMASDGHFCLLSLPNLDLQVFQCDSLPFLPTHLLQNT-QLPKHWRNKD---ELAEALLV
DLGNKDD-RRPYLVVRNTTNDLVIYEPFA------VLNVVGSFRFKKIATKPAE------
---APEDTVEEEGEES---SLQPMQVIRDIAGHASVFVPGAQPMLILREASTMPHVYELK
PQNIKSLSA------ANPGGFVFIDDTDYLCF------CQ--LP-E--TLMLGHSDWIID
RVALNE------DITSLTYFSPTDSYILATNSSTEFQLPQDDEWHPEWQAE--STTFLPT
--------TLSSTLKLLSSRSHRIISQFRFDASERVLCVKSINLEVSE------------
---ET-HERKDLIVVGTAVVKGENITTRGNIYLFDVVDVVPEPGVPETDLKLKLITKEEV
RGAVSAISGVGSQGFLLAAQGQKCMVRGLKEDMSILPVAFLDMRYYVHVAKELPGTGLCI
LGDAFSGLWLVGYS-----------EEPYKLQILGRDFANPPVLEAEFLPAAKQLYIVSA
GDDG-VLRILQYDPEDPKTERGAKLLLRSTFHTGDTPTSMTLVPPPRPAAAAA----AAM
----------------SSMDLD-------D----------APSSQAHTILLTGASGSVAL
L-------------------------TPLSE-----------------------------
------------------------------------------------------------
----------------------------PTYRRLSTLQNVLL------------------
---------------------------SS-------------ALDSHAHYAALN------
----PRAYRQIETDG-------------IGGRAVI-----------------------DG
DLVR-------RWWELS----------------------------------------TQ-
------------ARASSS------------------------------------------
-------------DKA------GGS-----------------------------------
------------------------------------------------------------
------------------------------------------------------------
------------------------------------------------------------
-----------G----------------WD---VRGDLAVVGGGEAGF------------
------------------------------------------------------------
------------------------------------------------------------
------------------------------------------------------------
----------------------------------------------------
>XP_016237253_Exophiala_spinifera
---------------MQC------------------------------------------
------------------------------------------------------------
------------------------------------------------------------
---------------------------YTEL--------------LPPSGVTHSLSAS--
----------------------------------------------------------FT
SAKA--------------------------------------------------------
------------ENLIVARTSLLQVFQYKH-------------------LD--HGT--K-
------------------LILVAEYNLAGTVTSLGKVRTADSKS-----GGDAVLVAFLD
-AKLSLIEWDPTL-HSISTLSIHYYEQHDIQSAPWQPDLADCVSR----LSIDPSSRCAA
YNFGVSNLAIIPFHQTGDDLAM------D-DFD---------------------------
--DL-D--------------HD---EKGH-----HTPTKNPDG-TM--------------
-------------------------NGHSSPYSPSFVLPLTVLDPGLFH-PVDIAFLHEY
RDPTIGIVYSTMA-RSSNMSAERRDV-TIYAVYALD------LDQ---------------
----------KASTTLQSVQKLPNDIYCILALPPPVGGALLVGGNELIHVDQGGKASA-V
AVNEFAKD--ASSFPMTDHSEYRLKLEGCRIEH------------LGNAAGD---MLIIL
STGDLVLLTFRMDGRSVTGISLRRIAEGQMQGLQLNAASCTANLGPSC------LFIGGE
DCDSVVVSLARKSGQLKRV--------------------------QSRIKSETD------
--------GF-EPDGDEDDL--DD--ED----DL---YGEIYSGA--NGHNS--------
ADA---SGQNLRVMDRLPSIAPINSFALG-SKKRKR--DDTDTSE-ESQSQQHELAVAYG
KGHAGGIAFLSRQLTPKVTKRFKFEGANGLWCLASKQ----APSE-GGQ---T-LDDLVI
VSQYT-----SEGLGLSSLCRLNGGNLDPVPDSEFDEMAGPTVSISQLHTSGHTIQVLPT
EIRVYDSKFA-LS---------------QIFPIVDEDDGQLAKAVKTTFAEPYLAVIRDD
RVMTLLKAD--KAGELDEVELPEMLQDKAVLSASLYQDH--HDFFQTSRFYD--------
-------------------------------------NA--G------------------
---------------------------------------------S---------PGPIL
SIFTTDGHFCLLSLPNISLRVFQCDSLPFLPTYLMQDL-QIPKHWRNKD---DIGEILLA
DLGNMTD-RRPFLAVRNLTGDVILYEPFA------IPDIAGSFKFRKVMTKSAE------
---DLDDQGEEEGEES---SLGPMQVVPNVGSRAAIFVPGAHSWIILREASTLPRVYELN
LPGTNSLVGA-HTP-LCPQGLAFLDGQQHVCF------GQ--LP-D--STMIGQSDWSVN
RVPLGQ------DISSIAYFEPSDSYVLAINYGIDFQLPQDDEWHPEWQTE--TTSFLPS
--------SIQSSLKLMSSVSHSIISQYHFDACERVLCVKTLNLEISE------------
---ET-HERKDMIVVGTAIVKGENVTTRGNIYIFDVVDVVPEPGVAESDLKLKLITKEDV
RGAVSAICDIGSQGFLLAAQGQKCMVRGLKEDMSILPVAFLDMRYYVHVAKELRGTGLCI
LGDAFSGLWLTGYS-----------EEPYKLQIIGRDLENPPVLAAEFLPDGKQLFIVSA
DEDG-TLRVLQYDPENPKAERGTKLLLRSTFNAGTLPTQMSLLPPRTTGAV------VAG
--------------GDA--DMDL------D-------GGGRMA-NFSRILVATQSGSLCM
I-------------------------TPLPE-----------------------------
------------------------------------------------------------
----------------------------SAYRRLSTLQNTLL------------------
---------------------------AT--------------LDFQP--CSLN------
----PRAYRKVETDG-------------IGGRGII-----------------------DG
NLVK-------RWWETS----------------------------------------TQ-
------------QRVASA------------------------------------------
-------------DKA------GGS-----------------------------------
------------------------------------------------------------
------------------------------------------------------------
------------------------------------------------------------
-----------V----------------WE---VRADMELISGGDLTF------------
------------------------------------------------------------
------------------------------------------------------------
------------------------------------------------------------
----------------------------------------------------
>XP_016267901_Exophiala_oligosperma
---------------MQC------------------------------------------
------------------------------------------------------------
------------------------------------------------------------
---------------------------YTEL--------------LPPSGVTHSLSTS--
----------------------------------------------------------FT
SAEA--------------------------------------------------------
------------ENLIVARTSLLQIYQYKQ-------------------FE--HDT--K-
------------------LILVAEYNLAGTVTSLGKVRIPDSKS-----GGDAVLVAFLD
-AKLSLVEWDPTL-HSISTLSIHYYEQHATQSAPWQPDLADCVSR----LSIDPSSRCAA
YNFGVSNLAIIPFHQTGDDLAM------D-DFD---------------------------
--EL-D--------------AE---DKPR-----HSPTKPPDDTTT--------------
-------------------------NDHATPYSPSFVLPLTMLDPGLFH-PVDIAFLHEY
RDPTIGIVYSTMA-RSSNMSAERRDV-TIYAVYALD------LEQ---------------
----------KASTTLQSVQKLPDDIYRILALPLPVGGALLVGGNELIHVDQGGKASA-V
AVNEFAKD--ASSFPMTDHSEYRLKLEGCRIEH------------LGNSAGD---MLIIL
STGDLVLLNFRMDGRSVTGISLRRIAEGQMQSLQLSAASCTANLGSSC------LFIGGE
DCDSVVVSLARKSGQLKRV--------------------------QSRVKSETD------
--------GF-EPDGNEDDL--ED--ED----DL---YGEIYSGT--NGHSS--------
ADA---SGQNLRVMDRLLCIAPVNSFALGNSKKRKR--EDTDAAK-GYQSHEQELAVAYG
RGHAGGIAFLSRQLELKVTKRFKFEGANGLWCLGTKH----AQSE-SDQ---T-LDDLLI
VSQYT-----SEGVGLSSLCRLSEGNLEPVPDSEFDQMAGPTVSISQLKNSGHTIQVLPT
EIRVYDSKFA-LS---------------QIFPIVDEDDGQLSKAVKTTFAEPYLAVIRDD
RVMTLLKAD--KAGELDEVELPDILQDKAILSASLYQDH--RDFFQTSRFYD--------
-------------------------------------DA--G------------------
---------------------------------------------L---------SGPIL
CVLTTDGHFCLLSLPNIGLRVFQCESLPFLPTYLMQDL-QIPKHWRNKD---DIGEVLLA
DLGDEID-RRPFLAVRNLTGDVILYEPFA------IPNISGSFKFRKVATKAAE------
---NLDDQAEEEGEES---SLGPMQVVSNVGGRPAIFVPGAHPWLVLREASTMPRIYELK
LPGTNSIVGA-HTL-LCPHGLAFLDGRQQVCF------GQ--LP-N--SAMIGQSDWSIN
RVPFRQ------DISSVAYFESTDSYVLAMNYGIDFQLPQDDEWHPEWQAE--TTTFLPS
--------SIQSTLKLVSGESHSVISQYHFDAFERVLCVKTMNLEVSE------------
---ET-HERKELVVVGTAIVKGENLTTRGNIYFFDVVDVVPEPGVAESNLKLKLITKEDV
RGAVSAICDIGSQGFLLAAQGQKCMVRGLKEDMSVLPVAFLDMRYYVHVAKELRGTGLCI
LGDAFSGLWLTGYS-----------EEPYKLQVIGRDLENPPVLAAEFLPDGKQLFIVSA
DGDG-TLRVLQYDPENPKAERGTKLLLRSTFNAGTLPTQMSLLPPQSKKSVGG----GGG
--------------GDS--DMDV------D----GPGGAGEMATSLSRILVATQSGSLCM
V-------------------------TPLPE-----------------------------
------------------------------------------------------------
----------------------------SAYRRLSTLQNTLL------------------
---------------------------TT--------------LDFQP--CSLN------
----PRAYRQVETDG-------------IGGRGII-----------------------DG
NLVK-------RWWETS----------------------------------------TQ-
------------QRVASA------------------------------------------
-------------DKA------GGS-----------------------------------
------------------------------------------------------------
------------------------------------------------------------
------------------------------------------------------------
-----------V----------------WE---VRADMELISGGDLGF------------
------------------------------------------------------------
------------------------------------------------------------
------------------------------------------------------------
----------------------------------------------------
>XP_013316567_Exophiala_xenobiotica
---------------MQC------------------------------------------
------------------------------------------------------------
------------------------------------------------------------
---------------------------YTEL--------------LPPSGVTHALSVH--
----------------------------------------------------------FT
SAKT--------------------------------------------------------
------------DNLIVVRTSLLQIFRCKQ-------------------LDHTHDT--K-
------------------LVLVAEYTLAGTVTSLDKVKLAESKS-----GGDAVLVAFLD
-AKLSLIEWDPAL-HSISTLSIHYYEHHDLQSAPWQPDLAECVSH----LTIDPSSRCAA
FNFGVSNLAVIPFHQAGDDLAM------D-DFD---------------------------
--EI-D--------------GE---DKER-----PSPTKQTDV-NV--------------
-------------------------DGHGTPYSPSFVLPLTVLDPGLLH-PVDMAFLHEY
RDPTIGIVYSTMA-RSSNLSAERRDV-TIYAVYALD------LEQ---------------
----------KASTTLQSVQRLPNDIDRIMALPLPVGGALLIGGNELIHIDQGGRASA-I
AVNEFAKD--ASSFPMTDHSEYRLKLEGCRIEH------------LGNASGD---MLIIL
ATGDLALLTFRMDGRSVTSMALRRMAEGQMQSLLLTAASCAANLGSGC------LFIGSE
ACDSVLVSLTRKSSQLKRT--------------------------SSRMKPETN------
--------GF-EPDGEEDDI--ED--ED----DL---YGEVYTGA--NGHIS--------
ADA---NSQTFHLMDRLPCIAPINDFVLGNPKKRKH--EETDGVQ-GQGSPQRELAVAYG
RGSAGGLAFVSKYLEPEVIKRFKYGDAAGLWCFSSSQ----NQSE-KKQ---A-FDDLVI
ISQTT-----SEGVGKSSLCRLSGGNLDPMADCEFDETAGPTISVSRLKTTAHTVQVLPT
EIRVYDSEFG-LS---------------QIFPIVDEEEGQSAKAVKSTFADPYLAVIRDD
RVMTLLKAD--KAGELDELDLPTPLKDKTILSASLYFDH--DDFFDTSRFYG--------
-------------------------------------NA--T------------------
---------------------------------------------S---------AGPVL
AVLTADGHFCMLSLPNIGIQIFQCDSLPFLPTCLMQNL-QVPKHWRNRD---DLGEILLA
DLGDATD-CRPFLMVRNLTGDVILYEPFT------DPNILGSFKFRKVATKPPE------
---NTEYRA--EGEVS---SIHPMQVVADIRGHACVFIPGPCPSLIMREAATMPHIHELA
TTWIKSLSGV-HTT-ECTQGFAFLDDHQNVCF------AQ--LE-D--STMVGQSDWAIK
RVPFGQ------DISSIAYYEPTDSYALATHYPIEFQLPQDDEWHPEWQNE--ATSFLPT
--------SQQSTLKLISSKSHSLISQYHFEACERILCVKSLSLEVSE------------
---ET-HERKDMIVVGTAIVKGENVTTRGNIYIFDVVDVVPEPGVPESDLKLKLITKEDV
RGAVSAICDIGSQGFMLAAQGQKCMVRGLKEDMSILPVAFLDMRYYVHVARELRGTGLCI
LGDGFSGLWLVGYS-----------EEPYKLQVIGRDLENPPVMAAEFLPDGKQLYIISA
EESG-ILRVLQYDPEDPKAERGTKLLLRSTFNAGVMPTKMSLLPPKMST--------VTR
--------------GDPAMDMDL------D--------VAQMA-SLNRILVTTQSGSLCM
L-------------------------TPLPE-----------------------------
------------------------------------------------------------
----------------------------AAYRRLSTLQNTLL------------------
---------------------------TT--------------LDFQP--CSLN------
----PRAYRQVETDG-------------IGGRGII-----------------------DG
NLVK-------RWWETS----------------------------------------TQ-
------------QRVASA------------------------------------------
-------------DKA------GGS-----------------------------------
------------------------------------------------------------
------------------------------------------------------------
------------------------------------------------------------
-----------V----------------WE---IRGDMELISGCDLGF------------
------------------------------------------------------------
------------------------------------------------------------
------------------------------------------------------------
----------------------------------------------------
>XP_007723194_Capronia_coronata
---------------MQC------------------------------------------
------------------------------------------------------------
------------------------------------------------------------
---------------------------YTEL--------------IPPSGVTHALAAS--
----------------------------------------------------------FT
SAKA--------------------------------------------------------
------------DNLIVARTSLLQIFHCTH-------------------INHGQET--K-
------------------LVLVAQYNLAGTVTSLGRVKLPDSRS-----GGDAVLVAFRD
-AKLSLVEWDPTL-HSISTLSIHYYEHLDLQSIPWQPDLSKCVNH----LTIDPSSRCAA
FNFGVSNLAIIPFHQAGDELAI------D-DFD---------------------------
--EL-D--------------DE---ARER-----HSPTKHNEM-QH--------------
-------------------------DSPDTPFAPSFVLPLTVLDPGLLH-PIDIAFLHEY
RDPTIGILYSTAA-RSSNMSPERRDV-TIYAVYALD------LEQ---------------
----------KASTTLQSVQRLPNDLYRIVPLPPPVGGALLIGGNELIHVDQSGKTNA-I
AVNEFAKD--ASSFSMADHSDYWLKLEGCQIEH------------LGTANGD---MLVIL
KTGELGLLTFRMDGRSVSSMALRRVGEAQSHGIVLGAASCSANLGAHR------LFIGSE
ECDSILLATGKKPMQVKRT--------------------------MSRAQNQADG-----
-------EEL-EDVIDEEGG--DD--ED----DL---YAELADEA--NGNSS--------
TDV---SGQTFRLLDRLPCIAPINDMAMANVGKRKR--VDTDEAD-------QELAVAYG
RGQGGGLALLSKFLKPRINKRIKYENAVGLWCFSSGEKD--QRGK-GRG---D-YDDLVM
ISEKT-----SDGAGKSALYRLVDGDLTPIGDSEFDELAGSAVAVFKLNATNHTVQVLHT
EVRVYDAGFA-LS---------------QIFPIVDEEEGRMAKAVRVSFAEPYLALVKDD
GTMTLLKAD--KAGELDEVEIPESLKTESILSATLYLDT--QDFFQTSRFYD--------
-------------------------------------TA--V------------------
---------------------------------------------S---------PGLMM
TVLTTEGHLVLLSLPNIDIQVFQCDSLPFLPTYLMQDL-QLPKHWRSKD---ELAEVLLA
DLGNSTN-RRPFLVVRNATGDVVVYEPFA------VPDVVGSYRFKKVMTKAAR------
---SA----EYSGEAGDRLSMPPMQVMANIAGHASVFVPGRHPSLIIREASTLPHVYELA
TENIKSIGGV-HVE-ACQHGLVFVDDNDEITL------CE--IP-E--STVLGLSDWVIK
RVPLGQ------DITSVAYFTPTNSYVLATNYPTEFELPRDDEWHPEWQNE--ATKFLPT
--------TIQSSLKLVSAKSYSIISQYHFDASERILCVQCLNLEVSE------------
---ET-HERKDLIVVGTAVVKGENVTTRGNLYIFDVVDVVPQPDVPESDLKLKLITKEEL
RGAVSAVCDIGSQGFVLAAQGQKCMVRGLKEDMSILPVAFLDMRYYVHVARELPGTGLCI
LGDAFSGLWLVGYS-----------EEPYKLQVLGRDLENPAVLAAEFLPDGKQLFIISA
GDDG-LLRVLQFDPENPKAERGTKLLLRSTFNTGAAPTKMVLLPPQ-PVPS------N-Q
--------------RDLDMDMDV------D----GVEAVGVE--ERHRILMSTQEGSLCM
L-------------------------TPLSE-----------------------------
------------------------------------------------------------
----------------------------ASYRRLSTLQNTLV------------------
---------------------------TT--------------LDFHA--CSLN------
----PRAYRQIETDG-------------IGGRGII-----------------------DG
NLVQ-------RWWETS----------------------------------------TQ-
------------QRVASA------------------------------------------
-------------DKA------GAS-----------------------------------
------------------------------------------------------------
------------------------------------------------------------
------------------------------------------------------------
-----------V----------------WE---VRADMDLISGRELGF------------
------------------------------------------------------------
------------------------------------------------------------
------------------------------------------------------------
----------------------------------------------------
>XP_007729653_Capronia_epimyces
---------------MHC------------------------------------------
------------------------------------------------------------
------------------------------------------------------------
---------------------------YTEL--------------IPPSGVTHALSVP--
----------------------------------------------------------LT
SAKA--------------------------------------------------------
------------DNLVVARTSLLQIFQCKH-------------------LSHGQDS--K-
------------------LVLVAEYNLAGTITSLGRVKIPDSKS-----GGDAVLVAFRD
-AKLTLVEWDPAL-HSISTLSIHYYEHLDLQSIPWEPDLSNSVSH----LTIDPSSRCAA
FNFGVSNLAIIPFHQAGDELAI------E-DFD---------------------------
--EL-D--------------EE---AKER-----HSPTKHNEM-QH--------------
-------------------------DSPDTPFSPSFVLPLTVLDPGLLH-PVDMAFLHEY
RDPTIGILYSTAA-RSSNMSAERRDV-TIYAVYALD------LEQ---------------
----------KASTTLQSVQKLPNDLYRVMALPPPVGGALLIGGNELIHVDQSGKTNA-I
AVNEFAKE--ASSFSMADHSEYSLKLEGCQIEH------------LGNNNGD---MLVIL
QTGDLALLTFRMDGRSVSSMGLRRIGEGQSQGVVLGAASCSTNLGSNC------LFIGSE
ESDSVLLATGRKPTQAKRT--------------------------VSRSQPQTDG-----
-------VEL-EDTIGEDGI--ED--ED----DL---YAGLGDGL--NGNSA--------
TDV---SGQNFRFLDRLPCVAPINDMAFTSGGKRKR--DDSEESE-------RELAVAYG
RGHAGGLAFLTRHLEPRVTKRIKSENAVGIWCFSSGKRT--SDDK-VQE---E-LDDLVM
ISQIT-----NDGAGRSTLYRLIDGDLSPMDDSEFDESAGSAIAVVKLNATNHTVQVVPT
EIRVYDTGFA-LS---------------QIFPIVDEEEGQMAKLVRASFADPYLVLTKDD
GTLTLLKAD--KAGELDEVELPDALKEKSILSATFYPDT--KDFFQTSRFYD--------
-------------------------------------SA--A------------------
---------------------------------------------S---------TGPIL
SVLTSEGHFVLLSLPNISIQVFQCDSLPFLPTYLMQDL-QLPKHWRSKD---ELGEALLA
DLGNTTD-RRPYLVVRNTTGDVLIYEPFA------IPDVVGSFRFKKVMTKAAK------
---NPVE-NEVTGEQSARQS---MQVMNNIAGHASVFVPGPHPSLIIREASTIPHVYELN
SGNVKSMSAV-HTQ-TCQQGLALVDDDGQIKF------CE--LP-E--STVLGLSDWVIR
RVPLWQ------DITSVAYFAPTDSYVLATNHMAEFRLPQDDEWHPEWQNE--DTRFLPT
--------TIQSSLKLLSAKSHSIISQYQFDACERVLSVQSHNLEVSE------------
---ET-HERKDLIVVGTAIAKGENVTTRGNLYIFDVVDVVPEPDVPESNLKLKLVTKEDV
RGAVSAVCDIGSQGFLLAAQGQKCMVRGLKEDMSILPVAFLDMRYYVHVARELAGTGLCI
LGDAFSGLWLVGYS-----------EEPYKLQILGRDLDNPAVLAAEFLPDGKQLFIISS
DDDG-LMRVLQYDPENPKAERGTKLLLRSTFRTGSAPTKMVLLPPRVPSPS------QRR
--------------RHAEADMAP------D----SAGAIGME--ERHRILLSTQEGSLCM
L-------------------------TPVPE-----------------------------
------------------------------------------------------------
----------------------------ATYRRLSTLQNTLM------------------
---------------------------TT--------------LDFHA--CSLN------
----PRAYRQVETDG-------------IGGRGVI-----------------------DG
NLVQ-------RWWETS----------------------------------------TQ-
------------QRVASA------------------------------------------
-------------DKA------GAS-----------------------------------
------------------------------------------------------------
------------------------------------------------------------
------------------------------------------------------------
-----------V----------------WE---VRADMDLISGRDLGV------------
------------------------------------------------------------
------------------------------------------------------------
------------------------------------------------------------
----------------------------------------------------
>XP_009161003_Exophiala_dermatitidis
---------------MQC------------------------------------------
------------------------------------------------------------
------------------------------------------------------------
---------------------------YTEL--------------IPPTGVTHALAVP--
----------------------------------------------------------FT
SSKG--------------------------------------------------------
------------DDLLVARTSLLQIFRCKQ-------------------NNHGSET--K-
------------------LVLVAEYNLAGTITSLGRVKIPNSKS-----GGDAVLVAFRD
-AKLSLIEWDPAL-HSISTLSIHYYEHHDLQSIPWQPDLSKCVSH----LTVDPSSRCAA
FNFGVSNLAIIPLHQVRDELAM------D-EFD---------------------------
--EV-D--------------GE---VKER-----LSPDGQNEN-KH--------------
-------------------------DSPDTPFKPSFVLPLTALDPGLLH-PVDMAFLHEY
RDPTVGILYSTAA-RSSNMNHERRDV-TIYAVYALD------IGQ---------------
----------KASTALQSVQKLPNDLYRVMALPPPVGGALLIGGNELIHIDQSGKTIA-I
AVNELAKE--ASSFPMADHANYRLKLEGCQIEH------------LGNPSGD---MLVIL
KTGELALLSFRMDGRMVSSMALRRVGEGQSQGLALGASTCSTNLGSNR------LFIGSE
ESDSILLATGRKTTQLRRT--------------------------NSRIQSQADD-----
-------AGL-FDDNEEDGI--ED--ED----DL---YAELADEL--NGNAS--------
TDV---SGHNFRLLDRLPSIAPINDVALANVGKRRA--EESEVTR-------QELAVAYG
RGHAGGLAFLSRKLEPSVTRQIKFERPIGVWCFSSGNRG--QQGA-EEE---N-FDDLVM
ISQTT-----DDGAGRTKLLRLIDGDLNSMGESEFDESAGAAIGVFKLEATNHTIQVLPT
ELRVYDAGFA-LS---------------QIFPIVDEEEGQTARAVKVSFVDPYLVVVKDD
GSMSLLKAD--KAGELDEVELPENLRAWSILSATLYQDT--DDMFQTSRFYN--------
-------------------------------------GT--A------------------
---------------------------------------------T---------PGPIL
TILTQDGHFCLLSLPNVSIQVFQCDSLPFLPTHLMQDL-QLPKHWRNKD---DLGEVLLA
DLGNSTD-RQPYLVVRNLVGDVIIYESFA------MPDVLGSFRFKKVFTKAAG------
---ELED-GEEVGQPS---TLQPMQAVTNVAGHASVFIPGRQPLLIMREASTMPRVYELN
PTKLKSMNSV-HTG-TCRQGLVLVDADDEIKF------CN--IP-D--STVLGLSDWVIR
RVPLGQ------DITSVAYFAPTDSYILATNHTTEFQLPQDDEWHPEWQGE--ATKFLPS
--------SIQSSLKLLSAKTHSIISQYSFDACERVLCLESLNLEVSE------------
---ET-HERKDLIVVGTAIVKGENVTTRGNLYIFDVVDVVPEPDRPESDLKIKLITKEDV
RGAVSALCDIGSQGFLLAAQGQKSMVRGLKEDMSILPVAFLDMRYYVHVARELPGTGLCI
LGDAFSGLWLVGYS-----------EEPYKLQILGRDLEDPPVLAAEFLPDGKQLYIISS
DDDG-LLRVLQYDPENPKAERGTKLLLRSTFHSGAAPTKMILLPPQ--VAS------GRG
--------------RDPEIDMDV------D----S-GAGPAA--GRHRILVTTQEGSLCM
L-------------------------TPLSE-----------------------------
------------------------------------------------------------
----------------------------ATYRRLSALQTTLL------------------
---------------------------TT--------------LDFHP--CSLN------
----PRAYRQVETDG-------------IGGRGII-----------------------DG
NYVQ-------RWWETS----------------------------------------TQ-
------------QRVASA------------------------------------------
-------------DKA------GAS-----------------------------------
------------------------------------------------------------
------------------------------------------------------------
------------------------------------------------------------
-----------V----------------WE---VRADMDLISCRDLEFR-----------
------------------------------------------------------------
------------------------------------------------------------
------------------------------------------------------------
----------------------------------------------------
>XP_013261982_Exophiala_aquamarina
---------------MQC------------------------------------------
------------------------------------------------------------
------------------------------------------------------------
---------------------------YTEL--------------IPPSGVTAALSLP--
----------------------------------------------------------FT
SSGA--------------------------------------------------------
------------SNLVVARTSLLQIFRVEY-------------------VNNGQDA--K-
------------------LILIAEYNLAGTVTSLGRVKPQSSKS-----GGNAVLIALRD
-AKLSLIEWDPAL-HSIATTSIHYYEQDDLQAAPWQPELSDCFSR----LTIDPSSRCAA
FNFGVNHLAIIPLSHTSDDLAM------EGDFD---------------------------
--TAEN--------------GD---ATNG-----QSPTKTSGG-PG--------------
-------------------------GSHDVSNHPSFVLPTTALDPGLLH-PVDIAFLYEY
RDPTIGILYSTAA-RSSNMAPERKDV-TIYAVYALD------LEQ---------------
----------KASTSLQSVQRLPNDLYRIIPLPLPVGGALLVGSNELIHIDQGGKSSA-I
ALNEFARE--CSAFSMADHSESRVKLEGCQIER------------LSNVNGD---MLIIL
QSGETAILSFRMDGRSLSGMSLRRTNEGSSAEFSLGAATCTAHLDQGY------VFVGSE
ELDSMVLAAGKRPIQLKRM--------------------------TSRAQLHANG-----
-------TGMDQDDENDQSE--DD--DD----DL---YGGNLHGL--DGGAT--------
GEAGASSTDHLRVTDRLPSIAPISDLAFGGLGKRKR--EDLLGLE-SYDRDEVELTIAYG
RGRSGGVAFVSRRLEPNIVKRIKVNDMTGIWCFSSMATPPNEVWGERNA---L-VDDLVI
VSQTM-----DDGVGKSSLLLLIDGEFQPRGASEFDGSAGPTIGVGKLEGTNHTVQALPT
EIRVYDADFG-LS---------------QIFPIVDEDEGQVAKVVRCSFAGPYVVALKDD
GKVTLLKAD--KAGELDEVELPSHLSSKWIVSITLYEDY--TDFFQTSRFYP--------
-------------------------------------DS--S------------------
-------------------------------------------------------SRHLL
SILTSEGHFNLLSLPKMTFEVFQCESLPYLPTFLVQDL-QIPKHWRNQD---EIAEILLA
DLGDQTE-RRPYLLVRNTTGDIILYEPFA------VPDVTGSFKFKKVATETIA------
---NFEDQYNPEGESL---LRPPMQAISNTLGYAWVFVPGSTSAVVLRHASTAPRVYELK
SQGIRSICNVRSNE-PTDR-FILVGENDEVCF------AE--FP-S--NCVIGLSSWSIK
RIPLGQ------DVASVSYFMPTDSYILGTNYTADFQLPQDDEWHPDWRNE--GTNFLPT
--------ALQSSLKLFSPSTHSVISQYYFDVSERILCVKCLNLEISE------------
---ET-HERKDLIVVGTAIVKGENVTTRGNLYIFDVVDVVPEPDVPETDLKLKMIAKEDV
RGAVSAISDVGSQGFVLAAQGQKCMVRGLKEDMSILPVAFLDMRYYVQVAKELHGTGLCI
LGDAFSGLWLVGYA-----------EEPYKLQILGRDFENPEVIAAEFLPDGKSLYIISS
DVDG-QLRVLQYDPEDPKTERGSSLLLRSTFNIGASPTTMTLMPQKTVAS-------ARR
SSNASA-----------------------------DTTNDSQTNSQQQILITTQSGSLCM
L-------------------------TPVPE-----------------------------
------------------------------------------------------------
----------------------------ATYRRLSTLQNILL------------------
---------------------------TT--------------LDFQP--CSLN------
----PRAYRQVETDG-------------IGGRGII-----------------------DG
NLVR-------RWWEMS----------------------------------------TQ-
------------QRAASA------------------------------------------
-------------DKA------GGS-----------------------------------
------------------------------------------------------------
------------------------------------------------------------
------------------------------------------------------------
-----------I----------------WE---VRGDLELIKGGDLAL------------
------------------------------------------------------------
------------------------------------------------------------
------------------------------------------------------------
----------------------------------------------------
>XP_016221514_Exophiala_mesophila
---------------MQA------------------------------------------
------------------------------------------------------------
------------------------------------------------------------
---------------------------YAEL--------------LPPQGVTAALAVA--
----------------------------------------------------------FT
SQDA--------------------------------------------------------
------------SNLLVARTSLLQVFSQKQ-------------------VSGGQDA--K-
------------------LVLIAEYNLPGTITQLGRLKLQTSRS-----GGDAVLVALRD
-AKLSLIEWDPTL-HSITTLSIHYYEQDTLQTAPWQIDLGHCVSH----LTVDPSSRCAA
FNFGVNNLAIVPFHQTSDDLAM------DDDYD---------------------------
--DTHD--------------GEELAPKDE-----QAPKSHN----G--------------
-------------------------TNIDTPYYPSFVLPTTALDPGLLH-PIDLAFLHEY
RDPTIGILYSSAA-RSSNMVAERKDV-TIYAVYALD------LEQ---------------
----------KASTALQSVQKLPNDVQKVIPLPLPVGGALLVGGNELIHVDQGGKSSA-I
AVNEFARD--ASAFSMTDQSDLRLKLEGCQIEH------------LGNPSGD---MLIFL
QTGEIALLSFRMDGRSLSSMNIRRIDDDYASTLSLGPASCTANIGQGN------LFIGSE
ESDSIVLATSKKASQLKRT--------------------------LSRAHTQGNG-----
-------TENDVDDEDDVDS--ED--ED----DL---YADPVDRV--NGAAP--------
GDVAVSGGPQFRVLDQLCSIAPINDTTFGLLGKRKRSEEDDSTSE-DLTQARKRLVASYG
RGRAGGVAFICKELDLDISKKLSFPQTTKVWSFSSHSKTKARVAG--GP---LPTDDLMI
VSQSPSNAQGNNAEGKSSLLQSVDGEYQPRPGSEFDGSAGATIFVGKLDMTNHTVQVLSS
EVRVYDAEFG-LS---------------QIYPIVDEDERQVSKAVKVSFADPYLAIVKED
GAMSLLKAD--KAGELDEIELPEDLAVQSLLAAILYQDE--SDFFQSSRFYP--------
-------------------------------------DA--S------------------
---------------------------------------------E---------SGPVL
AILTTEGNFQLLSLPNLNFQIFQCASLSFFPTYLMQDL-QIPKHWRNKD---YLSEMTLA
DIGDATC-RQPYLIARNTVGDVILYQPFA------VPDVVGSYKFKKVGTWTVP------
---YAEGQGDSE-KPL---SRPSMNSLGNPTGFSWVFVPGSTPSAILKHASTAPHMYNLG
SERINAVSNI-SDG-PSDTGFVFVGENGSVCF------AQ--IP-P--TTLVGLSDWAIQ
RVPLQE------DISFISYFERTHSYILATNAPTEFQLPQDDEWHQEWQKE--TTTFLPT
--------MLQSSLKLMSPATHSIISRYTFDTSERILCVKCLNLEISE------------
---ET-HERKDLIVVGTAVVKGENVTTRGNLYIFDVVDVVPDPDIPESDLKLKLITQEDV
RGAVSAISDVGAQGFVLAAQGQKCMVRGLKEDMSVLPVAFLDMRYYVSVAKELRGTGLCI
LGDAFSGLWLVGYS-----------EEPYKLQILSRDFENPEVMTADFLPDGRQLYIISV
DNDG-QLRVLQYDPEDPKTERGARLLIRSTFNTGDCPTAMTLLPPPTPASTKTRRNRARR
GSNASIASSASSSSSSSSMSLD-------ATSPTNPTSSSSSPSSRHRILLTTQSGSMSL
L-------------------------TPVPE-----------------------------
------------------------------------------------------------
----------------------------STYRRLSNLQNILL------------------
---------------------------TS--------------LDFHP--CSLN------
----PRAYRQIETDG-------------VGGRGII-----------------------DG
NLVR-------RWWETS----------------------------------------TQ-
------------QRVNSA------------------------------------------
-------------DKA------GGS-----------------------------------
------------------------------------------------------------
------------------------------------------------------------
------------------------------------------------------------
-----------V----------------WE---IRGDLETIGTADLDW------------
------------------------------------------------------------
------------------------------------------------------------
------------------------------------------------------------
----------------------------------------------------
>XP_013268967_Rhinocladiella_mackenziei
---------------MQC------------------------------------------
------------------------------------------------------------
------------------------------------------------------------
---------------------------YTEL--------------LPPSGVTHALSVP--
----------------------------------------------------------FT
SAKA--------------------------------------------------------
------------ENLIVARTSLLQVFRWGQ-------------------AIPGQET--K-
------------------LVLVAEYNLAGTVTALGNVKIEDSKS-----GGDAILVAFRD
-AKLSLIDWDPTL-HSISTLSIHYYEHHDLPSAPWQPDYAHCVSR----LTIDPSSRCAA
FNFGVSNLAILPFHQIGDDLAM------D-DFD---------------------------
--DL-D--------------DE---EKAR-----HSPTKLRDA-HP--------------
-------------------------NGHETPFHPSFVLPLTVLDPGLLH-PVDMAFLHEY
RDPTIGILYSTFA-RSSNMSPERRDV-TIYAVYALD------LEQ---------------
----------KASTTLQSVSKLPNDLYRVMALPLPVGGALLVGGNELIHIDQGGKSSA-I
AVNEFARD--ASSFSMADHSECRLKLENCQIEH------------LGNASGD---MLVVL
KTGEVTLLTFRMDGRSVSSMALRRLHEAQLPSLIMGTASCTAYLGSNR------LFIGSE
EYDSIVISTAKKSSQLKRT--------------------------NSRLQLPMSG-----
-------RGV-EDDEDEDEV--ED--DD----DL---YAEVWDEP--NGHSS-------A
ADV---GGPNLRVTDRLPCIAPINDMAFGNVGKRKR--DDPEALD-LPPLHGRELAIAYG
RGAAGGLAFVSSKLEPRVTRRMKCENATGLWCFSSNSKSQVGDNG-KDE---I-IDDLAI
ISRIT-----SDGVGYSSVFRLSG--VDSMTDSEFDESAGSTISVSKLEATNHTVQVLPT
EIRVYDDKFA-LS---------------QIFPVVDEEEGQLSKAVKAHFAEPYLLVIKDD
GIMSLLKAD--KAGELDEVELPEALNKKMILSASLYQDH--QDFFQTSRFYG--------
-------------------------------------NT--T------------------
---------------------------------------------S---------PGPIL
TALTSEGHFYLLSLPNIDIRIFQCQSLPFLPTYLMQDL-QLPKHWRNKD---DLAEALLV
NLGNATD-HRPYLVVRTTTGDIALYEPFA------IPDVGGSFKFKKVMTKSAE------
---TPDDQEEEEGEQS---SMRPMQIIPNFSGRSSVFIPGSRPLIILREASTMPHVYEMN
TDNIKSMSSI-HVD-FCQNGVAFLDERDDICF------AE--LP-E--STIIGQSDWVVN
RVPLAQ------DISALAYYEPTDAYVLATNYTTAFQLPQDDEWHPEWHHE--ATTFLPT
--------TRQSTLKLLSSKSHSIISQYHFAAGERILCVKSLNLEVSE------------
---ET-HERKDLIVVGTAVVKGENITTRGNLYLFDVVEVVPEPDIPETDLKLKLITKEDV
RGAVSALCGVGSQGFVLAAQGQKCMVRGLKEDMSILPVAFLDMRYYVHVAKELPATGLCI
LGDAFSGLWLVGYS-----------EEPYKMQILGRDLDNPAVMAAEFLPDDKQLYIISA
DDDG-LLRVLQYDPENPKTERGTKLLLRSTFNMGAVPTTMTLLPAKM-------------
---------------DPDLDMDLVSTPPSD--------------SMQRILISTQSGSLCM
L-------------------------TPLPE-----------------------------
------------------------------------------------------------
----------------------------TAYRRLSTLQNTLL------------------
---------------------------TT--------------LDFHP--CSLN------
----PRAYRQVETDG-------------IGGRGVI-----------------------DG
NLAK-------RWWETS----------------------------------------TQ-
------------QRVASA------------------------------------------
-------------DKA------GGS-----------------------------------
------------------------------------------------------------
------------------------------------------------------------
------------------------------------------------------------
-----------V----------------WE---VRADMDMISGGDLGF------------
------------------------------------------------------------
------------------------------------------------------------
------------------------------------------------------------
----------------------------------------------------
>XP_018005196_Phialophora_attinorum
---------------MQC------------------------------------------
------------------------------------------------------------
------------------------------------------------------------
---------------------------YSEL--------------VPASGVTHSLALP--
----------------------------------------------------------FT
SSDG--------------------------------------------------------
------------NNLIVARRSLLQIYRRVT-------------------SNDSSES--K-
------------------LALIREYHLAGTITGIGRVRLENTKS-----GGDAILIAFRD
-AKLSLVEWDASQ-NSISTISIHFYENHVLQSAPWLPDLRDCVSH----LSIDPNSRCAA
FNFGVNNLAIVPFHQQVDDLE-------DGDMD---------------------------
--DVGE--------------GN---AFDR-----TMSTANG---AA--------------
-------------------------DGHRTPYSPSFVLPMTTLDPVLLH-PVDLTFLHEY
RDPTIGILYSTSA-RSSNMAAERKDV-MTYSVYALD------LDQ---------------
----------RASTNLQTVPNLPNDLNTVVGLPLPVSGSLLIGGNELIHIDQGGKATG-I
AVNEFARE--ASAFPLTDQSKHGLRLEGCQVVQ------------LDRSNGD---ILIIL
RTGALAVLSFRLDGRSVSGISLKKLDDLSLSHAVRGRSTCTAVLISGE------IFIGSD
EADCVLIGQQVRPGNLKRQ--------------------------TSRVQPVLNGHGHST
SGADETAAGVGGDDEDSD----DD--ED----DI---FANVNGGLVENGYSS--------
-------NTKLAVLDTLPTIAPLHQSAFGKIGKRKREDDDAESTS-ARVAEGLEFAVSYG
KQKSGGIAFYSQAIHPTTKRRLGHGKATSIWSCCKGAS----------------TSSRFI
VSENTP----SDGLA-SSLWSNDKGSMSRVYDTAFEDIQGKPIAVGRFDTSQHTIYLTGS
EIRVYDAAFD-VS---------------QILPIVDEDEDLLARAVSADFAEPYMTILKDD
RTFMLLKAD--KSGELEELELPTTFAGTNFTSASLYLDK--ADYFQSSRFLS--------
-------------------------------------AS--S------------------
---------------------------------------------E---------PVVLL
VCLATNGALSITPLANLKVQIFHFDSTRFLTPQLGPDV-KIEKHWRNGD---DLAAATLY
DVGDEAY-THPHLVVRNTTGDVVVYEPFS------SPEVAGSFKFRKVLTHNADY-----
--TNNDSTAEEDGEAD--QTLPPMQPVVS-SGYAAVLIPGDTAKILIKTASSALHIYPLG
ERG--QIVALCAAG-QSDSDLIYVDDSHDLCQ------TS--IP-E--DLVLGLSPWVAR
RKVLGS------EVSSLAYYEGTASYVVATH-----ELPRFN------------------
------------CLKMMSG-----------------------------------------
--------------------------TR--------------------------------
-------------------NGQKNKAASSQQ-----------------------------
----------VGHP-----------Q------------------SSSF------------
-------------PHQPTM-----------------------------------------
------------------------------------------------------------
------------------------------------------------------------
------------------------------------------------------------
------------------------------------------------------------
------------------------------------------------------------
------------------------------------------------------------
------------------------------------------------------------
------------------------------------------------------------
------------------------------------------------------------
------------------------------------------------------------
------------------------------------------------------------
------------------------------------------------------------
------------------------------------------------------------
------------------------------------------------------------
------------------------------------------------------------
------------------------------------------------------------
----------------------------------------------------
>NP_595441_Schizosaccharomyces_pombe
--------------MSTI------------------------------------------
------------------------------------------------------------
------------------------------------------------------------
---------------------------FQDL--------------VDSTVIKNAVQGQ--
----------------------------------------------------------FT
SLVS--------------------------------------------------------
------------NNLVVSKVNSLHLFEIEKIQKDESSFPLDDSLQNEFSTSIIDES--QA
FMETNMHLIRTNEQTTYVLRLVSQVKVFGTITEISALK--GKGS-----NGCDLLIMLTD
YAKVSTLEWDMQS-QSFVTNSLHYYE--DVKSS------NICSSHTPTQLLVDPDSDCCL
LRFLTDMMAIIPY-PANEDLDM------E-------------------------------
---------------------EAAIENSK-------------------------------
-------------------------ISSSYAYKPSFVLASSQLDASISR-ILDVKFLYGY
REPTLAILYSPEQ-TSTVTLPLRKDT-VLFSLVTLD------LEQ---------------
----------RASAVITTIQSLPYDIYASVSIPTPLGGSLLLGGNELIYVDSAGRTVG-I
GVNSYYSK--CTDFPLQDQSDFNLELEGTIAIP------------LTSSKTETPFVVLVH
TSGQFFYLDFLLDGKSVKGLSLQALDLEINDDFLKSGITCAVPAGENL------VFLGSQ
TTDSYLLRWSRRTTN---------------------------------------------
-------EEVRLDEGDDTLYGTNDAEMD----DMLDIYET--DESVGSKRKI-------A
YEN---GPLRLEICDVLTNIGPITDFAVGKAGSYSYFPQDNHGPL--------ELVGTAG
ADGAGGLVVFRRNIFPLIAGEFQFDGCEALWTVSISGKLRNMKSRIQAQYSNPELETYLV
LSKEK-----------ESFIFLAGETFDEVQHSDFSKDSK-TLNVGSLLSGMRMVQICPT
SLRVYDSNLR-LT---------------QLF-----NFSKKQIVVSTSICDPCIIVVFLG
GGIALYKMDL-KSQRLIKTDLQNRLSDVK-TASLVSPDS--SALFAKLFTYN--------
-------------------------------------ETLNAKGQIANGMNDSASETDLD
IQPNHKTSNNDQMGYDQSVSADDVPEVDNTIVTEKNVSNLDQESLE---------KHPIL
FALTDEGKLKVYNLADFSL-LMECDVFD-LPPTLFNGM-ESERTYFNKESSQELVELLVA
DLGDDF--KEPHLFLRSRLNEITVYKAFL---YSNTDKHKNLLAFAKVPQETMTREFQAN
VGTPRDAESTMEKKASSSVDHLKMTALEVVGNHSAVFVTGRKPFLILSTLHSNAKFFPI-
SSNIPILSVAPFHAHHAPQGYIYVDENSFIRI------CK--FQ-E--DFEYDNK-WPYK
KVSLGK------QINGIAYHPTKMVYAVGSAVPIEFKVTDEDGNEPYAITD--DNDYLPM
--------ANTGSLDLVSPLTWTVIDSYEFQQFEIPLSVALVNLEVSE------------
---TT-KLRKPYIAVGTSITKGEDIAVRGSTYLFEIIDVVPQPGRPETRHKLKLVTREEI
KGTVAVVCEV--DGYLLSGQGQKVIVRALEDEDHLVGVSFIDLGSYTLSAKCLR--NLLL
FGDVRQNVTFVGFA-----------EEPYRMTLFSKGQEALNVSAADFLVQGENLYFVVA
DTSG-NLRLLAYDPENPESHSGERLVTRGDFHIGNVITAMTILPKEKKH-----------
--------------QNAEYGYD--------------------TGDDFSCVMVNSDGGLQM
L-------------------------VPISD-----------------------------
------------------------------------------------------------
----------------------------RVYRRLNIIQNYLA------------------
---------------------------NR--------------VN---TIGGLN------
----PKSYRLITSPSNLT----------NPTRRIL-----------------------DG
MLID-------YFTYMS----------------------------------------VA-
------------HRHEMA------------------------------------------
-------------HKC------GVP-----------------------------------
------------------------------------------------------------
------------------------------------------------------------
------------------------------------------------------------
-----------V----------------ST---IMNDLVELD-EALSYM-----------
------------------------------------------------------------
------------------------------------------------------------
------------------------------------------------------------
----------------------------------------------------
```
