## Supplementary material for "Coding Sequence Insertions in Fungal Genomes are Intrinsically Disordered and can Impart Functionally-Important Properties on the Host Protein": MAFFT_MSAs: XP_720524.1_blasthits_MAFFT.txt

```
>XP_720524_Candida_albicans
------------------------------------------------------------
-----------------------------------------MISRNSILLRRLY-PTTII
RT----------------------------------------------------------
------------------------------------------------------------
---------LATDAT----ESTSVKTK---------------------------------
-------------RRRTIFTDELNKGPSFDDFVSGKA-KDML-EDPLET-----------
ARK----DPNAKLPSWLKVPIPKGKSFHNVKKDVRELKLATVCEEAKCPNIGECWGG---
----K-K--------SEATATIMLLGDTCTRGCRFCSVKTNRKPAAPDPMEPENTAEAIS
RWGLGYVVLTTVDRDDLVDGGARHLAETVQKIKQK-APQILVEVLGGDFRGDLSMVEILA
DSGLDVYAHNLETVEALTPHIRDRRATYRQSLAVLERAKQTNSSLITKTSLMLGFGETDD
QVLQTLRDLREIGCDVVTFGQYMRPTKRHMKVVEYIKPEKFDYWRDTA-LDMGFLYVASG
PLVRSSYKAGEAFIENVLKKRKHNVGE---------------------------------
------------------------------------------------------------
------------------------------------------------------------
------------------------------------------------------------
------------------------------------------------------------
------------------------------------------------------------
------------------------------------------------------------
------------------------------------------------------------
------------------------------------------------------------
------------------------------------------------------------
------------------------------------------------------------
------------------------------------------------------------
----------------------------------------------TPRLAQEIKPSIY-
-------------------------------------------------
>XP_002419883_Candida_dubliniensis
------------------------------------------------------------
-----------------------------------------MITRNSIILRRLY-PTAII
RT----------------------------------------------------------
------------------------------------------------------------
---------LATDAT----ESTVVKTK---------------------------------
-------------RRRTIFTDELNKGPSFDDFVSGKA-KDML-EDPLET-----------
ARK----DPNAKLPSWLKVPIPKGKSFHNVKKDVRELKLATVCEEAKCPNIGECWGG---
----K-K--------SEATATIMLLGDTCTRGCRFCSVKTNRKPAAPDPMEPENTAEAIS
RWGLGYVVLTTVDRDDLVDGGARHLAETVQKIKQK-APQILVEVLGGDFRGDLSMVEILA
NSGLDVYAHNLETVEALTPHIRDRRATYRQSLAVLERAKQTNSSLITKTSLMLGFGETDD
QVKQTLRDLREIGCDVVTFGQYMRPTKRHMKVVEYIKPEKFDYWRDTA-LDMGFLYVASG
PLVRSSYKAGEAFIENVLKKRKHNVGE---------------------------------
------------------------------------------------------------
------------------------------------------------------------
------------------------------------------------------------
------------------------------------------------------------
------------------------------------------------------------
------------------------------------------------------------
------------------------------------------------------------
------------------------------------------------------------
------------------------------------------------------------
------------------------------------------------------------
------------------------------------------------------------
----------------------------------------------TPRLAQEIKPSIY-
-------------------------------------------------
>XP_002545384_Candida_tropicalis
------------------------------------------------------------
-----------------------------------------MISRTP-LFRTSI-P--IQ
RT----------------------------------------------------------
------------------------------------------------------------
---------LATN----------VKPR---------------------------------
-------------RKRTVFTDELNKGPSFEDFVSGKA-KDMM-EDPLEL-----------
ARK----DPNAKLPKWLKVPIPKGKSFHNVKKDVRELKLSTVCEEAKCPNISECWGG---
----K-K--------SEATATIMLLGDTCTRGCRFCSVKTNRKPAAPDPNEPENTAEAIK
RWGLGYVVLTTVDRDDLVDGGARHLAETVEKIKQK-APQILVEVLGGDFRGDLDMVEILA
NSGLDVYAHNLETVEDLTPHIRDRRATYRQSLAVLERAKKTKPSLVTKTSLMLGFGETDE
QIMKTLKDLREIGCDVVTFGQYMRPTKRHMKVVEYVTPEKFDYWRDTA-LDMGFLYVASG
PLVRSSYKAGEAFIENVLKKRRHNVGE---------------------------------
------------------------------------------------------------
------------------------------------------------------------
------------------------------------------------------------
------------------------------------------------------------
------------------------------------------------------------
------------------------------------------------------------
------------------------------------------------------------
------------------------------------------------------------
------------------------------------------------------------
------------------------------------------------------------
------------------------------------------------------------
----------------------------------------------TPRLQSVAKPSVY-
-------------------------------------------------
>XP_003869889_Candida_orthopsilosis
-----------------------------------------------------MRPDWIH
STPKLPQLSPIRSTHLYSARINMIARNIPKVTNSLLKTQSVRLLATDASPSVTTTTTTTT
TT----------------------------------------------------------
------------------------------------------------------------
---------TTITPNTISSTKETTTVKQ--------------------------------
-----------PRRKRTFFTDKLNTGPSFDDFVSGKA-KDML-EDPLEL-----------
ARK----DPNAKLPSWLKVPIPKGKSFHNVKKDVRELKLSTVCEEAKCPNIGECWGG---
----K-K--------SEATATIMLLGDTCTRGCRFCSVKTSRAPGKPDPMEPENTAEAIS
RWGLGYVVLTTVDRDDLIDGGAHHLRETVEKIKLK-APQILVEVLGGDFRGDLEMVKVLA
GSGLDVYAHNMETVEALTPHIRDRRATYQQSLAVLRTAKETKPSLITKTSLMLGFGETDE
QIMATLRDLREIGCDVVTFGQYMRPTKRHMKVVEYVTPEKFDYWRDVA-LDMGFLYVASG
PLVRSSYKAGEAFIENVLKKRRHNVGE---------------------------------
------------------------------------------------------------
------------------------------------------------------------
------------------------------------------------------------
------------------------------------------------------------
------------------------------------------------------------
------------------------------------------------------------
------------------------------------------------------------
------------------------------------------------------------
------------------------------------------------------------
------------------------------------------------------------
------------------------------------------------------------
----------------------------------------------APRMLQEVKPSIFR
RS-----------------------------------------------
>XP_001524417_Lodderomyces_elongisporus
------------------------------------------------------------
--------------------------MLPRSINILKLRPTTQVTTTALRALATEAKTTLG
AT----------------------------------------------------------
-------------------------------------------------PGSTSTSTSTS
TATTTTLESTSTSTSGDATETTIKETKS--------------------------------
-----------IKRKRTFFTDELNKGPSFDDFVSGKA-KDML-EDPLEL-----------
ARK----DPNAKLPLWLKVPIPKGKSFHNVKNDVRELKLSTVCEEAKCPNIGECWGG---
----K-K--------SEATATIMLLGDTCTRGCRFCSVKTNRKPGKPDPMEPENTAEAIS
RWGLGYVVLTTVDRDDLIDGGANHLKETVQKIKFK-APQILVEVLGGDFRGDLEMVKILA
NSGLDVYAHNMETVEALTPHIRDRRATYRQSLAVLRTAKETKPSLITKTSLMLGFGETDD
QIRQTLKDLREVGCDVVTFGQYMRPTKRHMKVVEYVTPEKFDYWRDVA-LEMGFLYVASG
PLVRSSYKAGEAFIENVLKKRKHNVGE---------------------------------
------------------------------------------------------------
------------------------------------------------------------
------------------------------------------------------------
------------------------------------------------------------
------------------------------------------------------------
------------------------------------------------------------
------------------------------------------------------------
------------------------------------------------------------
------------------------------------------------------------
------------------------------------------------------------
------------------------------------------------------------
----------------------------------------------SPRMLQEVKPSIFK
RA-----------------------------------------------
>XP_007372815_Spathaspora_passalidarum
------------------------------------------------------------
---------------------------------------MLSIQTNLLKKQSCIFVRSLA
TA----------------------------------------------------------
------------------------------------------------------------
------------------TAATPGPTPV--------------------------------
-----------SRRRPTKFSDKLNKGPSFDDFVSGKA-QDML-EDPLEA-----------
ARK----DPNQRLPSWLKVPIPKGKSFHNVKNDVRELKLATVCEEAKCPNIGECWGG---
----K-K--------SEATATIMLMGDTCTRGCRFCSVKTNRAPAPPDPKEPENTAEAIS
RWGLGYVVLTTVDRDDLIDGGANHLAETVRKIKQK-APQILVEVLSGDFRGDLDMVNILA
TSGLDVYAHNLETVEDLTPHVRDRRATYRQSLAVLERAKQAKPTLVTKTSLMLGFGETDD
QVMRTLKDLRSVGCDVVTFGQYMRPTKRHMKVVEYVTPEKFDYWRDVA-LEMGFLYVASG
PLVRSSYKAGEAFIENVIKKRRHNVGE---------------------------------
------------------------------------------------------------
------------------------------------------------------------
------------------------------------------------------------
------------------------------------------------------------
------------------------------------------------------------
------------------------------------------------------------
------------------------------------------------------------
------------------------------------------------------------
------------------------------------------------------------
------------------------------------------------------------
------------------------------------------------------------
----------------------------------------------APRLEQEIKPALFS
KA-----------------------------------------------
>XP_043048806_Scheffersomyces_spartinae
------------------------------------------------------------
-----------------------------------------------MIQRATAAAATSS
ST----------------------------------------------------------
------------------------------------------------------------
------------------SKTGDSGAPT--------------------------------
-----------KRRQRTLFSDTLNQGPSFEDFVNGKA-QDMI-VDPLEA-----------
ARS----DPDQRLPKWLKVPIPKGKLFHNVKKDVRELKLATVCEEARCPNIGECWGG---
----K-K--------SESTATIMLLGDTCTRGCRFCSVKTNRKPSTPDPNEPENTAEAIK
RWGLGYVVLTTVDRDDLVDGGAKHLAETVRKIKEK-APQTLVEVLGGDFRGDLEMVKILA
NSGLEVYAHNMETVEALTPHVRDRRATYRQSLAVLRTAKEFKPSLVTKTSLMLGFGETDE
QLIQTLKDLREVGCDVVTFGQYMRPTKRHMKVVEYVTPQKFDYWRDKA-LEMGFLYVASG
PLVRSSYKAGEAYIENVIRKRRHNVGE---------------------------------
------------------------------------------------------------
------------------------------------------------------------
------------------------------------------------------------
------------------------------------------------------------
------------------------------------------------------------
------------------------------------------------------------
------------------------------------------------------------
------------------------------------------------------------
------------------------------------------------------------
------------------------------------------------------------
------------------------------------------------------------
----------------------------------------------TPRLLEVISPNVFK
SDNV---------------------------------------------
>XP_001387968_Scheffersomyces_stipitis
------------------------------------------------------------
-------------------------------------MIALRVHNTRVVSRSLTVWTRPS
PT----------------------------------------------------------
------------------------------------------------------------
---------LTLSRSLATESDALDKPK---------------------------------
-----------TRRRKTVFTDALNSGPSFDDFVSGKA-SEIM--DPLEA-----------
ARK----DPNQRLPSWLKVPIPKGKSYHNVKKDVRELKLATVCEEAKCPNIGECWGG---
----K-K--------SEATATIMLLGDTCTRGCRFCSVKTNRNPAKPDPMEPENTAEAIS
RWGLGYVVLTTVDRDDLADGGAHHLAETVMKIKQK-APQILVEVLGGDFRGDLDMATVLA
KSGLDVYAHNLETVEALTPFVRDRRATYRQSLSVLQRAKETKSSLVTKTSLMLGLGETDE
QILQTLKDLREINCDVVTFGQYMRPTKRHMKVVEYVTPEKFDYWRDTA-LEMGFLYVASG
PLVRSSYKAGEAFIENVIRKRRHNVGE---------------------------------
------------------------------------------------------------
------------------------------------------------------------
------------------------------------------------------------
------------------------------------------------------------
------------------------------------------------------------
------------------------------------------------------------
------------------------------------------------------------
------------------------------------------------------------
------------------------------------------------------------
------------------------------------------------------------
------------------------------------------------------------
----------------------------------------------APRLAQEIQPKIFR
E------------------------------------------------
>XP_020063517_Suhomyces_tanzawaensis
------------------------------------------------------------
----------------------------------------------------MDVEFKIF
NL----------------------------------------------------------
------------------------------------------------------------
------------------EGSGDDKPK---------------------------------
-----------IRRRRTTFSDAMNKGPSFDDFVSGKA-SDML--DPLEA-----------
ARK----DSNQRLPSWLKVPIPKGKSFQSLKNDVRELKLATVCEEAKCPNIGECWGG---
----K-K--------SEATATIMLLGDTCTRGCRFCSVKTDRKPAAPDPMEPENTAEAIS
RWGLGYVVLTTVDRDDLVDGGAHHLAETVRRIKQK-APQILVEVLSGDFRGDFDMAEVLA
KSGLDVYAHNLETVEALTPHIRDRRATYRQSLGILSRAKEAQPSLVTKTSIMLGFGENDE
QIMQTLRDLREINCDVVTFGQYMRPTKRHMKVVEYVTPEKFDYWRDKA-LEMGFLYVASG
PLVRSSYKAGEAFIENVIRKRRHNVGE---------------------------------
------------------------------------------------------------
------------------------------------------------------------
------------------------------------------------------------
------------------------------------------------------------
------------------------------------------------------------
------------------------------------------------------------
------------------------------------------------------------
------------------------------------------------------------
------------------------------------------------------------
------------------------------------------------------------
------------------------------------------------------------
----------------------------------------------TPRLAQDINPGLFN
STKLIRD------------------------------------------
>XP_020078257_Hyphopichia_burtonii
------------------------------------------------------------
-----------------------------------------MISLKTILPRSIQYLKPIQ
TQ----------------------------------------------------------
------------------------------------------------------------
--LQRTLATADPFNDGKGSGKVEAKPKT--------------------------------
-----------KRRTKTVFSDSLNKGPSFDDFISGKA-QDMV-IDPLEA-----------
AR-----EGEQRLPKWLKVPIPKGKSFHSLKKDVRELKLATVCEEAKCPNIGECWGG---
----E-K--------SEATATIMLMGDTCTRGCRFCSVKTNRKPAALDPNEPENTAEAIS
RWGLGYVVLTTVDRDDLVDGGANHLAETVRKIKEK-APQILVEVLGGDFRGDLEMAEILA
KSGLDVYAHNMETVEALTPHVRDRRATYRQSLSILERAKQVRPSLVTKTSMMLGLGETDE
QIMQTLTDLRSIGCDVVTFGQYMRPTKRHMKVVDYVKPEKFDYWRDTA-LSMGFLYVASG
PLVRSSYKAGEAFIENVIRKRKHNVGE---------------------------------
------------------------------------------------------------
------------------------------------------------------------
------------------------------------------------------------
------------------------------------------------------------
------------------------------------------------------------
------------------------------------------------------------
------------------------------------------------------------
------------------------------------------------------------
------------------------------------------------------------
------------------------------------------------------------
------------------------------------------------------------
----------------------------------------------TPRLKSDIDPKLLS
KSQPEV-------------------------------------------
>XP_015469665_Debaryomyces_fabryi
------------------------------------------------------------
-----------------------------------------MISLRSILRSPAVQAARIY
RT----------------------------------------------------------
------------------------------------------------------------
---------LATADTSGINEQAKPKTK---------------------------------
-------------RKKTVFSDALNKGPSFEDFVNGKA-ADML-VDPLEA-----------
ARQ----DPNQRLPKWLKVPIPKGKSFNNLKNDVRELKLATVCEEAKCPNIGECWGG---
----K-K--------SEATATIMLMGDTCTRGCRFCSVKTNRTPAKPDPMEPENTAEAIS
RWGLGYVVLTTVDRDDLVDGGANHLAETVRKIKEK-APQILVEVLGGDFRGDLDMAAILA
RSGLDVYAHNIETVEALTPYVRDRRATYRQSLSILKKAKETKPSLVTKTSIMLGFGETDE
QIMQTLKDLREINCDVVTFGQYMRPTKRHMKVVDYIKPEKFDYWRDTA-LQMGFLYVASG
PLVRSSYKAGEAFIENVIRKRRHNVGE---------------------------------
------------------------------------------------------------
------------------------------------------------------------
------------------------------------------------------------
------------------------------------------------------------
------------------------------------------------------------
------------------------------------------------------------
------------------------------------------------------------
------------------------------------------------------------
------------------------------------------------------------
------------------------------------------------------------
------------------------------------------------------------
----------------------------------------------SPRLAQEVNPKIMS
QSA----------------------------------------------
>XP_002770663_Debaryomyces_hansenii
------------------------------------------------------------
-----------------------------------------MISLRSISRSPAVQPARIY
RT----------------------------------------------------------
------------------------------------------------------------
---------LATADTSGINEQAKPKTK---------------------------------
-------------RKKTVFSDSLNKGPSFEDFVNGKA-ADML-VDPLEA-----------
ARQ----DPNQRLPKWLKVPIPKGKSFNNLKNDVRELKLATVCEEAKCPNIGECWGG---
----K-K--------SEATATIMLMGDTCTRGCRFCSVKTSRAPAKPDPMEPENTAEAIS
RWGLGYVVLTTVDRDDLVDGGANHLAETVRKIKEK-APQILVEVLGGDFRGDLDMAAILA
RSGLDVYAHNIETVEALTPYVRDRRATYRQSLSILNKAKETKPSLVTKTSLMLGFGETDE
QIMQTLKDLREIKCDVVTFGQYMRPTKRHMKVVDYVKPEKFDYWRDTA-LQMGFLYVASG
PLVRSSYKAGEAFIENVIRKRRHNVGE---------------------------------
------------------------------------------------------------
------------------------------------------------------------
------------------------------------------------------------
------------------------------------------------------------
------------------------------------------------------------
------------------------------------------------------------
------------------------------------------------------------
------------------------------------------------------------
------------------------------------------------------------
------------------------------------------------------------
------------------------------------------------------------
----------------------------------------------TPRLAQEVNPKIIS
QSI----------------------------------------------
>XP_006689104_Yamadazyma_tenuis
------------------------------------------------------------
---------------------------------------MLRVALKTRLKTQSAHSVRCF
AT----------------------------------------------------------
------------------------------------------------------------
------------EVTGDLTKPKIASSKP--------------------------------
-----------KKRRETMFSDSLNKGPSFADFLTGDA-AKMV-IDPLEA-----------
ARK----DPDQRLPSWLKVPIPKGKSFNKLKEDVRELKLATVCEEAKCPNIGECWGG---
----K-K--------SEATATIMLLGDTCTRGCRFCSVKTNRAPTKPDPMEPENTAEAIS
RWGLGYVVLTTVDRDDLVDGGSHHLAETVMKIKQK-APQILVEVLGGDFRGNLDMVNILA
SSGLDVYAHNMETVEALTPHVRDRRATYRQSLAVLERAKQVKPTLITKTSMMLGFGETDE
QVLQSLRDLRAIKCDVVTFGQYMRPTKRHMKVVEYVTPEKFDYWKNKA-LEMGFLYVASG
PLVRSSYKAGEAFIENIIRKKSHNVGE---------------------------------
------------------------------------------------------------
------------------------------------------------------------
------------------------------------------------------------
------------------------------------------------------------
------------------------------------------------------------
------------------------------------------------------------
------------------------------------------------------------
------------------------------------------------------------
------------------------------------------------------------
------------------------------------------------------------
------------------------------------------------------------
----------------------------------------------TPRLAQVKASEFKV
QS-----------------------------------------------
>XP_001484653_Meyerozyma_guilliermondii
------------------------------------------------------------
-----------------------------------MVPVRGQITAFRCSQNPTKTIWRTL
AT----------------------------------------------------------
------------------------------------------------------------
--------------------AEPPKPK---------------------------------
-------------RKRTMFTDKLNQGPSFADFVSGKA-SNMT-IDPLEA-----------
ARQ----DPDQRLPLWLKVPIPKGKSFHTLKKDVRELKLATVCEEAKCPNIGECWGG---
----K-K--------SEATATIMLMGDTCTRGCRFCSVKTSRKPAPPDPMEPENTAEAIS
RWGLGYVVLTTVDRDDLVDGGAHHLAETVRKIKEK-APQILVEVLGGDFRGDLDMALVLA
RSGLDVYAHNIETVEDLTPHVRDRRATYRQSLSILQRAKETKPSLVTKTSMMLGFGETDE
QIMQTLRDLREIKCDVVTFGQYMRPTKRHMKVVEYVTPEKFDYWRDTA-LKMGFLYVASG
PLVRSSYKAGEAFIENVIRKRNHNVGE---------------------------------
------------------------------------------------------------
------------------------------------------------------------
------------------------------------------------------------
------------------------------------------------------------
------------------------------------------------------------
------------------------------------------------------------
------------------------------------------------------------
------------------------------------------------------------
------------------------------------------------------------
------------------------------------------------------------
------------------------------------------------------------
----------------------------------------------TPRLESASAAQL--
-------------------------------------------------
>XP_018712716_Metschnikowia_bicuspidata
------------------------------------------------------------
------------------------------------------------------------
------------------------------------------------------------
------------------------------------------------------------
------------------------------------------------------------
------------------------------------------------------------
------------------------------------------------------------
----K-K--------SEATATIMLLGDTCTRGCRFCSVKTNRSPAKPDPMEPENTAEAIL
RWGLGYVVLTTVDRDDLVDGGAHHLAETVKRIKTK-APHILVEVLGGDFRGDLKSCEILA
SSGLDVYAHNLETVEELTPHIRDRRATYRQSLSILEKAKLTKPDLVTKTSLMLGFGETDE
QIIKTLTDLREINCDVVTFGQYMRPTKRHMKVVEYVKPEKFDYWKLKA-LEMGFLYVASG
PLVRSSYKAGEAFIENVLRKRQHNVGE---------------------------------
------------------------------------------------------------
------------------------------------------------------------
------------------------------------------------------------
------------------------------------------------------------
------------------------------------------------------------
------------------------------------------------------------
------------------------------------------------------------
------------------------------------------------------------
------------------------------------------------------------
------------------------------------------------------------
------------------------------------------------------------
----------------------------------------------AKRRTEI-------
-------------------------------------------------
>XP_002614960_Clavispora_lusitaniae
------------------------------------------------------------
----------------------MVHPHLSRTKRTFFSHSSQMISRHIRKTNSLAFVRALS
AS----------------------------------------------------------
------------------------------------------------------------
--------------------ETAVTPR---------------------------------
-------------RKRTVFTDELNKGPSFEDFVSGKA-ADVF-VDPLEA-----------
ARK----DPEAKLPKWLKVPIPKGRSFHSVKKDVRELKLATVCEEAKCPNISECWGG---
----K-K--------SEATATIMLLGDTCTRGCRFCSVKTSRTPAKPDPMEPENTAEAIS
RWGLGYVVLTTVDRDDLADGGAAHLAETVRLIKQK-APQILVEVLGGDFRGDLTSCDTLA
VSGLDVYAHNLETVEALTPHVRDRRATYRQSLSILERAKQAKPSLITKTSLMLGFGETDE
QIMQTLRDLRGIGCDVVTFGQYMRPTKRHMKVVEYVRPEKFDYWKEVA-LEMGFLYVASG
PLVRSSYKAGEAFIENVLRKRKHNVGD---------------------------------
------------------------------------------------------------
------------------------------------------------------------
------------------------------------------------------------
------------------------------------------------------------
------------------------------------------------------------
------------------------------------------------------------
------------------------------------------------------------
------------------------------------------------------------
------------------------------------------------------------
------------------------------------------------------------
------------------------------------------------------------
----------------------------------------------SPRLA---------
-------------------------------------------------
>XP_025344271_Candida_haemuloni
MSYSKLVESLDKETILQKWDDITPLSKISGVPTSSDELGEDAVFEGHDEEQVKLMEELCI
VLDFHDKPVGAGTKKLCHLMENIEEGLLHRAFSVFFFNEKNELLLQQRADEKITFPNMWT
NTCCSHPLCIPSELGITSEGVEADKDNLDTAIAGAKVAAQRKLFHELGIPPEDCPLSDFE
YLTRIHYKSASALGSKWGEHEIDYILVIKGKGSITVEPNYNEVKDYKYVSAATLQDMFRD
ENLVMNRHITAISRRLYATSEIATRPR---------------------------------
-------------RRKTHFSDTLNKGPSFDDFVSGKA-SQMM-VDPLEA-----------
ARM----DPEQKLPKWLKVPIPKGKSFSNVKKDVRELKLATVCEEAKCPNIGECWGG---
----K-K--------SEATATIMLLGDTCTRGCRFCSVKTDRNPSKPDPNEPENTAEAIS
RWGLGYVVLTTVDRDDLVDGGANHLAETVRRIKEK-APHILVEVLGGDFRGDLKSCDILA
TSGLDVYAHNLETVEALTPHVRDRRATYRQSLSILRRAKESKPSLVTKTSLMLGFGETDE
MVMQTLKDLRAVGCDVVTFGQYMRPTRRHMKVVDYVRPEKFEYWKKTA-LELGFLYVASG
PLVRSSYKAGEAYIENVLRNRKHNVGENDKSEDLEDSFITQFETTLSIRPSNDLFAEDIT
IDQSYFVNGSKSSPRTSSEALGSIKEQQKEPYAKQHNHKQSERTLNTDGSFVAPSDSVIS
KELLNSCPELESILEPSPLIDLQLLKFRRTFAEFISANPQIEQQSPRFVKSSDQTLVLLS
PFSTEHSFGRSWVSKSYLSTIFERPQRLLASCIGVAAALSMYPFFYSIQNSDRRSSIFSK
HVTKVHGKNWPKLLFNLCLGSHEKLSKGELEVPPDWNPGDIYLTPKSITALEGVIGTIET
AVDALFGTGRDVEKHKLAFVVLRPPGHHSHACLPSGFCVLNNAQIGVEYAFQTYGVTHCA
ILDIDLHHGDGTQDICWERGGFYGDYGKDDEIDGESPPRNEHGKRKPSSPKVGYFSLHDI
KSYPTELGFASKENLKNASVCMMDHDINIWNVHLQEWASEEEFYKHYQTKYVAILNRANQ
FLNQAKRQHEQEHSSYIAELTKYKKFLSKPHLYKQPVTKPSPPPAFKPLIIISAGLDASE
YENPQMQRHGVNVPTSFYAKFTKDVVKLAQLHTYGKVISFLEGGYSDGALISGIFSHLIG
LTNNQKENTDDPVLWNGSWGTEHVVKELTKGCKRQWVPYKNPKTEVTIWANEVINDSAYI
ELLLFEIKELRAECDSTKKKLHESIGKRAGESYQDSTISYENSDGIPQRSARRRKQVEQV
PQRSSVEQPDADTIPKSEPHPDVVTNSVPISENIKSGLSLVVKRSTSPNSLGQNETDFDS
SGKKEDDNSKVAEEEKNNIENSPSLRAVSPSTDSGDLKMIASFKRRIEQ
>XP_024714004_Candida_pseudohaemulonis
------------------------------------------------------------
-----------------------------------------------------------M
NT--------------------------------------RTVF----------------
-------------------------------GNV--------------------------
-------------RRLYATSEMAVKSR---------------------------------
-------------RRRTHFSDSLNKGPSFDDFVSGKA-SEML-VDPLEA-----------
ART----DTQQKLPKWLKVPIPKGNSFQSVKKDVRELKLATVCEEAKCPNIGECWGG---
----K-K--------SEATATIMLLGDTCTRGCRFCSVKTNRNPSKPDPNEPENTAEAIS
RWGLGYVVLTTVDRDDLIDGGAQHLAETVRRIKQK-APQILVEVLGGDFRGDLNSCDILA
SSGLDVYAHNLETVEALTPHVRDRRATYRQSLSILRRAKETNPSLVTKTSLMLGFGETDE
MIVQTLKDLRAVGCDVVTFGQYMRPTRRHMKVVEYVRPEKFDYWKETA-LKMGFLYVASG
PLVRSSYKAGEAYIENVLRNRKHNVGE---------------------------------
------------------------------------------------------------
------------------------------------------------------------
------------------------------------------------------------
------------------------------------------------------------
------------------------------------------------------------
------------------------------------------------------------
------------------------------------------------------------
------------------------------------------------------------
------------------------------------------------------------
------------------------------------------------------------
------------------------------------------------------------
----------------------------------------------SPRSL---------
-------------------------------------------------
>XP_025336601_Candida_duobushaemulonis
------------------------------------------------------------
-----------------------------------------------------------M
NT--------------------------------------RTVF----------------
-------------------------------GNV--------------------------
-------------RRLYATSEMAVKSR---------------------------------
-------------RRRTHFSDSLNKGPSFDDFVSGKA-SEML-VDPLEA-----------
ART----DTEQKLPKWLKVPIPKGNSFQSVKKDVRELKLATVCEEAKCPNIGECWGG---
----K-K--------SEATATIMLLGDTCTRGCRFCSVKTNRNPSKPDPNEPENTAEAIS
RWGLGYVVLTTVDRDDLIDGGAQHLAETVRRIKQK-APHILVEVLGGDFRGDLNSCDILA
ASGLDVYAHNLETVEALTPHVRDRRATYRQSLSILRRAKETNPSLVTKTSLMLGFGETDE
MIVQTLKDLRAVGCDVVTFGQYMRPTRRHMKVVEYVRPEKFDYWKETA-LKMGFLYVASG
PLVRSSYKAGEAYIENVLRNRKHNVGE---------------------------------
------------------------------------------------------------
------------------------------------------------------------
------------------------------------------------------------
------------------------------------------------------------
------------------------------------------------------------
------------------------------------------------------------
------------------------------------------------------------
------------------------------------------------------------
------------------------------------------------------------
------------------------------------------------------------
------------------------------------------------------------
----------------------------------------------SPRSL---------
-------------------------------------------------
>XP_028891826_Candida_auris
------------------------------------------------------------
--------------------------------------------------------MKIL
NT----------------------------------------------------------
------------------------------------------------------------
-----------LARRLYVSSSSLNKTK---------------------------------
-------------RRKTHFSDALNKGPSFDDFVSGKA-SQML-VDPLEA-----------
ARL----DPEQKLPKWLKVPIPKGKSFQSVKRDVRELKLATVCEEAKCPNIGECWGG---
----K-K--------SEATATIMLLGDTCTRGCRFCSVKTNRNPSKPDPHEPENTAEAIS
RWGLGYVVLTTVDRDDLVDGGANHLAETVKRIKTK-APQILVEVLGGDFRGDLNSCDILA
QSGLDVYAHNLETVEALTPHVRDRRATYRQSLSILERAKSTNPSLVTKTSLMLGFGESDE
MVMQTLRDLRAIDCDVVTFGQYMRPTRRHMKVVEYVRPEKFEYWKEKA-LELGFLYVASG
PLVRSSYKAGEAYIENVLRNRKHNVGD---------------------------------
------------------------------------------------------------
------------------------------------------------------------
------------------------------------------------------------
------------------------------------------------------------
------------------------------------------------------------
------------------------------------------------------------
------------------------------------------------------------
------------------------------------------------------------
------------------------------------------------------------
------------------------------------------------------------
------------------------------------------------------------
----------------------------------------------SPRTGI--------
-------------------------------------------------
>NP_014839_Saccharomyces_cerevisiae
------------------------------------------------------------
---------------------------------------MYRRSVGVLFVGRN--TRWIS
ST----------------------------------------------------------
------------------------------------------------------------
------------------IRCGTSATRPIRSNALNTDSDNASVRVPVGNSTEVENATSQL
TGT-SGKRRKGNRKRITEFKDALNLGPSFADFVSGKA-SKMI-LDPLEK-----------
ARQNT--EEAKKLPRWLKVPIPKGTNYHKLKGDVKELGLSTVCEEARCPNIGECWGG---
----KDK--------SKATATIMLLGDTCTRGCRFCSVKTNRTPSKPDPMEPENTAEAIK
RWGLGYVVLTTVDRDDLVDGGANHLAETVRKIKQK-APNTLVETLSGDFRGDLKMVDIMA
QCGLDVYAHNLETVESLTPHVRDRRATYRQSLSVLERAKATVPSLITKTSIMLGLGETDE
QITQTLKDLRNIQCDVVTFGQYMRPTKRHMKVVEYVKPEKFDYWKERA-LEMGFLYCASG
PLVRSSYKAGEAFIENVLKKRNMK------------------------------------
------------------------------------------------------------
------------------------------------------------------------
------------------------------------------------------------
------------------------------------------------------------
------------------------------------------------------------
------------------------------------------------------------
------------------------------------------------------------
------------------------------------------------------------
------------------------------------------------------------
------------------------------------------------------------
------------------------------------------------------------
------------------------------------------------------------
-------------------------------------------------
>XP_018219407_Saccharomyces_eubayanus
------------------------------------------------------------
---------------------------------------MYKPSARVLCFERH--ARWLS
SS----------------------------------------------------------
------------------------------------------------------------
------------------IRRGTSATPPIGSNELNTDSDRGNARA----AADVEGVASRL
SAAPPARKPRENRRRITEFKDALNLGPSFADFVSGKA-SDMI-LDPLEK-----------
ARQNT--EEAKKLPRWLKVPIPKGTNYHKLKGDVKELKLSTVCEEARCPNIGECWGG---
----KDK--------SKATATIMLLGDTCTRGCRFCSVKTNRAPSKPDPMEPENTAEAIK
RWGLGYVVLTTVDRDDLIDGGANHLAETVRRIKQK-APKTLVETLSGDFRGDLKMVDIMA
QCGLDVYAHNLETVEALTPHVRDRRATYRQSLSVLERAKMTVPTLLTKTSIMLGLGETDE
QIIQTMRDLRDIGCDVVTFGQYMRPTKRHMKVVEYVKPEKFDYWKEKA-LEMGFLYCASG
PLVRSSYKAGEAFIENVLNKRNKN------------------------------------
------------------------------------------------------------
------------------------------------------------------------
------------------------------------------------------------
------------------------------------------------------------
------------------------------------------------------------
------------------------------------------------------------
------------------------------------------------------------
------------------------------------------------------------
------------------------------------------------------------
------------------------------------------------------------
------------------------------------------------------------
------------------------------------------------------------
-------------------------------------------------
>XP_033769326_Saccharomyces_paradoxus
------------------------------------------------------------
---------------------------------------MYRRSVRVLSIGRN--TRWVS
ST----------------------------------------------------------
------------------------------------------------------------
------------------IRRRTSATPPIGSNELTTDSSNASVRVPVGNSTEVENAANRL
TTA-SEKKLKGNRRRITEFKDALNLGPSFADFISGKA-SNMI-LDPLEK-----------
ARQNA--EEAKKLPRWLKVPIPKGTNYHKLKGDVKELGLSTVCEEARCPNIGECWGG---
----KDK--------FKATATIMLLGDTCTRGCRFCSVKTNRTPSKPDPMEPENTAEAIK
RWGLGYVVLTTVDRDDLIDGGANHLAETVRKIKQK-APKTLVETLSGDFRGDLKMVDIMA
QCGLDVYAHNLETVESLTPHVRDRRATYRQSLSVLQRAKHTVPSLITKTSIMLGLGETDE
QIIQTLKDLRGIQCDVVTFGQYMRPTKRHMKVVEYVKPEKFDYWKERA-LEMGFLYCASG
PLVRSSYKAGEAFIENVLNKRNMKQMHIGIS-----------------------------
------------------------------------------------------------
------------------------------------------------------------
------------------------------------------------------------
------------------------------------------------------------
------------------------------------------------------------
------------------------------------------------------------
------------------------------------------------------------
------------------------------------------------------------
------------------------------------------------------------
------------------------------------------------------------
------------------------------------------------------------
------------------------------------------------------------
-------------------------------------------------
>XP_003674636_Naumovozyma_castellii
------------------------------------------------------------
----------------------------------MLKYSTTRAVVSKQRLSLSQIGRYIS
TS----------------------------------------------------------
------------------------------------------------------------
----------------SSSKEP-TPTIR--------------------------------
-----------RRTRTTQFKDALNVGPTFQDFLTGNA-TNFKTLDPLAE-----------
A-------EYKKLPSWLKVPIPKGSSFTKLKSDVKKLKLSTVCEEAKCPNIGECWGGGK-
-GKKQDK--------TKATATIMLLGDTCTRGCRFCSVKTDRNPAAPDPMEPENTAEAVK
SWGLGYVVLTTVDRDDLVDGGAHHLAETVRKIKER-APSIYVETLSGDFRGDLEMVNVMA
RSGLDVYSHNLETVEALTPHVRDRRAGYRQSLSVLKQAKETVPTLITKSSIMLGFGETDE
QVLQTLKDLREVGCDIVTFGQYMRPTKRHMKVVEYVHPSKFDYWKEVAEKELGFLYCASG
PLVRSSYRAGEFFIENVLNKRKAHLNQSTTLQN---------------------------
------------------------------------------------------------
------------------------------------------------------------
------------------------------------------------------------
------------------------------------------------------------
------------------------------------------------------------
------------------------------------------------------------
------------------------------------------------------------
------------------------------------------------------------
------------------------------------------------------------
------------------------------------------------------------
------------------------------------------------------------
------------------------------------------------------------
-------------------------------------------------
>XP_003670223_Naumovozyma_dairenensis
------------------------------------------------------------
----------------------------------MLQTRTCTSLKTSLLLTKTISARSIS
NS----------------------------------------------------------
------------------------------------------------------------
----------------TSTKEPATPTPR--------------------------------
-----------RRTRITEFKDALNVGPSFQDFLTGNA-VNFKP-DPLAD-----------
A-------EFQKLPSWLKVPIPKGTNFTKLTNDVKKLKLSTVCQEAKCPNIGECWSGGTF
GRKKQNKGKNVEGEHSKATATIMLLGDTCTRGCRFCSVKTDRNPAPPDPMEPENTAEAIK
KWGLGYVVLTTVDRDDLLDGGAHHLAETVRKIKEK-APSIFVETLSGDFRGDMEMVDVMA
KSGLDVYAHNMETVEALTPYVRDRRATYRQSLAVLKRAKETVPTLITKSSIMLGFGETDE
QVLQTLKDLREVGCDIVTFGQYMRPTKRHMKVVEYVHPRKFDYWKDVA-MGLGFLYCASG
PLVRSSYKAGEIFIENILKHRKNSPPQGI-------------------------------
------------------------------------------------------------
------------------------------------------------------------
------------------------------------------------------------
------------------------------------------------------------
------------------------------------------------------------
------------------------------------------------------------
------------------------------------------------------------
------------------------------------------------------------
------------------------------------------------------------
------------------------------------------------------------
------------------------------------------------------------
------------------------------------------------------------
-------------------------------------------------
>XP_003958377_Kazachstania_africana
------------------------------------------------------------
-----------------------------------------------MFRLTWLSRRTIV
TD----------------------------------------------------------
------------------------------------------------------------
----------------------LSSVKP--------------------------------
------------RRRIIQFKDKLNKGPSFQDFLTGKA-QNII-FDPLEE-----------
IRQNMDDDEMKKLPSWLKVQIPKGKNFTKVHNDLKDLKLTTVCQEAKCPNIGECWRG---
----KDK--------SKATATIMLLGDTCTRGCRFCSVKTSRNPAPPDPKEPENTAEAIR
RWGLGYVVLTTVDRDDLADGGAHHLAQTVRLIKEKTSNKVLVETLSGDFRGDMEMVDVMA
RSGLDVYAHNLETVEELTPHVRDRRAGYRQSLAVLKRAKETVPTLLTKSSIMLGFGETDE
QLLRTLKDLRTVDCDVVTFGQYMRPTKRHMKVVEYVHPTKFEYWQKVA-MDLGFVYCASG
PLVRSSYKAGEYFIENVLKKRKLDNL----------------------------------
------------------------------------------------------------
------------------------------------------------------------
------------------------------------------------------------
------------------------------------------------------------
------------------------------------------------------------
------------------------------------------------------------
------------------------------------------------------------
------------------------------------------------------------
------------------------------------------------------------
------------------------------------------------------------
------------------------------------------------------------
------------------------------------------------------------
-------------------------------------------------
>XP_022462266_Kazachstania_naganishii
------------------------------------------------------------
-----------------------------------MLGQKVFSTVRCSAVLRISPGRFIS
NE----------------------------------------------------------
------------------------------------------------------------
------------------TPKATTATFPVKKPS---------------------------
-----------GRRRITEFKDSINVGPSFQDFLTGNA-ATFT-YDPLQK-----------
ARQYAK-ESTEKLPSWLKVPIPKGFNYNKLHSDVKDLNRALSAKRPKLPQYRRVLGR---
----KDK--------SKATATIMLLGDTCTRGCRFCSVKTDRNPKKPDPMEPENTAEAIN
RWGLGYVVLTTVDRDDLIDGGAHHLAETVKKIKQKSKGKTLVEALTGDFRGDMEMVDVMA
RCGLDVYAHNMETVEELTPHVRDRRATYQQSLSVLKRAKETVPTLITKTSLMLGFGETEE
QVLRTLKDLRAVGCDVVTFGQYMRPTKRHMKVVEYVHPDKFDYWKKVA-LDLGFLYCASG
PLVRSSYKAGESFIENVLKKRQSPAT----------------------------------
------------------------------------------------------------
------------------------------------------------------------
------------------------------------------------------------
------------------------------------------------------------
------------------------------------------------------------
------------------------------------------------------------
------------------------------------------------------------
------------------------------------------------------------
------------------------------------------------------------
------------------------------------------------------------
------------------------------------------------------------
------------------------------------------------------------
-------------------------------------------------
>XP_447714_Candida_glabrata
------------------------------------------------------------
---------------------------------------MRLTTVQ---------RRFLV
ST----------------------------------------------------------
------------------------------------------------------------
------------------KAKVSGASISSTANTGSASAGAPNGQTR--------------
-----------RRRRITEFKDALNLGPSFEDFVSGRA-AGFTVVDPLEQ-----------
MRQDR--EEYKKLPKWLKVPIPKGVNYHKLKKDVKELKLSTVCEEARCPNIGECWGG---
----KDK--------SKATATIMLLGDTCTRGCRFCSVKTNRNPAKPDPTEPENTAEAIS
RWGLGYVVLTTVDRDDLPDGGAHHLAETVIKIKQK-APKTLVEALTGDFLGNLEMVDVMA
KSGLDVYAHNLETVEALTPHVRDRRAGYRQSLNVLKRAKETVPSLITKTSVMLGLGETDD
QIIQTMQDLRAINCDVITFGQYMRPTKRHMKVVEYVRPEKFDYWKDKA-KEMGFLYCASG
PLVRSSYKAGEAFIENVLNKRKQDNKRI--------------------------------
------------------------------------------------------------
------------------------------------------------------------
------------------------------------------------------------
------------------------------------------------------------
------------------------------------------------------------
------------------------------------------------------------
------------------------------------------------------------
------------------------------------------------------------
------------------------------------------------------------
------------------------------------------------------------
------------------------------------------------------------
------------------------------------------------------------
-------------------------------------------------
>XP_004178783_Tetrapisispora_blattae
------------------------------------------------------------
-----------------------------------MLRISTNCSIKRVVSTPPSQLRQLS
SS----------------------------------------------------------
------------------------------------------------------------
----------SILFTNDTKPKNSSAPST--------------------------------
-----------DSKRIPKVRLDMRNGPSFEDFLMGRANKDYVTLDPLAR-----------
ARTDK--EEYKKLPRWLKVPIPKGSSFHKMKGDLRDLKLSTVCEEAKCPNIGECWGG---
----SDK--------SKATATIMLLGDTCTRGCRFCSVKTNRTPAKPDPMEPENTAEAIK
RWGLGYVVLTTVDRDDLPDGGSHHLAETVMKIKQK-APNTLVETLGGDFRGDLSQVDVLA
KSGLDVYAHNLETVEALTPHVRDRRATYAQSLNVLKRAKETVPTLITKSSIMLGFGETDD
QVLQTLKDLRTIGCDIVTFGQYMRPTRRHMKVVEYVKPDKFNYWRDKA-LELGFLHCVSG
PLVRSSYKAGEAFIENILKKRKLVANSSILNSVKDMNMETNISFK---------------
------------------------------------------------------------
------------------------------------------------------------
------------------------------------------------------------
------------------------------------------------------------
------------------------------------------------------------
------------------------------------------------------------
------------------------------------------------------------
------------------------------------------------------------
------------------------------------------------------------
------------------------------------------------------------
------------------------------------------------------------
------------------------------------------------------------
-------------------------------------------------
>XP_003683631_Tetrapisispora_phaffii
------------------------------------------------------------
-------------------------------------MSMLQRSAN-NIFHSYTNKRLIS
NT----------------------------------------------------------
------------------------------------------------------------
------------------VKNATVDNIS--------------------------------
-----------RGRRATQFKDTLNKGPSFADFLSGKA-AKFN-LDPLES-----------
ARQDK--EEVKRLPKWLRVPIPKGSGYHKLQKDLKELKLSTVCQEAKCPNIGECWGG---
----DDR--------SKSTATIMLLGDTCTRGCRFCSVKTNRNPAKPDPSEPLNTAEAIS
RWGLGYVVLTTVDRDDLVDSGAYHLAETVRLIKEK-APKTLVETLSGDFMGNLEMVDVMA
MSGLDVYAHNLETTEALTPHVRDRRATYRQSLAVLERAKKTVPDLITKTSIMLGLGETDE
QVLQTLKDLRTIDCNVVTFGQYMRPTKRHMKVVEYVHPDKFDYWKQIA-LDMGFSYCASG
PLVRSSYKAGESFIENILRSRKHQK-----------------------------------
------------------------------------------------------------
------------------------------------------------------------
------------------------------------------------------------
------------------------------------------------------------
------------------------------------------------------------
------------------------------------------------------------
------------------------------------------------------------
------------------------------------------------------------
------------------------------------------------------------
------------------------------------------------------------
------------------------------------------------------------
------------------------------------------------------------
-------------------------------------------------
>XP_001643375_Vanderwaltozyma_polyspora
------------------------------------------------------------
------------------------------------------------------------
------------------------------------------------------------
------------------------------------------------------------
------------------------------------------------------------
------------------------------------------------------------
------------------------------------------------------------
----------------------MLLGDTCTRGCRFCSVKTNRTPAKPDPLEPMNTAEAIS
RWGLGYVVLTTVDRDDLIDGGAKHLAETVRLIKEK-SPVTFVETLSGDFRGDLEMVDIMA
NSGLDVYAHNLETVEELTPHVRDRRATYRQSLNVLERAKKVSPDVLTKTSIMLGLGETDD
QVIQTLKDLREINCDIVTFGQYMRPTRRHMKVVEYVRPEKFNYWKEKA-LEMGFLYCASG
PLVRSSYKAGESFIENVLKKRRQ-------------------------------------
------------------------------------------------------------
------------------------------------------------------------
------------------------------------------------------------
------------------------------------------------------------
------------------------------------------------------------
------------------------------------------------------------
------------------------------------------------------------
------------------------------------------------------------
------------------------------------------------------------
------------------------------------------------------------
------------------------------------------------------------
------------------------------------------------------------
-------------------------------------------------
>XP_003679094_Torulaspora_delbrueckii
------------------------------------------------------------
---------------------------------------MLRSGGQKGLFRSHGCCRLIS
------------------------------------------------------------
------------------------------------------------------------
----------------------TTKANPI------TDS----------------------
---------KPKRRRATVFKDSLNKGPSFEEFLSGRA-ADYA-LDPLER-----------
ARQNA--EEAKRLPKWLKVPIPKGSNYHKLKKDVADLKLSTVCEEARCPNIGECWGG---
----DDK--------SKATATIMLLGDTCTRGCRFCSVKTNRTPSKPDPKEPENTAEAVS
RWGLGYVVLTTVDRDDLVDGGSNHLAETVRKIKQK-APKILVETLSGDFRGDLGMVDIMA
RSGLDVYAHNMETVEALTPHVRDRRATYRQSLSVLKRAKETVPTLITKTSIMLGLGESEE
QIVQTLKDLREIGCDVITFGQYMRPTKRHMKVVEYVTPEKFDYWKQKA-LELGFLYCASG
PLVRSSYKAGEAFIENVLRNRERK------------------------------------
------------------------------------------------------------
------------------------------------------------------------
------------------------------------------------------------
------------------------------------------------------------
------------------------------------------------------------
------------------------------------------------------------
------------------------------------------------------------
------------------------------------------------------------
------------------------------------------------------------
------------------------------------------------------------
------------------------------------------------------------
------------------------------------------------------------
-------------------------------------------------
>XP_037142179_Zygotorulaspora_mrakii
------------------------------------------------------------
---------------------------------------MLISRSACAKRLGSNGAKLIS
TT----------------------------------------------------------
------------------------------------------------------------
------------------RANPSRPTEP--------------------------------
-----------KKRKITEFKDSLNKGPAFEDFLAGRA-AQFS-MDPLEK-----------
ARQNA--EEARRLPKWLKVPIPKGTSFHKVKKDVNELKLSTVCEEARCPNIGECWGG---
----GDK--------SKATATIMLLGDTCTRGCRFCSVKTNRTPSKPDPMEPENTAEAIK
RWGLGYVVLTTVDRDDLLDGGSHHLAETVRKIKEK-APKTLVETLSGDFRGDLNMVDVMA
RSGLDVYAHNIETVEDLTPHVRDRRATYKQSLRVLKRAKETVPTLITKTSMMLGLGETDE
QVLQAMKDLREIKCDVITFGQYMRPTKRHMKVVDYVLPEKFEHWKKVA-EDLGFLYCASG
PLVRSSYKAGESFIENVLKKRVAAT-----------------------------------
------------------------------------------------------------
------------------------------------------------------------
------------------------------------------------------------
------------------------------------------------------------
------------------------------------------------------------
------------------------------------------------------------
------------------------------------------------------------
------------------------------------------------------------
------------------------------------------------------------
------------------------------------------------------------
------------------------------------------------------------
------------------------------------------------------------
-------------------------------------------------
>XP_002497665_Zygosaccharomyces_rouxii
------------------------------------------------------------
---------------------------------------MIRVRTSLKKCDVSLGLRLIS
TT----------------------------------------------------------
------------------------------------------------------------
------------------RTNPTTPTTP--------------------------------
-----------RKRRATVFKDTLNKGPSFEDFVSGRA-AEVS-LDPLER-----------
ARSTV--EENQRLPKWLKTPIPKGSNFHKLKEDVRDLKLSTVCEEARCPNIGDCWGG---
----NDK--------SKATATIMLLGDTCTRGCRFCSVKTNRKPGAPDPMEPENTAEAIS
RWGLGYVVLTTVDRDDLIDGGSHHLAETVRKIKQK-APNTLVETLAGDFRGDFQAVDVMA
QSGLDVYAHNLETVESLTPHVRDRRATYRQSLNVLKRAKQTVPTLVTKTSLMLGLGETHE
EVIQTLRDLREIKCDVVTFGQYMRPTKRHMKVVEYVTPEKFEFWKEQA-LEMGFLYCASG
PLVRSSYKAGEAFIENVLRKRKPLEQQQESLSAFRI------------------------
------------------------------------------------------------
------------------------------------------------------------
------------------------------------------------------------
------------------------------------------------------------
------------------------------------------------------------
------------------------------------------------------------
------------------------------------------------------------
------------------------------------------------------------
------------------------------------------------------------
------------------------------------------------------------
------------------------------------------------------------
------------------------------------------------------------
-------------------------------------------------
>XP_003647772_Eremothecium_cymbalariae
------------------------------------------------------------
---------------------------------------MLSRSCRVLVECHH---RFVS
TQ----------------------------------------------------------
------------------------------------------------------------
------------------SGSSKKTVGRDGSGVV--------------------------
-----------DRRRAAQFVDALKKGPSFEDFVSGRA-AEFI-IDPLEQ-----------
ARQNS-KDDTTKLPEWLKVPIPKGQNFHRLKQDVRDLKLSTVCEEARCPNIGECWGG---
----KDA--------SNATATIMLLGDTCTRGCRFCSVKTSRRPGKPDPMEPENTAAAIS
RWGLGYVVLTTVDRDDLPDGGAYHLAETVQKVKQK-APQIRVETLSGDFRGDLAMVDVMA
TSGLDVYAHNLETVEALTPHVRDNRATYRQSLGVLSRAKQTVPDLVTKTSLMLGLGETDE
QVLQTLKDLREINCDIVTFGQYMRPTKRHMKVVEYVRPEKFEYWKNKA-LELGFLYCASG
PLVRSSYKAGEAFIENILKKRAAKETTN--------------------------------
------------------------------------------------------------
------------------------------------------------------------
------------------------------------------------------------
------------------------------------------------------------
------------------------------------------------------------
------------------------------------------------------------
------------------------------------------------------------
------------------------------------------------------------
------------------------------------------------------------
------------------------------------------------------------
------------------------------------------------------------
------------------------------------------------------------
-------------------------------------------------
>NP_986897_Eremothecium_gossypii
------------------------------------------------------------
---------------------------------------MLTKGVRALAWSPR---RYIT
LD----------------------------------------------------------
------------------------------------------------------------
----------------------AEAAKPV-------------------------------
---------VAKRRRMTEFTDKLNKGPSFEDFLTGKA-AQMT-LDPLEE-----------
ARQNA--EESKKLPAWLKVPIPKGKNFHKLKEDVRDLKLSTVCEEAKCPNIGECWGG---
-----NK--------GSATATIMLLGDTCTRGCRFCSVKTNRTPAKPDPKEPENTAEAIS
RWGLGYVVLTMVDRDDLPDGGAHHLAETVQRIKQK-APHILVETLAGDFRGNLEMVDVMA
RSGLDVYAHNVETVEALTPHVRDRRATYQQSLSVLKRAKQTVPTLVTKTSIMLGMGETDE
QVLQTMKDLRAVDCDVVTFGQYMRPTRRHMKVVEYVKPEKFDYWKEKA-LELGFLYCASG
PLVRSSYKAGEAYIENVLRNRRQA------------------------------------
------------------------------------------------------------
------------------------------------------------------------
------------------------------------------------------------
------------------------------------------------------------
------------------------------------------------------------
------------------------------------------------------------
------------------------------------------------------------
------------------------------------------------------------
------------------------------------------------------------
------------------------------------------------------------
------------------------------------------------------------
------------------------------------------------------------
-------------------------------------------------
>XP_455117_Kluyveromyces_lactis
------------------------------------------------------------
---------------------------------------MLKP--GIRSVQ----KRFIT
ET----------------------------------------------------------
------------------------------------------------------------
------------------VVRSTQPSVS--------------------------------
-----------RRRKTTHFTDKLNKGPSFEDFVNGNA-QKFT-LDPLEK-----------
ARQNS--EEVQRLPTWLKVPIAKGSNFHKLKNDVKELKLSTVCEEAKCPNIGECWGG---
----GDK--------SKATATIMLLGDTCTRGCRFCSVKTNRKPSAPDPTEPENTAEAIS
RWGLGYVVLTTVDRDDLVDGGAYHLAETVQKIKQK-APNILVETLSGDFRGDLEMVKVMA
LSGLDVYAHNMETVEALTPHVRDRRATYRQSLSVLECAKKTVPTLVTKTSVMLGLGETDE
QVLQTMKDLRAIGCDVITFGQYMRPTKRHMKVVEYVTPEKFDYWKQKA-LELGFLYCASG
PLVRSSYKAGESFIENVLRGRSRARI----------------------------------
------------------------------------------------------------
------------------------------------------------------------
------------------------------------------------------------
------------------------------------------------------------
------------------------------------------------------------
------------------------------------------------------------
------------------------------------------------------------
------------------------------------------------------------
------------------------------------------------------------
------------------------------------------------------------
------------------------------------------------------------
------------------------------------------------------------
-------------------------------------------------
>XP_022676504_Kluyveromyces_marxianus
------------------------------------------------------------
---------------------------------------MLKSTKAFTPIQ----RRFIT
ET----------------------------------------------------------
------------------------------------------------------------
------------------VVKSTQPSRT--------------------------------
-----------RKRRATHFTDKLNKGPSFEDFVNGNA-QKFT-LDPLEK-----------
ARQNS--EEVKRLPSWLKVPIPKGSNFHKLKEDVKELKLSTVCEEAKCPNIGECWGG---
----GDK--------SKATATIMLLGDTCTRGCRFCSVKTNRKPAAPDPMEPENTAEAIS
RWGLGYVVLTTVDRDDLPDGGAYHLSETVQKIKQK-APHILVETLSGDFRGDLEMVKVMA
KSGLDVYAHNVETVEALTPHVRDRRATYRQSLNVLECAKKTVPSLVTKTSIMLGLGETDE
QVLQTMKDLRAIGCDVVTFGQYMRPTKRHMKVVEYITPEKFEYWKQKA-LELGFLYCASG
PLVRSSYKAGEAFIENVLRNRKSASA----------------------------------
------------------------------------------------------------
------------------------------------------------------------
------------------------------------------------------------
------------------------------------------------------------
------------------------------------------------------------
------------------------------------------------------------
------------------------------------------------------------
------------------------------------------------------------
------------------------------------------------------------
------------------------------------------------------------
------------------------------------------------------------
------------------------------------------------------------
-------------------------------------------------
>XP_022630319_Lachancea_lanzarotensis
------------------------------------------------------------
---------------------------------------MLS---QKRC-WIHLSRRAIS
NT----------------------------------------------------------
------------------------------------------------------------
------------------KAATASPSQP--------------------------------
-----------KRRRSTTFSDTLNKGPSFEDFVNGKA-AQTV-LDPLQQ-----------
ARDNV--EEAKRLPKWLKVPIPKGSNFHKLKKDVRELKLSTVCEEAKCPNIGECWGG---
----ADK--------SKATATIMLLGDTCTRGCRFCSVKTNRTPTKPDPMEPENTAEAVS
RWGLGYVVLTTVDRDDLSDGGSHHLAETVRKIKQK-APNTLVETLSGDFRGDLNMVEVMA
QSGLDVYAHNMETVQELTPHVRDRRATYAQSLSVLNHAKKTVPTLITKTSLMLGLGETDD
QVLQTLKDLRAIGCDIVTFGQYMRPTKRHMKVVEYVNPEKFEYWKNKA-LELGFLYCASG
PLVRSSYKAGEAFLENILRKRLTN------------------------------------
------------------------------------------------------------
------------------------------------------------------------
------------------------------------------------------------
------------------------------------------------------------
------------------------------------------------------------
------------------------------------------------------------
------------------------------------------------------------
------------------------------------------------------------
------------------------------------------------------------
------------------------------------------------------------
------------------------------------------------------------
------------------------------------------------------------
-------------------------------------------------
>XP_002553125_Lachancea_thermotolerans
------------------------------------------------------------
---------------------------------------MLS---RFKCSRLQLQKRAIS
VT----------------------------------------------------------
------------------------------------------------------------
------------------KATTTTASQP--------------------------------
-----------KRRRTTTFSDALNKGPSFEDFVSGKA-AKFT-LDPLQQ-----------
ARSNI--EEAKRLPRWLKVPIPKGTNYHKLKKDVRELKLSTVCEEAKCPNISECWGG---
----GDS--------SKATATIMLLGDTCTRGCRFCSVKTNRAPSKPDPAEPENTAEAIS
RWGLGYVVLTTVDRDDLADGGAHHLAETVCRIKQK-APKTLVETLSGDFRGDLEMVKVMA
QSGLDVYAHNLETVKDLTPHVRDRRATYEQSLSVLNQAKKTVPTLITKTSLMLGLGETDE
QVLQTLQDLRAIGCDVVTFGQYMRPTKRHMKVVEYVKPEKFDYWRDKA-LELGFLYCASG
PLVRSSYKAGEAFIENVLRKRANN------------------------------------
------------------------------------------------------------
------------------------------------------------------------
------------------------------------------------------------
------------------------------------------------------------
------------------------------------------------------------
------------------------------------------------------------
------------------------------------------------------------
------------------------------------------------------------
------------------------------------------------------------
------------------------------------------------------------
------------------------------------------------------------
------------------------------------------------------------
-------------------------------------------------
>XP_020057062_Aspergillus_aculeatus
------------------------------------------------------------
------------------------------------------------------------
------------------------------------------------------------
------------------------------------------------------------
------------------------------------------------------------
------------------------------------------------------------
---------MTRLPSWLKTPIPDSKNYQRLKKDLRGLNLHTVCEEARCPNISDCWGG---
----GDK--------AAATATIMLMGDTCTRGCRFCSVKTLRRPPPLDPHEPENTAEAIS
RWGLGYVVLTSVDRDDLADGGARHFAETVIKIKAK-APSILVECLTGDYMGDLEMVKLVA
RSGLDVYAHNVETVEALTPFVRDRRATFQQSLRVLDAAKQARPDLITKTSLMLGFGETDE
QIADALRQLRGVNVDVVTFGQYMRPTKRHMAVHEYVTPDRFEMWRQKA-LEMGFLYCASG
PLVRSSYKAGEAFIENVLKKRRAG---GTVGAEPVEK---KVPVDEIAR-----------
------------------------------------------------------------
------------------------------------------------------------
------------------------------------------------------------
------------------------------------------------------------
------------------------------------------------------------
------------------------------------------------------------
------------------------------------------------------------
------------------------------------------------------------
------------------------------------------------------------
------------------------------------------------------------
------------------------------------------------------------
------------------------------------------------------------
-------------------------------------------------
>XP_001270674_Aspergillus_clavatus
------------------------------------------------------------
-----------------MAASTSH--LRSL-----CSSTRSLSRSGVIVTPI--ACRGYA
TT----------------------------------------------------------
------------------------------------------------------------
-------------DPSPSAT---TPTPV--------------------------------
-----------R-RR-TTFKDKLNAGPSFSDFVSNGN-DNAPL-DPSEAYALKTALVGPA
GRK----KEMTRLPSWLKTPIPDSKNYQRLKKDLRGLNLHTVCEEARCPNISDCWGG---
----SDK--------SSATATIMLMGDTCTRGCRFCSVKTSRAPPPLDPHEPENTAEAIS
RWGLGYVVLTSVDRDDLVDGGARHFAETVIKIKQK-APSILVECLTGDYAGDLDMVKLVA
RSGLDVYAHNVETVEALTPQVRDRRANFQQSLRVLDAAKKAQPTLITKTSLMLGLGETDE
QLWDALRQLRAVNVDVVTFGQYMRPTKRHMAVHEYVTPDRFELWRQRA-LEMGFLYCASG
PLVRSSYKAGEAFIENVLKKRRAA---SGGAETIGER---PVAVDEASR-----------
------------------------------------------------------------
------------------------------------------------------------
------------------------------------------------------------
------------------------------------------------------------
------------------------------------------------------------
------------------------------------------------------------
------------------------------------------------------------
------------------------------------------------------------
------------------------------------------------------------
------------------------------------------------------------
------------------------------------------------------------
------------------------------------------------------------
-------------------------------------------------
>XP_001263796_Aspergillus_fischeri
------------------------------------------------------------
-----------------MAVSTSH--FRSL-----CASSRSLSRTG-IVAPI--SCRGYA
TT----------------------------------------------------------
------------------------------------------------------------
-------------EPSPSATSTTTTTTA--------------------------------
-----------R-RR-TTFKDKLNAGPSFADFV--GN-DNAPL-DPSEAYALKTALVGPA
GRK----KEMTRLPSWLKTPIPDSKNYQRLKKDLRGLNLHTVCEEARCPNISDCWGG---
----SDK--------SAATATIMLMGDTCTRGCRFCSVKTSRTPSPLDPHEPENTAEAIS
RWGLGYVVLTSVDRDDLADGGARHFAETVMKIKQK-APSILVECLTGDYAGDLEMVKLVA
RSGLDVYAHNVETVEALTPQVRDRRANFQQSIRVLEAAKNAQPSLITKTSLMLGLGETDE
QLWDALRQLRVVNVDVVTFGQYMRPTKRHMAVHEYVTPDRFELWRQRA-LDMGFLYCASG
PLVRSSYKAGEAFIENVLKKRRAA---SGSTETVGVR---PVAVDEVTR-----------
------------------------------------------------------------
------------------------------------------------------------
------------------------------------------------------------
------------------------------------------------------------
------------------------------------------------------------
------------------------------------------------------------
------------------------------------------------------------
------------------------------------------------------------
------------------------------------------------------------
------------------------------------------------------------
------------------------------------------------------------
------------------------------------------------------------
-------------------------------------------------
>XP_041148817_Aspergillus_flavus
------------------------------------------------------------
-----------------MAASTNR--LRFL-----YSSARTVPQTG-SITPI--SRRTYA
TT----------------------------------------------------------
------------------------------------------------------------
-------------EPSPSATG--APATA--------------------------------
-----------R-KR-TNFTDKLNAGPSFADFVSGGE-DNTPL-EPSEAYALKTAMVGPA
GRK----KEMTRLPSWLKTPIPDSKNYQRLKKDLRGLNLHTVCEEARCPNISDCWGG---
----SDK--------SAATATIMLMGDTCTRGCRFCSVKTNRRPPPLDPHEPENTAEAIS
RWSLGYVVLTSVDRDDLADGGARHFAETVIKIKQK-KPSMLVECLTGDYLGDLEMVKLVA
RSGLDVYAHNVETVEALTPFVRDRRATFQQSLRVLEAAKQARPDLITKTSLMLGFGETEE
QLWDALRQLRSVGVDVVTFGQYMRPTKRHMPVHEYVTPDQFELWRQRA-LDMGFLYCASG
PLVRSSYKAGEAFIENVLKKRRAA---GTAGESVTDS---KAAVDEATR-----------
------------------------------------------------------------
------------------------------------------------------------
------------------------------------------------------------
------------------------------------------------------------
------------------------------------------------------------
------------------------------------------------------------
------------------------------------------------------------
------------------------------------------------------------
------------------------------------------------------------
------------------------------------------------------------
------------------------------------------------------------
------------------------------------------------------------
-------------------------------------------------
>XP_754950_Aspergillus_fumigatus
------------------------------------------------------------
-----------------MAVSTSH--FRSL-----CA-SRPLSRTA-IVGHI--SCRSYA
TT----------------------------------------------------------
------------------------------------------------------------
-------------EPSPSATSTSTTTTA--------------------------------
-----------R-RR-TTFKDKLNAGPSFADFV--GN-GNTPL-DPSEAYALKTALVGPA
GRK----KEMTRLPSWLKTPIPDSKNYQRLKKDLRGLNLHTVCEEARCPNISDCWGG---
----SDK--------SAATATIMLMGDTCTRGCRFCSVKTSRTPAPLDPHEPENTAEAIS
RWGLGYVVLTSVDRDDLADGGARHFAETVMKIKQK-APSILVECLTGDYAGDLEMVKLVA
RSGLDVYAHNVETVEALTPQVRDRRANFQQSIRVLEAAKNAQPSLITKTSLMLGLGETDD
QLWDALRQLRAANVDVVTFGQYMRPTKRHMAVHEYVTPDRFELWRQRA-LDMGFLYCASG
PLVRSSYKAGEAFIENVLKKRRAT---SGGTETVGVR---PVTVDEVTR-----------
------------------------------------------------------------
------------------------------------------------------------
------------------------------------------------------------
------------------------------------------------------------
------------------------------------------------------------
------------------------------------------------------------
------------------------------------------------------------
------------------------------------------------------------
------------------------------------------------------------
------------------------------------------------------------
------------------------------------------------------------
------------------------------------------------------------
-------------------------------------------------
>XP_868868_Aspergillus_nidulans
------------------------------------------------------------
-----------------MAAATNR--FRAL-----YSSSRVATPQAGSASYL--SYRGYA
TT----------------------------------------------------------
------------------------------------------------------------
-------------DPS-SATGGASTAGK--------------------------------
-----------R--R-TTFTDKLNAGPSFGDFVSGGR-DNAPL-DPSEAYALKTALVGPA
GRK----KEMTRLPSWLKTPIPDSKNYQRLKKDLRGLNLHTVCEEARCPNISDCWGG---
----GDK--------AAATATIMLMGDTCTRGCRFCSVKTSRAPPPLDPHEPENTAEAIS
RWGLGYVVLTSVDRDDLADGGARHFAETVIKIKQK-APNILVECLTGDYAGDLEMVGVVA
RSGLDVYAHNVETVEALTPHVRDRRATFQQSLRVLEAAKKAKPSLITKTSLMLGLGETEE
QLWDALRQLRAVNVDVVTFGQYMRPTKRHMAVHEYVTPDRFELWRQRA-LDMGFLYCASG
PLVRSSYKAGEAFIENVLKKRRSG---APE---VSHN---TVPVDEATR-----------
------------------------------------------------------------
------------------------------------------------------------
------------------------------------------------------------
------------------------------------------------------------
------------------------------------------------------------
------------------------------------------------------------
------------------------------------------------------------
------------------------------------------------------------
------------------------------------------------------------
------------------------------------------------------------
------------------------------------------------------------
------------------------------------------------------------
-------------------------------------------------
>XP_001394934_Aspergillus_niger
------------------------------------------------------------
----------------MAAASTNR--LRLL-----YTSTRASLPQS-TPSIL--TTRTYA
TT----------------------------------------------------------
------------------------------------------------------------
-------------DSSTSAT---STPKP--------------------------------
-----------R-RR-TAFTDKLNAGPSFGDFVSGNN-DNAPLIDPSEAYALETALVGPA
GRK----KQMTRLPPWLKTPIPDSKNYQRLKKDLRGLNLHTVCEEARCPNISDCWGG---
----GDK--------AAATATIMLMGDTCTRGCSFCSVKTSRRPAALDPHEPENTAEAIS
RWGLGYVVLTSVDRDDLADGGARHFAETVRKIKSK-APSTLVECLTGDYRGDLDMVALVA
NSGLDVYAHNIETVEALTPRVRDRRATFKQSIAVLEAAKKANPEVITKSSLMLGLGETEE
QLEHALAQLRAVDVDVVTFGQYMRPTKRHMAVHEYVHPRWFEHWQRRA-EELGFLYCASG
PLVRSSYKAGEAFIENVLKKRRAGVSDAVAEKKV------AAAVDEAAR-----------
------------------------------------------------------------
------------------------------------------------------------
------------------------------------------------------------
------------------------------------------------------------
------------------------------------------------------------
------------------------------------------------------------
------------------------------------------------------------
------------------------------------------------------------
------------------------------------------------------------
------------------------------------------------------------
------------------------------------------------------------
------------------------------------------------------------
-------------------------------------------------
>XP_015404040_Aspergillus_nomiae
------------------------------------------------------------
-----------------MAASTNK--LRFL-----YSSARAIPQTG-SIAPV--SRRTYA
TT----------------------------------------------------------
------------------------------------------------------------
-------------EPSPSATG--APAAP--------------------------------
-----------R-RR-TNFTDKLNAGPSFADFVSGGE-DNAPL-EPSEAYALKTAMVGPA
GRK----KEMTRLPSWLKTPIPDSQNYQRLKKDLRGLNLHTVCEEARCPNISDCWGG---
----SDK--------SAATATIMLMGDTCTRGCRFCSVKTNRNPPPLDPHEPENTAEAIS
RWSLGYVVLTSVDRDDLADGGARHFAETVIKIKQK-KPSMLVECLTGDYRGDLEMVKLVA
RSGLDVYAHNVETVEALTPFVRDRRATFQQSLSVLKTAKEARSDLITKTSLMLGFGETEE
QLWDALRQLRSVGVDVVTFGQYMRPTKRHMPVHEYVTPDQFELWRQRA-LDMGFLYCASG
PLVRSSYKAGEAFIENVLKKRRAA---GTTGESVTDS---KVVVDEATR-----------
------------------------------------------------------------
------------------------------------------------------------
------------------------------------------------------------
------------------------------------------------------------
------------------------------------------------------------
------------------------------------------------------------
------------------------------------------------------------
------------------------------------------------------------
------------------------------------------------------------
------------------------------------------------------------
------------------------------------------------------------
------------------------------------------------------------
-------------------------------------------------
>XP_001824676_Aspergillus_oryzae
------------------------------------------------------------
-----------------MAASTNR--LRFL-----YSSARTVPQTG-SITPI--SRRTYA
TT----------------------------------------------------------
------------------------------------------------------------
-------------EPSPSATG--APATA--------------------------------
-----------R-KR-TNFTDKLNAGPSFADFVSGGE-DNAPL-EPSEAYALKTAMVGPA
GRK----KEMTRLPSWLKTPIPDSKNYQRLKKDLRGLNLHTVCEEARCPNISDCWGG---
----SDK--------SAATATIMLMGDTCTRGCRFCSVKTNRRPPPLDPHEPENTAEAIS
RWSLGYVVLTSVDRDDLADGGARHFAETVIKIKQK-KPSMLVECLTGDYLGDLEMVKLVA
RSGLDVYAHNVETVEALTPFVRDRRATFQQSLRVLEAAKQARPDLITKTSLMLGFGETEE
QLWDALRQLRSVGVDVVTFGQYMRPTKRHMPVHEYVTPDQFELWRQRA-LDMGFLYCASG
PLVRSSYKAGEAFIENVLKKRRAA---GTAGESVTDS---KAAVDEATR-----------
------------------------------------------------------------
------------------------------------------------------------
------------------------------------------------------------
------------------------------------------------------------
------------------------------------------------------------
------------------------------------------------------------
------------------------------------------------------------
------------------------------------------------------------
------------------------------------------------------------
------------------------------------------------------------
------------------------------------------------------------
------------------------------------------------------------
-------------------------------------------------
>XP_040639866_Aspergillus_ruber
------------------------------------------------------------
----------------MAAVSSSR--LRLL-----NTASRVVPQFG-TAIPI--GVRSYA
TT----------------------------------------------------------
------------------------------------------------------------
-------------DPSPSATS--SPTTL--------------------------------
-----------R-RK-TTFKDRLNAGPSFADFVSGGN-DSTPL-DPSEAYELKTALVGPA
GKK----KEMTRLPSWLKTPIPDSSNYQRLKKDLRGLNLHTVCEEARCPNISDCWGG---
----DDK--------SAATATIMLMGDTCTRGCRFCSVKTSRAPPPLDPHEPENTAEAIS
RWGLGYIVLTSVDRDDLVDGGARHFAETVIKIKQK-APNILVECLTGDYAGDTEMVSLVA
RSGLDVYAHNVETVEALTPQVRDRRAKFQQSIRVLDAAKKARPDLITKTSLMLGLGETEE
QLWDTLRQLRAVDVDVVTFGQYMRPTKRHMAVHEYVTPDQFELWRQRA-LDMGFLYCASG
PLVRSSYKAGEAFIENVLKKRRAG---ARSAETVSDK---TIAVDEATR-----------
------------------------------------------------------------
------------------------------------------------------------
------------------------------------------------------------
------------------------------------------------------------
------------------------------------------------------------
------------------------------------------------------------
------------------------------------------------------------
------------------------------------------------------------
------------------------------------------------------------
------------------------------------------------------------
------------------------------------------------------------
------------------------------------------------------------
-------------------------------------------------
>XP_040705101_Aspergillus_sydowii
------------------------------------------------------------
-----------------MAAATNR--FRAL-----CSSSRAAVSQSGSAPYL--SYRGYA
TT----------------------------------------------------------
------------------------------------------------------------
-------------DPS-SATGGASTATT--------------------------------
-----------R-KR-TTFTDKLNAGPSFTDFVGGGS-DNGPL-DPSEAYALKTALVGPA
GRK----KEMTRLPSWLKTPIPDSKNYQRLKKDLRGLNLHTVCEEARCPNISDCWGG---
----GDK--------SSATATIMLMGDTCTRGCRFCSVKTSRAPPPLDPHEPENTSEAIS
RWGLGYVVLTTVDRDDLVDGGARHFAETVVKIKQK-APSILVECLTGDYRGDTEMVAIMA
RSGLDVYAHNVETVEALTPFVRDRRATFQQSIRVLDAAKKAKPSLITKTSLMLGLGETEE
QLWDALRQLRAVNVDVVTFGQYMRPTKRHMAVHEYVTPDKFELWRQRA-LDMGFLYCASG
PLVRSSYKAGEAFIENVLKKRQAG---NPDG-AVSDN---TISADEAR------------
------------------------------------------------------------
------------------------------------------------------------
------------------------------------------------------------
------------------------------------------------------------
------------------------------------------------------------
------------------------------------------------------------
------------------------------------------------------------
------------------------------------------------------------
------------------------------------------------------------
------------------------------------------------------------
------------------------------------------------------------
------------------------------------------------------------
-------------------------------------------------
>XP_001217348_Aspergillus_terreus
------------------------------------------------------------
------------------------------------------------------------
------------------------------------------------------------
------------------------------------------------------------
------------------------------------------------------------
------------------------------------------------------------
---------MTRLPSWLKTPIPDSKNYQRLKRDLRGLNLHTVCEEARCPNISDCWGG---
----SDK--------SHATATIMLMGDTCTRGCRFCSVKTSRRPPPLDPHEPENTAEAIS
RWGLGYVVLTSVDRDDLADGGARHFAETVMKIKSK-APSILVECLTGDYAGDTDMVALVA
RSGLDVYAHNVETVEALTPFVRDRRATFQQSIRVLQAAKAARPDLITKTSLMLGLGESDE
QIEDALRQLRAVNVDVVTFGQYMRPTKRHMAVHEYVTPDKFEHWRLRA-LEMGFLYCASG
PLVRSSYKAGEAFIENVLKKRRAA---GATGESVRDG---AVAMDEAR------------
------------------------------------------------------------
------------------------------------------------------------
------------------------------------------------------------
------------------------------------------------------------
------------------------------------------------------------
------------------------------------------------------------
------------------------------------------------------------
------------------------------------------------------------
------------------------------------------------------------
------------------------------------------------------------
------------------------------------------------------------
------------------------------------------------------------
-------------------------------------------------
>XP_022489951_Penicillium_arizonense
------------------------------------------------------------
-----------------MAAPTRS--LRHL-----SSFRTTVSPASTAITPF--TRRTYA
TT----------------------------------------------------------
------------------------------------------------------------
-------------D-SPSATS--TPGTT--------------------------------
-----------R-RRATKFQDKLNAGPSFADFVSGGQ-DE-VL-DPAEAYALKTAMVGPA
GRK----KEMTRLPEWLKTPIPDSKNYQRLKKDLRGLNLHTVCEEARCPNISDCWGG---
----SDK--------SSATATIMLMGDTCTRGCRFCSVKTSRAPPPLDPHEPENTAEAIS
RWSLGYVVLTSVDRDDLVDGGARHFAETVIKIKQK-KPSMLVECLTGDYRGDLEMAALVA
RSGLDVYAHNVETVEELTPFVRDRRATFQQSIRVLDAAKKARPDLITKTSLMLGLGETDE
QLWDALRQLRAVNVDVVTFGQYMRPTKRHMAVHEYVTPDRFEMWRKRA-LEMGFLYCASG
PLVRSSYKAGEAFIENVLKKRRSGS--GAAEGTVDQS---TATAD-ATH-----------
------------------------------------------------------------
------------------------------------------------------------
------------------------------------------------------------
------------------------------------------------------------
------------------------------------------------------------
------------------------------------------------------------
------------------------------------------------------------
------------------------------------------------------------
------------------------------------------------------------
------------------------------------------------------------
------------------------------------------------------------
------------------------------------------------------------
-------------------------------------------------
>XP_014538291_Penicillium_digitatum
------------------------------------------------------------
-----------------MAAPPRT--LRRL-----LSFRATICPASAVAAPI--ARRSYA
TT----------------------------------------------------------
------------------------------------------------------------
-------------D-SASATN--TPGTT--------------------------------
-----------R-RKATKFQDKLNAGPSFSDFVSGGQ-DE-PL-DPSEAYALKTALVGPA
GRK----REMTRLPEWLRTPIPDSKNFQRLKKDLRGLNLHTVCEEARCPNISDCWGG---
----SDK--------SSATATIMLMGDTCTRGCRFCSVKTSRTPPPLDPHEPENTAEAIS
RWSLGYVVLTSVDRDDLVDGGARHFAETVIKIKQK-KPSMLVECLTGDFRGDTEMAAMVA
RSGLDVYAHNVETVEELTPFVRDRRATFQQSIRVLDAAKKAVPDLVTKTSLMLGLGETED
QLWDALRQLRAVNVDVVTFGQYMRPTKRHMAVHEYVTPDRFELWRQRA-LEMGFLYCASG
PLVRSSYKAGEAFIENVLKKRRAGSATATAERTVDQS---AATTDEATR-----------
------------------------------------------------------------
------------------------------------------------------------
------------------------------------------------------------
------------------------------------------------------------
------------------------------------------------------------
------------------------------------------------------------
------------------------------------------------------------
------------------------------------------------------------
------------------------------------------------------------
------------------------------------------------------------
------------------------------------------------------------
------------------------------------------------------------
-------------------------------------------------
>XP_016597665_Penicillium_expansum
------------------------------------------------------------
-----------------MAAPTRS--LRHL-----SSFRTTISPASTVIAPI--CRRSYA
TT----------------------------------------------------------
------------------------------------------------------------
-------------D-SSSATN--TPGTT--------------------------------
-----------R-RKATKFQDKLNAGPSFSDFVSGGK-DE-PL-DPAEAYALKTAIVGPA
GRK----KEMTRLPEWLRTPIPDSKNFQRLKKDLRGLNLHTVCEEARCPNISDCWGG---
----SDK--------SSATATIMLMGDTCTRGCRFCSVKTSRTPGPLDPHEPENTAEAIS
RWSLGYVVLTSVDRDDLADGGARHFAETVIKIKQK-KPSMLVECLTGDFRGDTEMAALVA
RSGLDVYAHNVETVEELTPFVRDRRATFQQSIRVLDAAKKAVPDLVTKTSLMLGLGETDD
QLWDALRQLRAVNVDVVTFGQYMRPTKRHMAVHEYVTPDRFELWRQRA-LDMGFLYCASG
PLVRSSYKAGEAFIENVLKKRRAGS--GTAERTVDQS---AATTDEATR-----------
------------------------------------------------------------
------------------------------------------------------------
------------------------------------------------------------
------------------------------------------------------------
------------------------------------------------------------
------------------------------------------------------------
------------------------------------------------------------
------------------------------------------------------------
------------------------------------------------------------
------------------------------------------------------------
------------------------------------------------------------
------------------------------------------------------------
-------------------------------------------------
>XP_040644608_Penicillium_griseofulvum
------------------------------------------------------------
-----------------MAAPSRS--LRRL-----SSFR-TISPTLTVIAPL--GRRSYA
TT----------------------------------------------------------
------------------------------------------------------------
-------------D-SSSATN--TPGTT--------------------------------
-----------R-RKPTKFQDKLNAGPSFSDFVSGGQ-DG-PL-DPSEAYALKTALVGPA
GRK----KEMTRLPEWLKTPIPDSKNFQRLKKDLRGLNLHTVCEEARCPNISDCWGG---
----SDK--------SSATATIMLMGDTCTRGCRFCSVKTSRTPPPLDPHEPENTAEAIS
RWSLGYVVLTSVDRDDLVDGGARHFAETVIKIKQK-KPSMLVECLTGDFRGDTEMAALVA
RSGLDVYAHNVETVEELTPFVRDRRATFQQSIRVLDAAKKAVPELVTKTSLMLGLGETDE
QLWDALRQLRAVNVDVVTFGQYMRPTKRHMAVHEYVTPDRFELWRQRA-LDMGFLYCASG
PLVRSSYKAGEAFIENVLKKRRAGS--GTAERTVAQI---AATIDEAPR-----------
------------------------------------------------------------
------------------------------------------------------------
------------------------------------------------------------
------------------------------------------------------------
------------------------------------------------------------
------------------------------------------------------------
------------------------------------------------------------
------------------------------------------------------------
------------------------------------------------------------
------------------------------------------------------------
------------------------------------------------------------
------------------------------------------------------------
-------------------------------------------------
>XP_038932745_Penicillium_roqueforti
------------------------------------------------------------
-----------------MAAPTRS--LRHL-----SSFRTTISPASTLITPI--GRRSYA
TT----------------------------------------------------------
------------------------------------------------------------
-------------D-SSSATN--TPGTT--------------------------------
-----------R-RKPTKFQDKLNAGPSFSDFVSGGQ-DE-LL-DPAEAYALKTALVGPA
GRK----KEMTRLPEWLKTPIPDSKNFQRLKKDLRGLNLHTVCEEARCPNISDCWGG---
----SDK--------SSATATIMLMGDTCTRGCRFCSVKTSRAPAPLDPHEPENTAEAIS
RWSLGYVVLTSVDRDDLADGGARHFAETVIKIKQK-KPSMLVECLTGDFRGDTEMATLVA
KSGLDVYAHNVETVEELTPFVRDRRATFQQSIRVLDAAKKAVPDLVTKTSLMLGLGETDD
QLWDALRQLRAVNVDVVTFGQYMRPTKRHMAVHEYVTPDRFEMWRQRA-LDMGFLYCASG
PLVRSSYKAGEAFIENVLKKRRAAP--GTAERTVDKS---AAITDEATR-----------
------------------------------------------------------------
------------------------------------------------------------
------------------------------------------------------------
------------------------------------------------------------
------------------------------------------------------------
------------------------------------------------------------
------------------------------------------------------------
------------------------------------------------------------
------------------------------------------------------------
------------------------------------------------------------
------------------------------------------------------------
------------------------------------------------------------
-------------------------------------------------
>XP_002562872_Penicillium_rubens
------------------------------------------------------------
-----------------MAAPTRS--LRRL-----SSFRTTISPSLTVTAPI--GCRSYA
TT----------------------------------------------------------
------------------------------------------------------------
-------------D-SSSATN--TPGTT--------------------------------
-----------R-RRATKFQDKLNAGPSFSDFVSGGQ-DE-PL-DPSEAYALKTALVGPA
GRK----KEMTRLPEWLKTPIPDSKNYQRLKKDLRGLNLHTVCEEARCPNISDCWGG---
----SDK--------SSATATIMLMGDTCTRGCRFCSVKTSRAPPPLDPHEPENTAEAIS
RWSLGYVVLTSVDRDDLVDGGARHFAETVIKIKQK-KPSMLVECLTGDFRGDTEMAALVA
RSGLDVYAHNVETVEELTPFVRDRRATFQQSIRVLDSAKKAVPELVTKTSLMLGLGETDE
QLWDALRQLRAVNVDVVTFGQYMRPTKRHMAVHEYVTPDRFELWRQRA-LDMGFLYCASG
PLVRSSYKAGEAFIENVLKKRRAGS--GTAERTVDQT---AATTDEATR-----------
------------------------------------------------------------
------------------------------------------------------------
------------------------------------------------------------
------------------------------------------------------------
------------------------------------------------------------
------------------------------------------------------------
------------------------------------------------------------
------------------------------------------------------------
------------------------------------------------------------
------------------------------------------------------------
------------------------------------------------------------
------------------------------------------------------------
-------------------------------------------------
>XP_040813991_Penicillium_solitum
------------------------------------------------------------
-----------------MAAPSRS--LRRL-----SSFRTTISPASTVIAPI--GHRSYA
TT----------------------------------------------------------
------------------------------------------------------------
-------------D-SSSATN--TPGTT--------------------------------
-----------R-RRATKFQDKLNAGPSFSDFVSGGQ-DE-AL-DPSEAYALKTALVGPA
GRK----KEMTRLPEWLKTPIPDSKNFQRLKKDLRGLNLHTVCEEARCPNISDCWGG---
----SDK--------SSATATIMLMGDTCTRGCRFCSVKTSRTPPPLDPHEPENTAEAIS
RWSLGYVVMTSVDRDDLVDGGAHHFAETVIKIKQK-KPSMLVECLTGDFRGDTEMAAVVA
RSGLDVYAHNVETVEELTPFVRDRRATFQQSIRVLDAAKKAVPDLVTKTSLMLGLGETDD
QLWDALRQLRAVNVDVVTFGQYMRPTKRHMAVQEYVTPDRFELWRQRA-LDMGFLYCASG
PLVRSSYKAGEAFIENVLKKRRAGS--ATAERTVDQS---AATTDEATR-----------
------------------------------------------------------------
------------------------------------------------------------
------------------------------------------------------------
------------------------------------------------------------
------------------------------------------------------------
------------------------------------------------------------
------------------------------------------------------------
------------------------------------------------------------
------------------------------------------------------------
------------------------------------------------------------
------------------------------------------------------------
------------------------------------------------------------
-------------------------------------------------
>XP_022577955_Penicilliopsis_zonata
------------------------------------------------------------
-----------------MASSTNS--LRRL-----YASSKNFPNT--VLPSI--GRRDYA
TA----------------------------------------------------------
------------------------------------------------------------
-------------S-QESATA-APAAVP--------------------------------
-----------R-RRTTTFKDKLNAGPSFADFVSRGN-DDEPL-DPSEAYALKTAMVGPA
GRK----KEMTRLPSWLKTPIPDSKNYQRLKKDLRGLNLHTVCEEARCPNISDCWGG---
----SDK--------SAATATIMLMGDTCTRGCRFCSVKTSRKPAPLDPHEPENTAEAIA
RWGLGYVVLTSVDRDDLADGGAHHFAETVIKIKQK-APNILVECLTGDYWGDLEMVKLVA
RSGLDVYAHNVETVEALTPHVRDRRATFQQSIRVLDAAKRASPSLITKTSLMLGFGETDE
QLWDALRQLRAVNVDVVTFGQYMRPTKRHMAVHEYVTPDRFEQWRQRA-LDMGFLYCASG
PLVRSSYKAGEAFIENVLKKRRAA---GTAEQRIDSA---IVA--EARG-----------
------------------------------------------------------------
------------------------------------------------------------
------------------------------------------------------------
------------------------------------------------------------
------------------------------------------------------------
------------------------------------------------------------
------------------------------------------------------------
------------------------------------------------------------
------------------------------------------------------------
------------------------------------------------------------
------------------------------------------------------------
------------------------------------------------------------
-------------------------------------------------
>XP_016623030_Cladophialophora_bantiana
------------------------------------------------------------
-----------------MAATLPR--YRCLNGHPWSSPFKVFLPPTSTPASTSTASRTFA
TT----------------------------------------------------------
------------------------------------------------------------
-------------TDDL--PTS----KR--------------------------------
-----------R-VRATTFADKLNAGPSFSDFVSG---NEPLL-EPSEAYALKTALVGPK
GKQ----KQITRLPSWLKTPIPDSSSYKKIKNDLRGLNLHTVCEEARCPNISDCWGG---
----SSK--------SAATATIMLMGDTCTRGCRFCSVKTSKTPPPLDPHEPEHTAEALS
RWGLGYVVLTSVDRDDLADGGAHHFAETVRKIKSK-APTILVECLTGDYAGDLEMVKVVA
TSGLDVYAHNIETVEALTPQVRDRRATFRQSLSVLQAAKAAQPGLITKTSIMLGLGERED
QIWDALRELRDIDVDVVTFGQYMRPTKRHMAVHEYVTPDVFEQWRVRA-LEMGFLYVASG
PLVRSSYKAGEAFIENVLKKRRAGRGETANADLAGDI--TDGKGVQVGKI----------
------------------------------------------------------------
------------------------------------------------------------
------------------------------------------------------------
------------------------------------------------------------
------------------------------------------------------------
------------------------------------------------------------
------------------------------------------------------------
------------------------------------------------------------
------------------------------------------------------------
------------------------------------------------------------
------------------------------------------------------------
------------------------------------------------------------
-------------------------------------------------
>XP_008721960_Cladophialophora_carrionii
------------------------------------------------------------
-----------------MAATVPR--CRCLNGQQWSSPFKVFLPQATPS-----TSRSFA
TT----------------------------------------------------------
------------------------------------------------------------
-------------TDDI--PTP----KP--------------------------------
-----------R-VQPTTFADKLNAGPSFSDFVSG---KEPPL-QPSEAYALKTALVGPK
GKQ----KRITRLPEWLKTPIPDTSSYKKIKNDLRGLNLHTVCEEARCPNISDCWGG---
----SSK--------SAATATIMLMGDTCTRGCRFCSVKTSKAPPPLDPHEPEHTAEALS
RWGLGYVVLTSVDRDDLADGGAHHFAETVRKIKSK-APAILVECLTGDYAGDLEMVKLVA
TSGLDVYAHNIETVEALTPQVRDRRATFRQSLSVLQAAKAAKPGLITKTSIMLGLGETEE
QIFDALRELRAVDVDVVTFGQYMRPTKRHMPVHEYVTPDVFEQWRVRA-LEMGFLYVASG
PLVRSSYKAGEAFIENVLKKRRAGRGETANADLAREI---DGKGLESGNL----------
------------------------------------------------------------
------------------------------------------------------------
------------------------------------------------------------
------------------------------------------------------------
------------------------------------------------------------
------------------------------------------------------------
------------------------------------------------------------
------------------------------------------------------------
------------------------------------------------------------
------------------------------------------------------------
------------------------------------------------------------
------------------------------------------------------------
-------------------------------------------------
>XP_016245226_Cladophialophora_immunda
------------------------------------------------------------
-----------------MAAAVPR--YRCLNGHPWSSPFKVFLPSASTSAST--TSRTFA
TT----------------------------------------------------------
------------------------------------------------------------
-------------TDDL--PTS----KP--------------------------------
-----------R-VRATTFADKLNAGPSFSDFVSG---KEPPL-EPSEAYALKTALVGPK
GKQ----KQITRLPSWLKTPIPDSSSYKKIKNDLRGLNLHTVCEEARCPNISDCWGG---
----SSK--------SAATATIMLMGDTCTRGCRFCSVKTSKAPPPLDPHEPEHTAEALS
RWGLGYVVLTSVDRDDLADGGAHHFAETVRKIKSK-APTILVECLTGDYAGDLEMVKLVA
TSGLDVYAHNVETVEALTPQVRDRRATFRQSLSVLKAAKAAQPGLITKTSIMLGLGETED
QLWDALKELRAVDVDVVTFGQYMRPTKRHMPVHEYVTPDVFEQWRVRA-LEMGFLYVASG
PLVRSSYKAGEAFIENVLKKRRAGRGETANADLAGDI---DVKGVQVGKI----------
------------------------------------------------------------
------------------------------------------------------------
------------------------------------------------------------
------------------------------------------------------------
------------------------------------------------------------
------------------------------------------------------------
------------------------------------------------------------
------------------------------------------------------------
------------------------------------------------------------
------------------------------------------------------------
------------------------------------------------------------
------------------------------------------------------------
-------------------------------------------------
>XP_007742948_Cladophialophora_psammophila
------------------------------------------------------------
-----------------MAATLPR--YRCLNGHPWSSPFKVFLPPTSTSASTSAASRTFA
TT----------------------------------------------------------
------------------------------------------------------------
-------------TDDL--PTS----KP--------------------------------
-----------R-VRATTFADKLNAGPSFSDFVSG---NEPPL-EPSEAYALKTALVGPK
GKQ----KQITRLPSWLKTPIPDSSSYKKIKNDLRGLNLHTVCEEARCPNISDCWGG---
----SSK--------SAATATIMLMGDTCTRGCRFCSVKTSKTPPPLDPHEPEHTAEALS
RWGLGYVVLTSVDRDDLADGGAHHFAETVRKIKSK-APTILVECLTGDYAGDLEMVKVVA
TSGLDVYAHNIETVEALTPQVRDRRATFRQSLSVLKAAKAAQPGLITKTSIMLGLGETED
QIWDALRELRAIAVDVVTFGQYMRPTKRHMAVHEYVTPDVFEQWRVRA-LEMGFLYVASG
PLVRSSYRAGEAFIENVLKKRRAGRGETANADLAGDI--TDGKSVQVGKI----------
------------------------------------------------------------
------------------------------------------------------------
------------------------------------------------------------
------------------------------------------------------------
------------------------------------------------------------
------------------------------------------------------------
------------------------------------------------------------
------------------------------------------------------------
------------------------------------------------------------
------------------------------------------------------------
------------------------------------------------------------
------------------------------------------------------------
-------------------------------------------------
>XP_018691355_Fonsecaea_erecta
------------------------------------------------------------
-----------------MAATIPR--SRCLNGHPWSSPFKVFLPSTSTSAST--TSRTLA
TT----------------------------------------------------------
------------------------------------------------------------
-------------TDDL--PTS----QR--------------------------------
-----------R-VRATTFADKLNAGPSFSDFVSG---KEPPL-EPSEAYALKTALVGPK
GKQ----KQITRLPSWLKTPIPDSSSYKKIKNDLRGLNLHTVCEEARCPNISDCWGG---
----SSK--------SAATATIMLMGDTCTRGCRFCSVKTSKAPPPLDPHEPEHTAEALS
RWGLGYVVLTSVDRDDLADGGAHHFAETVRKIKSK-APAILVECLTGDYAGDLEMVKLVA
TSGLDVYAHNVETVEALTPQVRDRRATFRQSLSVLKAAKAAQPGLITKTSIMLGLGETED
QLWDALKELRAINVDVVTFGQYMRPTKRHMPVHEYVTPDVFEQWRVRA-LEMGFLYVASG
PLVRSSYKAGEAFIENVLKKRRAGRGDTANADLAGAI---AVKDVSVGKI----------
------------------------------------------------------------
------------------------------------------------------------
------------------------------------------------------------
------------------------------------------------------------
------------------------------------------------------------
------------------------------------------------------------
------------------------------------------------------------
------------------------------------------------------------
------------------------------------------------------------
------------------------------------------------------------
------------------------------------------------------------
------------------------------------------------------------
-------------------------------------------------
>XP_022506410_Fonsecaea_monophora
------------------------------------------------------------
-----------------MATTVPR--YRCLNGHPWSSPFKVFLPATSTSASI--ASRTFA
TT----------------------------------------------------------
------------------------------------------------------------
-------------TDDL--PTS----KP--------------------------------
-----------R-VRATTFADKLNAGPSFSDFVSG---KEPPL-EPSEAYALKTALVGPK
GKQ----KKITRLPSWLKTPIPDSSSYKKIKNDLRGLNLHTVCEEARCPNISDCWGG---
----STK--------SAATATIMLMGDTCTRGCRFCSVKTSKAPPPLDPHEPEHTAEALS
RWGLGYVVLTSVDRDDLADGGAHHFAETVRKIKSK-APAILVECLTGDYAGDLDMVKLVA
TSGLDVYAHNVETVEALTPQVRDRRATFRQSLSVLKAAKAAQPGLITKTSIMLGLGETED
QLWATLRELRAVDVDVVTFGQYMRPTKRHMPVHEYVTPDVFEQWRVRA-LEMGFLYVASG
PLVRSSYKAGEAFIENVLKKRRAGRGETATADLAGDI---DVKEVQIGKI----------
------------------------------------------------------------
------------------------------------------------------------
------------------------------------------------------------
------------------------------------------------------------
------------------------------------------------------------
------------------------------------------------------------
------------------------------------------------------------
------------------------------------------------------------
------------------------------------------------------------
------------------------------------------------------------
------------------------------------------------------------
------------------------------------------------------------
-------------------------------------------------
>XP_016634372_Fonsecaea_multimorphosa
------------------------------------------------------------
-----------------MAAAVSR--HRCLNGLPWSSPFKVYLPSTSTT-----PSRPFA
TT----------------------------------------------------------
------------------------------------------------------------
-------------TDDL--PTS----KP--------------------------------
-----------R-VRATTFADKLNVGPSFSDFVSG---KEPQL-EASEAYALKTALVGPK
GKQ----KQITRLPSWLKTPIPDSSSYKKIKNDLRGLNLHTVCEEARCPNISDCWGG---
----SSK--------SAATATIMLMGDTCTRGCRFCSVKTSKAPPPLDPHEPEHTAEALS
RWGLGYVVLTSVDRDDLADGGAHHFAETVRKIKSK-APTILVECLTGDYAGDLEMVKLVA
TSGLDVYAHNVETVEALTPQVRDRRATFRQSLSVLKAAKAAQPGLITKTSIMLGLGETES
QLFETLKELRAVDVDVVTFGQYMRPTKRHMPVHEYVTPDVFEQWRVRA-LEMGFLYVASG
PLVRSSYKAGEAFIENVLKKRRAGRGETANADLAGDIDLTDVNDVKVGQI----------
------------------------------------------------------------
------------------------------------------------------------
------------------------------------------------------------
------------------------------------------------------------
------------------------------------------------------------
------------------------------------------------------------
------------------------------------------------------------
------------------------------------------------------------
------------------------------------------------------------
------------------------------------------------------------
------------------------------------------------------------
------------------------------------------------------------
-------------------------------------------------
>XP_022495671_Fonsecaea_nubica
------------------------------------------------------------
-----------------MATTVPR--YRCLNGHPWSSPFRVFLPATSTSASI--ATRTFA
TT----------------------------------------------------------
------------------------------------------------------------
-------------TDDL--PTS----KP--------------------------------
-----------R-VRATTFADKLNAGPSFSDFVSG---KEPPL-EPSEAYALKTALVGPK
GKQ----KKITRLPSWLKTPIPDSSSYKKIKNDLRGLNLHTVCEEARCPNISDCWGG---
----SSK--------SAATATIMLMGDTCTRGCRFCSVKTSKAPPPLDPHEPEHTAEALS
RWGLGYVVLTSVDRDDLADGGAHHFAETVRKIKSK-APAILVECLTGDYAGDLDMVKLVA
TSGLDVYAHNVETVEALTPQVRDRRATFRQSLSVLKAAKAAQPGLITKTSIMLGLGETED
QLWAALRELRAVDVDVVTFGQYMRPTKRHMPVHEYVTPDVFEQWRVRA-LEMGFLYVASG
PLVRSSYKAGEAFIENVLKKRRAGRGETATADLAGDI---DVKEVQIGKL----------
------------------------------------------------------------
------------------------------------------------------------
------------------------------------------------------------
------------------------------------------------------------
------------------------------------------------------------
------------------------------------------------------------
------------------------------------------------------------
------------------------------------------------------------
------------------------------------------------------------
------------------------------------------------------------
------------------------------------------------------------
------------------------------------------------------------
-------------------------------------------------
>XP_013282784_Fonsecaea_pedrosoi
------------------------------------------------------------
-----------------MATTVPR--YRCLNGHPWSSPFKVFLPATSTSASI--ASRTFA
TT----------------------------------------------------------
------------------------------------------------------------
-------------TDDL--PTS----KP--------------------------------
-----------R-VRATTFADKLNAGPSFSDFVSG---KEPPL-EPSEAYALKTALVGPK
GKQ----KKITRLPSWLKTPIPDSSSYKKIKNDLRGLNLHTVCEEARCPNISDCWGG---
----SSK--------SAATATIMLMGDTCTRGCRFCSVKTSKAPPPLDPHEPEHTAEALS
RWGLGYVVLTSVDRDDLADGGAHHFAETVRKIKSK-APAILVECLTGDYAGDLDMVKLVA
TSGLDVYAHNVETVEALTPQVRDRRATFRQSLSVLEAAKAAQPGLITKTSIMLGLGETED
QLWAALRELRAVDVDVVTFGQYMRPTKRHMPVHEYVTPDVFEQWRVRA-LEMGFLYVASG
PLVRSSYKAGEAFIENVLKKRRAGRGETATADLAGDI---DVKEVQIGKL----------
------------------------------------------------------------
------------------------------------------------------------
------------------------------------------------------------
------------------------------------------------------------
------------------------------------------------------------
------------------------------------------------------------
------------------------------------------------------------
------------------------------------------------------------
------------------------------------------------------------
------------------------------------------------------------
------------------------------------------------------------
------------------------------------------------------------
-------------------------------------------------
>XP_007752541_Cladophialophora_yegresii
------------------------------------------------------------
-----------------MAATVPR--YRCLNGRQWSSPFKVFLPQAIPS-----TSRSFA
TT----------------------------------------------------------
------------------------------------------------------------
-------------TDDI--PTP----NS--------------------------------
-----------R-VQPTTFADKLNAGPSFSDFVSG---KEPPL-QPSEAYELKTALVGPK
GKQ----KRITRLPEWLKTPIPDTSSYKKIKNDLRGLNLHTVCEEARCPNISDCWGG---
----SRK--------SAATATIMLMGDTCTRGCRFCSVKTSKAPPPLDPHEPEHTAEALS
RWGLGYVVLTSVDRDDLADGGAHHFAETVRKIKSK-APAILVECLTGDYAGDLEMVKLVA
TSGLDVYAHNVETVEALTPQVRDRRATFRQSLSVLKAAKAAKPGLITKTSIMLGLGETEE
QIFEALRELRAIDVDVVTFGQYMRPTKRHMPVHEYVTPDVFEQWRVRA-LEMGFLYVASG
PLVRSSYKAGEAFIENVLKKRRAGRGETANADLAREI---DGKGFESGSL----------
------------------------------------------------------------
------------------------------------------------------------
------------------------------------------------------------
------------------------------------------------------------
------------------------------------------------------------
------------------------------------------------------------
------------------------------------------------------------
------------------------------------------------------------
------------------------------------------------------------
------------------------------------------------------------
------------------------------------------------------------
------------------------------------------------------------
-------------------------------------------------
>XP_016236530_Exophiala_spinifera
------------------------------------------------------------
-----------------MAAVVSR--HRCLNGHPWSSPFKVFLLQGTTSSNPSAARRTFA
TT----------------------------------------------------------
------------------------------------------------------------
-------------TDDV--PTT----KP--------------------------------
-----------R-VRATTFADKLNAGPSFSDFVSG---RDEPL-DPADAYALKTALVGPE
GKK----KQITRLPSWLKTSIPDSANYKKIKNDLRGLNLHTVCEEARCPNISECWGG---
----SSK--------SAATATIMLMGDTCTRGCRFCSVKTSKTPPPLDPHEPEHTAEALS
RWGLGYVVMTVVDRDDLPDGGAHHLAETIRKVKAK-APSILVECLTGDYAGDLEMVKLVA
TSGLDVYAHNVETTEALTPQVRDRRATFRQSLSVLRAAKEAKPELITKTSMMLGLGEKEE
DVWAALRDLRANNVDVVTFGQYMRPTKRHMAVHEYVTPDVFEQWRVRA-LEMGFLYVASG
PLVRSSYKAGEAFIENVLKKRRAGRAETATADIAGDI---PVNSIQLGKV----------
------------------------------------------------------------
------------------------------------------------------------
------------------------------------------------------------
------------------------------------------------------------
------------------------------------------------------------
------------------------------------------------------------
------------------------------------------------------------
------------------------------------------------------------
------------------------------------------------------------
------------------------------------------------------------
------------------------------------------------------------
------------------------------------------------------------
-------------------------------------------------
>XP_016265716_Exophiala_oligosperma
--------------------------------------------MAHFISHTPYLSLLII
FLTTTILSLNHPQKADSMATVVPR--HRCLNGQPWSSPFKVFLLQGTTNPTASAPRRTFA
TT----------------------------------------------------------
------------------------------------------------------------
-------------TDDV--PTT----KP--------------------------------
-----------R-VRATTFADKLNAGPSFSDFVSG---RDEPL-DPSEAYALKTALVGPE
GKK----KQITRLPSWLKTSIPDSANYKKIKNDLRGLNLHTVCEEARCPNISECWGG---
----SSK--------SAATATIMLMGDTCTRGCRFCSVKTSKTPPPLDPHEPEHTAEALS
RWGLGYVVMTVVDRDDLPDGGAHHLAETIRKVKAK-APSILVECLTGDYQGDLEMVKLVA
TSGLDVYAHNVETTEALTSQVRDRRANFRQSLSVLQAAKKAKPDLITKTSMMLGLGETEE
DVWAALRDLRANSVDVVTFGQYMRPTKRHMAVHEYVTPDVFEQWRVRA-LEMGFLYVASG
PLVRSSYKAGEAFIENVLKKRRAGRAETATADIAGDI---PVNSIELGKA----------
------------------------------------------------------------
------------------------------------------------------------
------------------------------------------------------------
------------------------------------------------------------
------------------------------------------------------------
------------------------------------------------------------
------------------------------------------------------------
------------------------------------------------------------
------------------------------------------------------------
------------------------------------------------------------
------------------------------------------------------------
------------------------------------------------------------
-------------------------------------------------
>XP_013309657_Exophiala_xenobiotica
------------------------------------------------------------
-----------------MAAAVPR--YRCIHGHTWSSPFKVFLPATTTSAA---SQRAFA
TT----------------------------------------------------------
------------------------------------------------------------
-------------TDDL--PTT----KP--------------------------------
-----------R-VRPTTFADKLNAGPAFSDFVSG---REQPL-DPSEAYALKTALVGPE
GKK----KQITRLPSWLKTSIPDTSNYKKIKNDLRGLNLHTVCEEARCPNISECWGG---
----SSK--------SAATATIMLMGDTCTRGCRFCSVKTSKAPPPLDPHEPEHTAEALS
RWGLGYVVLTSVDRDDLADGGAHHFAETVRKIKSK-APSILVECLTGDYAGDLDMVKLVA
TSGLDVYAHNVETVEALTPQVRDRRATFRQSLSVLKAAKAARPDLITKTSIMLGLGETES
QLWDALRELRAINVDVVTFGQYMRPTKRHMAVHEYVTPDVFEQWRVRA-LEMGFLYVASG
PLVRSSYKAGEAFIENVLKKRRAGRAETANADIAGDI---PVKTVKLGKA----------
------------------------------------------------------------
------------------------------------------------------------
------------------------------------------------------------
------------------------------------------------------------
------------------------------------------------------------
------------------------------------------------------------
------------------------------------------------------------
------------------------------------------------------------
------------------------------------------------------------
------------------------------------------------------------
------------------------------------------------------------
------------------------------------------------------------
-------------------------------------------------
>XP_007719229_Capronia_coronata
------------------------------------------------------------
-----------------MAATIPR--YRCLNGHSWSSPFKVFLPHATASTSSSGPSRSFA
TT----------------------------------------------------------
------------------------------------------------------------
-------------TDDL--PTT----NP--------------------------------
-----------R-AKRTTFADKLNAGPSFSDFVSG---KEAPL-DPAEAYALKTALVGPK
GKK----KEITRLPPWLKTPIPDSSSYKKIKNDLRGLNLHTVCEEARCPNISDCWGG---
----SSK--------SAATATIMLMGDTCTRGCRFCSVKTSKAPPPLDPHEPEHTAEALS
RWGLGYVVLTSVDRDDLADGGAHHFAETVRKIKSK-APAMLVECLTGDYAGDLEMVKLVA
TSGLDVYAHNVETVEALTSQVRDRRATFRQSLSVLKAAKEAKPGLITKTSIMLGLGETEE
QVWAAMRELRAIDVDVVTFGQYMRPTKRHMPVHEYVTPAVFEQWRVRA-LEMGFLYVASG
PLVRSSYKAGEAFIENVLKKRRAGRAETANADIAGDI---PVKIIESGNL----------
------------------------------------------------------------
------------------------------------------------------------
------------------------------------------------------------
------------------------------------------------------------
------------------------------------------------------------
------------------------------------------------------------
------------------------------------------------------------
------------------------------------------------------------
------------------------------------------------------------
------------------------------------------------------------
------------------------------------------------------------
------------------------------------------------------------
-------------------------------------------------
>XP_007730428_Capronia_epimyces
------------------------------------------------------------
-----------------MAATATR--HRCLNGHPWSSPFKVFLPYATSWTSTSISTRSFA
TT----------------------------------------------------------
------------------------------------------------------------
-------------SDEL--PTT----KP--------------------------------
-----------R-IRTTTFADKLNNGPAFSDFVSG---NEPPL-DPSEAYALKTALVGPE
GKK----KVITRLPPWLKTPIPDSSSYKKIKNDLRGLNLHTVCEEARCPNISDCWGG---
----SSK--------SAATATIMLMGDTCTRGCRFCSVATSKNPAPLDPHEPEHTAEALS
RWGLGYVVLTSVDRDDLADGGAHHFAETVRKIKSK-APAILVECLTSDYAGDLEMVKVVA
TSGLDVYAHNIETVEALTPQVRDRRASFRQSLSVLKAAKEAKPGLITKTSIMLGLGETEE
QIWAALRELRAVDVDVVTFGQYMRPTKRHMPVHDYVTPDVFEQWRVRS-LEMGFLYVASG
PLVRSSYKAGEAFIENVLKKRRAGRAETASADIAGEI---RATALGSGKT----------
------------------------------------------------------------
------------------------------------------------------------
------------------------------------------------------------
------------------------------------------------------------
------------------------------------------------------------
------------------------------------------------------------
------------------------------------------------------------
------------------------------------------------------------
------------------------------------------------------------
------------------------------------------------------------
------------------------------------------------------------
------------------------------------------------------------
-------------------------------------------------
>XP_009158115_Exophiala_dermatitidis
------------------------------------------------------------
---------------------MSH--SRCLHGRLWSSPFKVFLPINSTST----STRSFA
TT----------------------------------------------------------
------------------------------------------------------------
-------------TDDL--PTTGVTARP--------------------------------
-----------RAARATTFADKLNAGPSFADFVSA---KEAPL-DPSEAYALKTALVGPK
GKK----KEITRLPPWLKTPIPDTASYKKIKNDLRGLNLHTVCEEARCPNISDCWGG---
----SSK--------SAATATIMLMGDTCTRGCRFCSVKTSKAPPPLDPHEPEHTAEALS
RWGLGYVVLTSVDRDDLADGGAHHFAETVRKIKSK-APSILVECLTGDYAGDLEMVKLVA
TSGLDVYAHNIETVEALTPQVRDRRATFRQSLSVLKAAKEAKPGLITKTSIMLGLGERED
QIWDALRELRAIDVDVVTFGQYMRPTKRHMPVHEYVTPDVFEQWRVRS-LEMGFLYVASG
PLVRSSYKAGEAFIENVLKKRRAGRAETASADIAGDI---PVTAVEGGKI----------
------------------------------------------------------------
------------------------------------------------------------
------------------------------------------------------------
------------------------------------------------------------
------------------------------------------------------------
------------------------------------------------------------
------------------------------------------------------------
------------------------------------------------------------
------------------------------------------------------------
------------------------------------------------------------
------------------------------------------------------------
------------------------------------------------------------
-------------------------------------------------
>XP_013261250_Exophiala_aquamarina
------------------------------------------------------------
-----------------MAATISR--RQCLNGQVWQSPFRIFLPSYTASST---GSRTFA
TT----------------------------------------------------------
------------------------------------------------------------
-------------TDDL-TPT-----KP--------------------------------
-----------R-IRPTAFADKLNTGPSFSDFVSG---LDAPL-KPTEAYALKTALVGPR
GKQ----KEITRLPSWLKTPIPDGSSYKKIKNDLRGLNLHTVCEEARCPNISDCWGG---
----SSK--------AAATATIMLMGDTCTRGCRFCSVKTSKAPPPLDPHEPEHTAEALS
RWGLGYVVLTSVDRDDLADGGAHHFAETVRKIKSK-APTILVECLTGDYAGDLEMVKLVA
TSGLDVYAHNVETVEALTPQVRDRRATFRQSLSVLKAAKEAKPGLITKTSIMLGLGETEE
QLWHALRELRKVNVDVVTFGQYMRPTKRHMPVHEYVTPDVFETWRVRA-LELGFLYVASG
PLVRSSYKAGEAFIENVLKKRQAGRAETATADLAGDI---KVDASTI-------------
------------------------------------------------------------
------------------------------------------------------------
------------------------------------------------------------
------------------------------------------------------------
------------------------------------------------------------
------------------------------------------------------------
------------------------------------------------------------
------------------------------------------------------------
------------------------------------------------------------
------------------------------------------------------------
------------------------------------------------------------
------------------------------------------------------------
-------------------------------------------------
>XP_016219723_Exophiala_mesophila
------------------------------------------------------------
-----------------MATVISR--HRCLNGQPWHSPFKVFIPTVSQTPS---AARSFA
TT----------------------------------------------------------
------------------------------------------------------------
-------------NDDL--PII----RP--------------------------------
-----------N-SKPTSFADKLNAGPAFSDFVSG---REPPL-KPSEAYELKTAMVGPK
GKQ----KKITRLPSWLKTPIPDTASFKKIKNDLRGLNLHTVCEEARCPNIFDCWGG---
----SSK--------SAATATIMLMGDTCTRGCRFCSVKTSKAPPPLDPHEPEHTAEALS
RWGLGYVVLTSVDRDDLADGGAHHFAETVRKIKTK-APTILVECLTGDYAGDLEMVSLVA
TSGLDVYAHNVETVEALTPQVRDRRATFRQSLAVLKAAKAAKPGLITKTSIMLGLGETES
QVWDALKELRNIDVDVVTFGQYMRPTKRHMQVHEYVTPDVFELWRQRA-LDLGFLYVASG
PLVRSSYKAGEAFIENVLKKRRAGRIETATATIADEI---KVDPTIV-------------
------------------------------------------------------------
------------------------------------------------------------
------------------------------------------------------------
------------------------------------------------------------
------------------------------------------------------------
------------------------------------------------------------
------------------------------------------------------------
------------------------------------------------------------
------------------------------------------------------------
------------------------------------------------------------
------------------------------------------------------------
------------------------------------------------------------
-------------------------------------------------
>XP_013269200_Rhinocladiella_mackenziei
------------------------------------------------------------
-----------------MAAGLPR--HRCLNRHPWSSPFQVFLPTTTTSTSS--PTRTFA
ST----------------------------------------------------------
------------------------------------------------------------
-------------TDDLPTPTT----KP--------------------------------
-----------R-VRATSFADKLSAGPSLSDFISR---NEPPL-DPSEAYALKTALVGPK
GKK----KEITRLPPWLKTPIPDSSSYNKIKNDLRGLNLHTVCEEARCPNISDCWGG---
----SSK--------SAATATIMLNGDTCTRGCRFCSVKTSKTPPPLDPHEPEHTAEALS
RWGLGYVVLTSVDRDDLSDGGAHHFAETVRKIKSK-APSILVESLTGDYAGDLEMVKLVA
TSGLDVYAHNVETVEALTPQVRDRRATFRQSLSVLKAAKAAKPGLITKTSIMLGLGETEE
QIWAALRDLRAIDVDVVTFGQYMRPTKRHMAVHEYVTPDVFEQWRVRA-LEMGFLYVASG
PLVRSSYKAGEAFIENVLNKRRAGRAETASADIVGDI---PMKNVEVGKS----------
------------------------------------------------------------
------------------------------------------------------------
------------------------------------------------------------
------------------------------------------------------------
------------------------------------------------------------
------------------------------------------------------------
------------------------------------------------------------
------------------------------------------------------------
------------------------------------------------------------
------------------------------------------------------------
------------------------------------------------------------
------------------------------------------------------------
-------------------------------------------------
>XP_017996753_Phialophora_attinorum
------------------------------------------------------------
-----------------MTAVTARSSVRCLHGNTWSSPFKVFLPPTSTSST---RSRSLA
TV----------------------------------------------------------
------------------------------------------------------------
-------------N-EPSVDDSTPTSRP--------------------------------
-----------R-VRPTTFSDKLNAGPSFSDFVSG---DDAPL-APSEAYALKTAVVGPK
GKQ----KTITRLPEWLKMPIPDNSNYKKIKKDLRGLNLHTVCEEARCPNISDCWGG---
----S-K--------AAATATIMLGGDTCTRGCRFCSVKTSKTPPPLDPHEPENTAEALV
RWGLGYVVLTVVDRDDLADGGAHHFAETIRKIKSK-RPETLVEILSGDFGGNTEMAALVA
QSGPDVYAHNVETVEELTPNVRDRRANFQQSLRILEAAKAAKPGIITKTSMMLGLGETEE
QLWDALRQLRKSDVDVVTFGQYMRPTKRHMPVHEYVTPDVFELWRQRA-LDMGFLYVASG
PLVRSSYKAGEAFIENVLKKRRAKRDEVVAAEAMGAM--------EGSRTAV--------
------------------------------------------------------------
------------------------------------------------------------
------------------------------------------------------------
------------------------------------------------------------
------------------------------------------------------------
------------------------------------------------------------
------------------------------------------------------------
------------------------------------------------------------
------------------------------------------------------------
------------------------------------------------------------
------------------------------------------------------------
------------------------------------------------------------
-------------------------------------------------
>NP_001342714_Schizosaccharomyces_pombe
------------------------------------------------------------
------------------------------------------MLKIGRNATILKNNFWFA
SV----------------------------------------------------------
------------------------------------------------------------
------------------------------------------------------------
------------RFQSGGFSEKLAKGPSFADFLN----MDKP-LTADEAFELDRKVELPN
G------SIHKRLPSWLKTKVPLGTNFNRIKHDLRGSHLHTVCEEAKCPNIGECWGG---
----KDK--------SRATATIMLMGDTCTRGCRFCSVKTSRRPGPLDPNEPENTAEAIK
QWNLGYIVLTSVDRDDLTDLGANHIAKTIQKIKEK-APHILVEALTPDFSGRMDLVEIVA
KSGLDVFAHNVETVEELTPFVRDRRATYRQSLSVLKHVKKTCPHLITKTSIMLGLGETDA
EILTTLKDLLEHNVDVVTFGQYMRPTKRHLKVQEYVHPKKFEYWKEVA-EKLGFLYVASG
PLVRSSYKAGEYFMENLIKKRSGNPASMSV------------------------------
------------------------------------------------------------
------------------------------------------------------------
------------------------------------------------------------
------------------------------------------------------------
------------------------------------------------------------
------------------------------------------------------------
------------------------------------------------------------
------------------------------------------------------------
------------------------------------------------------------
------------------------------------------------------------
------------------------------------------------------------
------------------------------------------------------------
-------------------------------------------------
```
