## Supplementary material for "Coding Sequence Insertions in Fungal Genomes are Intrinsically Disordered and can Impart Functionally-Important Properties on the Host Protein": MAFFT_MSAs: XP_720525.2_blasthits_MAFFT.txt

```
>XP_720525_Candida_albicans
-----------------MSSEYAKLVASLSNQDILTKWP-EV-TPLKKISGIPRSAGSDS
S---------------DS----DLFDGHDEEQIRLMEELCIVLDYDDKPVGAGTKKLCHI
MDNINAGLLHRAFSVFLFN-EDGKLLLQQRADEKITFANMWTNTCCSHPLCVPSELGVDS
SLEGSKDVNNLTNAVKGAKVAAQRKLEHELGIPFEDA-PIENFTYLTRIHYKSPSGDE-S
SK---WGEHE------------IDYILILK-----TKNDITVNANYNEVRDFKYVSADEL
KVMFE--------DD-SLVFT---------------------------------------
--------------------------PWFK------------------------------
------------------------------------------------------------
------------------------------------------------------------
---------------------------------------LICQSFL--------------
-----------------------------------FKWW---------------------
-------------------------DNLDN--LDQFK-----------------------
------------------------------------------------------------
------------------------------------------------------------
------------------------------------------------------------
------------------------------------------------------------
----DEEIHRLL------------------------------------------------
------------------------------------------------------------
------------------------------------------------------------
------------------------------------------------------------
------------------------------------------------------------
------------------------------------------------------------
------------------------------------------------------------
------------------------------------------------------------
-------------------------------------------
>XP_002419882_Candida_dubliniensis
-----------------MSSEYAKLVASLSNQDILSKWP-EV-TPLKKISGIPRSAGSDS
S---------------DS----DLFDGHDEEQIRLMEELCIVLDYDDKPVGAGTKKLCHI
MDNINAGLLHRAFSVFLFN-EDGKLLLQQRADEKITFANMWTNTCCSHPLCVPSELGVDS
SLEGSKDVNDLTNAVKGAKVAAQRKLEHELGIPFSDC-PIENFTYLTRIHYKSASGDE-S
SK---WGEHE------------IDYILILK-----TKNEITVNANYNEVRDFKYVNADEL
KAMFE--------DD-SLVFT---------------------------------------
--------------------------PWFK------------------------------
------------------------------------------------------------
------------------------------------------------------------
---------------------------------------LICQSFL--------------
-----------------------------------FKWW---------------------
-------------------------DNLDS--LDQFK-----------------------
------------------------------------------------------------
------------------------------------------------------------
------------------------------------------------------------
------------------------------------------------------------
----DEEIHRLL------------------------------------------------
------------------------------------------------------------
------------------------------------------------------------
------------------------------------------------------------
------------------------------------------------------------
------------------------------------------------------------
------------------------------------------------------------
------------------------------------------------------------
-------------------------------------------
>XP_002545385_Candida_tropicalis
------------------MSAYEKLVSSLSPSDILSKWP-EV-TPLKKISGIPRSADSES
SNNS--------S---QS----ELFDGHDEEQIRLMEELCIVLDYDDKPVGAGTKKLCHI
MDNINDGLLHRAFSVFLFN-EDGKLLLQQRADEKITFPSMWTNTCCSHPLCVPSELGVAG
E---TKDVNNLDNAIYGAKVAAQRKLDHELGIPISDT-PLDQFTYLTRIHYKSASGDE-S
SK---WGEHE------------IDYILILK-----AKNDITINANYNEVKDFKYVDAKEL
KEMFE--------DE-NLVFT---------------------------------------
--------------------------PWFK------------------------------
------------------------------------------------------------
------------------------------------------------------------
---------------------------------------LICQSFL--------------
-----------------------------------FKWW---------------------
-------------------------NNLSD--LEKFQ-----------------------
------------------------------------------------------------
------------------------------------------------------------
------------------------------------------------------------
------------------------------------------------------------
----DTEIHRLL------------------------------------------------
------------------------------------------------------------
------------------------------------------------------------
------------------------------------------------------------
------------------------------------------------------------
------------------------------------------------------------
------------------------------------------------------------
------------------------------------------------------------
-------------------------------------------
>XP_003869888_Candida_orthopsilosis
--------MHFQSNTMPSSSDYAKLVASLSPEDILQKWS-EI-TPLKKISGIPRSAGSDS
SNTA--------S--QDS----DLFNGHDEEQIRLMEELCIVLDYNDKPLGAGTKKLCHI
MDNINQGLLHRAFSVFLFN-EDGKLLLQQRADEKITFPAMWTNTCCSHPLCVPSELGISP
T---SNDVNDLATAVEGAKIAAQRKLDHELGIPLSDV-PIENFTYLTRIHYKAPSGDE-R
SP---WGEHE------------IDYILILK-----TKNDITLNANYNEVKDYKYVSAEEL
NQMFE--------DN-TLVFT---------------------------------------
--------------------------PWFK------------------------------
------------------------------------------------------------
------------------------------------------------------------
---------------------------------------LICKTFL--------------
-----------------------------------FKWW---------------------
-------------------------SNLDN--LSQFK-----------------------
------------------------------------------------------------
------------------------------------------------------------
------------------------------------------------------------
------------------------------------------------------------
----DDDIHRLL------------------------------------------------
------------------------------------------------------------
------------------------------------------------------------
------------------------------------------------------------
------------------------------------------------------------
------------------------------------------------------------
------------------------------------------------------------
------------------------------------------------------------
-------------------------------------------
>XP_001524416_Lodderomyces_elongisporus
-----------------MSSEYAQLVASLTPEAIQQKWP-EI-TPLKQISGIPRSAGSDT
SSTQ--------SSTQDT----ELFDGHDEEQIRLMEELCIILDYDDHPLGAGTKKLCHI
MENINQGLLHRAFSVFLFN-ESGKLLLQQRADEKITFPAMWTNTCCSHPLCVPLELGIDV
KSG-AKDVNSLDVAVQGAKVAAQRKLDHELGIPLQDV-PIENFTYLTRIHYKSASGDEQT
SK---WGEHE------------IDYILILR-----TKDDITINANYNEVKDYKYVSADEL
KEMFN--------DE-NLVFT---------------------------------------
--------------------------PWFK------------------------------
------------------------------------------------------------
------------------------------------------------------------
---------------------------------------LICQTFL--------------
-----------------------------------FKWW---------------------
-------------------------SNLDN--LQQFK-----------------------
------------------------------------------------------------
------------------------------------------------------------
------------------------------------------------------------
------------------------------------------------------------
----DDEIHRLLRNKQNKQNKINL------------------------------------
------------------------------------------------------------
------------------------------------------------------------
------------------------------------------------------------
------------------------------------------------------------
------------------------------------------------------------
------------------------------------------------------------
------------------------------------------------------------
-------------------------------------------
>XP_007372816_Spathaspora_passalidarum
----------------MTTSSYAELVASLSSEDIRSQWP-EI-TPLKKISGIPRSSGSEI
TSVS--------S--RDT----EIFDGHDEEQIRLMEELCIVLDNDDKPVGAGTKKLCHL
MENINGGLLHRAFSVFLFN-EDGKLLLQQRADEKITFPAMWTNTCCSHPLCVPKELGVDD
DSD-SGAINRLDVAIKGAKFAAQRKLDHELGIAYADT-PVENFTYLTRIHYKSASGDE-S
SR---WGEHE------------IDYILILK-----TKNDIKINANYNEVKDYKYVDAQEL
KDMFQ--------DK-SLVFT---------------------------------------
--------------------------PWFK------------------------------
------------------------------------------------------------
------------------------------------------------------------
---------------------------------------LICQDFL--------------
-----------------------------------FKWW---------------------
-------------------------GNLDN--LEQFQ-----------------------
------------------------------------------------------------
------------------------------------------------------------
------------------------------------------------------------
------------------------------------------------------------
----DDKIHRLL------------------------------------------------
------------------------------------------------------------
------------------------------------------------------------
------------------------------------------------------------
------------------------------------------------------------
------------------------------------------------------------
------------------------------------------------------------
------------------------------------------------------------
-------------------------------------------
>XP_043048805_Scheffersomyces_spartinae
------------------MSEYENLVKSLDKSAILSKWS-EV-TPLEQISGIPRSAGSES
SS--------------AD----EFLAGHDEEQIRLMEELCIVLDYNDEPVGAGTKKLCHI
MDNINEGLLHRAFLVFLFN-ERGELLLQQRASEKITFADMWTNTCCSHPLCVPSELGVSE
T---KRDINSLENAVAGAKVAAQRKLDHELGIAIRDV-PTENFDYLTRIHYKSPSGAK-D
SK---WGEHE------------IDYILILK-----TKNDIPLNPNWNEVRDHKWVTADKL
REMFE--------DS-SLVFT---------------------------------------
--------------------------PWFK------------------------------
------------------------------------------------------------
------------------------------------------------------------
---------------------------------------LICQSFL--------------
-----------------------------------FKWW---------------------
-------------------------DNLSD--LTQFQ-----------------------
------------------------------------------------------------
------------------------------------------------------------
------------------------------------------------------------
------------------------------------------------------------
----DDTIHRLL------------------------------------------------
------------------------------------------------------------
------------------------------------------------------------
------------------------------------------------------------
------------------------------------------------------------
------------------------------------------------------------
------------------------------------------------------------
------------------------------------------------------------
-------------------------------------------
>XP_001387969_Scheffersomyces_stipitis
-----------------MTTDYAELVASLTSEKILSKWS-EV-TPLKKISGIPRSAGSVK
S--G--------S--NEE----DLFHGHDEEQIRLMEELCIVLDNDDKPVGAGTKKLCHI
MDNINEGLLHRAFSVFLFN-EDGELLLQQRADEKITFPGMWTNTCCSHPLCVPSELGITP
ESD-SGDINTLTAAVSGAKVAAQRKLDHELGIPYSDS-PLANFQYLTRIHYKSASGDE-T
SK---WGEHE------------IDYILILK-----AKNDITINANYNEVKDYKYVSADEL
KVMFE--------DK-NLVFT---------------------------------------
--------------------------PWFK------------------------------
------------------------------------------------------------
------------------------------------------------------------
---------------------------------------LICQTFL--------------
-----------------------------------FKWW---------------------
-------------------------SNLDS--LDQFK-----------------------
------------------------------------------------------------
------------------------------------------------------------
------------------------------------------------------------
------------------------------------------------------------
----DDEIHRLL------------------------------------------------
------------------------------------------------------------
------------------------------------------------------------
------------------------------------------------------------
------------------------------------------------------------
------------------------------------------------------------
------------------------------------------------------------
------------------------------------------------------------
-------------------------------------------
>XP_020063518_Suhomyces_tanzawaensis
------------------MSDYAKLVASLSAADILQKWP--V-TPMKKISGIPTSSSSES
SG--------------DD----DALSGHDSEQIKLMDELCIVLDNDDRPVGAGTKKTCHL
LSNINEGLLHRAFSVFLFN-EDGKLLLQQRADEKITFPAMWTNTCCSHPLCVPSELGVSG
EPGSTDDINSLANAVQGAKVAAQRKLEHELGIPAGDA-PLADFTYLTRIHYKSASAD--S
KQ---WGEHE------------IDYILILK-----TKNDITIDANYNEVKDYKYVTAEEL
NTMFT--------DD-SLVFT---------------------------------------
--------------------------PWFK------------------------------
------------------------------------------------------------
------------------------------------------------------------
---------------------------------------LICQTFL--------------
-----------------------------------FKWW---------------------
-------------------------SNLDS--LAQFK-----------------------
------------------------------------------------------------
------------------------------------------------------------
------------------------------------------------------------
------------------------------------------------------------
----DDEIHRLL------------------------------------------------
------------------------------------------------------------
------------------------------------------------------------
------------------------------------------------------------
------------------------------------------------------------
------------------------------------------------------------
------------------------------------------------------------
------------------------------------------------------------
-------------------------------------------
>XP_020078247_Hyphopichia_burtonii
-----------MAPSAHQEQLYNQLVASLSSEEILTKWS-EV-TPLKSISGVPTSSSSSN
DE--------------TQ----GLFEGHDQEQIKLMEELCIVLDYNDTPIGAGTKKLCHI
MDNINQGLLHRAFSVFLFN-EKNELLLQQRADEKITFPAMWTNTCCSHPLCIKSEMGISK
E---NENASALEQAIDGAKIAAQRKLDHELGIPLRDC-EYANFQYLTRIHYKSASGDE-S
SK---WGEHE------------IDYILILK-----SENP-SVNANPNEVKDYKYVNQEQL
KQMFK--------DE-SLVFT---------------------------------------
--------------------------PWFK------------------------------
------------------------------------------------------------
------------------------------------------------------------
---------------------------------------LICETFL--------------
-----------------------------------FNWW---------------------
-------------------------NNLDN--LNSFQ-----------------------
------------------------------------------------------------
------------------------------------------------------------
------------------------------------------------------------
------------------------------------------------------------
----DDKIHRML------------------------------------------------
------------------------------------------------------------
------------------------------------------------------------
------------------------------------------------------------
------------------------------------------------------------
------------------------------------------------------------
------------------------------------------------------------
------------------------------------------------------------
-------------------------------------------
>XP_015469664_Debaryomyces_fabryi
------------------MSDYAKLVAELSGDDILSKWN-EV-TPLKQISGVPKSAGSSS
DGSG--------I---DE----GIFEGHNEEQIKLMDELCIVLDYEDKPIGAGTKKLCHI
MTNINEGLLHRAFSVFLFN-EDGKLLLQQRAEEKITFPEMWTNTCCSHPLCVPDELGITA
HGG-SSNQNDLSTAIAGAKVAAQRKLEHELGIPYGDA-PLADFQYLTRIHYKSPSGGD-D
SK---WGEHE------------IDYILILR-----TKNDITINANYNEVKDYKYVSQDEL
KQMFK--------DD-SLVFT---------------------------------------
--------------------------PWFK------------------------------
------------------------------------------------------------
------------------------------------------------------------
---------------------------------------LICQTFL--------------
-----------------------------------FKWW---------------------
-------------------------GNLDD--LHSFK-----------------------
------------------------------------------------------------
------------------------------------------------------------
------------------------------------------------------------
------------------------------------------------------------
----DDEIHRLL------------------------------------------------
------------------------------------------------------------
------------------------------------------------------------
------------------------------------------------------------
------------------------------------------------------------
------------------------------------------------------------
------------------------------------------------------------
------------------------------------------------------------
-------------------------------------------
>XP_462358_Debaryomyces_hansenii
------------------MSDYAKLVAGLTGEDILNKWS-EV-TPLKQISGVPKSAGSST
DNSI--------I---NE----TIFEGHNEEQIKLMDELCIVLDYEDKPIGAGTKKLCHI
MTNIDEGLLHRAFSVFLFN-EDGKLLLQQRADEKITFPQMWTNTCCSHPLCVPDELGITA
EGG-SSNQNDLSTAIAGAKVAAQRKLEHELGIPYGDA-PLADFQYLTRIHYKSPSGGD-D
SK---WGEHE------------IDYILILK-----TKNDITINANYNEVKDYKYVGQDEL
KQMFE--------DD-SLVFT---------------------------------------
--------------------------PWFK------------------------------
------------------------------------------------------------
------------------------------------------------------------
---------------------------------------LICQTFL--------------
-----------------------------------FNWW---------------------
-------------------------GNLDD--LHSFK-----------------------
------------------------------------------------------------
------------------------------------------------------------
------------------------------------------------------------
------------------------------------------------------------
----DDKVHRLL------------------------------------------------
------------------------------------------------------------
------------------------------------------------------------
------------------------------------------------------------
------------------------------------------------------------
------------------------------------------------------------
------------------------------------------------------------
------------------------------------------------------------
-------------------------------------------
>XP_006688628_Yamadazyma_tenuis
----------------MPSTTYEQLVKSLGEEEVLSTWR-DV-VPIRDISGLATTSSSPT
G---------------GD----EVFEGHDAEQIRLMDELCIVLDYNDRPLGAGTKKLCHL
MDNINGGLLHRAFSVFLFN-DQNELLLQQRADEKITFPSMWTNTCCSHPLAVQSEMG---
-----PDIYQLESAVEGVKTAAQRKLEHELGIPPEQV-IMEHFNFLTRIHYKSSSGGD-D
SK---WGEHE------------IDYILVLR-----AK-DVSISANLNEVKDYKYVSHHQL
KEMFK--------DP-TLVFT---------------------------------------
--------------------------PWFK------------------------------
------------------------------------------------------------
------------------------------------------------------------
---------------------------------------LICQTFL--------------
-----------------------------------FKWW---------------------
-------------------------DNLDN--LDGFK-----------------------
------------------------------------------------------------
------------------------------------------------------------
------------------------------------------------------------
------------------------------------------------------------
----DDKVHRLLG-----------------------------------------------
------------------------------------------------------------
------------------------------------------------------------
------------------------------------------------------------
------------------------------------------------------------
------------------------------------------------------------
------------------------------------------------------------
------------------------------------------------------------
-------------------------------------------
>XP_001484654_Meyerozyma_guilliermondii
-------------------MSYDQLVKSLTPEKVLQTWP-EI-TPLKKISGVPTSASSDS
SNG-------------SD----AVFAGHDEEQIRLMDELCIVLDYDDTPLGAGTKKLCHL
MDNINQGLLHRAFSVFLFN-EEGKLLLQQRADEKITFPAMWTNTCCSHPLCVAGELGISA
----GGDCKTLDNAVAGAKIAAQRKLEHELGIPAEDA-PIEDFQFLTRIHYKSASGDE-K
SK---WGEHE------------IDYILILK-----TKNP-KIEANYNEVKDYKYVSAEEL
HEMFN--------DE-SLVFT---------------------------------------
--------------------------PWFK------------------------------
------------------------------------------------------------
------------------------------------------------------------
---------------------------------------LICSTLL--------------
-----------------------------------FTWW---------------------
-------------------------KNLDN--LDSFK-----------------------
------------------------------------------------------------
------------------------------------------------------------
------------------------------------------------------------
------------------------------------------------------------
----DDHIHRMLYD----------------------------------------------
------------------------------------------------------------
------------------------------------------------------------
------------------------------------------------------------
------------------------------------------------------------
------------------------------------------------------------
------------------------------------------------------------
------------------------------------------------------------
-------------------------------------------
>XP_018712717_Metschnikowia_bicuspidata
------------------MSSYQELVKCLTRLNILDKWT-DV-TPVENISGVPIDAGSTS
A---------------HE----NVFEGHDEEQIRLMEELCIVLDYEDHPIGAGTKKLCHL
MSNINRGLLHRAFSVFLFN-EDGKLMLQQRADEKITFPNMWTNTCCSHPLCVPSELGIKD
N---KSNKNELETAVAGVKLAAQRKLYHELGISEQDC-PVSSFQFLTRIHYKSASGDE-A
SE---WGEHE------------IDYILILR-----AKNNIKVEPSLNEVKDFMYVSVDEL
KVMFE--------DK-NLQFT---------------------------------------
--------------------------PWFK------------------------------
------------------------------------------------------------
------------------------------------------------------------
---------------------------------------LICETFL--------------
-----------------------------------FQWW---------------------
-------------------------ADLKN--IEQFE-----------------------
------------------------------------------------------------
------------------------------------------------------------
------------------------------------------------------------
------------------------------------------------------------
----DKKIHRLL------------------------------------------------
------------------------------------------------------------
------------------------------------------------------------
------------------------------------------------------------
------------------------------------------------------------
------------------------------------------------------------
------------------------------------------------------------
------------------------------------------------------------
-------------------------------------------
>XP_002614961_Clavispora_lusitaniae
------------------MSDYAKLVQSLSRDDILSKWP-EV-TPLKQISGTPTSAESSS
TV--------------DS----QLFEGHDKEQIKLMEELCIVLDYNDTPVGAGTKKACHI
MDNINAGLLHRAFSVFLFN-EDNKLLLQQRADEKITFPNMWTNTCCSHPLCFPSELGLEA
SES-TGNLNDLQTAVAGSKIAAQRKLFHELGIPAQDC-PIDKFEFLTRIHYKSASGDE-S
SK---WGEHE------------IDYILILK-----TSNSITIDANYNEVRDFKYVSKQEL
KDMFN--------DE-TLVFT---------------------------------------
--------------------------PWFK------------------------------
------------------------------------------------------------
------------------------------------------------------------
---------------------------------------LICETSL--------------
-----------------------------------FKWW---------------------
-------------------------DNLDN--LSEFS-----------------------
------------------------------------------------------------
------------------------------------------------------------
------------------------------------------------------------
------------------------------------------------------------
----DTEIHRLL------------------------------------------------
------------------------------------------------------------
------------------------------------------------------------
------------------------------------------------------------
------------------------------------------------------------
------------------------------------------------------------
------------------------------------------------------------
------------------------------------------------------------
-------------------------------------------
>XP_025344271_Candida_haemuloni
-------------------MSYSKLVESLDKETILQKWD-DI-TPLSKISGVPTSSDELG
----------------ED----AVFEGHDEEQVKLMEELCIVLDFHDKPVGAGTKKLCHL
MENIEEGLLHRAFSVFFFN-EKNELLLQQRADEKITFPNMWTNTCCSHPLCIPSELGITS
EGV-EADKDNLDTAIAGAKVAAQRKLFHELGIPPEDC-PLSDFEYLTRIHYKSASAL--G
SK---WGEHE------------IDYILVIK-----GKGSITVEPNYNEVKDYKYVSAATL
QDMFR--------DE-NLVMNRHITAISRRLYATSEIATRPRRRKTHFSDTLNKGPSFDD
FVSGKASQMMVDPLEAARMDPEQKLPKWLKVPIPKGKSFSNVKKDVRELKLATVCEEAKC
PNIGECWGGKKSEATATIMLLGDTCTRGCRFCSVKTDRNPSKPDPNEPENTAEAISRWGL
GYVVLTTVDRDDLVDGGANHLAETVRRIKEKAPHILVEVLGGDFRGDLKSCDILATSGLD
VYAHNLETVEALTPHVRDRRATYRQSLSILRRAKESKPSLVTKTSLMLGFGETDEMVMQT
LKDLRAVGCDVVTFGQYMRPTRRHMKVVDYVRPEKFEYWKKTALELGFLYVASGPLVRSS
YKAGEAYIENVLRNRKHNVGENDKSEDLEDSFITQFETTLSIRPSNDLFAEDITIDQSYF
VNGSKSSPRTSSEALGSIKEQQKEPYAKQHNHKQSERTLNTDGSFVAPSDSVISKELLNS
CPELESILEPSPLIDLQLLKFRRTFAEFISANPQIEQQSPRFVKSSDQTLVLLSPFSTEH
SFGRSWVSKSYLSTIFERPQRLLASCIGVAAALSMYPFFYSIQNSDRRSSIFSKHVTKVH
GKNWPKLLFNLCLGSHEKLSKGELEVPPDWNPGDIYLTPKSITALEGVIGTIETAVDALF
GTGRDVEKHKLAFVVLRPPGHHSHACLPSGFCVLNNAQIGVEYAFQTYGVTHCAILDIDL
HHGDGTQDICWERGGFYGDYGKDDEIDGESPPRNEHGKRKPSSPKVGYFSLHDIKSYPTE
LGFASKENLKNASVCMMDHDINIWNVHLQEWASEEEFYKHYQTKYVAILNRANQFLNQAK
RQHEQEHSSYIAELTKYKKFLSKPHLYKQPVTKPSPPPAFKPLIIISAGLDASEYENPQM
QRHGVNVPTSFYAKFTKDVVKLAQLHTYGKVISFLEGGYSDGALISGIFSHLIGLTNNQK
ENTDDPVLWNGSWGTEHVVKELTKGCKRQWVPYKNPKTEVTIWANEVINDSAYIELLLFE
IKELRAECDSTKKKLHESIGKRAGESYQDSTISYENSDGIPQRSARRRKQVEQVPQRSSV
EQPDADTIPKSEPHPDVVTNSVPISENIKSGLSLVVKRSTSPNSLGQNETDFDSSGKKED
DNSKVAEEEKNNIENSPSLRAVSPSTDSGDLKMIASFKRRIEQ
>XP_024714003_Candida_pseudohaemulonis
-------------------MSYDDLVKSLDKLAILNKWL-EV-TPLQRISGIPTSSGGLS
TS--------------E-----DVFDGHDEEQVRLMEELCIVLDYYDKPVGAGTKKLCHL
MENIDAGLLHRAFSVFLFN-EKNELLLQQRADEKITFPNMWTNTCCSHPLCVPSELGILL
QNE-NGNKDDLNTAIAGAKVAAQRKLFHELGIPAQEC-PISKFEYLTRIHYKSASGV--G
SK---WGEHE------------IDYIFIMK-----CSSKVTVDPNYNEVKDHKFVSASVL
QEMFK--------DS-SLVFT---------------------------------------
--------------------------PWFR------------------------------
------------------------------------------------------------
------------------------------------------------------------
---------------------------------------LICETFL--------------
-----------------------------------FEWW---------------------
-------------------------ENLSN--LSKFQ-----------------------
------------------------------------------------------------
------------------------------------------------------------
------------------------------------------------------------
------------------------------------------------------------
----DEEIHRLL------------------------------------------------
------------------------------------------------------------
------------------------------------------------------------
------------------------------------------------------------
------------------------------------------------------------
------------------------------------------------------------
------------------------------------------------------------
------------------------------------------------------------
-------------------------------------------
>XP_025336600_Candida_duobushaemulonis
-------------------MSYDDLVKSLDKSAILQKWS-EV-TPLNRISGIPTSSGGSS
TS--------------E-----DVFDGHDEEQVRLMEELCIVLDYNDKPVGAGTKKLCHL
MENIDAGLLHRAFSVFLFN-EKNELLLQQRADEKITFPNMWTNTCCSHPLCVPSELGISS
QSG-SGNKDDLNTAIAGAKIAAQRKLFHELGIPAQEC-PISNFEYLTRIHYKSASGV--G
SK---WGEHE------------IDYIFIMK-----CSSNVTVDPNYNEVKDHKFVSASAL
QEMFK--------DS-SLVFT---------------------------------------
--------------------------PWFR------------------------------
------------------------------------------------------------
------------------------------------------------------------
---------------------------------------LICETFL--------------
-----------------------------------FGWW---------------------
-------------------------ENLSN--LSKFQ-----------------------
------------------------------------------------------------
------------------------------------------------------------
------------------------------------------------------------
------------------------------------------------------------
----DDEIHRLL------------------------------------------------
------------------------------------------------------------
------------------------------------------------------------
------------------------------------------------------------
------------------------------------------------------------
------------------------------------------------------------
------------------------------------------------------------
------------------------------------------------------------
-------------------------------------------
>XP_028891827_Candida_auris
-------------------MPYQELVKSFDKKKILETWP-EV-TPLSCISGVPTSSESSG
DS--------------DK----DVFEGHDEEQIKLMDELCIVLDYEDKPVGAGTKKLCHI
MKNIENGLLHRAFSVFLFN-KNDELLLQQRADEKITFPNMWTNTCCSHPLCVPSELGINS
TDR-EIDLNDLKAGIAGAKIAAQRKLFHELGISAEEC-PIADFQFLTRIHYKSASGA--C
SK---WGEHE------------IDYILILR-----AQKEITLDPNVNEVKDHRFVTVSSL
KEMLN--------DD-NLVFT---------------------------------------
--------------------------PWFK------------------------------
------------------------------------------------------------
------------------------------------------------------------
---------------------------------------LICETFL--------------
-----------------------------------FKWW---------------------
-------------------------KNLSD--LSQFE-----------------------
------------------------------------------------------------
------------------------------------------------------------
------------------------------------------------------------
------------------------------------------------------------
----DSEIHRLL------------------------------------------------
------------------------------------------------------------
------------------------------------------------------------
------------------------------------------------------------
------------------------------------------------------------
------------------------------------------------------------
------------------------------------------------------------
------------------------------------------------------------
-------------------------------------------
>NP_015208_Saccharomyces_cerevisiae
------MTADNNSMPHGAVSSYAKLVQNQTPEDILEEFP-EI-IPLQQR---PNTRSSET
SNDE-----------SGE----TCFSGHDEEQIKLMNENCIVLDWDDNAIGAGTKKVCHL
MENIEKGLLHRAFSVFIFN-EQGELLLQQRATEKITFPDLWTNTCCSHPLCIDDELG---
----LKG--KLDDKIKGAITAAVRKLDHELGIPEDETKTRGKFHFLNRIHYMAPS----N
EP---WGEHE------------IDYILFYKIN---AKENLTVNPNVNEVRDFKWVSPNDL
KTMFA--------DP-SYKFT---------------------------------------
--------------------------PWFK------------------------------
------------------------------------------------------------
------------------------------------------------------------
---------------------------------------IICENYL--------------
-----------------------------------FNWW---------------------
-------------------------EQLDD--LSEVEN----------------------
------------------------------------------------------------
------------------------------------------------------------
------------------------------------------------------------
------------------------------------------------------------
----DRQIHRML------------------------------------------------
------------------------------------------------------------
------------------------------------------------------------
------------------------------------------------------------
------------------------------------------------------------
------------------------------------------------------------
------------------------------------------------------------
------------------------------------------------------------
-------------------------------------------
>XP_018218918_Saccharomyces_eubayanus
------MTADNSSVPNSAVSSYAKLVQNQTPEDILEEFP-EI-IPLQQR---PNTRSSET
SNEK-----------TEE----TCFSGHDEEQIKLMNENCIVLDWDDNAIGAGTKKVCHL
MENIEKGLLHRAFSVFIFN-EQGELLLQQRATEKITFPDLWTNTCCSHPLCIDDELG---
----LKG--KLDDKIKGAITAAVRKLDHELGIPEDETKTKGKFHFLNRIHYMAPS----N
EP---WGEHE------------IDYILFYKIN---SKENLTVNPNVNEVRDFKWVSPNDL
KSMFN--------DP-SSKFT---------------------------------------
--------------------------PWFK------------------------------
------------------------------------------------------------
------------------------------------------------------------
---------------------------------------IICENYL--------------
-----------------------------------FNWW---------------------
-------------------------EKLDD--LSEVEN----------------------
------------------------------------------------------------
------------------------------------------------------------
------------------------------------------------------------
------------------------------------------------------------
----DKKIHRML------------------------------------------------
------------------------------------------------------------
------------------------------------------------------------
------------------------------------------------------------
------------------------------------------------------------
------------------------------------------------------------
------------------------------------------------------------
------------------------------------------------------------
-------------------------------------------
>XP_033769651_Saccharomyces_paradoxus
------MTADNNSVPDGAVSSYAKLVQNQTPEDILEEFP-EI-IPLQQR---PNTRSSET
SNDK-----------SGE----TCFSGHDEEQIKLMNENCIVLDWDDNAIGAGTKKVCHL
MENIEKGLLHRAFSVFIFN-EQGELLLQQRATEKITFPDLWTNTCCSHPLCIDDELG---
----LKG--KLDDKINGAITAAVRKLDHELGIPEDETKANGKFHFLNRIHYMAPS----N
EP---WGEHE------------IDYILFYKIN---AKENLTVNPNVNEVRDFKWVSPNDL
KTMFA--------DP-SYKFT---------------------------------------
--------------------------PWFK------------------------------
------------------------------------------------------------
------------------------------------------------------------
---------------------------------------IICENYL--------------
-----------------------------------FNWW---------------------
-------------------------EQLDD--LSEVEN----------------------
------------------------------------------------------------
------------------------------------------------------------
------------------------------------------------------------
------------------------------------------------------------
----DRRIHRML------------------------------------------------
------------------------------------------------------------
------------------------------------------------------------
------------------------------------------------------------
------------------------------------------------------------
------------------------------------------------------------
------------------------------------------------------------
------------------------------------------------------------
-------------------------------------------
>XP_003675530_Naumovozyma_castellii
------------------MSEYAKLVEHLSANDILDKFP-EI-IPLQKR---PNSKSSES
SNEN-----------SKD----AVFSGHDEEQIKLMNENCIVLDWNDNAIGAGTKKLCHI
MNNIELGLLHRAFSVFLFN-ERGELLLQQRASEKITFPNLWTNTCCSHPLCIDDELG---
----LSG--QLSDKVQGAKVAAVRKLEHELGIPEDETRSKGTFHFLNRIHYMAPS----N
PP---WGEHE------------IDYILFYKVN---SGEELTVEPNLNEMRAFKWVTQTRL
KEMFD--------DP-NLQFT---------------------------------------
--------------------------PWFK------------------------------
------------------------------------------------------------
------------------------------------------------------------
---------------------------------------IICNSYL--------------
-----------------------------------FEWW---------------------
-------------------------AKLND--LSSVEN----------------------
------------------------------------------------------------
------------------------------------------------------------
------------------------------------------------------------
------------------------------------------------------------
----DQKIHRML------------------------------------------------
------------------------------------------------------------
------------------------------------------------------------
------------------------------------------------------------
------------------------------------------------------------
------------------------------------------------------------
------------------------------------------------------------
------------------------------------------------------------
-------------------------------------------
>XP_003670305_Naumovozyma_dairenensis
-------------------MTYSQLVENMSSHDILDKFP-DI-IPLRRR---PNSKSSES
SSA-------------QD----AIFTGHDEEQIKLMNENCIVLDWNDNAIGSATKKMCHL
MTNINRGLLHRAFSVFLFN-SENKLLLQQRASEKITFPCLWTNTCCSHPLCIDDEIG---
----SNH--HLDKKIQGAIVAATRKLNHELGIPTEEIERMGKFHFLNRIHYMAPS----N
EP---WGEHE------------IDYILFYKLNYTGTKEDLTVNPNVNEVRDYKWVSMDEL
KSMLE--------DP-NLKFT---------------------------------------
--------------------------PWFN------------------------------
------------------------------------------------------------
------------------------------------------------------------
---------------------------------------IICESYL--------------
-----------------------------------FKWW---------------------
-------------------------AQIDD--IEKVEN----------------------
------------------------------------------------------------
------------------------------------------------------------
------------------------------------------------------------
------------------------------------------------------------
----DTKIHRML------------------------------------------------
------------------------------------------------------------
------------------------------------------------------------
------------------------------------------------------------
------------------------------------------------------------
------------------------------------------------------------
------------------------------------------------------------
------------------------------------------------------------
-------------------------------------------
>XP_003958824_Kazachstania_africana
-----------------MPSKYYELVQNLKDQDILNRFQ-EI-IPLPDR---PNSKASNV
SNLS-----------NKEK---KAMEGHDEEQIKLMNENCIIIDWNDNVIGTSTKKTCHL
MDNIDGGLLHRAFSCFIFN-DKKELLLQQRAKEKITFPLLWTNTCCSHPLSIDSEIG---
----SVDNSSLIENVNGVTNACIRKLEHELGIPEFETENFGKFHFLNRIHYMAPC----N
DPENHWGEHE------------IDYILIYKVN---PGKSITVKPNLNEVEDYKWVDLDTF
KKMLN--------DSENFDFT---------------------------------------
--------------------------PWFK------------------------------
------------------------------------------------------------
------------------------------------------------------------
---------------------------------------IICENYL--------------
-----------------------------------FQWW---------------------
-------------------------QQLDN--LSNVEN----------------------
------------------------------------------------------------
------------------------------------------------------------
------------------------------------------------------------
------------------------------------------------------------
----DEKIYRML------------------------------------------------
------------------------------------------------------------
------------------------------------------------------------
------------------------------------------------------------
------------------------------------------------------------
------------------------------------------------------------
------------------------------------------------------------
------------------------------------------------------------
-------------------------------------------
>XP_022465813_Kazachstania_naganishii
----MTVSTATATATEVEARGYSALVESLTPETILEEFPTDV-IPLAQR---PNSKASDV
STLL-----------AQPGAA-TEFRGLDEEQVRLMAENCIVVDWDDTVVGAGTKRACHR
MENIAKGLLHRAFSCFLFN-SRGELLLQRRASEKITFPMLWTNTCCSHPLCVEDEM----
------------DGVEGAQTACVRKLEHELGIPPQEVATRGSFHFLNRIHYMAPC----G
GDDNPWGEHE------------IDYIFVYKVR---EGQELTVNANVNEVEEYKWIGLSEF
KAMLA--------DTENQHFT---------------------------------------
--------------------------PWFK------------------------------
------------------------------------------------------------
------------------------------------------------------------
---------------------------------------IICKHYL--------------
-----------------------------------FKWW---------------------
-------------------------GALDN--IEQFEN----------------------
------------------------------------------------------------
------------------------------------------------------------
------------------------------------------------------------
------------------------------------------------------------
----DSNVYRML------------------------------------------------
------------------------------------------------------------
------------------------------------------------------------
------------------------------------------------------------
------------------------------------------------------------
------------------------------------------------------------
------------------------------------------------------------
------------------------------------------------------------
-------------------------------------------
>XP_448008_Candida_glabrata
------------------MSEYRKLVEGLDEAAILENFP-EI-IPLQSR---PNTHSSED
AS-R-----------GKD----DVFAGHDQEQIRLMNENCIVLDWEDNAIGAGTKKVCHL
MDNINRGLLHRAFSVFIFN-TEGKLLLQQRATEKITFPDLWTNTCCSHPLCVDDELG---
----ENG--SLPAKVLGAKTAASRKLEHELGIPEAETATRGKFHFLNRIHYMAPS----N
EP---WGEHE------------IDYILFYKID---EGKQLTVQPNLNEVRDFRWVSADEL
KAMFN--------DP-QYKFT---------------------------------------
--------------------------PWFK------------------------------
------------------------------------------------------------
------------------------------------------------------------
---------------------------------------IICDSYL--------------
-----------------------------------FQWW---------------------
-------------------------EQLQD--LSKVEN----------------------
------------------------------------------------------------
------------------------------------------------------------
------------------------------------------------------------
------------------------------------------------------------
----DSQIHRML------------------------------------------------
------------------------------------------------------------
------------------------------------------------------------
------------------------------------------------------------
------------------------------------------------------------
------------------------------------------------------------
------------------------------------------------------------
------------------------------------------------------------
-------------------------------------------
>XP_004178780_Tetrapisispora_blattae
-----------------MTSAYASLVENLSSEEILEKFP-EV-IPLQKR---PNTRSSEE
TLGK-----------AQGHEEVNVFQDHDEEQIKLMHENCIVLDWNDNPIGAATKKDCHL
MENINKGLLHRAFSVFMFN-GKNELLLQQRATEKITFPNLWTNTCCSHPLCVDEELG---
----GNNFLGLKDKIQGVKVASIRKLNHELGIKDKQLGTNGEFHFLNRIHYMAES----N
GF---WGEHE------------IDYILIYKIS---KGSSIDVDPNWNEVKDIKWVSQEEL
KQMFE--------DS-SKLFT---------------------------------------
--------------------------PWFK------------------------------
------------------------------------------------------------
------------------------------------------------------------
---------------------------------------IICENYL--------------
-----------------------------------FDWW---------------------
-------------------------NNLKD--LSSFEN----------------------
------------------------------------------------------------
------------------------------------------------------------
------------------------------------------------------------
------------------------------------------------------------
----DETIYRMI------------------------------------------------
------------------------------------------------------------
------------------------------------------------------------
------------------------------------------------------------
------------------------------------------------------------
------------------------------------------------------------
------------------------------------------------------------
------------------------------------------------------------
-------------------------------------------
>XP_003683627_Tetrapisispora_phaffii
------------------MSGYAKLVQDLTAEDVLEQFP-EV-IPLQKR---PNSKSSES
SSDS-----------HND----SVFTGHDEEQIKLMNENCIVLDWDDNAIGAGTKKLCHL
MDNINKGLLHRAFSVFLFN-DEGKLLLQQRASEKITFPDLWTNTCCSHPLCVDDEIG---
----LKG--DLNDKIKGAKTAAIRKLEHELGIPQNETIEKGKFHFLNRIHYMAPS----N
EP---WGEHE------------IDYILFYKID---KKLSLTVDPSPNEVRDTKWVTAQEL
KDMFE--------NP-DLKFT---------------------------------------
--------------------------PWFK------------------------------
------------------------------------------------------------
------------------------------------------------------------
---------------------------------------LICESYL--------------
-----------------------------------FQWW---------------------
-------------------------NALDD--ISKVEN----------------------
------------------------------------------------------------
------------------------------------------------------------
------------------------------------------------------------
------------------------------------------------------------
----DTKIHRMLK-----------------------------------------------
------------------------------------------------------------
------------------------------------------------------------
------------------------------------------------------------
------------------------------------------------------------
------------------------------------------------------------
------------------------------------------------------------
------------------------------------------------------------
-------------------------------------------
>XP_001643379_Vanderwaltozyma_polyspora
------------------MSEYAKLVEGLSADDILEEFQ-EV-IPLQRR---PNTHSSSE
SNGS-----------NQD----DLFSGHDEEQIRLMNENCIVLDWNDNAIGAGTKKLCHI
MENINKGLLHRAFSVFLFN-QEGKLLLQQRATEKITFPDLWTNTCCSHPLCVDDEIG---
----LKG--TLDDKINGVITAATRKLEHELGIPQNETTQFGKFHFLNRIHYMAPS----N
DP---WGEHE------------IDYILFYKIS---DQNSLTVAPSPNEVRDIKWVTAAEL
KAMFN--------DT-SLKFT---------------------------------------
--------------------------PWFK------------------------------
------------------------------------------------------------
------------------------------------------------------------
---------------------------------------LICESYL--------------
-----------------------------------FQWW---------------------
-------------------------DKLND--LSEVEN----------------------
------------------------------------------------------------
------------------------------------------------------------
------------------------------------------------------------
------------------------------------------------------------
----DKKIHRMLK-----------------------------------------------
------------------------------------------------------------
------------------------------------------------------------
------------------------------------------------------------
------------------------------------------------------------
------------------------------------------------------------
------------------------------------------------------------
------------------------------------------------------------
-------------------------------------------
>XP_003679098_Torulaspora_delbrueckii
-----------------MSSQYAQLVKQLAAEDILEKFP-EV-IPLQKR---PNTHSSES
SADD-----------AKD----KVFSGHDDEQIRLMNENCIVLDWEDEAIGAGTKKLCHL
MSNIEKGLLHRAFSVFFFD-NEGKLLLQQRASEKITFPDLWTNTCCSHPLCVDDELG---
----LGG--SLQEKVQGAVTAAVRKLEHELGIPQEETKTRGQFHFLNRIHYMAPS----N
EP---WGEHE------------IDYILFYRLG---QDQKSTVDPNVNEVRDFKWVTAEEL
KSMFE--------DP-SLKFT---------------------------------------
--------------------------PWFK------------------------------
------------------------------------------------------------
------------------------------------------------------------
---------------------------------------LICESYL--------------
-----------------------------------YQWW---------------------
-------------------------EQLKD--LSQVEN----------------------
------------------------------------------------------------
------------------------------------------------------------
------------------------------------------------------------
------------------------------------------------------------
----DPTIHRML------------------------------------------------
------------------------------------------------------------
------------------------------------------------------------
------------------------------------------------------------
------------------------------------------------------------
------------------------------------------------------------
------------------------------------------------------------
------------------------------------------------------------
-------------------------------------------
>XP_037142175_Zygotorulaspora_mrakii
------------------MSKYAKLVEGLTGTEILEKFP-DV-IPLQKR---PNTKSSES
SSDD-----------VSD----KVFSGHDEEQIRLMNENCIVLDWNDEAIGAGTKKLCHL
MSNIEKGLLHRAFSAFVFN-NEKKLLLQQRASEKITFPDLWTNTCCSHPLCVDDEIG---
----LEG--SLEVKVEGAITAAVRKLDHELGIPQEETLKNGKFHFLNRIHYMAPS----N
DP---WGEHE------------IDYILFYKLN---DAQQLTVDPNLNEVRDFEWVDAETL
KAMFK--------DP-SLKFT---------------------------------------
--------------------------PWFK------------------------------
------------------------------------------------------------
------------------------------------------------------------
---------------------------------------LICESYL--------------
-----------------------------------FKWW---------------------
-------------------------DQLDN--LTSVEN----------------------
------------------------------------------------------------
------------------------------------------------------------
------------------------------------------------------------
------------------------------------------------------------
----DTKIHRML------------------------------------------------
------------------------------------------------------------
------------------------------------------------------------
------------------------------------------------------------
------------------------------------------------------------
------------------------------------------------------------
------------------------------------------------------------
------------------------------------------------------------
-------------------------------------------
>XP_002497669_Zygosaccharomyces_rouxii
-----------------MTQQFSKLVESLGAQEILDEFP-EI-IPVQKR---PNTHSSSS
SSEE-----------SSD----NVFSGHDEEQIKLMNENCIVLDWNDEAVGAGTKKLCHL
MKNIEKGLLHRAFSIFIFN-EQGELLLQQRASEKITFPDLWTNTCCSHPLCVDDEIG---
----LKG--TLESKVDGARTAAIRKLDQELGIPQQQTKEHGQFHFLNRIHYMAPS----N
EP---WGEHE------------IDYIFFYKLN---KGQDLTVQPNLNEVQDYKWVNKNTL
QEMFK--------DS-NLKFT---------------------------------------
--------------------------PWFK------------------------------
------------------------------------------------------------
------------------------------------------------------------
---------------------------------------LICESYL--------------
-----------------------------------FEWW---------------------
-------------------------GKLDD--LSGVEN----------------------
------------------------------------------------------------
------------------------------------------------------------
------------------------------------------------------------
------------------------------------------------------------
----DRRIHRLL------------------------------------------------
------------------------------------------------------------
------------------------------------------------------------
------------------------------------------------------------
------------------------------------------------------------
------------------------------------------------------------
------------------------------------------------------------
------------------------------------------------------------
-------------------------------------------
>XP_003648389_Eremothecium_cymbalariae
MSVIVEREILLGKEEIEIMSPYAELVRSLTQGDVLELFP-EV-IPINNR---PNTHSSAS
SDQD-----------QKD----TVFKGHDEEQIKLMNENCIILDWEDNAIGAGTKKLCHL
MSNIDKGLLHRAFSVFVFN-SEGRLLLQQRASEKITFPDLWTNTCCSHPLCVDSEIG---
----QKG--SLEAKVQGAKVAAVRKLEHELGIPQDEALERGRFHFLNRIHYMAPS----N
GP---WGEHE------------IDYILFYKVS---DGQQLTVQPNPNEVRNSRWVTQQEL
KDMFA--------DP-RLKFT---------------------------------------
--------------------------PWFE------------------------------
------------------------------------------------------------
------------------------------------------------------------
---------------------------------------LICESYL--------------
-----------------------------------FEWW---------------------
-------------------------EQLPD--LSNVEN----------------------
------------------------------------------------------------
------------------------------------------------------------
------------------------------------------------------------
------------------------------------------------------------
----DTQIHRMV------------------------------------------------
------------------------------------------------------------
------------------------------------------------------------
------------------------------------------------------------
------------------------------------------------------------
------------------------------------------------------------
------------------------------------------------------------
------------------------------------------------------------
-------------------------------------------
>NP_983828_Eremothecium_gossypii
MSVVVQGKVVMQRVGKERMSPYAVLVKSLTQEEVLEQFP-EI-IPINNR---PNTHSSAS
SGDE-----------HKD----SVFTGHDEEQIKLMNENCIIVDWDDEPIGAGTKKLCHL
MENIDKGLLHRAFSVFVFS-ADGRLLLQQRATEKITFPDLWTNTCCSHPLCVDAEVG---
----LKG--TLEAKVQGAWTAAVRKLEHELGIPPAQTLKRGKFHFLNRIHYMAPS----N
GP---WGEHE------------IDYILFYRVS---DGCTLTVDPNPNEVRNSRWVTQHEL
KEMFA--------NP-ELKFT---------------------------------------
--------------------------PWFK------------------------------
------------------------------------------------------------
------------------------------------------------------------
---------------------------------------LICQSYL--------------
-----------------------------------FEWW---------------------
-------------------------GQLSD--LSRVEN----------------------
------------------------------------------------------------
------------------------------------------------------------
------------------------------------------------------------
------------------------------------------------------------
----DTQIHRMV------------------------------------------------
------------------------------------------------------------
------------------------------------------------------------
------------------------------------------------------------
------------------------------------------------------------
------------------------------------------------------------
------------------------------------------------------------
------------------------------------------------------------
-------------------------------------------
>XP_455121_Kluyveromyces_lactis
--------------MSTQTSTYADLVHSLEQDDILEKFP-EV-IPLNNR---PNTHSTES
SGE-------------TD----NLLDGYDEEQIRLMNENCIVLDWNDTAIGAGTKKLCHL
MENINQGLLHRAFSVFLFD-SDGKLLLQQRATEKITFADLWTNTCCSHPLCVDDELG---
----LNG--SLESKIEGARTAAVRKLEHELGIPPQEVESKGEFHFLNRIHYMAPS----D
GA---WGEHE------------IDYIFIYQLR---KGETLTVEPSTNEVRDIAWVSQEEL
KQMFA--------DG-NLKFT---------------------------------------
--------------------------PWFK------------------------------
------------------------------------------------------------
------------------------------------------------------------
---------------------------------------LICDNYL--------------
-----------------------------------FQWW---------------------
-------------------------NQLND--LNKVEN----------------------
------------------------------------------------------------
------------------------------------------------------------
------------------------------------------------------------
------------------------------------------------------------
----DTKIHRMM------------------------------------------------
------------------------------------------------------------
------------------------------------------------------------
------------------------------------------------------------
------------------------------------------------------------
------------------------------------------------------------
------------------------------------------------------------
------------------------------------------------------------
-------------------------------------------
>XP_022676509_Kluyveromyces_marxianus
--------------MSTETSTYAELVKSLDQDYILEKFP-DV-IPLNNR---PNTRSTES
SET-------------SD----NLLNGYDEEQIRLMNENCIVLDWDDNAIGAGTKKLCHL
MENIKQGLLHRAFSVFIFD-DEGRVLLQQRATEKITFADLWTNTCCSHPLCVDDELG---
----ANG--SLKAKVAGARTAAVRKLEHELGIPPQEVETKGEFHFLNRIHYVAPS----N
GA---WGEHE------------IDYIFIYKLR---KGEKLTVLPNDNEVRDIAWVSQDEL
KNMFN--------EG-KLKFT---------------------------------------
--------------------------PWFK------------------------------
------------------------------------------------------------
------------------------------------------------------------
---------------------------------------LICDNYL--------------
-----------------------------------FDWW---------------------
-------------------------NQLDD--LQKVEN----------------------
------------------------------------------------------------
------------------------------------------------------------
------------------------------------------------------------
------------------------------------------------------------
----DTEIHRML------------------------------------------------
------------------------------------------------------------
------------------------------------------------------------
------------------------------------------------------------
------------------------------------------------------------
------------------------------------------------------------
------------------------------------------------------------
------------------------------------------------------------
-------------------------------------------
>XP_022630313_Lachancea_lanzarotensis
------------------MSDYANLVKSLDSHDILTEFP-EV-IPLQKR---PNTASSAS
SGNE-----------KGD----LVFDGHDEEQIRLMNENCIVLDWNDTAVGAGTKKLCHL
MSNIDQGLLHRAFSVFLFD-VNGKLLLQQRASEKITFPDLWTNTCCSHPLCVDDELG---
----LEG--SLEAKVDGARTAAVRKLEHELGIPSDETRSKSEFHFLNRIHYKAPS----N
GP---WGEHE------------IDYIFFCKVQ---PGQSLTVNPSPNEVRDVKWVTADEL
KALFQ--------DS-SNKFT---------------------------------------
--------------------------PWFK------------------------------
------------------------------------------------------------
------------------------------------------------------------
---------------------------------------LICESYL--------------
-----------------------------------FQWW---------------------
-------------------------DQLND--LSGVVN----------------------
------------------------------------------------------------
------------------------------------------------------------
------------------------------------------------------------
------------------------------------------------------------
----DPQIHRLL------------------------------------------------
------------------------------------------------------------
------------------------------------------------------------
------------------------------------------------------------
------------------------------------------------------------
------------------------------------------------------------
------------------------------------------------------------
------------------------------------------------------------
-------------------------------------------
>XP_002553130_Lachancea_thermotolerans
------------------MSSYSELVKGLDASHILSQFQ-DV-IPLQKR---PNTHSSSS
SAED-----------NGD----VVFEGHDEEQIRLMCENCIVVDWSDRAVGAGTKKLCHL
MTNIELGLLHRAFSVFLFN-EQGQLLLQQRATEKITFPDLWTNTCCSHPLCVDDELG---
----LTG--TLDDKVAGAQTAAVRKLEQELGIPMTETVAKTDFHFLNRIHYKAPS----N
GP---WGEHE------------IDYIFFCQLR---AGQSLTVEPNPNEVRDYKWVTAEQL
KSMFQ--------DP-QFKFT---------------------------------------
--------------------------PWFK------------------------------
------------------------------------------------------------
------------------------------------------------------------
---------------------------------------LICESYL--------------
-----------------------------------FQWW---------------------
-------------------------DQLSD--LSQVEN----------------------
------------------------------------------------------------
------------------------------------------------------------
------------------------------------------------------------
------------------------------------------------------------
----DSQIHRML------------------------------------------------
------------------------------------------------------------
------------------------------------------------------------
------------------------------------------------------------
------------------------------------------------------------
------------------------------------------------------------
------------------------------------------------------------
------------------------------------------------------------
-------------------------------------------
>XP_020060993_Aspergillus_aculeatus
----------------MSATTTVTETPRITAENVATLFP-EVDTSL-AREVLPTATSAAA
AGSS-------------D----D-LAGYDEEQVRLMDEVCIVLDEDDKPIGSASKKACHL
MTNIDRGLLHRAFSVFLFD-SNKRLLLQQRATEKITFPDMWTNTCCSHPLGIPGETG---
--------SELDAAILGVKRAAQRKLDQELGIKAEQV-PLDKFEFFTRIHYKAPS----D
GK---WGEHE--SA----LPSLVDYILFIQ-----A--DVDLNINPNEIRDTCYVSAEEL
KQMFE--------KP-GLKFT---------------------------------------
--------------------------PWFK------------------------------
------------------------------------------------------------
------------------------------------------------------------
---------------------------------------LICNSML--------------
-----------------------------------FEWW---------------------
-------------------------SHLGSPSLEAYKN----------------------
------------------------------------------------------------
------------------------------------------------------------
------------------------------------------------------------
------------------------------------------------------------
----EKEIRRM-------------------------------------------------
------------------------------------------------------------
------------------------------------------------------------
------------------------------------------------------------
------------------------------------------------------------
------------------------------------------------------------
------------------------------------------------------------
------------------------------------------------------------
-------------------------------------------
>XP_001268213_Aspergillus_clavatus
----------------MSATTTVTAPPRITAENVATLFP-EVDTSL-AREVFP-STADGS
AKDS-------------E----E-LAGYDEEQVRLMDELCIVLDDDDKPIGSASKKTCHL
MTNIDRGLLHRAFSVFLFD-SKNRLLLQQRATEKITFPDMWTNTCCSHPLGIPGETG---
--------AELDAAILGVKRAAQRKLDQELGIKAEQV-PLDKFEFFTRIHYKAPS----D
GK---WGEHE------------IDYILFIQ-----A--DVDLDVNPNEIRDTQYVTAEEL
KQMFT--------QP-GLKFT---------------------------------------
--------------------------PWFK------------------------------
------------------------------------------------------------
------------------------------------------------------------
---------------------------------------LICNSML--------------
-----------------------------------FEWW---------------------
-------------------------SHLGTAGLDKYKG----------------------
------------------------------------------------------------
------------------------------------------------------------
------------------------------------------------------------
------------------------------------------------------------
----EKDIRRM-------------------------------------------------
------------------------------------------------------------
------------------------------------------------------------
------------------------------------------------------------
------------------------------------------------------------
------------------------------------------------------------
------------------------------------------------------------
------------------------------------------------------------
-------------------------------------------
>XP_001258233_Aspergillus_fischeri
----------------MTATATVTAPPRITAENVATLFP-EVDTSL-AREVFP-STAEGS
AKDS-------------E----E-LAGYDEEQVRLMDEVCIVLDDDDKPIGSASKKACHL
MTNIDRGLLHRAFSVFLFD-SNNRLLLQQRASEKITFPDMWTNTCCSHPLGIPGETG---
--------AELDAAVLGVKRAAQRKLDQELGIKAEQV-PLEKFEFFTRIHYKAPS----D
GK---WGEHE------------IDYILFIQ-----A--DVDLNVNPNEVRDTKYVSAEEL
KQMFI--------QP-GLKFT---------------------------------------
--------------------------PWFK------------------------------
------------------------------------------------------------
------------------------------------------------------------
---------------------------------------LICNSML--------------
-----------------------------------FEWW---------------------
-------------------------SHLGTAGLDKYKG----------------------
------------------------------------------------------------
------------------------------------------------------------
------------------------------------------------------------
------------------------------------------------------------
----EKEIRRM-------------------------------------------------
------------------------------------------------------------
------------------------------------------------------------
------------------------------------------------------------
------------------------------------------------------------
------------------------------------------------------------
------------------------------------------------------------
------------------------------------------------------------
-------------------------------------------
>XP_041144304_Aspergillus_flavus
----------------MSVTTTTTEPPRITAENVATLFP-EVDTSL-AREVLPKADGNPS
AASS-------------N----E-LAGYDDEQVRLMDEVCIVLDDDDKPIGSASKKTCHL
MTNIDRGLLHRAFSVFLFD-SNKRLLLQQRATEKITFPDMWTNTCCSHPLGIAGETG---
--------SELDAAILGVKRAAQRKLEHELGIKPEQV-PLDKFDFFTRIHYKAPS----D
GK---WGEHE------------IDYILFIQ-----A--DVELKPSPNEVRDTKYVSADEL
KTMFE--------QP-GLKFT---------------------------------------
--------------------------PWFK------------------------------
------------------------------------------------------------
------------------------------------------------------------
---------------------------------------LICNSML--------------
-----------------------------------FEWW---------------------
-------------------------SHLGSPTLEKYKG----------------------
------------------------------------------------------------
------------------------------------------------------------
------------------------------------------------------------
------------------------------------------------------------
----EKGIRRM-------------------------------------------------
------------------------------------------------------------
------------------------------------------------------------
------------------------------------------------------------
------------------------------------------------------------
------------------------------------------------------------
------------------------------------------------------------
------------------------------------------------------------
-------------------------------------------
>XP_751000_Aspergillus_fumigatus
----------------MTSTATVTVPPRITAENVATLFP-EVDTSL-AREVFP-STVEGS
AKDS-------------E----E-LAGYDEEQVRLMDEVCIVLDDDDKPIGSASKKACHL
MTNIDRGLLHRAFSVFLFD-SNNRLLLQQRASEKITFPDMWTNTCCSHPLGIPGETG---
--------AELDAAVLGVKRAAQRKLDQELGIKAEQV-PLEKFEFFTRIHYKAPS----D
GK---WGEHETVTD----TQILVDYILFIQ-----A--DVDLNVNPNEVRDTKYVSAQEL
KQMFT--------QP-GLKFT---------------------------------------
--------------------------PWFK------------------------------
------------------------------------------------------------
------------------------------------------------------------
---------------------------------------LICNSML--------------
-----------------------------------FEWW---------------------
-------------------------SYLGTADLDKYKG----------------------
------------------------------------------------------------
------------------------------------------------------------
------------------------------------------------------------
------------------------------------------------------------
----EKEIRRM-------------------------------------------------
------------------------------------------------------------
------------------------------------------------------------
------------------------------------------------------------
------------------------------------------------------------
------------------------------------------------------------
------------------------------------------------------------
------------------------------------------------------------
-------------------------------------------
>XP_658183_Aspergillus_nidulans
----------------MSATETIT---RITADNVADIFP-DVDTSL-AREVLPQATTT-S
VANS-------------N----D-LAGYDEEQVRLMDEVCIVLDDDDKPIGSASKKTCHL
MTNIDRGLLHRAFSVFLFD-SQNRLLLQQRASEKITFPDMWTNTCCSHPLGIPGETG---
--------SQLDAAILGVKRAAQRKLNHELGIKPEEV-PIEKFEFFTRIHYKAPS----D
GK---WGEHE------------IDYILFIQ-----A--DVVLEPNLNEVRDTRYVSADEL
KEMFK--------QT-NLKFT---------------------------------------
--------------------------PWFK------------------------------
------------------------------------------------------------
------------------------------------------------------------
---------------------------------------LICNSML--------------
-----------------------------------FEWW---------------------
-------------------------SHLGSPSLDQYKG----------------------
------------------------------------------------------------
------------------------------------------------------------
------------------------------------------------------------
------------------------------------------------------------
----ETQIRRM-------------------------------------------------
------------------------------------------------------------
------------------------------------------------------------
------------------------------------------------------------
------------------------------------------------------------
------------------------------------------------------------
------------------------------------------------------------
------------------------------------------------------------
-------------------------------------------
>XP_001392874_Aspergillus_niger
----------------MSATTTVTEPPRITAENVATLFP-EVDTSL-AREVLPTATSNAS
A-PG-------------D----E-LAGYDEEQVRLMEEVCIVLDEDDKPIGSASKKACHL
MTNIDRGLLHRAFSVFLFD-SNKRLLLQQRATEKITFPDMWTNTCCSHPLGIPGETG---
--------SQLDAAVLGVKRAAQRKLEHELGIKPEQV-PLDKFEFFTRIHYKAPS----D
GK---WGEHE------------IDYILFIQ-----A--DVDLNVNPNEVRDTRYVSADEL
KQMFE--------QP-GLKFT---------------------------------------
--------------------------PWFK------------------------------
------------------------------------------------------------
------------------------------------------------------------
---------------------------------------LICNSML--------------
-----------------------------------FEWW---------------------
-------------------------SHLGSASLEGYKN----------------------
------------------------------------------------------------
------------------------------------------------------------
------------------------------------------------------------
------------------------------------------------------------
----EQQIRRM-------------------------------------------------
------------------------------------------------------------
------------------------------------------------------------
------------------------------------------------------------
------------------------------------------------------------
------------------------------------------------------------
------------------------------------------------------------
------------------------------------------------------------
-------------------------------------------
>XP_015410510_Aspergillus_nomiae
-----LDCERHTLTVTMSATTTTTEPPRITAENVATLFP-EVDTSL-AREVLPKADGNPS
AASS-------------S----E-LAGYDEEQVRLMDEVCIVLDDDDKPIGSASKKICHL
MTNIDRGLLHRAFSVFLFD-SNKRLLLQQRASEKITFPDMWTNTCCSHPLGIAGETG---
--------SELDAAILGVKRAAQRKLEHELGIKPEQV-PLDKFEFFTRIHYKAPS----D
GK---WGEHE------------IDYILFIQ-----A--DVELDPSANEVRDTKYVSADEL
KTMFE--------QP-GLKFT---------------------------------------
--------------------------PWFK------------------------------
------------------------------------------------------------
------------------------------------------------------------
---------------------------------------LICNSML--------------
-----------------------------------FEWW---------------------
-------------------------SHLGSPTLEKYKG----------------------
------------------------------------------------------------
------------------------------------------------------------
------------------------------------------------------------
------------------------------------------------------------
----EKGIRRM-------------------------------------------------
------------------------------------------------------------
------------------------------------------------------------
------------------------------------------------------------
------------------------------------------------------------
------------------------------------------------------------
------------------------------------------------------------
------------------------------------------------------------
-------------------------------------------
>XP_001821042_Aspergillus_oryzae
----------------MSVTTTTTEPPRITAENVATLFP-EVDTSL-AREVLPKADGNPS
AASS-------------N----E-LAGYDDEQVRLMDEVCIVLDDDDKPIGSASKKTCHL
MTNIDRGLLHRAFSVFLFD-SNKRLLLQQRATEKITFPDMWTNTCCSHPLGIAGETG---
--------SELDAAILGVKRAAQRKLEHELGIKPEQV-PLDKFDFFTRIHYKAPS----D
GK---WGEHE------------IDYILFIQ-----A--DVELKPSPNEVRDTKYVSADEL
KTMFE--------QP-GLKFT---------------------------------------
--------------------------PWFK------------------------------
------------------------------------------------------------
------------------------------------------------------------
---------------------------------------LICNSML--------------
-----------------------------------FEWW---------------------
-------------------------SHLGSPTLEKYKG----------------------
------------------------------------------------------------
------------------------------------------------------------
------------------------------------------------------------
------------------------------------------------------------
----EKGIRRM-------------------------------------------------
------------------------------------------------------------
------------------------------------------------------------
------------------------------------------------------------
------------------------------------------------------------
------------------------------------------------------------
------------------------------------------------------------
------------------------------------------------------------
-------------------------------------------
>XP_040640030_Aspergillus_ruber
----------------MSATETVT---RITAENVATIFP-DVDTSL-AREVFPTASTT-T
AREG-------------N----E-LEGYDEEQVRLMDEVCIVLDDDDKPIGSASKKTCHI
MENINRGLLHRAFSVFLFD-SNKRLLLQQRAAEKITFPNMWTNTCCSHPLGIPGETG---
--------AELDAAILGVKRAAQRKLEQELGIPPEQV-PLEKFEFFTRIHYKAPS----D
GK---WGEHESELAPCISLTWIVDYILFIQ-----A--DVDLNVNPNEVRDAKYVSEQEL
KQMFQ--------EP-GLIFT---------------------------------------
--------------------------PWFK------------------------------
------------------------------------------------------------
------------------------------------------------------------
---------------------------------------LICDTML--------------
-----------------------------------FEWW---------------------
-------------------------SQLGSPSLDKYKG----------------------
------------------------------------------------------------
------------------------------------------------------------
------------------------------------------------------------
------------------------------------------------------------
----ETGIRRM-------------------------------------------------
------------------------------------------------------------
------------------------------------------------------------
------------------------------------------------------------
------------------------------------------------------------
------------------------------------------------------------
------------------------------------------------------------
------------------------------------------------------------
-------------------------------------------
>XP_040706338_Aspergillus_sydowii
----------------MSATETIT---RITADNVGSLFP-DVDTSL-AREVLPSAATS-S
VTNS-------------N----E-LAGYDEEQVRLMDEVCIVLDDDDKPIGSASKKTCHL
MTNIDRGLLHRAFSVFLFD-SQKRLLLQQRASEKITFPDLWTNTCCSHPLGIPGETG---
--------SELDAAILGVKRAAQRKLNHELGIKPEQV-PIEKFEFFTRIHYKAPS----D
GK---WGEHE------------IDYILFIE-----A--DVDLEPNLNEVRDTRYVSETEL
KEMFK--------QS-DLKFT---------------------------------------
--------------------------PWFK------------------------------
------------------------------------------------------------
------------------------------------------------------------
---------------------------------------LICNSML--------------
-----------------------------------FEWW---------------------
-------------------------SHLGSASLDQYKG----------------------
------------------------------------------------------------
------------------------------------------------------------
------------------------------------------------------------
------------------------------------------------------------
----ETQIRRM-------------------------------------------------
------------------------------------------------------------
------------------------------------------------------------
------------------------------------------------------------
------------------------------------------------------------
------------------------------------------------------------
------------------------------------------------------------
------------------------------------------------------------
-------------------------------------------
>XP_001214230_Aspergillus_terreus
------------------------MPPRITADNVASLFP-DVDTSL-AREVLPTANGS-S
AQDS-------------A----D-LAGYDEEQVRLMEEVCIVLDDDDKPIGSASKKTCHL
MTNIDRGLLHRAFSVFLFD-SNKRLLLQQRATEKITFPDMWTNTCCSHPLGVPGETG---
--------AELDAAVLGVKRAAQRKLNHELGIKPEQV-PIDKFEFFTRIHYKAPS----D
GK---WGEHE------------IDYILFIQ-----A--DVDLDVNLNEVRDTRYVSADEL
KQMFE--------QP-GLKFT---------------------------------------
--------------------------PWFK------------------------------
------------------------------------------------------------
------------------------------------------------------------
---------------------------------------LICNSML--------------
-----------------------------------FEWW---------------------
-------------------------SHLGTPALEKYKG----------------------
------------------------------------------------------------
------------------------------------------------------------
------------------------------------------------------------
------------------------------------------------------------
----ETAIRRM-------------------------------------------------
------------------------------------------------------------
------------------------------------------------------------
------------------------------------------------------------
------------------------------------------------------------
------------------------------------------------------------
------------------------------------------------------------
------------------------------------------------------------
-------------------------------------------
>XP_022490947_Penicillium_arizonense
-----------MSTTTTSTTMTLNSVPEITADNVATLFP-EVDTSL-AREILPTSQTQ-T
ARDA-------------G----E-LEGYDEEQVRLMDEVCIVLDNNDRPIGSASKKLCHL
MTNIDKGLLHRAFSVFLFD-SNKRLLLQQRASEKITFPDMWTNTCCSHPLGIPGETG---
--------AELDAAVMGVKRAAQRKLDHELGIKAEQV-PLDKFEFFTRIHYKAPS----D
GK---WGEHE------------VDYILFIQ-----A--DVDLAPSPNEVRDTTYVSADEL
KTMFE--------QP-GLKFT---------------------------------------
--------------------------PWFK------------------------------
------------------------------------------------------------
------------------------------------------------------------
---------------------------------------LICNSML--------------
-----------------------------------FEWW---------------------
-------------------------SHLGTPALEAYKN----------------------
------------------------------------------------------------
------------------------------------------------------------
------------------------------------------------------------
------------------------------------------------------------
----EQEIRRM-------------------------------------------------
------------------------------------------------------------
------------------------------------------------------------
------------------------------------------------------------
------------------------------------------------------------
------------------------------------------------------------
------------------------------------------------------------
------------------------------------------------------------
-------------------------------------------
>XP_014535785_Penicillium_digitatum
----------------MSATMTTTSPPEITADNVATLFP-EVDTSL-AREVLPTSQTN-T
AH-G-------------S----E-LEGYDEEQVRLMDEVCIVLDNNDRPIGSASKKICHL
MTNIDKGLLHRAFSVFLFD-SKKRLLLQQRATEKITFPDMWTNTCCSHPLGIPGETG---
--------AQLDAAILGVKRAAQRKLDHELGIKAEQV-PLDKFEFFTRIHYKAPS----D
GK---WGEHE------------VDYILFIQ-----V--DVDLEPSPNEVRDTTYVSADEL
KAMFE--------QP-GLKFT---------------------------------------
--------------------------PWFK------------------------------
------------------------------------------------------------
------------------------------------------------------------
---------------------------------------LICNSML--------------
-----------------------------------FEWW---------------------
-------------------------SHLGTPALDKYKN----------------------
------------------------------------------------------------
------------------------------------------------------------
------------------------------------------------------------
------------------------------------------------------------
----EQDIRRM-------------------------------------------------
------------------------------------------------------------
------------------------------------------------------------
------------------------------------------------------------
------------------------------------------------------------
------------------------------------------------------------
------------------------------------------------------------
------------------------------------------------------------
-------------------------------------------
>XP_016603719_Penicillium_expansum
----------------MSATTTITSPPEITADNVATLFP-EVDTSL-AREVLPTAQTN-T
AR-G-------------S----E-LEGYDEEQVRLMDEVCIVLDNNDRPIGSASKKICHL
MTNIDKGLLHRAFSVFLFD-SKKRLLLQQRATEKITFPDMWTNTCCSHPLGIPGETG---
--------AELDAAVLGVKRAAQRKLDHELGIKAEQV-PLDKFEFFTRIHYKAPS----D
GK---WGEHE------------VDYILFIQ-----A--DVDLEPSPNEVRDTAYVSADEL
KAMFE--------QP-GLKFT---------------------------------------
--------------------------PWFK------------------------------
------------------------------------------------------------
------------------------------------------------------------
---------------------------------------LICNSML--------------
-----------------------------------FEWW---------------------
-------------------------GHLGTPALDKYKN----------------------
------------------------------------------------------------
------------------------------------------------------------
------------------------------------------------------------
------------------------------------------------------------
----EQEIRRM-------------------------------------------------
------------------------------------------------------------
------------------------------------------------------------
------------------------------------------------------------
------------------------------------------------------------
------------------------------------------------------------
------------------------------------------------------------
------------------------------------------------------------
-------------------------------------------
>XP_040651425_Penicillium_griseofulvum
----------------MSATETITSPPEITADNVATLFP-EVDTSL-AREILPTSQTN-T
GR-G-------------S----E-LEGYDEEQVRLMDEVCIVLDNNDRPIGSASKKICHL
MTNIDKGLLHRAFSVFLFD-SNKRLLLQQRATEKITFPDMWTNTCCSHPLGIPGETG---
--------AELDAAVMGVKRAAQRKLDHELGIKAEQV-PLDKFEFFTRIHYKAPS----D
GK---WGEHE------------VDYILFIQ-----A--DVDLKPSPNEVRDTTYVSADEL
KAMFE--------QP-GLKFT---------------------------------------
--------------------------PWFK------------------------------
------------------------------------------------------------
------------------------------------------------------------
---------------------------------------LICDSML--------------
-----------------------------------FEWW---------------------
-------------------------SHLGTPALDKYKN----------------------
------------------------------------------------------------
------------------------------------------------------------
------------------------------------------------------------
------------------------------------------------------------
----EQEIRRM-------------------------------------------------
------------------------------------------------------------
------------------------------------------------------------
------------------------------------------------------------
------------------------------------------------------------
------------------------------------------------------------
------------------------------------------------------------
------------------------------------------------------------
-------------------------------------------
>XP_038933768_Penicillium_roqueforti
----------------MSATMTITSPPEITADNVATLFP-EVDTSL-AREVLPISQTN-T
AR-G-------------S----E-LEGYDEEQVRLMDEVCIVLDNNDRPIGSASKKICHL
MTNIDKGLLHRAFSVFLFD-SNKRLLLQQRATEKITFPDMWTNTCCSHPLGIPGETG---
--------AELDAAVLGVKRAAQRKLDHELGIKAEQV-PLDKFEFFTRIHYKAPS----D
GK---WGEHE------------VDYILFIQ-----A--DVDLDPSPNEVRDTTYVSADEL
KAMFE--------QP-GLTFT---------------------------------------
--------------------------PWFK------------------------------
------------------------------------------------------------
------------------------------------------------------------
---------------------------------------LICNSML--------------
-----------------------------------FEWW---------------------
-------------------------SHLGTPALEKYKN----------------------
------------------------------------------------------------
------------------------------------------------------------
------------------------------------------------------------
------------------------------------------------------------
----EREIRRM-------------------------------------------------
------------------------------------------------------------
------------------------------------------------------------
------------------------------------------------------------
------------------------------------------------------------
------------------------------------------------------------
------------------------------------------------------------
------------------------------------------------------------
-------------------------------------------
>XP_002569145_Penicillium_rubens
----------------MSATTTITGPPEITAENVATLFP-EVDTSL-AREVLPTSQTN-A
AR-G-------------S----E-LEGYDEEQVRLMDEVCIVLDNNDRPIGSASKKICHL
MTNIDKGLLHRAFSVFLFD-SNKRLLLQQRATEKITFPDMWTNTCCSHPLGIPGETG---
--------SELDAAVMGVKRAAQRKLNHELGIKAEQV-PLDKFEFFTRIHYKAPS----D
GK---WGEHE------------VDYILFIQ-----A--DVDLNPSPNEVRDTTYVSADEL
KAMFE--------QP-GLKFT---------------------------------------
--------------------------PWFK------------------------------
------------------------------------------------------------
------------------------------------------------------------
---------------------------------------LICNSML--------------
-----------------------------------FEWW---------------------
-------------------------SHLGTPALDKYKD----------------------
------------------------------------------------------------
------------------------------------------------------------
------------------------------------------------------------
------------------------------------------------------------
----EQDIRRM-------------------------------------------------
------------------------------------------------------------
------------------------------------------------------------
------------------------------------------------------------
------------------------------------------------------------
------------------------------------------------------------
------------------------------------------------------------
------------------------------------------------------------
-------------------------------------------
>XP_040814927_Penicillium_solitum
----------------MSATTTITSPPEITADNVATLFP-EVDTSL-AREILPTSQTN-T
AR-G-------------S----E-LEGYDEEQVRLMDEVCIVLDNNDRPIGSASKKICHL
MTNIDKGLLHRAFSVFLFD-SNKRLLLQQRATEKITFPDMWTNTCCSHPLGIPGETG---
--------AELDAAIMGVKHAAQRKLDHELGIKAEQV-PLDKFEFFTRIHYKAPS----D
GK---WGEHE------------VDYILFIQ-----A--DVDLKPSPNEVRDTTYVSADEL
KAMFE--------QP-GLKFT---------------------------------------
--------------------------PWFK------------------------------
------------------------------------------------------------
------------------------------------------------------------
---------------------------------------LICNSML--------------
-----------------------------------FEWW---------------------
-------------------------SHLGTPALDKYKN----------------------
------------------------------------------------------------
------------------------------------------------------------
------------------------------------------------------------
------------------------------------------------------------
----EQDIRRM-------------------------------------------------
------------------------------------------------------------
------------------------------------------------------------
------------------------------------------------------------
------------------------------------------------------------
------------------------------------------------------------
------------------------------------------------------------
------------------------------------------------------------
-------------------------------------------
>XP_022579510_Penicilliopsis_zonata
----------MSTTTTTTTTTTIRSPPTITADNVATLFP-EVDTSL-ARSIFP-AAGNAG
SDET-------------G----D-LDGYDEEQVRLMDEVCIVLDEDDKPIGSASKKVCHL
MTNIDKGLLHRAFSVFLFD-SNQRLLLQQRATEKITFPDMWTNTCCSHPLGIPGETG---
--------AELEAAVMGVKRAAQRKLEQELGIPPEQV-PIEKFEFLTRIHYKAPS----D
GK---WGEHE------------IDYILFIQ-----A--DVDLAINPNEVRDSRYVSAEEL
RQMFE--------QP-GLKFT---------------------------------------
--------------------------PWFK------------------------------
------------------------------------------------------------
------------------------------------------------------------
---------------------------------------LICHSML--------------
-----------------------------------FEWW---------------------
-------------------------GHLGTAALDAYKG----------------------
------------------------------------------------------------
------------------------------------------------------------
------------------------------------------------------------
------------------------------------------------------------
----EQEIRRM-------------------------------------------------
------------------------------------------------------------
------------------------------------------------------------
------------------------------------------------------------
------------------------------------------------------------
------------------------------------------------------------
------------------------------------------------------------
------------------------------------------------------------
-------------------------------------------
>XP_016620783_Cladophialophora_bantiana
-----------------------MASVAITRENVTTLFP-EVHTRLIGADMAPNAIP--N
GTSD-------TNS---D----DMLAGYDEEQIRLMDEVCIVLDNDDMPIGSASKKACHL
MSNINQGLLHRAFSVFLFDPRTKKLLLQQRASEKITFPDMWTNTCCSHPLAHPSETG---
-------YGELTSNIEGAKRAAQRKLNHELGIQSSQV-PISDFSFLTRIHYLAPS----D
GK---WGEHE------------IDYILFIE-----A--DVTLDINQNEVQDTRWVSPEEL
RQMFKDVETQSGKDK-ALKYT---------------------------------------
--------------------------PWFR------------------------------
------------------------------------------------------------
------------------------------------------------------------
---------------------------------------LICEGML--------------
-----------------------------------FQWW---------------------
-------------------------EKLVQGKLGDVAN----------------------
------------------------------------------------------------
------------------------------------------------------------
------------------------------------------------------------
------------------------------------------------------------
----ETQIRRM-------------------------------------------------
------------------------------------------------------------
------------------------------------------------------------
------------------------------------------------------------
------------------------------------------------------------
------------------------------------------------------------
------------------------------------------------------------
------------------------------------------------------------
-------------------------------------------
>XP_008729666_Cladophialophora_carrionii
----------------------MASSTTITRENVTRLFP-EVHTRLIGADMAPTHTPSTN
GASN-------STS---D----DLLAGYDEEQIRLMDEMCIVLDHDDAPIGSASKKACHL
MSNINQGLLHRAFSAFLFDPKSKKLLLQQRASEKITFPDMWTNTCCSHPLAHPAETG---
-------NGDLSSNVEGAKRAAQRKLGHELGIPASQV-PVSEFSFLTRIHYLAPS----D
GK---WGEHE------------IDYILFIE-----A--DVTLDINTNEVQDTRWVSPDEL
KQMFKDVESQSGKDQ-ALKYT---------------------------------------
--------------------------PWFR------------------------------
------------------------------------------------------------
------------------------------------------------------------
---------------------------------------LICEGML--------------
-----------------------------------FEWW---------------------
-------------------------EKLAQGKLSEVMN----------------------
------------------------------------------------------------
------------------------------------------------------------
------------------------------------------------------------
------------------------------------------------------------
----ESQIRRM-------------------------------------------------
------------------------------------------------------------
------------------------------------------------------------
------------------------------------------------------------
------------------------------------------------------------
------------------------------------------------------------
------------------------------------------------------------
------------------------------------------------------------
-------------------------------------------
>XP_016254579_Cladophialophora_immunda
-----------------------MSSITITRDNVTTLFP-DVHTRLIGADMAPNATP--N
GSSD-------NNS---D----DMLAGYDEEQIRLMDEVCIVLDNDDMPIGSASKKACHL
MTNINQGLLHRAFSVFLFDPQTKKLLLQQRASEKITFPDMWTNTCCSHPLAHPSETG---
-------NGELASNVEGAKRAAQRKLNHELGIQPPQV-PVSDFSFLTRIHYLAPS----D
GK---WGEHE------------IDYILFIE-----A--DVTLDINKNEVQDTRWVSPDEL
RQMFKDVETQSGRDK-ALKYT---------------------------------------
--------------------------PWFR------------------------------
------------------------------------------------------------
------------------------------------------------------------
---------------------------------------LICEGML--------------
-----------------------------------FQWW---------------------
-------------------------DKLVQGKLGDVAD----------------------
------------------------------------------------------------
------------------------------------------------------------
------------------------------------------------------------
------------------------------------------------------------
----ETQIRRM-------------------------------------------------
------------------------------------------------------------
------------------------------------------------------------
------------------------------------------------------------
------------------------------------------------------------
------------------------------------------------------------
------------------------------------------------------------
------------------------------------------------------------
-------------------------------------------
>XP_007751369_Cladophialophora_psammophila
-----------------------MASVAITRENVTTLFP-EVHTRLIGADMAPNAIP--N
GTSD-------TNS---D----DMLAGYDEEQIRLMDEVCIVLDNDDMPIGSASKKACHL
MSNINQGLLHRAFSVFLFDPRTKKLLLQQRASEKITFPDMWTNTCCSHPLAHPSETG---
-------NGELTSNIEGAKRAAQRKLNHELGIQSSQV-PISDFSFLTRIHYLAPS----D
GK---WGEHE------------IDYILFIE-----A--DVTLDINKNEAQDTRWVSPEEL
RQMFRDVETQSGKDK-ALKYT---------------------------------------
--------------------------PWFR------------------------------
------------------------------------------------------------
------------------------------------------------------------
---------------------------------------LICEGML--------------
-----------------------------------FHWW---------------------
-------------------------EKLVQGQLGDVAN----------------------
------------------------------------------------------------
------------------------------------------------------------
------------------------------------------------------------
------------------------------------------------------------
----ETQIRRM-------------------------------------------------
------------------------------------------------------------
------------------------------------------------------------
------------------------------------------------------------
------------------------------------------------------------
------------------------------------------------------------
------------------------------------------------------------
------------------------------------------------------------
-------------------------------------------
>XP_018698275_Fonsecaea_erecta
-----------------------MSSVTITRDNVTTLFP-DVHTRLIGADMAPNATP--N
GSSE-------TNS---D----DTLAGYDEEQIRLMDEVCIVLDNNDMPIGSASKKACHL
MSNINQGLLHRAFSVFLFDPTTKKLLLQQRASEKITFPDMWTNTCCSHPLAHPSETG---
-------NGELASNVEGAKRAAQRKLNHELGIQSSQV-PLTDFSFLSRIHYLAPS----D
GK---WGEHE------------IDYILFIE-----A--DVTLDINKNEVRDTRWVSQEEL
RQMFKDVETQTGEDK-ALKYT---------------------------------------
--------------------------PWFR------------------------------
------------------------------------------------------------
------------------------------------------------------------
---------------------------------------LICEGML--------------
-----------------------------------FQWW---------------------
-------------------------DKLVQGKLADVVD----------------------
------------------------------------------------------------
------------------------------------------------------------
------------------------------------------------------------
------------------------------------------------------------
----ETQIRRM-------------------------------------------------
------------------------------------------------------------
------------------------------------------------------------
------------------------------------------------------------
------------------------------------------------------------
------------------------------------------------------------
------------------------------------------------------------
------------------------------------------------------------
-------------------------------------------
>XP_022509388_Fonsecaea_monophora
-----------------------MASTTITRDNVTTLFP-DVHTTLIGADMAPNSIP--N
GTSD-------ANS---D----DMLAGYDEEQIRLMDEVCIVLDNDDMPIGSASKKACHL
MTNINQGLLHRAFSVFLFDPQTKKLLLQQRASEKITFPDMWTNTCCSHPLAHPSETG---
-------NGELASNIEGAKRAAQRKLHHELGIKSSQV-PISDFSFLARIHYLAPS----D
GT---WGEHE------------IDYILFIE-----A--DVTLDINKNEVKDTRWVSPEEL
RQMFKDVETQSGKDK-ALKYT---------------------------------------
--------------------------PWFR------------------------------
------------------------------------------------------------
------------------------------------------------------------
---------------------------------------LICEGML--------------
-----------------------------------FHWW---------------------
-------------------------EQLVQGKLGEVAN----------------------
------------------------------------------------------------
------------------------------------------------------------
------------------------------------------------------------
------------------------------------------------------------
----ETHIRRM-------------------------------------------------
------------------------------------------------------------
------------------------------------------------------------
------------------------------------------------------------
------------------------------------------------------------
------------------------------------------------------------
------------------------------------------------------------
------------------------------------------------------------
-------------------------------------------
>XP_016635896_Fonsecaea_multimorphosa
-----------------------MSSITITRDNVTILFP-DVHTRLIGADMAPNAIP--N
GSSE-------NNS---D----DMLAGYDEEQIRLMDEVCIVLDNDDMPIGSASKKACHL
MSNINQGLLHRAFSVFLFDPQTKKLLLQQRASEKITFPDMWTNTCCSHPLAHPSETG---
-------NGELASNVEGAKRAAQRKLHHELGIKPSQV-PVSDFSFLTRIHYLAPS----D
GK---WGEHE------------IDYILFIE-----A--DVTLDINKNEVRDTRWVGPEEL
RQMFSDVETQSGKDK-ALKYT---------------------------------------
--------------------------PWFR------------------------------
------------------------------------------------------------
------------------------------------------------------------
---------------------------------------LICEGML--------------
-----------------------------------FEWW---------------------
-------------------------DKLVQGKLGDVVN----------------------
------------------------------------------------------------
------------------------------------------------------------
------------------------------------------------------------
------------------------------------------------------------
----ETQIRRM-------------------------------------------------
------------------------------------------------------------
------------------------------------------------------------
------------------------------------------------------------
------------------------------------------------------------
------------------------------------------------------------
------------------------------------------------------------
------------------------------------------------------------
-------------------------------------------
>XP_022505464_Fonsecaea_nubica
-----------------------MASTTITRDNVTTLFP-DVHTTLIGADMAPNSIP--N
GTSD-------ANP---D----DMLAGYDEEQIRLMDEVCIVLDNDDMPIGSASKKACHL
MTNINQGLLHRAFSVFLFDPQTKKLLLQQRASEKITFPDMWTNTCCSHPLAHPSETG---
-------NGELTSNIEGAKRAAQRKLHHELGIKSSQV-PISDFSFLARIHYLAPS----D
GT---WGEHE------------IDYILFIE-----A--DVTLDINKNEVKDTRWVSPEEL
RQMFKDVETQSGKDK-ALKYT---------------------------------------
--------------------------PWFR------------------------------
------------------------------------------------------------
------------------------------------------------------------
---------------------------------------LICEGML--------------
-----------------------------------FHWW---------------------
-------------------------EQLVQGKLGEVAN----------------------
------------------------------------------------------------
------------------------------------------------------------
------------------------------------------------------------
------------------------------------------------------------
----ETHIRRM-------------------------------------------------
------------------------------------------------------------
------------------------------------------------------------
------------------------------------------------------------
------------------------------------------------------------
------------------------------------------------------------
------------------------------------------------------------
------------------------------------------------------------
-------------------------------------------
>XP_013285706_Fonsecaea_pedrosoi
-----------------------MASTTITRDNVTTLFP-DVHTTLIGADMAPNSIP--N
GTSD-------ANP---D----DMLAGYDEEQIRLMDEVCIVLDNDDMPIGSASKKACHL
MTNINQGLLHRAFSVFLFDPQTKKLLLQQRASEKITFPDMWTNTCCSHPLAHPSETG---
-------NGELASNIEGAKRAAQRKLHHELGIKSSQV-PISDFSFLARIHYLAPS----D
GT---WGEHE------------IDYILFIE-----A--DVTLDINKNEVKDTRWVSPEEL
RQMFKDVETQSGKDK-ALKYT---------------------------------------
--------------------------PWFR------------------------------
------------------------------------------------------------
------------------------------------------------------------
---------------------------------------LICEGML--------------
-----------------------------------FHWW---------------------
-------------------------EQLVQGKLGEVAN----------------------
------------------------------------------------------------
------------------------------------------------------------
------------------------------------------------------------
------------------------------------------------------------
----ETHIRRM-------------------------------------------------
------------------------------------------------------------
------------------------------------------------------------
------------------------------------------------------------
------------------------------------------------------------
------------------------------------------------------------
------------------------------------------------------------
------------------------------------------------------------
-------------------------------------------
>XP_007760346_Cladophialophora_yegresii
----------------------MASSTTITRENVTRLFP-DVHTRLIGADLAPTHTPSTN
GASN-------TTS---D----DLLAGYDEEQIRLMDEMCIVLDHDDAPIGSASKKACHL
MSNINQGLLHRAFSAFLFDPKSKKLLLQQRASEKITFPDMWTNTCCSHPLAHPAETG---
-------NGELSSNVEGAKRAAQRKLGHELGISASQV-PVSEFSFLTRIHYLAPS----D
GK---WGEHE------------IDYILFIE-----A--DVTLDINKNEVQDTRWVSPEEL
RQMFKDVESASGKDQ-ALKYT---------------------------------------
--------------------------PWFR------------------------------
------------------------------------------------------------
------------------------------------------------------------
---------------------------------------LICEGML--------------
-----------------------------------FEWW---------------------
-------------------------DKLAQGKLGEVAN----------------------
------------------------------------------------------------
------------------------------------------------------------
------------------------------------------------------------
------------------------------------------------------------
----ESQIRRM-------------------------------------------------
------------------------------------------------------------
------------------------------------------------------------
------------------------------------------------------------
------------------------------------------------------------
------------------------------------------------------------
------------------------------------------------------------
------------------------------------------------------------
-------------------------------------------
>XP_016241714_Exophiala_spinifera
------MATTTTTTTTTTSTSATATTTTITRENVTTLFP-DVHTRLIGADMAPNSTP--D
GFSS-------SSSGSND----D-LAGYDEEQIRLMDEVCIVLDENDGVLGSASKKACHL
MTNIRQGLLHRAFSAFVFDPRSKKLLLQQRASEKITFPDMWTNTCCSHPLAHPSETG---
-------AGDLVSNVEGAKRAAVRKLNHELGIRAAQV-PLEAFRFLTRIHYLAPS----D
GK---WGEHE------------IDYILFVE-----A--DVTLDVNPNEVRDTRWVGRDEL
RQMFADVETNSGRDK-DLKYT---------------------------------------
--------------------------PWFR------------------------------
------------------------------------------------------------
------------------------------------------------------------
---------------------------------------LICEGML--------------
-----------------------------------FDWW---------------------
-------------------------EKLEQGKLSEVVN----------------------
------------------------------------------------------------
------------------------------------------------------------
------------------------------------------------------------
------------------------------------------------------------
----ESQIRRML------------------------------------------------
------------------------------------------------------------
------------------------------------------------------------
------------------------------------------------------------
------------------------------------------------------------
------------------------------------------------------------
------------------------------------------------------------
------------------------------------------------------------
-------------------------------------------
>XP_016257006_Exophiala_oligosperma
----------------MATTTATAATTNITRENVTTLFP-DVHTRLIGADMAPNATPDPS
LTSP-------STSTPND----DLLAGYDEEQIRLMDEVCIVLDDDDGVLGSASKKACHL
MTNIDRGLLHRAFSAFVFDPRTKKLLLQQRASEKITFPDMWTNTCCSHPLAHPSETG---
-------EGDLVSNVQGAKRAAVRKLNHELGIPASQV-PVEGFHFLTRIHYLAPS----D
GK---WGEHE------------IDYILFIE-----A--DVTLDVNVNEVRDTRWVGPGEL
RQMFRDVETKTGKDK-ALKYT---------------------------------------
--------------------------PWFR------------------------------
------------------------------------------------------------
------------------------------------------------------------
---------------------------------------LICEGML--------------
-----------------------------------FDWW---------------------
-------------------------DRLKEGRLAEVAN----------------------
------------------------------------------------------------
------------------------------------------------------------
------------------------------------------------------------
------------------------------------------------------------
----ETQIRRMLEAVDEKR-----------------------------------------
------------------------------------------------------------
------------------------------------------------------------
------------------------------------------------------------
------------------------------------------------------------
------------------------------------------------------------
------------------------------------------------------------
------------------------------------------------------------
-------------------------------------------
>XP_013320534_Exophiala_xenobiotica
-------------------------MTTITRENVTTLFP-DVHTRLIGADMAPTATP--D
ASSN-------S-S---D----D-LAGYDEEQIRLMDEVCIVLDDNDMPIGSASKKACHL
MTNINQGLLHRAFSAFVFDPKTKKLLLQQRASEKITFPDMWTNTCCSHPLAHPSETG---
-------HGDLVSNVEGAKRAAIRKLNHELGIQPSEV-PIEKFNFLTRIHYLAPS----D
GK---WGEHE------------IDYILFIE-----A--DVTLDINKNEVQDTRWVSPEQL
RQMFKDVESRSGKDQ-ALKYT---------------------------------------
--------------------------PWFR------------------------------
------------------------------------------------------------
------------------------------------------------------------
---------------------------------------LICEGML--------------
-----------------------------------FDWW---------------------
-------------------------EKMAEGKLSEVAN----------------------
------------------------------------------------------------
------------------------------------------------------------
------------------------------------------------------------
------------------------------------------------------------
----ETQIRRMLEAAEKK------------------------------------------
------------------------------------------------------------
------------------------------------------------------------
------------------------------------------------------------
------------------------------------------------------------
------------------------------------------------------------
------------------------------------------------------------
------------------------------------------------------------
-------------------------------------------
>XP_007728232_Capronia_coronata
-----------------------MTSTTITRENVTTLFP-DVHTRLIGADAAPNTTPDTN
GTPT-------S-S---D----D-LAGYDEEQIRLMDEVCIVLDTDDMPIGSASKKACHL
MTNINQGLLHRAFSVFLFHPQTKKLLLQQRASEKITFPDMWTNTCCSHPLAHPSETG---
-------HGDLASNVEGAKRAAQRKLGHELGIPASQV-PPSNFDFLARIHYLAPS----G
GK---WGEHE------------IDYILFIE-----A--DVTLDINKNEIQDTRWVSPEEL
KQMFKDVESQSGKDK-ALKFT---------------------------------------
--------------------------PWFR------------------------------
------------------------------------------------------------
------------------------------------------------------------
---------------------------------------LICEGML--------------
-----------------------------------FEWW---------------------
-------------------------DKLVEGRLSEVTG----------------------
------------------------------------------------------------
------------------------------------------------------------
------------------------------------------------------------
------------------------------------------------------------
----ETQIRRM-------------------------------------------------
------------------------------------------------------------
------------------------------------------------------------
------------------------------------------------------------
------------------------------------------------------------
------------------------------------------------------------
------------------------------------------------------------
------------------------------------------------------------
-------------------------------------------
>XP_007733132_Capronia_epimyces
-----------------------MTSTTITRENVTTLFP-EVHTRLIGADIAPNASPDTN
GTTA-------APS---D----D-LAGYDEEQIRLMDEVCIVLDQNDMPIGSASKKACHL
MTNINQGLLHRAFSAFLFDPQTKKLLLQQRASEKITFPDMWTNTCCSHPLAHPSETG---
-------NGDLASNVEGAKRAAQRKLGHELGIQASQV-PVSAFDFLGRIHYLAPS----D
GK---WGEHE------------IDYILFIE-----A--DVTLDINKNEVQDTRWVSPAEL
RQMFKDVESQSGNDK-ALKYT---------------------------------------
--------------------------PWFR------------------------------
------------------------------------------------------------
------------------------------------------------------------
---------------------------------------LICEGML--------------
-----------------------------------FDWW---------------------
-------------------------DKLIQGRLSEVAG----------------------
------------------------------------------------------------
------------------------------------------------------------
------------------------------------------------------------
------------------------------------------------------------
----ETEIRRM-------------------------------------------------
------------------------------------------------------------
------------------------------------------------------------
------------------------------------------------------------
------------------------------------------------------------
------------------------------------------------------------
------------------------------------------------------------
------------------------------------------------------------
-------------------------------------------
>XP_009153632_Exophiala_dermatitidis
----------------MPATTTTTITTPITRENVTTLFP-EVRTTLIGADMAPNSTATSN
NTSNGTSPNNSSSSSSAD----DSLAGYDEEQIRLMDEVCIVLDHNDQPIGSASKKACHL
MTNISQGLLHRAFSVFLFDPTTKKLLLQQRASEKITFPDMWTNTCCSHPLAHPSETG---
-------HGDLASNVEGAKRAAVRKLNHELGIPADQV-PIQNFHYLTRIHYLAPS----D
GK---WGEHE------------IDYILFIE-----A--DVTLDINKNEVRDTRWVSPDEL
RQMFRDVESQSGKDK-ALKYT---------------------------------------
--------------------------PWFR------------------------------
------------------------------------------------------------
------------------------------------------------------------
---------------------------------------LICEGML--------------
-----------------------------------FDWW---------------------
-------------------------EKLVQGRLGEVAG----------------------
------------------------------------------------------------
------------------------------------------------------------
------------------------------------------------------------
------------------------------------------------------------
----ETEIRRM-------------------------------------------------
------------------------------------------------------------
------------------------------------------------------------
------------------------------------------------------------
------------------------------------------------------------
------------------------------------------------------------
------------------------------------------------------------
------------------------------------------------------------
-------------------------------------------
>XP_013258267_Exophiala_aquamarina
-----------------------MSTTTITRDNVTTLFP-EVHTRLIGADMAPNARP--S
GSDG-------DAATDSN----D-LAGYDEEQIRLMDEVCIVLDNNDMPIGSASKKACHL
MTNINQGLLHRAFSVFLFHPQTKKLLLQQRASEKITFPDMWTNTCCSHPLAHPAETG---
-------HGDLPSNIEGAKRAAVRKLDHELGIPASQV-PIADFSFLTRIHYLAPS----D
GK---WGEHE------------IDYILFIE-----A--DVDLKINENEVQATRWVSADEL
RQMFKDVESQTGIDA-ALKYT---------------------------------------
--------------------------PWFR------------------------------
------------------------------------------------------------
------------------------------------------------------------
---------------------------------------LICEGML--------------
-----------------------------------FRWW---------------------
-------------------------DALVEGKLSAFTD----------------------
------------------------------------------------------------
------------------------------------------------------------
------------------------------------------------------------
------------------------------------------------------------
----EQDIRRM-------------------------------------------------
------------------------------------------------------------
------------------------------------------------------------
------------------------------------------------------------
------------------------------------------------------------
------------------------------------------------------------
------------------------------------------------------------
------------------------------------------------------------
-------------------------------------------
>XP_016224975_Exophiala_mesophila
-------------MSTTTTTTTTTTTTTVTRENVLTLFP-EVHTRLIGADMEPNAVPSDR
-----------ESSTATD----D-LAGYDEEQIRLMDEVCIVLDNEDQVIGSASKKSCHL
MTNINQGLLHRAFSVFLFDPKTKKLLLQQRATEKITFPDMWTNTCCSHPLAHPSETG---
-------LGDLPSNVEGAKRAAVRKLNHELGIPASQV-PIGDFEFLTRIHYLAPS----D
GK---WGEHE------------IDYILFVE-----A--DVTLEPNKNEVKDTKWVSADEL
RQLFKDVESKTGVHK-DLKYT---------------------------------------
--------------------------PWFR------------------------------
------------------------------------------------------------
------------------------------------------------------------
---------------------------------------LICEGML--------------
-----------------------------------FDWW---------------------
-------------------------GALVQGKLSEFTN----------------------
------------------------------------------------------------
------------------------------------------------------------
------------------------------------------------------------
------------------------------------------------------------
----ESGIRRM-------------------------------------------------
------------------------------------------------------------
------------------------------------------------------------
------------------------------------------------------------
------------------------------------------------------------
------------------------------------------------------------
------------------------------------------------------------
------------------------------------------------------------
-------------------------------------------
>XP_013275741_Rhinocladiella_mackenziei
-----------------------MATTTITRENVTTLFP-EVHTRLIGVDMAPTASLETN
GTSN-------S-S---G----D-LSGYDEEQIRLMDEVCIVLDSNDMPIGSASKKACHL
MTNINQGLLHRAFSVFLFDPQTKKLLLQQRASEKITFPDMWTNTCCSHPLAHPSETG---
-------HGDLPSNVEGAKRAAQRKLGHELGIQASRV-PVSNFDFLTRIHYLAPS----D
GK---WGEHE------------IDYILFIE-----A--DVTLDINKNEVQDTRWVSAEEL
KQMFRDVETQTGKDR-ALKYT---------------------------------------
--------------------------PWFR------------------------------
------------------------------------------------------------
------------------------------------------------------------
---------------------------------------LICEDML--------------
-----------------------------------FQWW---------------------
-------------------------DKLLQGRLAEVTS----------------------
------------------------------------------------------------
------------------------------------------------------------
------------------------------------------------------------
------------------------------------------------------------
----ETQIRRM-------------------------------------------------
------------------------------------------------------------
------------------------------------------------------------
------------------------------------------------------------
------------------------------------------------------------
------------------------------------------------------------
------------------------------------------------------------
------------------------------------------------------------
-------------------------------------------
>XP_017998133_Phialophora_attinorum
----------------------MSSTATITAANVTSLFP-EVHTRLIGEDLPPTASLATN
GDTD------------TN----D-LAGYDEEQIRLMDEVCVVLDADDNPIGSASKKACHL
MTNINAGLLHRAFSCFLFDPTTKKLLLQQRATEKITFPDMWTNTCCSHPLAHPAEAG---
-------KGDLVSNVEGAKRAAIRKLDHELGIRSGQV-PFQDFEFLTRIHYLAPS----D
GK---WGEHE------------IDYILFIE-----A--EVDLEINKNEVKDTRWVSPDEL
RQMFKDVETQSGKDR-DLKYT---------------------------------------
--------------------------PWFR------------------------------
------------------------------------------------------------
------------------------------------------------------------
---------------------------------------LICESFL--------------
-----------------------------------FKWW---------------------
-------------------------DALEQKSLDKFTN----------------------
------------------------------------------------------------
------------------------------------------------------------
------------------------------------------------------------
------------------------------------------------------------
----DQTIQRM-------------------------------------------------
------------------------------------------------------------
------------------------------------------------------------
------------------------------------------------------------
------------------------------------------------------------
------------------------------------------------------------
------------------------------------------------------------
------------------------------------------------------------
-------------------------------------------
>NP_595164_Schizosaccharomyces_pombe
------------------------MIMSSQQEK---------------------------
-------------------------KDYDEEQLRLMEEVCIVVDENDVPLRYGTKKECHL
MENINKGLLHRAFSMFIFD-EQNRLLLQQRAEEKITFPSLWTNTCCSHPLDVAGERG---
--------NTLPEAVEGVKNAAQRKLFHELGIQAKYI-PKDKFQFLTRIHYLAPS----T
GA---WGEHE------------IDYILFFK-----GK--VELDINPNEVQAYKYVTMEEL
KEMFS--------DP-QYGFT---------------------------------------
--------------------------PWFK------------------------------
------------------------------------------------------------
------------------------------------------------------------
---------------------------------------LICEHFM--------------
-----------------------------------FKWW---------------------
-------------------------QDVDH--ASKFQ-----------------------
------------------------------------------------------------
------------------------------------------------------------
------------------------------------------------------------
------------------------------------------------------------
----DTLIHRC-------------------------------------------------
------------------------------------------------------------
------------------------------------------------------------
------------------------------------------------------------
------------------------------------------------------------
------------------------------------------------------------
------------------------------------------------------------
------------------------------------------------------------
-------------------------------------------
```
