## Supplementary material for "Coding Sequence Insertions in Fungal Genomes are Intrinsically Disordered and can Impart Functionally-Important Properties on the Host Protein": MAFFT_MSAs: XP_720530.2_blasthits_MAFFT.txt

```
>XP_720530_Candida_albicans
------------------------------------------------MSK------SR-
TVTGSLDQK--------IYNLIHDL--------LQEQTEENKRAA---------------
-----------TADEEHDPFSCMASSHNLTVSQVLAYVQMKDFQLKRMKKNY--------
---LEKSIAASLKVIRQD----ETEEFGD----REN---G--IGDESEAENDR------E
CE-----NDLMEVKDSNAINKSVVSLWNQEKTDGESDGVNN--EEGQQADTTEL------
--------------LKGNKR-KAKG---SAKTQLKK--QK-----------RKIDYSTP-
--------------------------N-IDLSSLGGVESVTTQLLEIIGLPILHPEIYSS
TGVEPPRGVLLYGPPGCGKTTIANALAGELKVPFINISAPSVVSGMSGESEKKLREIFEE
AKQIAPCLIFMDEIDAITPKRDGGAQREMEKRIVAQLLTLMDELTLEKTGGKPVVVIGAT
NRPDSLDSALRRAGRFDREICLNVPNEEQRISILKAMTKNIKLENGEHFNYRELSKLTPG
YVGADLKSLVTAAGISAIKRIFETMSELQE--ESHSVKD----------DSMDVDPVSLD
A-N---------------KED-----------MIKKFEQKSEAEKL---STIKKFLNMH-
-----------------------------------PDPLNQEQ----LAPLAITYQDFVN
ALPSVQPSAKRE-GFATIPDVTWQNVGALFKIRMELHMCIVQPIKKPELYLKVGIAAPAG
VLMWGPPGCGKTLLAKAVANESRANFISIKGPELLNKYVGESEKAVRQVFQRARASTPCI
IFFDELDALVPRRDTSM---SESSSRVVNTLLTELDGL-NDRKGVFVIGATNRPDMIDPA
MLRPGRLDKTLYIELPTPEERLEILKTLVRTNNSPLHRNVDLNAISRDPR----------
--------CGNFSGADLSSLVKEAGVWALKKRFFQNQKIQ-----ELD-SSGFYEDSI--
--GEDDISITAEDFDHALSSIRPSVSDRDRMRYEKLNKKL----GWNIISDKEPDDAGST
SDKND---------------
>XP_002420500_Candida_dubliniensis
---------------------------------------------MKAMSK------SK-
SITGSLDQK--------IYNLIHDL--------LQEQTEENKRTV---------------
-----------TTDEEHDPFSCMASSHNLTVSQVLTYVQMKDFQLKRMKKNY--------
---LEKSIAASLKVIRQD----EAEEFGN----REN---G--NGEESEVDYDK------E
NE-----NELMEVKDSNAINKSVVSLWNQEKTEGESDGANN--EESQQTDSADL------
--------------LKGSKR-KAKD---SARTQLKK--QK-----------RKIDYSTP-
--------------------------N-IDLSSLGGVESVTTQLLEIIGLPILHPEIYSS
TGVEPPRGVLLYGPPGCGKTTIANALAGELKVPFINISAPSVVSGMSGESEKKLREIFEE
AKQIAPCLIFMDEIDAITPKRDGGAQREMEKRIVAQLLTLMDELTLEKTGGKPVVVIGAT
NRPDSLDSALRRAGRFDREICLNVPNEEQRISILKAMTKNIKLENGEYFNYRELSKLTPG
YVGADLKSLVTAAGITAIKRIFETMSELQE--ETHSAKD----------DSMDVDPVNLD
A-S---------------KED-----------MIKKFEKKSEAEKL---STIKKFLNMH-
-----------------------------------PDPLNQEQ----LTPLAIKYQDFVN
ALPSVQPSAKRE-GFATIPDVTWQNVGALFKIRMELHMCIVQPIKKPELYLKVGIAAPAG
VLMWGPPGCGKTLLAKAVANESRANFISIKGPELLNKYVGESEKAVRQVFQRARASTPCI
IFFDELDALVPRRDTSM---SESSSRVVNTLLTELDGL-NDRKGVFVIGATNRPDMIDPA
MLRPGRLDKTLYIELPTPEERLEILKTLVRTNNSPLNENVDLNAIARDPR----------
--------CGNFSGADLFSLVKEAGVWALKKRFFQNQKIQ-----ELD-SSGFYEDSI--
--GGDDISITAEDFDHALSSIRPSVSDRDRLRYEKLNKKL----GWNIIADKEPDDVGST
AEKKD---------------
>XP_002548900_Candida_tropicalis
------------------------------------------------MSK------KK-
IITGSMDQK--------IYNLIHDL--------LEEQTEENKNAL---------------
-----------EDPENADPFSYIASSNSLTISQVLAYVQMKDFQLKRMKRNN--------
---LEKSIANSLRLIRQD----EAEELGKIGPGSDG---G--SNLENDIDEED------N
DE-----GRLMDVKDSNELNKSVVALWNLEDNQ-TVDSKDG--DDHQMEDST--------
---------------IGTKR-KVKD---NSKSQLKK--QK-----------RKIDHTPP-
--------------------------T-ADLSSLGGVETITTQLLEIIGLPILHPEIYTS
TGVEPPRGVLLYGPPGCGKTTLANALAGELKVPFFNISAPSIVSGMSGESEKKLRDLFEE
AKSVAPCLIFMDEIDAITPKRDGGAQREMERRIVAQLLTLMDELTLEKTGGKPVVVIGAT
NRPDSLDSALRRAGRFDREICLTVPNEEQRISILKAMTKNIKLESGENFDYRELSKLTPG
YVGADLKSLVTAAGITAIKRIFETMSEAQE--ESSVQKD----------DSMDIDVTHSE
S-N---------------KEL-----------ILQNFDKKSEVEKL---STIKKFLMKH-
-----------------------------------PDPLSQQQ----LDPLAITYEDFVN
ALPTVQPSAKRE-GFATVPDVTWQNVGALSSIRMELHMCIVQPIKKPEIYLKVGIAAPAG
VLMWGPPGCGKTLLAKAVANESRANFISIKGPELLNKYVGESERAVRQVFQRARASTPCI
IFFDELDALVPRRDNSM---SESSSRVVNTLLTELDGL-NDRKGVFVIGATNRPDMIDPA
MLRPGRLDKTLYIELPSPEERLEILKTIVRSNNSPLHSDVSLVSVSQDPR----------
--------CRNFSGADLSSLVKEAGVSALKKKFFTNQKIQ-----DLD-KSGFYQESS--
--DEDKIFITAEDFDYALSSIRPSVSDRDRVRYEKLNRKL----GWNIIPEKE-------
NEEKEPQIAS----------
>XP_003867452_Candida_orthopsilosis
------------------------------------------------MAK------GS-
QITGAIEQK--------VYNLACNL--------LDERTEKNRSTL---------------
-----------NVDELQDPFAGVESAKSLTISSVLNYIQSKDFELKRAKKVQ--------
---LEKSISKVLKLIRDD----EENELN-----------N--NQAEKDIDSASEIEGTDT
AG-----SNLMDFKDPNLANKSVTSMWNFED------------KEQDQNPDSED------
--------------GSSTKR-KAKD---TTKSVFKK--QK-----------RKFDHTPP-
--------------------------E-ISFSNLGGLDNVTTQLLEIIGLPILHPEIYTS
TGVEPPRGVLLYGPPGCGKTTIANALAGELKVPFINISAPSIVSGMSGESEKKLRELFEE
AKSVAPCLIFMDEIDAITPKRDGGAQREMERRIVAQLLTLMDELTLDKTDNKPVIVIGAT
NRPDSLDSALRRAGRFDREICLNVPNEAQRESILRTMTKNIRLKDGEHFDYRELSKLTPG
YVGADLKSLVTAAGVAAIKRIFETMSEQQE--EGHCVQ----------EDHMEIDPISGK
E---------------------------NEAVLSRRFGNKSDLEQI---STIQKFLGRN-
-----------------------------------PEPLTEEQ----LQPLCITYDDFVK
ALPTVQPTAKRE-GFATVPDVTWRNVGALAKVRTELHMCIVQPVKKPELYLKVGISAPSG
VLMWGPPGCGKTLLAKAVANESRANFISVKGPELLNKYVGESEKAVRQVFQRAMASKPCI
IFFDELDALVPRRDTSM---SESSSRVVNTLLTELDGL-SDRNGVFVIGATNRPDMIDPA
MLRPGRLDKTLYIELPTANERYEILKTITTANSTPIASNVDLVEIANDEK----------
--------CRNFSGADLSSLVKEAGISALKRKFFGAQNLE-----ALD-ASGFYNGFS--
--SEEHIEVTREDFQRALFTVRPSVSDRDRLKYERLNKKL----GWDIIGEKNGTALPNV
GDTNRPEDSK----------
>XP_001524906_Lodderomyces_elongisporus
------------------------------------------------MTR------DN-
IVTSAIDQK--------IYNLVIDY--------LEEKSLANRKNL---------------
-----------SSDELQDPLAGMESANNLTITQTTSIVQQRELSLKRVKKAQ--------
---LEKSISKVLRIIRED----EAEEIGT----DEQALSA--HHSEVDGNGELEGQEERD
GEEN--GNNMMVVKDTNSTNKSVVSLWKTPT------------EDEAENNEADN------
---------------VGLKR-KSRE--TSKTTTLKR--QR-----------RKVNYTTP-
--------------------------T-LDFSTLGGIDNVTTQLLEIIGLPILHPEIYLS
TGVEPPRGVLLYGPPGCGKTTVANALAGELKVPFINISAPSIVSGMSGESEKKLRDLFEE
AKSVAPCIIFMDEIDAITPKRDGGAQREMERRIVAQLLTLMDELRMENTNNKPVIVIGAT
NRPDSLDSALRRAGRFDREICLNVPNESQRESILRAMTKDIKLDGESLFNYRELSKLTPG
YVGADLKSLVTAAGVFAIKRIFESLIQRED--EKEAV-----------SDGMDIDVRELL
NDQ---------------QGA-----------LAQAFSKKSDVEKL---STIQKFLAAH-
-----------------------------------PDPLTGEQ----LEPLSITYDDFIN
ALHTVQPSAKRE-GFATVPDVTWNKVGALSSIRTELHMCIVQPVKKPELFLKVGITAPSG
VLMWGPPGCGKTLLAKAVANESRANFISIKGPELLNKYVGESEKAVRQVFQRARASTPCI
IFFDELDALVPRRDNSM---SESSSRVVNTLLTELDGL-NDRKGVFVIGATNRPDMIDPA
MLRPGRLDKTLYIQLPTPDERFEILKTIVRANQSPIDNDVNLHEIAHEER----------
--------CRNFSGADLSSLVKEAAVSALKRSFFHSHKLL-----NLD-LSQFYDVNDD-
--NEIDIKVNKSDFDQALSRIRPSVSDRDRAKYERLNKKL----GWDVIGPESANDGANE
GANNELL-------------
>XP_007375414_Spathaspora_passalidarum
------------------------------------------------MAK------SS-
VVSGPIDQK--------IYNLIHDL--------LDEKTAENKEKL---------------
-----------SGDAVQDPFTYMESANNLTITQVLSYVQSKDFQLKRMKKNQ--------
---LEKTISTILKIVRDD----EQEELG-LGPPGEE---V--SGQESEADAET------A
HE-------LMEVKDSNSLNKSVVAMWNAESKDGETDKEIS--SDS--------------
---------------KDNKK-RQKE---SSKSSTKR--QK-----------KKADYSPP-
--------------------------N-TNLASLGGLENITTQLLELIGLPILHPEIYTA
TGVEPPRGVLLYGPPGCGKTTIANALAGELQVPFINISAPSIVSGMSGESEKKLRELFEE
AKTVAPCLIFMDEIDAITPKRDGGAQREMERRIVAQLLTLMDELTLDKTDGKPVIVIGAT
NRPDSLDSALRRAGRFDREICLNVPNEEQRASILRAMTKNIKLHDETQFKYKELSKLTPG
YVGADLKSLVTAAGIAAIKRIFESLSEKHE--ETNLQENN--------VDSMEVDGTGAD
DLI---------------DNQ-----------LLDNFSSKSDYEKL---STIKKFLDKH-
-----------------------------------PNPLSKEQ----LEPLSITYEDFLQ
ALPTIQPTAKRE-GFATVPDVTWQSVGALSNIRMELHMCIVQPIKKPELYLKVGITAPSG
VLMWGPPGCGKTLLAKAVANESRANFISVKGPELLNKYVGESERAVRQVFQRARASIPCI
IFFDELDALVPRRDSSL---SESSSRVVNTLLTELDGL-NDRKGVFVIGATNRPDMIDPA
MLRPGRLDKTLYIELPSAEERLEILKTLVRANRTPLSKDVNLQEVANDMR----------
--------CRNFSGADLSSLVKEAGIIALKKKFFKNQQIQ-----ELD-ASGFLEEDS--
--PDSKVEIIMDDFNRALSSIKPSVSDRDRTKYEKLNQRM----GWNIIKEETKEPSDPV
NDK-----------------
>XP_043048782_Scheffersomyces_spartinae
------------------------------------------------MAR------PG-
SIVGEDEFK--------IYELVKQF--------LEEKVSGDVPVT--VGED---------
----------GELKDYNDPFKARASATSLDHTEVLRYIHRKCLKMRRKKNKS--------
---LEEWIRKAQRDLIDE----EDEHPLIIRSDREEDESD-------------------D
DE-----SNLMDVKDENKLNKSVVSQWKPSTTVTATATA----TPEPSKTDSEE------
--------------VKDSRK-RSGDGTTSTKLSSKK--HK-----------SKIDHSTP-
--------------------------S-ITLSSLGGLDSVTTQLMELIGLPILHPEIYKA
TGVDPPRGVLLYGPPGCGKTTIANALAGELQVPFINISAPSVVSGMSGESEKKLREIFEE
AKVLAPCIIFMDEIDAITPKRDGGAQREMERRIVAQLLTLMDELTLEKTGGNPVIVIGAT
NRPDSLDQALRRAGRFDREICLSVPNEEQRVSILRTMTKTLRLQDGDHFNYRELAKLTPG
YVGADLKSLVTASGIAAIKRIFEGLSEQQE--EMLKEE----------LDSMEIDKAL--
-----------------------NLVPIPDESAVERFSSKSEHEKL---STIQKFLIKH-
-----------------------------------PNPLTEEQ----LAPLAIKYEDFSA
ALPTIQPTAKRE-GFATVPDVTWQNVGALSHIRMELHMCIVQPIKKPELYLKVGISAPSG
VLMWGPPGCGKTLLAKAVANESRANFISIKGPELLNKYVGESERAVRQVFQRARASVPCI
IFFDELDALVPRRDTSL---SESSSRVVNTLLTELDGL-NDRKGVFVIGATNRPDMIDPA
MLRPGRLDKTLYIELPTALERHEILNTLVRANHTPTATNVNLEQIANAEK----------
--------CRNFSGADLSSLVREASVLALKKKFFRGQQIQ-----QLD-ASGFFEEEEKE
--VDEDILVTNEDFEQALESIRPSVSDRDRAKYEKLNKRM----GWGVLKDKEEDTNNNE
LSMA----------------
>XP_001384792_Scheffersomyces_stipitis
------------------------------------------------MSK------KR-
PVTNSLDVK--------IYELICEL--------LDETTAENLKSL---------------
-------------PQSDDNISYIALAKDITISQALDYVQSKDYKLKRIKKNL--------
---LEKSIIASLQTLRTE----EEETMGTID--------S--STKTDDSDAEL------Y
GE-----GRLMEVKDSNSLNKSVVTAWKLNNSIAKSELANEVLDPNAEESVEDV------
--------------AKQSKK-RTKD---SSKQVTKK--HR-----------SKIDHTPP-
--------------------------S-LTLSSLGGLDSTTTQLMELIGLPILHPEIYTS
TGVEPPRGVLLYGPPGCGKTTIANALAGELQVPFINISAPSIVSGMSGESEKKLREIFDE
AKTLAPCIIFMDEIDAITPKRDGGAQREMERRIVAQLLTLMDELSLGKTE-KPVIVVGAT
NRPDSLDAALRRAGRFDREICLNVPNEDERLSILKKMTSNIKLENGD-FNFRELAKMTPG
YVGADLKSLVTAAGISAIKRIFESLSEQQE--ELLVADSNANS-----FDSMDVDSAT--
--------------------------FIPDNQSLVKFEGKTDTEKL---STIQKFLIKH-
-----------------------------------PNPLSDEQ----LNPLAISYSDFLE
ALPTVQPTAKRE-GFATVPDVTWKSVGALHKVRMELHMCVVQPIKKPELYLKVGITAPAG
VLMWGPPGCGKTLLAKAVANESRANFISIKGPELLNKYVGESERAIRQVFSRARASIPCI
IFFDELDALVPRRDASL---SESSSRVVNTLLTELDGL-NDRKGVFVIGATNRPDMIDPA
MLRPGRLDKTLYIELPSAEERLEILKTLINANKTPVSVDVDLNSIANDNR----------
--------CRNFSGADLSSLVREAGVLALKKKFFQNQKID-----DLD-ASGYYENEN--
--VDDQVEVTQQDFNRALSNVHPSVSDKDRMKYEKLNKRM----GWSVIEDSEVIEPIEP
TANTPNASV-----------
>XP_020067381_Suhomyces_tanzawaensis
------------------------------------------------MAN------KR-
TVTQSIDQK--------IYDLIHDL--------LEAKSQEKASVVEE-------------
---------------SDDPYAKIASAKDLSGSQVLEYVQLKDFQLRRMKRNI--------
---LDKAVSAVLKVVVEE----EDEYFRSI------KPID--SASGEDE--EE------T
EE-----KDLMEVKDSNALNKSVVSLWGNPDKTEKVDPPDS--EELKDSERVEE------
---------------GGEKK-RTKN---STKQSIKK--RK-----------SKVDHQPP-
--------------------------S-SKLSSLGGLENVTTQLMELIGLPILHPEIYRS
TGVEPPRGVLLYGPPGCGKTSIANALAGELQVPFISISAPSIVSGMSGESEKKLREIFEE
AKTIAPCIIFMDEIDAITPKRDGGAQREMERRIVAQLLTLMDELTLEKTDGKPVIVIGAT
NRPDSLDSALRRAGRFDREICLNVPNEDQRCSILKSMTKNLKMQENLDFKFKELAKRTPG
YVGADLKSLVTAAGIAAIKRIFESLSEQQQ--ELLNGEMEKATGEIVNGDSMDIDTTV--
-------------------------ATSPNNTFVNNFKSKSDVEKY---STIQKFLLSH-
-----------------------------------PQPLTEEQ----LAPLCISYDDFLT
ALPTIQPTAKRE-GFATVPDVSWQNVGALNHIRMELHMCIVQPIKKPEIYLKVGISAPAG
VLMWGPPGCGKTLLAKAVANESRANFISIKGPELLNKYVGESERAVRQVFQRARASVPCI
IFFDELDALVPRRDTSL---SESSSRVVNTLLTELDGL-NDRKGVFVIGATNRPDMIDPA
MLRPGRLDKTLYIELPSNEERFEILQTLVAANKTPLSDEVDLKVVANDER----------
--------CRNFSGADLSSLVREAGVLALKKKFFHGQQIK-----QLD-ASGYYEEESV-
---DSDIVVTSKDFDLALSSINPSVSDKDRAKYEKLNKRM----GWSVISETQEELASKP
E-------------------
>XP_020079106_Hyphopichia_burtonii
------------------------------------------------MVK------KK-
SGSQSLDQR--------IYDLIHDL--------LEQQSSENKKVLEDANND---------
----------EGDDGENDPFAHIALAKDLQLSNILVYVQSKDLQMRRMKRAI--------
---LEKSIDAVLKLIREE----EAEELEEVILQREQAKVE--ESLKNDSEFEG------V
DE-----NNLMEVKDSNALNKSVVSMWSNNSENSKEQEKS---------EESDD------
---------------KKLKK-RTKD---SSKQLTKK--PK-----------NKIDHTPP-
--------------------------T-STLSSLGGLTTITTQLMELIGLPILHPEIYAS
TGVEPPRGVLLYGPPGCGKTTIANALAGELQVPFINISAPSVVSGMSGESEKKLREIFEE
AKQVAPCLIFMDEIDAITPKRDGGAQREMERRIVAQLLTLMDELTLEKTNGQPVIVIGAT
NRPDSLDSALRRAGRFDREICLNVPNEDQRCSIIQTMTSNLKLKDGEQFNFRELAKLTPG
YVGADLKSLVTAAGIAAIKRIFESLSELEE--ELLMK----------DINSMEIDQNLND
SQI---------------TSN--DQALIPNNTSVTNFENKSDLEKL---STIQKFLIKH-
-----------------------------------PNPLTDDQ----LAPLSITYEDFLT
ALPTIQPTAKRE-GFATVPDVTWNNVGALNHIRMELHMCIVQPIKKPELYEKVGITAPAG
VLMWGPPGCGKTLLAKAVANESRANFISIKGPELLNKYVGESERAVRQVFQRARASVPCI
IFFDELDALVPRRDASL---SESSSRVVNTLLTELDGL-NDRKGVFVIGATNRPDMIDPA
MLRPGRLDKTLYIELPTSDERLDILKTLVKANNTPLDGDVDLRSVANDER----------
--------CRNFSGADLSSLVREAGVLALKKKFFKGQQIL-----ELD-KSGYYDADEIK
EVDNDFIVVTNEDFHRALSSINPSVSDKDRAKYERLNKRM----GWSVINEVKEE-EDKK
TETPSDAK------------
>XP_015468359_Debaryomyces_fabryi
------------------------------------------------MVK------KK-
SVSQSLDQK--------IYDLIHSL--------LEEETTENKKKC---------------
-----------GED-ESDPFEYIALARDLRTGQVLEYVQLKDFQMRRMKRAS--------
---LEKSIDAVLQEVRND----EAEELADIIKQKDAKALA--EAANADSDFDN------V
DD-----ANLMEVKDTNSFNKSVVSLWQTQSKEATSEPQTG--DKPSEEAQADD------
---------------KKQKK-RTKD---SSKQSLKR--QK-----------SKIDHTPP-
--------------------------T-SKLSSLGGLESITTQLMELIGLPILHPEIYLS
TGVEAPRGVLLYGPPGCGKTTIANALAGELQVPFLNISAPSVVSGMSGESEKKLREIFDE
AKTLAPCIIFMDEIDAITPKRDGGAQREMERRIVAQLLTLMDELTLDKTDGKPVVVIGAT
NRPDSLDAALRRAGRFDREICLNVPNEDQRCSILSTMTKNLKLQEGEHFNFRELAKMTPG
YVGADLKSLVTAAGITAIKRIFESLSEQEE--EMLLQEVES-----IDIDPMDVDNNG-N
DEA---------------KSNIQDGALSPNNAFVAKFENKSDLEKL---STIQRFLVKH-
-----------------------------------PNPLSAEQ----LAPLCINYSDFLN
AIPTIQPTAKRE-GFATVPDVTWQHVGALAHIRMELHMCIVQPIKKPELYLKVGISAPSG
VLLWGPPGCGKTLLAKAVANESRANFISIKGPELLNKYVGESERAVRQVFQRAKASVPCI
IFFDELDALVPKRDTSL---SESSSRVVNTLLTELDGL-NDRKGVFVIGATNRPDMIDPA
MLRPGRLDKTLYIELPTNDERFEILKTLVNANNTPLHKDVDLRAVADDEK----------
--------CRNFSGADLSSLVREAGVLALKKKFFQGQQIK-----ELD-SSGFYESTEGN
--DDDDIVVTNDDFKRALSSINPSVSDKDRLKYERLNRRM----GWNVISDTKDESETNK
ENGTSDVA------------
>XP_458749_Debaryomyces_hansenii
------------------------------------------------MVK------KK-
SVSQSLDQK--------IYDLIHSL--------LEEETAENKKKC---------------
-----------GED-ESDPFEYIALARDLRTGQILEYVQLKDFQMRRMKRTS--------
---LEKSIDAVLQEVRND----EADELADIIKQKDAKALA--DAANADSDFEN------V
DE-----ANMMEVKDTNSFNKSVVSLWQTQSKEATSEPQTA--DKPGDDTE--E------
---------------KKSKK-RTKD---SSKQSLKR--QK-----------SKIDHTPP-
--------------------------T-SKLSSLGGLENITTQLMELIGLPILHPEIYLS
TGVEAPRGVLLYGPPGCGKTTIANALAGELQVPFLNISAPSVVSGMSGESEKKLREIFDE
AKTLAPCIIFMDEIDAITPKRDGGAQREMERRIVAQLLTLMDELTLDKTDGKPVVVIGAT
NRPDSLDAALRRAGRFDREICLNVPNEDQRCSILSTMTKNLKLQEGEHFNFRELAKMTPG
YVGADLKSLVTAAGITAIKRIFESLSEQEE--ELLLKEVGS-----IDIDPMDVDNNNTN
NEA---------------NDNIENGALSPSNTFVAKFENKSDLEKL---STIQRFLVKH-
-----------------------------------PNPLSPEQ----LAPLCINYSDFLN
AIPTIQPTAKRE-GFATVPDVTWQNVGALAHIRMELHMCIVQPIKKPELYLKVGITAPSG
VLLWGPPGCGKTLLAKAVANESRANFISIKGPELLNKYVGESERAVRQVFQRAKASVPCI
IFFDELDALVPKRDTSL---SESSSRVVNTLLTELDGL-NDRKGVFVIGATNRPDMIDPA
MLRPGRLDKTLYIELPTNDERFEILKTLVNANNTPLDKNVDLRIVADDEK----------
--------CRNFSGADLSSLVREAGVLALKKKFFKGQQIK-----ELD-SSGFYESTEGN
--DDDDIVVTNDDFKRALSSINPSVSDKDRLKYERLNRRM----GWNVISDTTDGSETNK
ENGTSDVA------------
>XP_006688090_Yamadazyma_tenuis
------------------------------------------------MKK------G--
AVSASIDQK--------IYDLIHKL--------LEERTEANKKV----------------
-------------NVDKDSFESIALARDLSLSDILHYVQLKDFQLRRMKRNT--------
---VEKAIQEVLKIVRED----EQEELSDVIKYRDDLGSQKPETNESDSDFEN------A
DE-----SNMMVVKDSNALNKSVVSSWGVTPVAIESN------DEEKKNDEEKK------
--------------SDEEKK-RKRK---ESSTKVSH--KK-----------KKIDHTPP-
--------------------------D-INLSQLGGMEKVTTQLMELIGLPILHPEIYLS
TGVEPPRGVLLYGPPGCGKTTVANALAGELQVPFISISAPSVVSGMSGESEKKLREIFED
AKNIAPCLVFIDEIDSITPKRDGGAQREMERRIVAQLLTLMDELTLDKTNGKPVIVIGAT
NRPDSLDPALRRAGRFDREICLNVPSEEQRISILKAMTSTLKLN-LEGFNFKVLAKLTSG
FVGADLKSLVTASGVFAIKRIFETLSEQQE--LEELMKNGSLD-----NNSMEVDQKVTP
A---------------------VTSAVSNSKELVETFENKSDDEKL---SIIQKFLISH-
-----------------------------------PSPLTEEQ----LQPLSISFDDFMN
ALPSVQPTAKRE-GFATIPDVTWDHVGALTKIRMELHMCIVQPIKKPEIFEKVGITAPAG
VLMWGPPGCGKTLLAKAVANESRANFISIKGPELLNKYVGESERAIRQVFQRARASVPCI
IFFDELDALVPRRDASL---SESSSRVVNTLLTELDGL-NDRKGIFVIGATNRPDMIDPA
MIRPGRLDKSLYIELPTEEERLDILKTLIKSNGTPIDESVNLKDIVYNQK----------
--------CRNFSGADLSSLVREAGVIALKRKFFHHQKVG-----DLD-KSGFMETEDLV
--DASDIFVTSNDFLIALDNIKPSVNDRDRAKYERLNKKI----A-PVIGEPQELKDSEE
Q-------------------
>XP_001484737_Meyerozyma_guilliermondii
------------------------------------------------MAK------KR-
SLTGSLELK--------VYNLIQNL--------LVEETEQRKKDA---------------
--------------PDDDSFS-IALARDLRPSQVVDYVQAKDFLLRRTKRNM--------
---LLKVVETALQAARDQ----EIEEIED---NGDNMSPS--IGDVIDSDFEG------V
DE-----KDLMEVKDTNALNKSVISLWNLESTKD---------SENDEQKDEED------
--------------KKNEKK-RLKN--SSSKQVTKR--QK-----------SKLDHTPP-
--------------------------S-ITLSSLGGLEEVTKDLLELIGLPILHLEIYTA
TGVEPPRGVLLYGPPGCGKTTIANALAGELKVPFLNISAPSVVSGMSGESEKKLREIFDE
AKSLAPCLVFIDEIDAITPKRDGGAQREMERRIVAQLLTLMDELSLSKTDGKAVIVIGAT
NRPDSLDSALRRAGRFDREICLNVPGEAQRCSILKAMTKQLKLQDPDSFNFVELSKRTPG
YVGADLKSLVTAAGISAIKRIFESLSEHEA--ELLSNE----------VNSMDLEMETDK
S----------------------------------NFDSKSEAEKL---STIQRFLMQH-
-----------------------------------PNPLTPEQ----LLPLAITYDDFLV
ALPTIQPTAKRE-GFATVPDVTWRNVGALNHIRMELHMCIVQPIKKPELYEKVGITAPAG
VLMWGPPGCGKTLLAKAVANESRANFISIKGPELLNKYVGESEKAVRQLFQRARASVPCI
IFFDELDALVPRRDTSL---SESSSRVVNTLLTELDGL-NDRKGIFVVGATNRPDMIDPA
MLRPGRLDKTLYIELPSSAERLEILQTLVRACGTPLASSVDLHTIAYDER----------
--------CRNFSGADLSSLVREAGVVALKKKFFHGQNIK-----DLD-ASGYYDQQE--
--ESDEVEVTQEDFLKALNSINPSVNDKDRARYERLNKRM----GWSVIPEASEEKEGAD
VNNGGLQGIA----------
>XP_018712382_Metschnikowia_bicuspidata
------------------------------------------------MPK------SAA
ALSQAVDQK--------VYDLLHEL--------LQEQTEQNRA-----------------
-----------GAPGLPELLLHIALARDLRALDVMLYVQSHDALLRRTKRAV--------
---LERSVDVVLRMCRQD----EAEELAEVIRVQHEHAMQ--RAAELGADPEAELGADPE
AE-----SRLMDVVDSNDLNRLVVAMWGRSGSGRAGV------NSHQTSHETPA------
--------------HPEARK-RARD----AKAPGKT--KK-----------PKVEHCTP-
--------------------------S-TTLAALGGLQAVTTQLMELVGLPILHPEIYVA
TGVEPPRGILLYGPPGCGKTTIAHALAGELRVPFISVSAPSVVSGMSGESEKKLRDIFEE
ARALAPCIVFLDEIDAITPKRDGGAQREMERRIVAQLLTSMDELTLSNTGGKPVVVVGAT
NRPDALDSALRRAGRFDREILLNVPDEAQRCAILRTMTAGLKLQAGDAFNYWELAKMTPG
FVGADLKSLVTAAGIAAIKRIFEGMSEEEA--GARGG-----------AAAMDVDTPPD-
--------------------------------VLHVFQRQPQQQQL---STIQRFLARH-
-----------------------------------PGPLSAAQ----LAPLSITYQDFKT
ALPTVQPTAKRE-GFATVPDVTWKHVGALARVRMELHMCVVQPIKKPELYQKVGISAPAG
VLMWGPPGCGKTLLAKAVANESRANFISVKGPELLNKYVGESERAVRQVFLRARALAPCI
IFFDELDALVPRRTASL---SESSARVVNTLLTELDGL-NDRLGIFVVGATNRPDMIDPA
MLRPGRLDKTLYIELPDADERLEILRTLTAANHTPLAPDVDLRAVAADAR----------
--------CRNFSGADLSLLVREAGVSALKKKFFFGQQVQ-----ELD-DLGFYVDNA--
--SDDHIVVTAADFLAALSTITPSVSDKDRARYERLNLRL----GWGVIHEDKKDGPDAL
QAL-----------------
>XP_002617908_Clavispora_lusitaniae
------------------------------------------------MAK------GG-
SVSQSIDQK--------VYDLIHEL--------LQERTEENKSE----------------
-----------NPEEDRDSLLHVALARDLRASDVVAYVQAKDFQLKRMKRAI--------
---LEKSVDVVLKLCRED----EESELAEVIRLQDEKALA--KAQAIDSDFEG------V
DQ-----DNLMSVPETNSLNKSVISMWEKQA-AVSQD--------------EEE------
---------------KKAKK-RSKE---HGK-HSKQ--KK-----------PKIEHTPP-
--------------------------S-ITLSSLGGLQSVTTQLMELVGLPILHPEIYQT
TGVEPPRGVLLYGPPGCGKTTIANALAGELQVPFINISAPSVVSGMSGESEKKLREIFEE
ARSLAPCIIFMDEIDAITPKRDGGAQREMERRIVAQLLTLMDELTLDKTDGKPVVVLGAT
NRPDSLDSALRRAGRFDREICLNVPNEDQRCAILKTMTSSLKLENDSGFNYRELAKMTPG
FVGADLKSLVTAAGISAIKRIFESLSEIEA--EIVSK-----------TEQMEID-----
------------------------GAVAPDPAANATFANKSEEEKL---STIQKFLSKH-
-----------------------------------PDPLTSEQ----LAPLSITYDDFKI
ALPTIQPTAKRE-GFATVPDVTWKNVGALAKVRMELHMCIVQPIKKPELYQKVGISAPAG
VLMWGPPGCGKTLLAKAVANESRANFISVKGPELLNKYVGESEKAVRQVFQRARASAPCI
IFFDELDALVPRRTSSL---SESSARVVNTLLTELDGL-NDRQGIFVVGATNRPDMIDPA
MLRPGRLDKTLYIELPTAEERLEILRTLVKANKTPLSSDVDLNVIANHQK----------
--------CRNFSGADLSSLVREAGVFALKKKFFSGQQIQ-----ELD-ASGYYVDSA--
--SDNSIEVTHEDFLGALSNIAPSVSDRDRARYERLNSRM----GWNVIQEEPETKEEK-
--------------------
>XP_025341088_Candida_haemuloni
------------------------------------------------MSR------GG-
AVTKALDQK--------VYNLIFKL--------LDDQSAENKKN----------------
-----------SAGDESKWFLDIALARDLRTNDVLTYLVKQDLSLQRMKRSI--------
---LEESIDVILKELRKD----EEVELAEAIRLRDEYELQ--NAAQVDSDFD-------T
DP-----NNLMTVKDTNELNKSVISLWNKETEKTESD--------------AEE------
---------------KKNKK-RSRD---SAKPAPKQ--KK-----------SKIDSTPP-
--------------------------T-TTLSSLGGLSAVTTQLMELVGLPILHPEIYQS
TGVDHPRGILLYGPPGCGKTTIANALAGELKVPFINFSAPSVVSGMSGESEKKLREIFED
ARAVAPCLIFIDEIDAITPKRDGGAQREMERRIVAQLLTLMDELTLENTDGKPVIVMGAT
NRPDSLDSALRRAGRFDREICLNVPDEEQRCAILKTMTSKLKLD-DSHFNFRELAKLTPG
FVGADLKSLVTAAGVAAIKRIFESLSEIDD--ESTTK-----------NDAVDMDVDS--
-------------------NNVNKSALVPSTLANMNFDKKSEDQQL---STIQKFLMKH-
-----------------------------------PNPLSEEQ----LAPLSISFSDFKE
ALPKIQPTAKRE-GFATIPDVTWKNVGALNNIRMELHMCIVQPIKKPELYQKVGISAPAG
VLMWGPPGCGKTLLAKAVANESRANFISVKGPELLNKYVGESERAVRQVFQRARASVPCI
IFFDELDALVPRRNSTL---SESSARVVNTLLTELDGL-NDRKGIFVVGATNRPDMIDPA
MLRPGRLDKTLYIELPTAEERLDILKTLVSANTTPLGSDIDLEAIANDTR----------
--------CRNFSGADLSSLVREAGVFALKKKFFHGQKIQ-----ELD-ESGYYEGGE--
--SDDNIVVTKSDFDGALSSIKPSVTDKDRARYDRLSSRM----GWGVIQEE-EKKEEGE
EKN-----------------
>XP_024715991_Candida_pseudohaemulonis
------------------------------------------------MAR------GG-
AVTKALDQK--------VYNLIFKL--------LDDRSAANKEK----------------
-----------SGGDESKWFLDIALARDLRSAEVIDFLLKQDLLLQRLKRSI--------
---LEESVDVILKELRKD----EEVELAEAIKLKDEYELQ--NAAQIDSDFEN------A
DP-----NNLMTVKDSNELNKSVVSMWNKDSEKVESD--------------ADE------
---------------KKTKK-RGRD---SAKPASKQ--KR-----------SKIDHTPP-
--------------------------T-TTLLSLGGLSAVTTQLMELVGLPILHPEIYQS
TGVDHPRGILLYGPPGCGKTTIANALAGELKVPFINFSAPSVVSGMSGESEKKLREIFEE
ARSVAPCLIFIDEIDAITPKRDGGAQREMERRIVAQLLTLMDELTLENTDGKPVIVMGAT
NRPDSLDLALRRAGRFDREICLNVPDEEQRCAILKTMTSNLKLD-ASNFNYRELAKLTPG
FVGADLKSLVTAAGVVAIKRIFESLSEIDE--ELSSK-----------NDAVDMDVDS--
-------------------NN-NIKQVVPNALANMKFDKKSEEQQL---STIQRFLIKH-
-----------------------------------PDPLSEEQ----LAPLSISFSDFKE
ALPNIQPTAKRE-GFATIPDVTWKNVGALSNIRMELHMCIVQPIKKPELYQKVGISAPAG
VLMWGPPGCGKTLLAKAVANESRANFISVKGPELLNKYVGESERAVRQVFQRARASVPCI
IFFDELDALVPRRNSTL---SESSSRVVNTLLTELDGL-NDRKGIFVVGATNRPDMIDPA
MLRPGRLDKTLYIELPTAEERLDILKTLVSANTTPLGPNVDLHAIANDSR----------
--------CRNFSGADLSLLVREAGVFALKKKFFHGQKIL-----ELD-ESGYYEEDK--
--NDNDIVVTKSDFDGALLSIKPSVTDKDRAKYERLSQRM----GWGVIQEE-EKKED-E
EKN-----------------
>XP_025338428_Candida_duobushaemulonis
------------------------------------------------MAR------GG-
AVTKALDQK--------VYNLIFKL--------LDDRSAANKEK----------------
-----------SGGDESKWFLDIALARDLRSAEVIDYLLKQDLSLQRLKRSI--------
---LEESVDVILKELRKD----EEVELAEAIKLKDEYELQ--NAAQIDSDFEN------A
DP-----NNLMTVKDSNELNKSVVSMWNKDSEKVESD--------------ADE------
---------------KKTKK-RGRD---SAKPASKQ--KR-----------SKIDHTPP-
--------------------------T-STLSSLGGLSAVTTQLMELVGLPILHPEIYQS
TGVDHPRGILLYGPPGCGKTTIANALAGELKVPFINFSAPSVVSGMSGESEKKLREIFED
ARSVAPCLIFIDEIDAITPKRDGGAQREMERRIVAQLLTLMDELTLENTDGKPVIVMGAT
NRPDSLDSALRRAGRFDREICLNVPDEEQRCAILKTMTSNLKLD-ASNFNYRELAKLTPG
FVGADLKSLVTAAGVVAIKRIFESLSEIDE--ESSSK-----------NDAVDMDVDS--
-------------------NN-NTKQVVPNALANMKFDKKSEEQQL---STIQKFLIKH-
-----------------------------------PDPLSEEQ----LAPLSISFSDFKE
ALPNIQPTAKRE-GFATIPDVTWKNVGALSNIRMELHMCIVQPIKKPELYQKVGISAPAG
VLMWGPPGCGKTLLAKAVANESRANFISVKGPELLNKYVGESERAVRQVFQRARASVPCI
IFFDELDALVPRRNSTL---SESSSRVVNTLLTELDGL-NDRKGIFVVGATNRPDMIDPA
MLRPGRLDKTLYIELPTAEERLDILKTLVSANTTPLGPNVDLHAIANDSR----------
--------CRNFSGADLSSLVREAGVFALKKKFFHGQKIS-----ELD-ESGYYEEDK--
--NDNDIVVTKSDFDGALSSIKPSVTDKDRAKYERLSQRM----GWGVIQEE-EKKED-E
EKN-----------------
>XP_028889863_Candida_auris
------------------------------------------------MGK------GG-
SVTNALNQK--------VYNLIHDL--------LQDKSDENKKK----------------
-----------NDGDENKWFLNYALARDLRRSEVLSYLLDKDMSMRRYKRSI--------
---LENTIDIILKTVRED----EQEELAEVIKLQNEYELK--QAAQIDSDFDS------V
DA-----NNLMTVKDTNELNKSVVSMWSKDNEKPESD--------------AEE------
---------------KKPKK-RGRD---SAKTASKH--KK-----------SKIDSTPP-
--------------------------S-LTLSSLGGLSSITTQLMELVGLPILHPEIYQS
TGVDHPRGILLYGPPGCGKTTIANALAGELGVPFISFSAPSVVSGMSGESEKKLREIFED
ARAVAPCLIFIDEIDAITPKRDGGAQREMERRIVAQLLTLMDELTLENTDGKPVIVMGAT
NRPDSLDSALRRAGRFDREICLNVPDEDQRCAILKTMTSKLKID-ESTFNFRELAKLTPG
FVGADLKSLVTAAGVVAIKRIFESLSEIEE--ESATR-----------SDTVDMDVDT--
-------------------HTASSSTAIPTALANLKFSKKSEAEQL---STIQRFLLKH-
-----------------------------------PDPLSDEQ----LAPLRISFSDFKE
ALPNIQPTAKRE-GFATIPDVTWRNVGALNRIRMELHMCIVQPIKKPELYQKVGISAPAG
VLMWGPPGCGKTLLAKAVANESRANFISVKGPELLNKYVGESERAVRQVFQRARASVPCI
IFFDELDALVPRRTSTL---SESSSRVVNTLLTELDGL-NDRKGIFVVGATNRPDMIDPA
MLRPGRLDKTLYIELPSADERFDILKTLVAANSTPLGTDVNLHAIANDSR----------
--------CRNFSGADLSSLVREAGVFALKKKFFHGQKIQ-----ELD-KSGYYEGGE--
--DDDQIVVTSDDFNGALNSIKPSVTDKDRARYERLNSRM----GWGVIQEE-EKKEEPS
T-------------------
>NP_013066_Saccharomyces_cerevisiae
------------------------------------------------MVKVKSK--K-N
SLTSSLDNK--------IVDLIYRL--------LEEKTLDRKRSLRQESQGEEGENN---
----------EGEEDEDIFE-SMFFAKDLTAGEIFTFCLTKDLSLQRVKKVV--------
---LQKTIDRMLKDVIES----ELEEFGSYPGYNN--EEE--EKPSL--E----------
EELA--KKNMMIERDTNEMNKRITSTWS-KS-GSVSESITETDDPKTEEVKKS-------
------------------KK-RSKE---GTCK-VKR--QK-----------IKEDRSPP-
--------------------------N-SSLKSLGGMDDVVAQLMELIGLPILHPEIFLS
TGVEPPRGVLLHGPPGCGKTSIANALAGELQVPFISISAPSVVSGMSGESEKKIRDLFDE
ARSLAPCLVFFDEIDAITPKRDGGAQREMERRIVAQLLTSMDELTMEKTNGKPVIIIGAT
NRPDSLDAALRRAGRFDREICLNVPNEVSRLHILKKMSDNLKIDGA--IDFAKLAKLTPG
FVGADLKALVTAAGTCAIKRIFQTYANIKS-----TPTTAT----DSSEDNMEIDE----
------------------TANGDESS-------LKNTANMIDPLPL---SVVQQFIRNY-
-----------------------------------PEPLSGEQ----LSLLSIKYEDFLK
ALPTIQPTAKRE-GFATVPDVTWANVGALQRVRLELNMAIVQPIKRPELYEKVGISAPGG
VLLWGPPGCGKTLLAKAVANESRANFISIKGPELLNKYVGESERSIRQVFTRARASVPCV
IFFDELDALVPRRDTSL---SESSSRVVNTLLTELDGL-NDRRGIFVIGATNRPDMIDPA
MLRPGRLDKSLFIELPNTEEKLDIIKTLTKSHGTPLSSDVDFEEIIRNEK----------
--------CNNFSGADLAALVRESSVLALKRKFFQSEEIQSVLDNDLD-KE--FEDLSVG
V-SGEEIIVTMSDFRSALRKIKPSVSDKDRLKYDRLNKKM----GLTEEMKDAEEMKQ--
--------------------
>XP_018220403_Saccharomyces_eubayanus
------------------------------------------------MAKLKSK--K-S
SLTGSLDNK--------IVDLIYRL--------LEEKTLDRKRLSRQESQGEEGDNN---
----------EDKEDEDVFE-SMFFAKDLTAGEIFTFCLTKDLSLQRVKKVI--------
---LQKTIDRMLKDVIES----ELEEFGSYPGYNK--EEE--DKPSF--E----------
EELA--KKNMMIDQDTNEMNKRITSLWS-KP-ESITEPVTGADDAKPEEVKKS-------
------------------KK-RSKE---GTCK-VKR--QK-----------VKEDRTPP-
--------------------------N-SSLKSLGGMDDVVAQLMELIGLPILHPEIFLS
TGVEPPRGVLLHGPPGCGKTSIANALAGELKVPFISISAPSVVSGMSGESEKKIRDLFDE
AKSLAPCLIFFDEIDAITPKRDGGAQREMERRIVAQLLTSMDELTMEKTNGKPVIIIGAT
NRPDSLDSALRRAGRFDREICLNVPNEVSRLHILKKMSDKLKIDGT--IDFAKLAKLTPG
FVGADLKALVTAAGTCAIKRIFQTYAKIQS-----PPSTTAV---YSEEDKMEIDD----
------------------ATNEDESS-------LRNTANMIDPLPL---SVVQQFIHNY-
-----------------------------------PEPLTDDQ----LSLLSIKYEDFLK
ALPTIQPTAKRE-GFATVPDVTWANVGALQRVRIELNMAIVQPIKRPELYEKVGISAPGG
VLLWGPPGCGKTLLAKAVANESRANFISIKGPELLNKYVGESERSIRQVFTRARASVPCV
IFFDELDALVPRRDTSL---SESSSRVVNTLLTELDGL-NDRRGIFVIGATNRPDMIDPA
MLRPGRLDKTLFIELPNTEEKLDIIKTLTKSHGTPLSDDVDFDKIIKDEK----------
--------CNNYSGADLAALVRESSVLALKRNFFKNEEIQSVLDNDLD-KE--FEDLSVG
I-SNEEIIVTMSDFQSALRKIKPSVSDKDRLKYDRLNKKM----GLTEEMKDAEENK---
--------------------
>XP_033767747_Saccharomyces_paradoxus
------------------------------------------------MVKVKSK--K-N
SLTSSLDNK--------IVDLIYRL--------LEEKTLDRKRSLRQEPQGEDSESN---
----------EGKEDEDVFE-SMFFAKDLTAGEIFTFCLTKDLSLQRVKKVV--------
---LQKTIERMLKDVIES----ELEEFGSYPGYNK--EEE--DKASL--E----------
EEIA--KKNMMIDQDTNEMNKRITSMWS-KS-GSASEPIVDTDDPKTEEVKKS-------
------------------KK-RSKE---GTCK-VKR--QK-----------VKEDRSPP-
--------------------------N-SSLKSLGGMDDVVAQLMELIGLPILHPEIFLS
TGVEPPRGVLLHGPPGCGKTSIANALAGELQVPFISISAPSVVSGMSGESEKKIRDLFDE
AKSLAPCLVFFDEIDAITPKRDGGAQREMERRIVAQLLTSMDELTMEKTNGKPVIIIGAT
NRPDSLDAALRRAGRFDREICLNVPNEVSRLHILKKMSDNLKIDGT--IDFAKLAKLTPG
FVGADLKALVTAAGTCAIKRIFQTYADIRS-----TPSATA----YASEDKMEIDE----
------------------AANGDESS-------LKNTANMIDPLPL---SVVQQFIRNY-
-----------------------------------PEPLSGEQ----LSLLSIKYEDFLK
ALPTIQPTAKRE-GFATVPDVTWANVGALQRVRLELNMAIVQPIKRPELYEKVGISAPGG
VLLWGPPGCGKTLLAKAVANESRANFISIKGPELLNKYVGESERSIRQVFTRARASVPCV
IFFDELDALVPRRDTSL---SESSSRVVNTLLTELDGL-NDRRGIFVIGATNRPDMIDPA
MLRPGRLDKTLFIELPNTEEKLDIIKTLTKSHGTPLGSDVDFEEIIRNEK----------
--------CNNFSGADLAALVRESSVLALKRKFFQSEEIQSVLDNDLD-KE--FEDLSVG
V-SGEEIIVSMSDFRNALRKIKPSVSDKDRLKYDRLNKKM----GLTEEMKDAEEIKQ--
--------------------
>XP_003673243_Naumovozyma_castellii
------------------------------------------------MAKVKSK--K-G
SLVGALDTK--------ISDLIYRL--------LDEKTADLKR--ANAQKVHDIETID--
----------EGS-NADVFD-NIFFAKDLNPGEVYTFCLTKDLSLQRTKKVV--------
---LQKTIERVLKSAIEE----EAEEFSAYPEFSAKLDEE--EQANI-NG----------
DALI--AKNLMIAADTNDMNKSITSQWAAKQ-EKSVEPTPVPDGTITEEHTPKS------
------------------KK-RSKE---GPSK-TKR--QK-----------TKADRTPP-
--------------------------S-SDLNSLGGMDDVIAQLMELIGLPILHPEIYLS
TGVEPPRGVLLHGPPGCGKTSIANALAGELKVPFISISAPSVVSGMSGESEKKLRELFEE
AKSLAPCLMFFDEIDAITPKRDGGAQREMERRIVAQLLTSMDELSMEQTGGKPVIVIGAT
NRPDSLDAALRRAGRFDREICLNVPNEVSRLHILKKMSNNLKIDGE--IDFLKLAKLTPG
FVGADLKALTTAAGTCAIKRIFQTYSTLTS-----NDSNTVE---FSSEDQMDIDQ-NES
PVP---------------TETGQQNDSLINEQSLKNTANMIDPLPL---SIIQKFIQNF-
-----------------------------------PEPLNDEQ----LAQLSIKYEDFLK
ALPTIQPTAKRE-GFATVPDVTWANVGALGKVRVELNMAIVQPIKRPELYEKVGINAPAG
VLLWGPPGCGKTLLAKAVANESRANFISIKGPELLNKYVGESERAIRQVFTRARASVPCV
IFFDELDALVPRRDTSL---SESSSRVVNTLLTELDGL-NDRRGIFVVAATNRPDMIDPA
MLRPGRLDKTIFIELPNYEEKVDIITTVSRSSGTPLAEGVDFRKIIQDER----------
--------CRNFSGADLAALVRESSVLALKRSFFKTDDIQSVGDNNLD-KE--FEDLTVG
A-LDEQVLVTANDFNRALQKIKPSVSDKDRAKYDKLNRKM----GWNDDVELKEDEGIST
N-------------------
>XP_003670045_Naumovozyma_dairenensis
------------------------------------------------MTKVKSK--K-G
SLTSSLDNK--------ISDLIYRL--------LDEKTQDKKRYLKKKQQSQDNDDADNE
GNQEDQEKDIEGNENEDVFQ-TIVFAKDLTLSEIYTFCLTKDLTLQRTKKVM--------
---LQKTIERVLKDVIAE----ESEEFGNYPEYSD--DAK--DDSSVTNE----------
DALI--QKNLMIARDTNDMNKSVTAQWSTVK-QESTTTTTNDDNTDTENNKKVS------
-----------------TKK-RSKD---PTSKISKR--QK-----------VKPNRTPP-
--------------------------T-SNLESLGGMDDVIAQLMELIGLPILHPEIYLS
TGVEPPRGVLLHGPPGCGKTSIANALAGELKVPFISISAPSVVSGMSGESEKKIRELFEE
AKALAPCLMFFDEIDAITPKRDGGAQREMERRIVAQLLTSMDELTMEQTNGKPVIVIGAT
NRPDSLDAALRRAGRFDREICLNVPNEVSRLHILKKMSQNLKIDGS--IDFLKLAKLTPG
FVGADLKSLTTAAGTCAIKRIFETYSTLTA--PIVSNNNTIEDVDADADDKMDIDQVTED
SHS---------------TEEEDPSD-------LKNTANIIDPLPL---SIIQKFIKNF-
-----------------------------------PDPLNTEQ----LGQLAIKYEDFLK
ALPTIQPTAKRE-GFATVPDVTWANVGALGKIRIELNMAIVQPIKRPELYEKVGISAPAG
VLLWGPPGCGKTLLAKAVANESRANFISIKGPELLNKYVGESERAIRQVFTRARASVPCV
IFFDELDALVPRRDTSL---SESSSRVVNTLLTELDGL-NDRRGIFVVGATNRPDMIDPA
MLRPGRLDKTLFIELPNYDEKLDIITTLARSNGTPLADDVQFSEIIKDER----------
--------CRNFSGADLAALVRESSVLALKRSFFKNDEIQSVGENNLD-KE--FEDLSVG
MNKHDQIRVTMNDFHKALVKIKPSVSDKDRAKYDRLNKKM----GWNDEVERKGEEN---
--------------------
>XP_003959768_Kazachstania_africana
------------------------------------------------MAKVKS---K-N
IISNTFENK--------ISDLIYRL--------LDEKTLERKR-------GNDIASN---
----------ADLDNEDMTQDDVFFAKDLSAAEIYTYCLTKDLSLQRVKKFL--------
---LQKTIEKCLKQIIEE----EALEFG----FTQ--EEE--TEESI-EG----------
TPLLDPAQNLMANQDTNDMNKSITSQWN-------------VDSPSSD------------
------------------KK-RPND---KSAL-TKRPKKK-----------SKPDRTPP-
--------------------------S-ITLKSLGGMDDVVAQLMELIGLPILHPEIYAA
TGIEPPRGVLLHGPPGCGKTTIANALAGELNVPFINISAPSIVSGMSGESEKKLRDVFQE
AKSIAPCLIFFDEIDAITPKRDGGAQREMEKRIVAQLLTSMDELTMEHTDGKPVIVIGAT
NRPDALDSALRRAGRFDREICLNVPNEISRLHILKKMASNLKIDGT--IDFSKLAKLTPG
FVGADLKALTTAAGTCAIKRIFQSYGDMED---------------------MDVDT----
-------------------------D-------LKNTANLIDPLPL---SIIQKFINNF-
-----------------------------------PDPLNNEQ----LNDLSIKYDDFLK
ALPTIQPTAKRE-GFATVPDVSWSSVGALQKIRLELNMAIVQPIKRPELYEKVGINAPAG
VLLWGPPGCGKTLLAKAVANESRANFISIKGPELLNKYVGESERAIRQVFARARASIPCI
IFFDELDALVPRRDTSL---SESSSRVVNTLLTELDGL-NDRRGIFVVGATNRPDMIDPA
MLRPGRLDKTLFIELPNAEEKLDIFKTLIRSNGTPIANDVDLAKIIEDDR----------
--------SKNYSGADLAALVRESSILALKRSFYKDDVIFSVNDNNLD-KE--FEDLSVG
I-SDDQVLVTMSDFTRALQKIKPSVSDKDRLKYDKLNKKM----GWNDDVELKVDV----
--------------------
>XP_022464618_Kazachstania_naganishii
------------------------------------------------MRRPAGK--H--
TVSAAFDAK--------IAALISRL--------LEEKTLDSKR-----------------
----------KGLEGDD----TVFWARDMSVQEILVFAQAKDLSLQRVKRVV--------
---LEKTIDRVLKEMIEE----EAEEVSA--------DED--EISEFDTD----------
ATPV--ATALNDERANNDMNKDIVSSWK-------------QSEPESDRTPSKS------
------------------KR-ASQQ---HHSTKSKR---------------RKKDRTPP-
--------------------------E-TNLQSLGGMDDVVAQLMELIGLPILHPEIFET
TGIDPPRGVLLHGPPGCGKTSIANALAGELKVPFISVSAPSVVSGMSGESEKKIRDLFEE
AQQIAPCLIFFDEIDAITPKRDGGAQREMEKRIVAQLLTSMDELTLQKTGGKPVIVIGAT
NRPDSLDAALRRAGRFDREICLNVPNEVSRLHILKKLSSTLKLDGE--IDFLQLAKLTPG
FVGADLKALITAAGTCAIKRIFEH---------------------SVVSDTMEVDRDTE-
---------------------------------LKNTANMINPLPL---SVIQRFIQNY-
-----------------------------------PEPLNDTE----LQTLSIKYEDFLK
ALPTIQPTAKRE-GFATVPDVTWNNIGALSNVRLELNMAIVQPIKRPELYEKVGINAPAG
VLLWGPPGCGKTLLAKAVANESRANFISIKGPELLNKYVGESERAIRQVFTRARASIPCV
IFFDELDALVPRRDTSL---SESSSRVVNTLLTELDGL-NDRRGIFVIGATNRPDMIDPA
MLRPGRLDKTIFIELPTKEEKLDILQTLLRSNGTPVAHDIDFAEIINDFR----------
--------CQNFSGADLAALVRESSVSALKRSFFKTDELQSVVDNNLD-KE--FEDLSVG
V-SDEHIIVTMKDFQRALQKIKPSVSDKDRIKYDKLNKKL----GWNDQVELKSDE----
--------------------
>XP_445539_Candida_glabrata
------------------------------------------------MAKAKGK--KNG
SLTNSLENK--------LTDLIYRM--------LEEKTLEKQRQLRSQADSS--------
----------QEDEEMDIMD-ATCFAKDLVPGEIFTYVLSKDLSLQRVKKVP--------
---LQKTIEKVLKAIVED----EMEELQEMPGYV-----E--DTPVMDEG----------
DVLA--EKNLMIAPETNDMNKSIVSQWETKS------ETPAADVGNGETDQETK------
-----------------TRK-RSKE---SSQK-SKR--QK-----------IKEDRSPP-
--------------------------T-SSLSALGGMDDVIAQLMELIGLPILHPEIYLS
TGVEPPRGVLLHGPPGCGKTSIANALAGELQVPFISISAPSVVSGMSGESEKKIRELFDE
AKSLAPCLMFFDEIDAITPKRDGGAQREMERRIVAQLLTSMDELTLSNTNGKPVIVIGAT
NRPDSLDAALRRAGRFDREICLNVPNEISRLHILKKMAGKLKIDGE--IDFHKLAKLTPG
FVGADLKALTTAAGTCAIKRIFETYASIVP--------------NIEAVEDMDVDKNKLD
SVE---------------GNSQKDSDSEIN---LKNTANMIDPLPL---SVIQRFIHNY-
-----------------------------------PDPLNDDQ----LNQLTIKYEDFLK
ALPTIQPTAKRE-GFATVPDVTWSNVGALQKVRIELNMAIVQPIKRPELYEKVGISAPGG
VLLWGPPGCGKTLLAKAVANESRANFISIKGPELLNKYVGESERAIRQVFTRARASVPCV
IFFDELDALVPRRDTSM---SESSSRVVNTLLTELDGL-NDRHGIFVVGATNRPDMIDPA
MLRPGRLDKTLFIELPNEQEKFDIIRTLTISNGTPLSKDVDLKEIVADER----------
--------CRNFSGADLAALVRESSVLALKRNFFKSEEIQSVGDNDLD-KE--FEDLSVG
I-SSDEVIVTPADFKVALNKIKPSVSDKDRLKYDRLNKKM----GWNDEVPTPNDA----
--------------------
>XP_004180722_Tetrapisispora_blattae
------------------------------------------------MAKPRGK--K-N
TLSSSLENK--------VSDLIYRL--------LEEKSLEKKRELQRAAKENEEGNDDLE
LNE-------DNLENKDAFE-TIFFAKDLVPNEIFTFCQSKDLSMLRVKKIL--------
---LQKTIEKSLTQIIEE----EEAEFNSYPGYNN----T--EDIPLENE----------
NHLT--EKNLMLNNDTNEMNKTITGTWSVKK----------EDTAAPSSRETSV------
---------------APTKK-RSKD---STGK-SKR--QK-----------TKEDRAPP-
--------------------------T-SSLSSLGGMDDVIAQLMELIGLPILHPEIYLS
TGVEPPRGVLLHGPPGCGKTSIANALAGELQVPFISVSAPSVVSGMSGESEKKVRELFEE
AKSLAPCLMFFDEIDAITPKRDGGAQREMERRIVAQLLTSMDELSMEKTDGKPVIVIGAT
NRPDALDAALRRAGRFDREICLNVPSEVSRLHILKKMSNNLRIDGH--IDFSKLAKLTPG
FVGADLKALVTAAGTCAIKRIFSTFSSLDR-----------------TDSMMEVDADGID
NPP---------------NSTDEDEPN------LKNTANIIDPLPL---SIIQNFIQKY-
-----------------------------------PEPLNNDQ----LLLLSIKYEDFLK
ALPTIQPTAKRE-GFATVPDVTWESIGALDKIRAELNLAIVQPVKRPELYEKVGISAPAG
VLLWGPPGCGKTLLAKAVANESRANFISIKGPELLNKYVGESERAIRQVFSRARASVPCV
IFFDELDALVPRRDTSL---SESSSRVVNTLLTELDGL-NDRRGIFVIGATNRPDMIDPA
MLRPGRLDKTLFIELPNFEEKLDILKTITKVNGTPLASDVDLSIIINDER----------
--------CRNYSGADIASLVRESSVLALKRSFFKVDKLQSVANNNLD-KE--FEDLSVG
V-PKDEIIVTMDDFKGALMKIKPSVSDKDRNKYDRLNKKM----GWNDNVDMQGDEKKEE
TSIIDNKGNEASKNDPFITS
>XP_003687786_Tetrapisispora_phaffii
------------------------------------------------MAKPSNK--R-G
SLTNSLDSK--------VSDLIYRL--------LEEKSLEKKR------QSDDVENVA--
---------------------VMFFAKDLGINEIFVFCQSKDLSMLRVKKII--------
---LQKTIEKVLKQIILE----EEEEFSSCPQYNK---TE--DNEEVDTE----------
QLLA--EKNMMIVQDTNDMNNSIISQWSASSVSVSKVGTETPETQLNGDTESNS------
------------------KK-RSRD---GSNK-PKR--QK-----------TKEDRNPP-
--------------------------T-SLLSNLGGMDDVIAQLMELIGLPILHPEIYIS
TGVEPPRGVLLHGPPGCGKTSIANALAGELQVPFISISAPSVVSGMSGESEKKIRELFDE
AKSLAPCLMFFDEIDAITPKRDGGAQREMERRIVAQLLTAMDELSMEKTGGKPVIVIGAT
NRPDSLDAALRRAGRFDREICLNVPNEVSRLHILKKMSEHLKIKGE--IDYLKLAKLTPG
FVGADLKALVTAAGTCAIKRIFQSYAELEE------------KQISTTSDSMEIDEKTPN
QQT---------------DDELE----------LKNTANMIDPLSL---STIQKFIKAY-
-----------------------------------PEPLQDEQ----LNDLTIIYEDFLK
ALPTIQPTAKRE-GFATVPDVTWASVGALGNIRIELNMAIVQPIKRPELYEKVGISAPAG
VLLWGPPGCGKTLLAKAVANESRANFISIKGPELLNKYVGESERAIRQVFTRARASVPCV
IFFDELDALVPRRDASL---SESSSRVVNTLLTELDGL-NDRNGIFVIGATNRPDMIDPA
MLRPGRLDKTLFIELPNFQEKLDIINTITKVNGTPLDDSVNLSEIIRDDR----------
--------CKNFSGADLASLVRESSVLALKRSFFKTDELDSVASNNLD-KE--FKDLTVG
V-QSEKILVTKSDFNNALRKIKPSVSDRDRLKYDRLNKK------WDGMMSRK-------
--------------------
>XP_001643814_Vanderwaltozyma_polyspora
------------------------------------------------MAKFKSK--K-G
SLTNTLDNK--------VNDLIYRL--------LEEKSLEKKRQRDNDPDIENDTNNG--
----------D---DDEVFL-NMFFAKDLDINEIFTYCQTKDLSMLRVKKII--------
---LQKTIEKCIKQVIDE----ENEEFSSYPAYCN--FQE--QDPSETEE----------
EILT--KKNLMVVKDTNDMNKSITSQW-------------STSTPTPAPIQSTQEEQKDE
N---------SDSAETNNKR-KSKE---SST-KAKR--QK-----------VKEDRTPP-
--------------------------S-SDLKSLGGMDDVIAQLMELIGLPILHPEIYQS
TGVEPPRGVLLHGPPGCGKTSIANALAGELQVPFISISAPSVVSGMSGESEKKIRDLFDE
AKAIAPCLMFFDEIDAITPKRDGGAQREMERRIVAQLLTSMDELSMEKTGGKPVIVIGAT
NRPDSLDAALRRAGRFDREICLNVPNEVSRLHILKKMSENLKIDGE--IDFAQLAKLTPG
FVGADLKALSTAAGTCAIKRIFHNYATLKP-------------EQLPLSDKMEIDSQSNS
IDI---------------KDEYDEPK-------LKNTADIIDPLPL---SIIQKFIDNF-
-----------------------------------PEPLTGEQ----LSNLSIKYEDFLK
ALPTIQPTAKRE-GFATVPDVTWANVGALDKTRVELNMAIVQPIKRPELYEKVGISAPAG
VLLWGPPGCGKTLLAKAVANESRANFISIKGPELLNKYVGESERSIRQVFTRARASVPCV
IFFDELDALVPRRDTSL---SESSSRVVNTLLTELDGL-NDRRGIFVIGATNRPDMIDPA
MLRPGRLDKTLFIELPNEDEKLDIIKTLTRSNGTPLADDVELQTIISDER----------
--------CRNFSGADLAALVRESSVLALKRSFFKSDEIQSVVHNDLD-KE--FEDLSVG
V-PTDEIIVSMTDFSNALKKIKPSVSDKDRIKYDRLNKKM----GWTEEEQE--------
--------------------
>XP_003682746_Torulaspora_delbrueckii
------------------------------------------------MAKNASR--K-G
PLKGSLDSK--------IEDLIYRL--------LEEKSLDKKRLL----SAENEDGVD--
----------E--AD------TLSFAKDLVVPEIFTFCQTKDLSMLRVKKVI--------
---LQKSIERVLKQVIDE----EAAEFDGYASFKD----E--SAELVP------------
---K--DDNLVPVQDNNEFNKNITDQWAVRTGNNITDGE-TEAT--EAEAVSSQ------
-----------------AKK-RVKE---AGTGKSKR--QK-----------VKENRTPP-
--------------------------S-TNLESLGGMDDVIAQLMELIGLPILHPEIYLS
TGVEPPRGVLLHGPPGCGKTSIANALAGELQVPFISVSAPSIVSGMSGESEKKLRDLFDE
AKQLAPCLVFFDEIDAITPKRDGGAQREMERRIVAQLLTSMDEISMQKTDGKPVIIIGAT
NRPDSLDSALRRAGRFDREICLNVPNEISRIHILKKMSQHLKIDGE--IDFIKLAKLTPG
FVGADLKALITASGTCAIKRIFQEYADLSA-------------LS---DSQMEVDQTG--
--I---------------LDEK---A-------MKNTANIIDPIPL---STIQKFIKNF-
-----------------------------------PEPLNDEQ----LQHLTIKYEDFLK
ALPTIQPTAKRE-GFATVPDVTWANVGALSKIRIELNMAIVQPIKRPELYEKVGISAPAG
VLLWGPPGCGKTLLAKAVANESRANFISIKGPELLNKYVGESERAIRQVFTRARASVPCV
IFFDELDALVPRRDTTL---SESSSRVVNTLLTELDGL-NDRRGIFVIGATNRPDMIDPA
MLRPGRLDKTLFIELPNTQEKLDIIKTLKVSNGTPIADDVDLEKVIADER----------
--------CRNFSGADIAALLREASVLALKRSFFKTDMIHSVLDNDLD-KE--FEDLSVG
V-PQEDILVAMHDFTNALRKIKPSVSDKDRLKYDRLNKKI----GLE-------------
--------------------
>XP_037146788_Zygotorulaspora_mrakii
------------------------------------------------MVKSNSK--K-N
TLRSSLDGK--------VENLIYRL--------LEEKSLEKKRAL----IAENNGDEN--
----------EIAADDESFL-TMCYAKDLDAPEIFMFCQTKDLSMLRVKKIV--------
---LQKTIEKVWKQMIQE----ESEEFGDIL--------E--QPELNAND----------
QKFK--DENMMIVDDSNDMNKSITNQW-----NRKSEPQPSSATPNPAELSSAN------
-----------------SKK-RIKE---STTSKAKR--QK-----------VKEDRTPP-
--------------------------L-ANLESIGGMDDVIAQLMELIGLPILHPEIYLS
TGVEPPRGVLLHGPPGCGKTSIANALAGELQVPFISISAPSVVSGMSGESEKKIRDLFEE
AKTLAPCLIFFDEIDAITPKRDGGAQREMERRIVAQLLTSMDELSMEKTNGKPVIVIGAT
NRPDSLDAALRRAGRFDREICLNVPNEISRENILKKMSQKLRLDGS--FDFVRLAKLTPG
FVGADLKALITASGTCAIKRIFQEYATLLP-------------PQ---DNKMDVDR----
-------------------DAEAAHA-------LKNTADMIDPLPL---STIQKFIQNF-
-----------------------------------PEPLSEEQ----LQNLTITYDDFLK
ALPTIQPTAKRE-GFATVPDVTWTDVGALSKVRIELNMAIVQPIKRPELYEKVGISAPAG
VLLWGPPGCGKTLLAKAVANESRANFISIKGPELLNKYVGESERAIRQVFTRARASVPCV
IFFDELDALVPRRDTSL---SESSSRVVNTLLTELDGL-NDRHGIFVIGATNRPDMIDPA
MLRPGRLDKTLFIELPNTEEKLDILRTLTKSNGTPMASDVDLNKVVLDSR----------
--------CGNFSGADIAALLRESSVLALKRSFFKTDQIQSVLDNNLD-KE--FEDLTVG
G-SNEEVLVTMADFTNALKKIKPSVSEKDRAKYDKLNKKM----GWNDEVELQGENDTIQ
NSS-----------------
>XP_002498343_Zygosaccharomyces_rouxii
------------------------------------------------MAKGPAK--K-S
SLRGSLDGK--------IENLIYRL--------LEEKALERKRSN----TAEND------
--------------DDESME-TVYFAKDLKGGEIFTYCQSKDVTMLRVKKVV--------
---LQKSIERVLKQIIEE----EAQEFESFPGYKD----E--EPTAQDVE----------
AQLK--EQNLMVMPEVNDMNKSITEQW-----NVKAE-TPAEDTP-DDKVNGSA------
-----------------SKK-RTKD---SAPSKPKK--QK-----------TKEDRTPP-
--------------------------Q-SRLESIGGMEDVVAQLMELIGLPILHPEIYIS
TGVEPPRGVLLHGPPGCGKTSIANALAGELQVPFLSISAPSVVSGMSGESEKKIRDLFDE
ARSLAPCLMFFDEIDAITPKRDGGAQREMERRIVAQLLTSMDELNMEKTGGKPVIVIGAT
NRPDSLDAALRRAGRFDREICLNVPNELSRVHILKKLAQNLKIDGE--IDFIKLAKLTPG
FVGADLKALITAAGTCAIKRIFHAYAYSSI-------------AT---DNKMDIDQDT--
--E---------------NKDEDEKS-------LKNTANMIDPLPL---TIIQKFIQNF-
-----------------------------------PEPLNDEQ----LSNLSIQYEDFLK
ALPTIQPTAKRE-GFATVPDVTWASVGALTKVRVELNMAIVQPIKKPELYEKVGISAPAG
VLLWGPPGCGKTLLAKAVANESRANFISIKGPELLNKYVGESERAIRQVFTRARASVPCV
IFFDELDALVPRRDSTL---SESSSRVVNTLLTELDGL-NDRRGIFVVGATNRPDMIDPA
MLRPGRLDKTLFIELPNAEEKLDILKTLVRTNGTPMSSDVDLETVIADDR----------
--------CKNFSGADIASLVRESSVLALKRSFFKNDQVQSVVENNLD-KE--FEDLSVA
Y-PSEEILVTMSDFVNALRKVRPSVSDKDRLKYEKLSNKL----GWNDDVELTTEETKTP
NTNA----------------
>XP_003647417_Eremothecium_cymbalariae
------------------------------------------------MVKARSSGKK-G
SLTQSLDNK--------IMELIYRL--------VDEKSLERQRS----RVKTVGIEDENQ
D---------DLVDELKNEFPEICLARDLQFGEVLGYVQTRDLSLQRVKKVI--------
---LEKTVDRVLKQIIKE----EYDEIGDL-------EES--GESGESEL----------
IDVE--KQNMMIVQDTNEMNKNITSQWKITPVSPPTAKTTEEINGSSDSTNKQS------
----------------MIKR-RSTK---DGGSKVKR--QK-----------VREDRSPP-
--------------------------Q-TDLSSLGGMDDVVAQLMELIGLPILHPEIYAS
TGIEPPRGVLFHGPPGCGKTSIANALAGELQVPFISISAPSVVSGMSGESEKKIRDLFDE
AKSLAPCLVFFDEIDAIAPKRDGGAQREMERRIVAQLLTSMDELSFDKTDGKPVIVIGAT
NRPDSLDAALRRAGRFDREICLNVPNEASRMHILKKMTSNLKINGQ--IDFVKLSKLTPG
FVGADLKALVTAAGTCAIKRIFRTFAISGG---------------NSDAKEMEID-----
GDI---------------EQDA-----------LKNTANLIDPLPL---SIVQHFLNNF-
-----------------------------------PDPLNAEQ----LETLTIKYEDFLK
ALPTIQPTAKRE-GFATVPDVTWTNVGALTKIRMELNMAIVQPIKRPELYEKVGISAPAG
VLLWGPPGCGKTLIAKAVANESRANFISIKGPELLNKYVGESERAIRQVFTRARASVPCV
IFFDELDALVPRRDTSL---SESSSRVVNTLLTELDGL-NDRRGIFVIAATNRPDIIDPA
MLRPGRLDKTLFIELPDLTEKHDILKTLIRSNGTPLAPNIDLSVIVSDER----------
--------CRNFSGADLASLVRESSVLALKRNFFKSDEIGSVLENNLD-RE--FEDLSVG
V-S-EDVVVTMKDFQLALRKIKPSVSDKDRLKYERLNKRM----GWNDEVQLQGEPNSTL
NE------------------
>NP_985735_Eremothecium_gossypii
------------------------------------------------MAKPRNAAKK-G
SLSQSLDNK--------IADLIYRM--------LDEKSLEKQRA----RAQLAQEGGDTD
S---------ESMDDLKNDFADIYLAQDLKLMDVIAYVQTRDLSLQRVKKVL--------
---LEKTVERVLKQVIED----EKDGL-DL-------TPQ--PETITEE-----------
-EMS--KQNLMVIQDKNEMNRSITGQWNFSPVPPPTPKSAED--GMAVESDSKK------
----------------GNKK-RPTK---DAIIKPKR--QK-----------V-QDRTPP-
--------------------------S-ADLSSLGGMDDVIAQLMELVALPILHPEIFAS
TGVEPPRGILLHGPPGCGKTSIANALAGELQVPFISISAPSVVSGMSGESEKKIRDLFEE
AKSLAPCLVFFDEIDAITPKRDGGAQREMERRIVAQLLTSMDELSFEKTNGKPVIIIGAT
NRPDSLDSALRRAGRFDREISLNVPNELSRMHILKKMTSNLKVDGE--IDFLKLAKLTPG
FVGADLKALATAAGTCAIKRIFQNYASVAA---------------SDGA--MEID-----
SDN---------------NQSS-----------LKNTADVIEPLPL---STIQVFLKNY-
-----------------------------------TEPLNEQQ----LSTLSITYEDFLK
ALPTIQPTAKRE-GFATVPDVTWSSVGALSNIRVELNMAIVQPIKRPELYEKVGISAPAG
VLLWGPPGCGKTLLAKAVANESRANFISIKGPELLNKYVGESERAIRQVFTRARASVPCV
IFFDELDALVPRRDTSL---SESSSRVVNTLLTELDGL-NDRRGIFVIGATNRPDMIDPA
MLRPGRLDKTLFIELPNADEKLDIMHTLVKSNGTPLAPDVDLSAVVNDER----------
--------CRNFSGADLAALLRESSVLALKRNFFHSGEIQSVLDNNLD-RE--FGDLSAG
T-PMNEIIVTVTDFENALRKIKPSVSDKDRMKYNKLNKKM----GWNDEAGVQVEEEA--
--------------------
>XP_453984_Kluyveromyces_lactis
------------------------------------------------MVKPRPR--K-N
GLSQSLETK--------ISDLIYRM--------LDEKSLEKQRENAKKRELLERSDVQSD
D---------SSLEELNTELADIFLAKDLRFPEVLAFCQSKDLSLQRVKKVL--------
---LEKTIQKALLQVIDD----ELEEMGPL-------MDQ--EKP-ESNE----------
EVLS--DKNLMFTPNSNDLNKDITSQWQ-------VSKL--E---KEETTEGKK------
----------------LIKK-RAKD---EPKDKIKR--QK------------KDDRSPP-
--------------------------S-SNLSTLGGMDDVIAQLMELIGLPILHPEIYSA
TGVEPPRGVLLHGPPGCGKTSIANALAGELQVPFISISAPSVVSGMSGESEKKIRELFDE
AKSLAPCLVFFDEIDAITPKRDGGAQREMERRIVAQLLTSMDELSFEKMEGKPVIVIGAT
NRPDSLDAALRRAGRFDREICLNVPNETSRYFILKKMASSLKIDGE--IDFIKLAKLTPG
FVGADLKALITAAGTCAIKRIFQNYAGSND---------------VD----MDID-----
IDA---------------ETQ------------LKNTANMIDPLPL---SIIQRFIDNF-
-----------------------------------PDALTAEQ----LQGLFIKYEDFLK
ALPTIQPTAKRE-GFATVPDVTWSSVGALDKIRIELNMAIVQPIKRPELYEKVGISAPAG
VLLWGPPGCGKTLLAKAVANESRANFISIKGPELLNKYVGESERAIRQVFNRARASVPCI
IFFDELDALVPRRDASL---SESSSRVVNTLLTELDGL-NDRRGIFVVGATNRPDMIDPA
MLRPGRLDKTLFIELPNFEEKVDIMRTLIRSNGTPIADDVDINRIVNDER----------
--------CKNFSGADIAALVRESSVLALKRNFFKTDEIMSVGENNLD-KE--FEDLTTN
S-PTEDVIVYMKDFENALKKVKPSVSDKDRTRYDRLNKRM----GWNDSSDGSE------
--------------------
>XP_022674761_Kluyveromyces_marxianus
------------------------------------------------------------
------------------------M--------LDEKSLEKQRLNAKKRELLERGDIQSD
D---------SSVEDIGDELADIYLAKDLRFPEVVAFCQSKDLSLQRVKKVL--------
---LEKTIQKVLVQVIDD----ELQEMGPL-------IQE--EETVVSKE----------
TELE--EKNLMVTPECNDLNKDIISQWQ-------VPK---S---KEDTPEAKK------
----------------SNKK-RPKE---DPKEKAKR--QK------------KDDRSPP-
--------------------------S-SNLSTLGGMDDVVAQLMELIGLPILHPEIYAA
TGVEPPRGVLLHGPPGCGKTSIANALAGELQVPFISISAPSVVSGMSGESEKKIRELFDE
AKSLAPCLIFFDEIDAITPKRDGGAQREMERRIVAQLLTSMDELSFEKTEGKPVIVIGAT
NRPDSLDPALRRAGRFDREICLNVPNETSRYFILKKMASSLKIDGE--IDFSKLSKLTPG
FVGADLKALTTAAGTCAIKRIFQTISASDD---------------VD----MDAD-----
IES---------------EIK------------LKNTANLIDPLPL---STIQKFIDNF-
-----------------------------------PEPLTPDQ----LQDLSIKYEDFLK
ALPTIQPTAKRE-GFATVPDVTWASVGALDKIRIELNMAIVQPIKRPELYEKVGISAPAG
VLLWGPPGCGKTLLAKAVANESRANFISIKGPELLNKYVGESERAIRQVFNRARASVPCI
IFFDELDALVPRRDTSL---SESSSRVVNTLLTELDGL-NDRRGIFVVGATNRPDMIDPA
MLRPGRLDKSLFIELPNFEEKVDIMKTLLRANGTPVAEDVNITKIVSDAR----------
--------CNNFSGADIAALVREAAVLALKRSFFKTDEIQSVGENDLD-KE--FEDLTTN
V-TTDEVLVHMKDFENALKKVKPSVSDKDRIRYDRLNKKM----GWNESGDSSN------
--------------------
>XP_022626798_Lachancea_lanzarotensis
------------------------------------------------MVKAKKA--K-P
SLSSNFDDK--------ISSLIYRM--------LDEKSLEKQRMNEAKRIRREEDDMLEE
S---------LSEED---DFADVSLARDLSFGEVLAFILSKDLSMQRVKKVL--------
---LEKTVERVLKQAVAE----EEEQFSAY-------FAK--ESSAKAQEDED-------
EKLS--KQNLMVAQDSNEMNKSVTSQWK-------IAKTADE---EEDEDQKKQ------
----------------TTKK-RSKD---G-SSKPKR--QK-----------TQEDRSPP-
--------------------------N-SNLSSLGGMEDVVAQLMELIGLPILHPEIFAS
TGVEPPRGVLLHGPPGCGKTSIANALAGELQVPFISISAPSVVSGMSGESEKKIRDLFEE
AKSLAPCLVFFDEIDAITPKRDGGAQREMERRIVAQLLTSMDELSFEKTDGKPVIIIGAT
NRPDSLDAALRRAGRFDREICLNVPNELSRLHILRKMSQNLKIDGD--IDFSKLAKLTPG
FVGADLKALSTAAGTCAIKRIFQDYASSPQ---------------ASPGL-MEVDGGFGS
SDI---------------AME------------LKNTANMIDPLPL---STVQKFLQNF-
-----------------------------------PQPLSQEQ----LSSLSIKYEDFLK
ALPTIQPTAKRE-GFATVPDVSWSNIGALNKIRVELNMAIVQPIKRPELYEKVGISAPAG
VLLWGPPGCGKTLLAKAVANESRANFISIKGPELLNKYVGESERSIRQVFTRARASVPCV
IFFDELDALVPRRDASL---SESSSRVVNTLLTELDGL-NDRQGIFVIGATNRPDMIDAA
MLRPGRLDKTLFIELPNFEEKLDIIKTLTRTNGTPLADDVDLEAVIREES----------
--------CRNFSGADLAALVRESSVLALKRSFFKTEEVHSVTENNLE-QE--FGELTTS
---STDVQVSMNDFLRALRKVKPSVSDNERTKYDRLNKKM----GWVEDS----------
--------------------
>XP_002553743_Lachancea_thermotolerans
------------------------------------------------MVKARKS--K-A
PLSQGFDNK--------ISDLIYLM--------LDEKSLEKRRANAAEKARREEEELADE
E---------ETAED---DFSDIFLARDLSFGEVLAFVQSKDLSLQRVKKVV--------
---LEKTVDKVLKQAIEE----EEEQFAAY-------FAN--ETSKDDQMNLD------S
ESLS--QQNLMVTPTSNDMNKSITSIWA-------TTKSEEN---KEDGD-KKL------
----------------SSKK-RAKE---T-GSKPKR--QK-----------TQEDRSPP-
--------------------------S-SNLSSLGGMDDVVAQLMELIGLPILHPEIFAS
TGVEPPRGVLLHGPPGCGKTSIANALAGELQVPFISISAPSVVSGMSGESEKKIRDLFEE
AKSLAPCLVFFDEIDAITPKRDGGAQREMERRIVAQLLTSMDELSFEKTGGKPVIIIGAT
NRPDSLDAALRRAGRFDREICLNVPNEISRLHILKKMSSTLKIDGS--IDFLKLAKLTPG
FVGADLKALSTAAGTCAIKRIFQSYAS------------------LAPTS-MEVDDETLT
SDG---------------SQE------------PKNTVNMIDPLPL---STVQKFIQSF-
-----------------------------------PEPLTEEQ----LASLSIRYEDFLK
ALPTIQPTAKRE-GFATVPDVSWANIGALNRVRIELNMAIVQPIKRPELYEKVGISAPAG
VLLWGPPGCGKTLLAKAVANESRANFISIKGPELLNKYVGESERAIRQVFSRARASVPCV
IFFDELDALVPRRDASL---SESSSRVVNTLLTELDGL-NDRRGIFVIGATNRPDMIDAA
MLRPGRLDKTLFIELPNFEEKLDIIKTLARTNGTPLSSDVDFEAIIRDES----------
--------CRNFSGADLAALIRESSVLALKRSFFRTEEVHSITENNLE-KE--FGELNTS
---SEDVIVTMQDFSNALKKVKPSVSDKDRQKYERLNKKM----GWVDEADGS-------
--------------------
>XP_020059281_Aspergillus_aculeatus
--------------------------------------------------MGR-GGR--P
SLRQGLDKD--------VYQIVRKI--------IDEQAEN--------------------
------------------------GATRISVSTIYDAIKRSNSSLNRKPKRI--------
---LEDSIERVVEVIKGD---EEEEDSVEGDFEGLEEP----------------------
-----------AAPESNSLNKSLVGMWNTKNGATDAQKSGETNNTT--------------
---DNTAT--TPAPKSSTKK-RHHG---GESTSSKR--RK--GD-------AVVDRSPP-
--------------------------THVSLADLGGLDDVVEQLGDLVILPMTRPQVYMS
SNVQPPRGVLLHGPPGCGKTMIANAFAAELGVPFISISAPSVISGMSGESEKALREYFEE
ARRIAPCLIFIDEIDAITPKRE-SAQREMEKRIVAQLLTCMDDLALEKTDGKPVIVLAAT
NRPDSLDAALRRGGRFDKEINMTVPSEPVREQILRALTRKMRLADD--LDLKLLAKRTPG
FVGADLNDLVATAGAAAIKRYLEILKQNSG--PEDEK-----------MMDMDIEDLRVT
DDD--------------------------------------LSPKV---KEIRRLIIHA-
----------------------------------KDTPIGDET-----QTVLVSNADFFT
ALPKIQPSSKRE-GFATIPDTTWADIGALGGIRDELSTAIVDPIRHPEIYANVGITAPTG
VLLWGPPGCGKTLLAKAVANESRANFISVKGPELLNKFVGESERAVRQVFVRARSSVPCV
IFFDELDALVPRRDDTL---SEASARVVNTLLTELDGLGSSRQGIYVIAATNRPDIIDPA
MLRPGRLETLLFVNLPSPLERADILQTLVRKLP--IEFDDNLRRLAE-E-----------
--------CEGFSGADLGSLLRRAGYSAIKR---------------RD------------
-------TIKFEDFVAAKAFIRPSVT--DLKKYERLRRDW----SGGVV-----------
--------------------
>XP_001269335_Aspergillus_clavatus
------------------------------------------------MRQSR-GGR--P
SLRQGLDRE--------VYQIVRKI--------IDDQPEG--------------------
------------------------EKVRLSVSTIYDTIKRSNSSLNRKPKRI--------
---LEDSIERVVEVVKTDVLGEDEEDSVNGDFEGLEEQA---------------------
---------Q-PVPDSNSLNRSLVGMWNTTT-ASKTQKAPESNSV---------------
----ENA---TPAP-TSSKR-R-LG---GDSGSSKR--RK--AD-------SAVDRSPP-
--------------------------THVSLADLGGLDDVVQELGDLLILPMTRPQVYMS
SNVQPPRGVLLHGPPGCGKTMIANAFAAELGIPFIPISAPSIVSGMSGESEKALREHFEE
AKRIAPCLIFIDEIDAITPKRE-SAQREMEKRIVAQLLTCMDDLALDKTDGKPVIVLAAT
NRPDSLDAALRRGGRFDKEINMTVPSEPVREQILRALTRKMRLADD--LDFKTLAKRTPG
FVGADLNDLVSTAGSAAIKRYLELLKSNSG--EE-----------------MDIETP---
-DD------------------------------------DGLSPKV---KELRRLIVHA-
----------------------------------KEMPAGDET-----QVVLVSNADFFT
ALPKIQPSSKRE-GFATIPDTTWADIGALGGIRDELSTAIVEPIKNPDLYASVGITAPTG
VLLWGPPGCGKTLLAKAVANESRANFISVKGPELLNKFVGESERAVRQVFVRARSSVPCV
IFFDELDALVPRRDDTL---SEASARVVNTLLTELDGLGSSRQGIFVIAATNRPDIIDPA
MLRPGRLETLLFVNLPSPLERADILQTLVRKLP--IEFNEDLRRLAE-E-----------
--------CEGFSGADLGSLLRRAGYSAIKR---------------RD------------
-------AIKFEDFVAAKAFIRPSVT--DLKKYEKLRRDW----SGGVI-----------
--------------------
>XP_001264844_Aspergillus_fischeri
------------------------------------------------MRQSR-GGR--S
TLRQGLDRE--------VYQIVRKI--------IDDQGEN--------------------
------------------------DRIRLSVPAIYDTIKRSNSSLNRKPKRI--------
---LEDSIERVVEVVKSDVLGEDEEDSVNGDFEGLEEQT---------------------
---------Q-PAPESNSLNRSIVGAWNT---TSKPQKSAEPSAS---------------
----ESAP--TPAP-VPTKR-RQHG---GESQSSKR--RK--AD-------VAVDRSPP-
--------------------------THVSLADLGGLDDVIQSLGDLLILPMTRPQVFVS
SNVQPPRGVLLHGPPGCGKTMIANAFAAELGVPFIPISAPSIVSGMSGESEKALREHFEE
ARRLAPCLIFIDEIDAITPKRE-SAQREMEKRIVAQLLTCMDDLALDKTDGKPVIVLAAT
NRPDSLDAALRRGGRFDKEINMTVPSEPVREQILRALTRKMRLADD--LDFKTLAKRTPG
FVGADLNDLVSTAGSAAIKRYLELLKSNSG--EE-----------------MDIGDL---
-DD--------------------------------------LSPKV---KELRRLINHA-
----------------------------------KETPLGDET-----QMVYVSNADFFT
ALPKIQPSSKRE-GFATIPDTTWADIGALGGIREELNTAIVDAIKSPELYENVGITAPTG
VLLWGPPGCGKTLLAKAVANESRANFISVKGPELLNKFVGESERAVRQVFVRARSSVPCI
IFFDELDALVPRRDDAL---SEASARVVNTLLTELDGLGSSRQGIYVIAATNRPDIIDPA
MLRPGRLETLLYVSLPNPLERVEILQTLVRKLP--IEFNEDMRRLAE-E-----------
--------CEGFSGADLGSLLRRAGYSAIKR---------------RD------------
-------QISFEDFVAAKAFIRPSVT--DLKKYEKLRREW----SGGVL-----------
--------------------
>XP_041140393_Aspergillus_flavus
------------------------------------------------MR--R-GGR--P
SLRQGLDRE--------VYQVVHKI--------IEDQAEN--------------------
------------------------DKIRLSVATIYDSIKKSNSSLNRKPKRI--------
---LEDSIERVVEVIKTDLLGEDDDESVNGDFEGLEEQQ---------------------
---------LPPATESNSLNKSIVGMWNNT--SSTPSKAPETNGA---------------
----GAA---TPAP-KSSKR-RQHG---GDSHSSKR--RK--AE-------SAIDRSPP-
--------------------------THVSLTDLGGLDDVVQELGDLVILPMTRPQVYMS
SNVQPPRGVLLHGPPGCGKTMIANAFAAELGVPFISISAPSIVSGMSGESEKALREYFEE
AKRIAPCLIFIDEIDAITPKRE-SAQREMEKRIVAQLLTCMDDLALEKTDGKPVIVLAAT
NRPDSLDAALRRGGRFDKEINMTVPSEPVREQILRALTRKMRLADD--IDFKYLANRTAG
FVGADLNDLVSTAGSAAIKRYLEILKANSG--EE-----------------MDIEEA---
-GD--------------------------------------LSPKV---KELRRLITHA-
----------------------------------KETPIGEEV-----QVVLVSNADFLN
ALPKIQPSSKRE-GFATIPDTTWEDVGALGGIREELTTAIVEPIKNPNLYASVGITAPTG
VLLWGPPGCGKTLLAKAVANESHANFISVKGPELLNKYVGESERAVRQVFVRARSSVPCV
IFFDELDALVPRRDDTV---SEASARVVNTLLTELDGLGSNRQGIYIIAATNRPDIIDPA
MLRPGRLETLLFVNLPSPLERAEILRTLVRNIP--VDFNDDLRRLAE-D-----------
--------CEGFSGADLGSLLRRAGYAAIKR---------------RD------------
-------TIKHEDFVAAKAFIRPSVT--DLKKYEKLRRDW----SGGVI-----------
--------------------
>XP_752288_Aspergillus_fumigatus
MPSLPQKVKTLWKMTYNLQNTQHSPDRGKSISPMAQKCRESQPLRLKKMRQSR-GGR--S
TLRQGLDRE--------VYQIVRKI--------IDDQGEN--------------------
------------------------DRIRLSVPAIYDTIKRSNSSLNRKPKRI--------
---LEDSIERVVEVVKSDVLGEDEEDSVNGDFEGLEEQT---------------------
---------Q-PVPESNSLNRSIVGAWST---NSKPQKSAEPSAS---------------
----ESAP--TPAP-VPTKR-RQHG---GESQSSKR--RK--AD-------VTVDRSPP-
--------------------------THVSLADLGGLDDVIQSLGDLLILPMTRPQVFVS
SNVQPPRGVLLHGPPGCGKTMIANAFAAELGVPFIPISAPSIVSGMSGESEKALREHFEE
AKRLAPCLIFIDEIDAITPKRE-SAQREMEKRIVAQLLTCMDDLALDKTDGKPVIVLAAT
NRPDSLDAALRRGGRFDKEINMTVPSEPVREQILRALTRKMRLADD--LDFKTLAKRTPG
FVGADLNDLVSTAGSAAIKRYLELLKSNSG--EE-----------------MDIEDL---
-DD--------------------------------------LSPKV---KELRRLINHA-
----------------------------------KETPLGDET-----QTVFVSNADFFT
ALPKIQPSSKRE-GFATIPDTTWADIGALGQIREELNTAIVDAIKSPELYANVGITAPTG
VLLWGPPGCGKTLLAKAVANESRANFISVKGPELLNKFVGESERAVRQVFVRARSSVPCI
IFFDELDALVPRRDDAL---SEASARVVNTLLTELDGLGSSRQGIYVIAATNRPDIIDPA
MLRPGRLETLLYVSLPNPLERVEILKTLVRKLP--IEFNEDMRRLAE-E-----------
--------CEGFSGADLGSLLRRAGYSAIKR---------------RD------------
-------QISFEDFVAAKAFIRPSVT--DLKKYEKLRREW----SGGVL-----------
--------------------
>XP_658970_Aspergillus_nidulans
------------------------------------------------------------
------------------------------------------------------------
------------------------------------------------------------
------------------------------------------------------------
------------------MNKSLVGAWNT---ASKAPK-SESN-A---------------
----ENG---TPAP-TTTKK-RHHG---GESHSSKR--RK--AE-------NAVDRSPP-
--------------------------THVSLADLGGLDDVVQQLGDLVILPMTRPQVYLA
SNVQPPRGVLLHGPPGCGKTMIANAFAAELGVPFISISAPSIVSGMSGESEKALREHFEE
AKRLAPCLIFIDEIDAITPKRE-NSQREMEKRIVAQLLTCMDDLALEKTDGKPVIVLAAT
NRPDSLDAALRRGGRFDKEINMTVPSEPVREQILRALTRKMRLVDD--LDFKTLAKRTPG
FVGADLNDLVSTAGSTAIKRYLDLLKSNSG--EE-----------------MDIEGQ---
-DD--------------------------------------LSPSV---KELRRLITHA-
----------------------------------KETPIGSEA-----EVVLVSNDDFFT
ALPKIQPSSKRE-GFATIPDTTWADIGALSGIRDELATAIVDPIKHPELYASVGITAPTG
VLLWGPPGCGKTLLAKAVANESRANFISVKGPELLNKYVGESERAVRQVFVRARSSIPCV
IFFDELDALVPRRDDTL---SEASARVVNTLLTELDGLGSSRQGIYVIAATNRPDIIDPA
MLRPGRLETLLFVNLPSPLERVEILQTLVRRLP--IEFNEDLRRLAE-E-----------
--------CEGFSGADLTSLLRRAGYNAIKR---------------RD------------
-------TIKFDDFVAAKSFIRPSVT--DMKKYDKLRREW----SGGVI-----------
--------------------
>XP_001392191_Aspergillus_niger
------------------------------------------------MR--R-GGR--P
TLRQGLDKD--------IYQVVRKI--------IDDNAEN--------------------
------------------------AQFRLSVSSIYDTIKRSNSSLNRKPKRI--------
---LEDSIERVVEVLKADVLGEDENDSIDGDFEGLEE-----------------------
---------Q-PAPESNSLNKSLVGMWNTTN-TSKPSKQSESNTA---------------
----EST---APPT-TSTKK-RHHG---GESQSSKR--RK--AE-------AAVDRSPP-
--------------------------THVSLADLGGLDDVVQELGDLVILPMTRPQVYMS
SNVQPPRGVLLHGPPGCGKTMIANAFAAELGVPFISISAPSVISGMSGESEKALREYFEE
AKRIAPCLIFIDEIDAITPKRE-SAQREMEKRIVAQLLTCMDDLALEKTDGKPVIVLAAT
NRPDSLDAALRRGGRFDKEINMTVPSEPVREQILRALTRKMRLADD--LDFKTLAKRTPG
FVGADLNDLVATAGAAAIKRYLELLKSNSG--EE-----------------MEMEIE---
-GEA-----------------------------------DIISPKV---KELRRLITHA-
----------------------------------KETPIGDET-----QTVLVSNADFFT
ALPKIQPSSKRE-GFATIPDTTWADIGALGGIRDELSTAIVEPIKNPEIYANVGITAPTG
VLLWGPPGCGKTLLAKAVANESRANFISVKGPELLNKFVGESERAVRQVFVRARSSVPCV
IFFDELDALVPRRDDTL---SEASARVVNTLLTELDGLGSSRQGLYVIAATNRPDIIDPA
MLRPGRLETLLFVNLPSPLERVEILQTLVRNLP--IEFNEDLRRLAE-E-----------
--------CEGFSGADLGSLLRRAGYSAIKR---------------RD------------
-------SIKFEDFVAAKAFIRPSVT--DLKKYEKLRRDW----SGGVV-----------
--------------------
>XP_015404974_Aspergillus_nomiae
------------------------------------------------MR--R-GGR--P
TLRQGLDRE--------VYQVVHKF--------IEDQAEN--------------------
------------------------DKIRLSVPTIYDSIKRSNSSLNRKPKRI--------
---LEDSIERVVEVIKTDLLGEDEDDSVTGDFEGLEEQQ---------------------
---------QSPAPASNSLNKSIVGMWNNT--SSAPSKAPETNGA---------------
----EAA---TPAP-KSSKR-RQHG---GESHSSKR--RK--AE-------SAIDRSPP-
--------------------------THVSLSDLGGLDDVVQELGDLVILPMTRPQVYMS
SNVQPPRGVLLHGPPGCGKTMIANAFAAELGVPFISISAPSIVSGMSGESEKALREYFEE
AKRIAPCLIFIDEIDAITPKRE-SAQREMEKRIVAQLLTCMDDLALEKTDGKPVIVLAAT
NRPDSLDAALRRGGRFDKEINMTVPSEPVREQILRALTRKMRLADD--IDFKYLANRTAG
FVGADLNDLVSTAGSAAIKRYLEILKANSG--EE-----------------MDIEEA---
-DD--------------------------------------LSPKV---KELRRLITHA-
----------------------------------KETPIGEEV-----QVVLISNADFLI
ALPKIQPSSKRE-GFATIPDTTWEDVGALGGVREELTTAIVEPIKNPSLYASVGITAPTG
VLLWGPPGCGKTLLAKAVANESHANFISVKGPELLNKYVGESERAVRQVFVRARSSVPCV
IFFDELDALVPRRDDTV---SEASARVVNTLLTELDGLGSNRQGIYIIAATNRPDIIDPA
MLRPGRLETLLFVNLPSPLERAEILRTLVRNIP--VDFNDDLRRLAE-D-----------
--------CEGFSGADLGSLLRRAGYAAIKR---------------RD------------
-------TIKHEDFVAAKAFIRPSVT--DLKKYEKLRRDW----SGGVI-----------
--------------------
>XP_001818518_Aspergillus_oryzae
------------------------------------------------MR--R-GGR--P
SLRQGLDRE--------VYQVVHKI--------IEDQAEN--------------------
------------------------DKIRLSVATIYDSIKKSNSSLNRKPKRI--------
---LEDSIERVVEVIKTDLLGEDDDESVNGDFEGLEEQQ---------------------
---------LPPATESNSLNKSIVGMWNNT--SSTPSKAPETNGA---------------
----GAA---TPAP-KSSKR-RQHG---GDSHSSKR--RK--AE-------SAIDRSPP-
--------------------------THVSLTDLGGLDDVVQELGDLVILPMTRPQVYMS
SNVQPPRGVLLHGPPGCGKTMIANAFAAELGVPFISISAPSIVSGMSGESEKALREYFEE
AKRIAPCLIFIDEIDAITPKRE-SAQREMEKRIVAQLLTCMDDLALEKTDGKPVIVLAAT
NRPDSLDAALRRGGRFDKEINMTVPSEPVREQILRALTRKMRLADD--IDFKYLANRTAG
FVGADLNDLVSTAGSAAIKRYLEILKANSG--EE-----------------MDIEEA---
-GD--------------------------------------LSPKV---KELRRLITHA-
----------------------------------KETPIGEEV-----QVVLVSNADFLN
ALPKIQPSSKRE-GFATIPDTTWEDVGALGGIREELTTAIVEPIKNPNLYASVGITAPTG
VLLWGPPGCGKTLLAKAVANESHANFISVKGPELLNKYVGESERAVRQVFVRARSSVPCV
IFFDELDALVPRRDDTV---SEASARVVNTLLTELDGLGSNRQGIYIIAATNRPDIIDPA
MLRPGRLETLLFVNLPSPLERAEILRTLVRNIP--VDFNDDLRRLAE-D-----------
--------CEGFSGADLGSLLRRAGYAAIKR---------------RD------------
-------TIKHEDFVAAKAFIRPSVT--DLKKYEKLRRDW----SGGVI-----------
--------------------
>XP_040636208_Aspergillus_ruber
------------------------------------------------MRQGNRGGR--P
TLRQGLDRD--------VYQVVRKI--------VDDQIEK--------------------
------------------------DQLRLTVPAIYDSIKRSNSSLNRRPKRV--------
---LEDSLERVVEMVKLDIFGDDEEDLVEGDFEGLEEQQ---------------------
---------P-PAQESNNLNKSLVSMWNI---GSKSQTPTEANGA---------------
----DNVP--ASTSVSTKKRERQNK---SES-SSKR--RK--AE-------SQVDRSPP-
--------------------------THVSLTDLGGLDEVIEDLGDLVILPMTRPQVYLS
SNVQPPRGVLLHGPPGCGKTMIANAFAAELGVPFISISAPSIVSGMSGESEKALREHFDE
AKRIAPCLIFIDEIDAITPKRE-SAQREMEKRIVAQLLTCMDDLALEKTEGKPVIVLAAT
NRPDSLDAALRRGGRFDKEINMTVPSEPVREKIIRALTRKMRLADD--LDFKMLAKRTPG
FVGADLNDLVSTAGATAIKRYLEILKSNSG--EE-----------------MDIEDE---
SDE--------------------------------------VSPKI---KELRRLIMHA-
----------------------------------KENPVGEES-----QVVEISNQDFFV
ALPKIQPSSKRE-GFATIPDTTWADIGALGGVRDELSTAIVEPIRNPEIYESVGITAPTG
VLLWGPPGCGKTLLAKAVANESRANFISVKGPELLNKFVGESERSVRQVFVRARSSVPCV
IFFDELDALVPRRDDTV---SEASARVVNTLLTELDGLGSSRQGIYVIAATNRPDIIDPA
MLRPGRLETLLFVNLPSPTERVDILQTIVRNLS--IEFSEDLRKLAE-D-----------
--------CEGFSGADLGSLLRRAGYSAIKR---------------RD------------
-------TIKFEDFVAAKSFIRPSVT--DLRKYEKLRRDW----SGGVL-----------
--------------------
>XP_040707097_Aspergillus_sydowii
------------------------------------------------MR--R-GGR--P
TLRQGLDKE--------VYQVVRKI--------LDDQAEN--------------------
------------------------DQFRLSVTTIYDSIKRSNSSLNRKPKRI--------
---LEDSIERVVEVIKTDVLGEDENDLVDGDFAGLEE-----------------------
---------Q-PVQELNSMNKSLVGAWNT---ATKAPK-SEANTT---------------
----DNS---TPAP-TSTKK-RHHG---GESHSSKR--RK--AE-------SAVDRSPP-
--------------------------THVSLSDLGGLDDVVQQLGDLVILPMTRPQVYLA
SNVQPPRGVLLHGPPGCGKTMIANAFAAELGVPFISISAPSIVSGMSGESEKALREHFEE
ARRLAPCLIFIDEIDAITPKRE-SAQREMEKRIVAQLLTCMDDLALEKTDGKPVIVLAAT
NRPDSLDAALRRGGRFDKEINMTVPSEPVREQILRALTRKMGLVDD--LDFKTLAKRTPG
FVGADLNDLVSTAGSTAIKRYLELLKSNSG--EE-----------------MDIEGA---
-DD--------------------------------------LSPKV---KELRRLIVHA-
----------------------------------KETPLGTEA-----EVVLVSNADFFT
ALPKIQPSSKRE-GFATIPDTTWADIGALSGIRDELATAIVDPIKNPELYASVGITAPTG
VLLWGPPGCGKTLLAKAVANESRANFISVKGPELLNKYVGESERAVRQVFVRARSSVPCV
IFFDELDALVPRRDDTL---SEASARVVNTLLTELDGLGSSRQGIYVIAATNRPDIIDPA
MLRPGRLETLLFVNLPSPLERAEILQTLVRKLP--VAFNEDLRGLAE-E-----------
--------CEGFSGADLGSLLRRAGYNAIKR---------------RD------------
-------TIRLEDFVAAKSFIRPSVT--DLKKYEKLRRDW----SGGVA-----------
--------------------
>XP_001209335_Aspergillus_terreus
------------------------------------------------------------
-MSSEPDHT------------------------HDKKRVNLQDASGAEKKEELDTSTAIL
KKKKKPNSLIVTDAVNDDNSVIALSNNTMDTLQLF----RGDTVLVKGKKRKDTVLIVLA
DDDLDDGSARINRVVRHNLRVKHGDIITVHPCPDIKYAKR--------------------
------IAVLPIADTVEGLTGSLFDVY---------------------------------
----------LAPYFREAYR-PVRQ---GDLFTVRGGMRQ--------VEFKVVEVDPPE
YGIVAQDTIIHCEGEPIQREDEEGNLNEVGYDDIGGCRKQMAQIRELVELPLRHPQLFKS
IGIKPPRGILMYGPPGTGKTLMARAVANETGAFFFLINGPEIMSKMAGESESNLRKAFEE
AEKNSPAIIFIDEIDSIAPKRE-KTNGEVERRVVSQLLTLMDGMKARSN----VVVMAAT
NRPNSIDPALRRFGRFDREVDIGIPDPTGRLEILQIHTKNMKLGED--VDLETIAAETHG
YVGSDLASLCSEAAMQQIREKMDL---------------------------IDLD-----
------------------------------------------------------------
-----------------------------------EDTIEAEV----LDSLGVTMENFRY
ALGVSNPSALREVAVVEVPNVRWEDIGGLEEVKRELIESVQYPVDHPEKFQKFGLSPSRG
VLFYGPPGTGKTMLAKAVANECAANFISVKGPELLSMWFGESESNIRDIFDKARAAAPCV
VFLDELDSIAKSRGGSVGDAGGASDRVVNQLLTEMDGM-TSKKNVFVIGATNRPEQLDAA
LVRPGRLDTLVYVPLPDQASRESILKAQLRK--TPVAGDVDLSFIASK------------
--------THGFSGADLGFVTQRAVKLAIKQSI--AADIERQKQREANGEDVQMDEDEEN
EEEDPVPELTRAHFEEAMKSARRSVSDVEIRRYEAFAQSLKNSGGSSFFRFPSAGEVADN
NTFGEAGNDDSLYD------
>XP_022483387_Penicillium_arizonense
------------------------------------------------MPARK-G----R
TLSAGLDRE--------VYQIVRKI--------IDEQPET--------------------
------------------------GRIRLSVPAIFEVIKKSNSSLNRKPKRQ--------
---IEDSLERVLEIVKAD-LGDDDEDSMEGDFEGLEEP----------------------
-----------PAAEPNGLNQSIVGSWA----TAKPKKT-ESTVS---------------
----------APTP-TATKR-RTGG---GES-ASKR--RK--GE-------PA-DRSPP-
--------------------------THVSLADLGGLDEVVGELGDLVILPMTRPQVYLS
SNVQPPRGVLLHGPPGCGKTLIANAFAAELGVPFISISAPSVVSGMSGESEKALREYFEE
AKRLAPCLIFIDEIDAITPKRE-SAQREMEKRIVAQLLTCMDEIALEKTDGKPVIVLAAT
NRPDSLDAALRRGGRFDKEINMTVPSEPVREQILRALTRKMRLADD--IDLKTLAKRTPG
FVGADLNDLVSTAGSAAIKRYLEILKSNSG--EE---------------MEMEIEGE---
-DE--------------------------------------LSPKV---RELRRLISHA-
----------------------------------KESPMGEET-----EIVLVSNADFFA
ALPKIQPSSKRE-GFATIPDTTWSDIGALGGIRDELVTAIVEPIKNPDVYANVGITAPTG
VLLWGPPGCGKTLLAKAVANESRANFISVKGPELLNKFVGESERAVRQVFVRARSSVPCV
IFFDELDALVPRRDDTL---SEASARVVNTLLTELDGLGSSRQGIYVIAATNRPDIIDPA
MLRPGRLETLLFVNLPSPLERVEILQTLVRNLP--IEFSEDLRRLAE-D-----------
--------CEGFSGADLGSLLRRAGYSAIKR---------------RD------------
-------SIKFEDFVAAKSFIRPSVT--DLKKYEKLRRDW----SGGGL-----------
--------------------
>XP_014535128_Penicillium_digitatum
------------------------------------------------MAARK-GGR--P
TLSQGLDRE--------VYQIVRKI--------IDDQPET--------------------
------------------------GRIRLSVPAIYDTIKKSNSSLNRKPKRL--------
---IEDSLERVLEVVKAD-MGEDDEDSMEGDFEGLEEP----------------------
-----------AVAEPNGMNQSVVGSWA----TTKAKKIAESTAS---------------
----------TPAP-TSSKR-RTHG---GES-VSKR--RK--AE-------PA-DRSPP-
--------------------------THVSLADLGGLDDVVQELGDLVILPMTRPQVYLS
SNVQPPRGVLLHGPPGCGKTLIANAFAAELGVPFISISAPSVVSGMSGESEKALREYFEE
AKRLAPCLIFIDEIDAITPKRE-SAQREMEKRIVAQLLTCMDEIALEKTDGKPVIVLAAT
NRPDSLDAALRRGGRFDKEINMTVPSEPVREQILRALTRKMRLADD--IDLKTLAKRTPG
FVGADLNDLVSTAGSAAIKRYLAILKSNSG--EE---------------MEMEIEGE---
-DD-------------------------------------SISPRV---RELRRLISHA-
----------------------------------KESPIGDET-----EVVLVSNADFFT
ALPKIQPSSKRE-GFATIPDTTWADIGALGGIRDELVTAIVEPIKNPDIYANVGITAPTG
VLLWGPPGCGKTLLAKAVANESRANFISVKGPELLNKFVGESERAVRQVFVRARSSVPCV
IFFDELDALVPRRDDTL---SEASARVVNTLLTELDGLGSSRQGIYVIAATNRPDIIDPA
MLRPGRLETLLFVNLPTPLERVEILQTLLRNLA--VEFSEDLRKLAE-E-----------
--------CEGFSGADLGSLLRRAGYSAIKR---------------RD------------
-------SIKFIDFVAAKSFIRPSVT--DLRKYEKLRRDW----SGGVV-----------
--------------------
>XP_016594132_Penicillium_expansum
------------------------------------------------MAARK-GGR--P
TLSQGLDRE--------VYQIVRKI--------IDDQPET--------------------
------------------------GRIRLSVPAIYDTIKKSNSSLNRKPKRL--------
---IEDSLERVLEVVKAD-MGEDDEDSMEGDFEGLEEP----------------------
-----------AATQPNGMNQSVVGSWA----TTKAKKIAESAAS---------------
----------TPAP-TASKR-RTHG---GES-VSKR--RK--AE-------PA-DRSPP-
--------------------------THVSLADLGGLDDVVQELGDLVILPMTRPQVYLS
SNVQPPRGVLLHGPPGCGKTLIANAFAAELGVPFISISAPSVVSGMSGESEKALREYFEE
AKRLAPCLIFIDEIDAITPKRE-SAQREMEKRIVAQLLTCMDEIALEKTDGKPVIVLAAT
NRPDSLDAALRRGGRFDKEINMTVPSEPVREQILRALTRKMRLADD--IDLKTLAKRTPG
FVGADLNDLVSTAGSAAIKRYLAILKSNSG--EE---------------MEMEIEGE---
-DD-------------------------------------NISPRV---RELRRLISHA-
----------------------------------KETPIGDET-----EVVLVSNADFFT
ALPKIQPSSKRE-GFATIPDTTWADIGALGGIRDELVTAIVEPIKNPDIYANVGITAPTG
VLLWGPPGCGKTLLAKAVANESRANFISVKGPELLNKFVGESERAVRQVFVRARSSVPCV
IFFDELDALVPRRDDTL---SEASARVVNTLLTELDGLGSSRQGIYVIAATNRPDIIDPA
MLRPGRLETLLFVNLPTPLERVDILQTLLRNLA--IEFSEDLRKLAE-E-----------
--------CEGFSGADLGSLLRRAGYSAIKR---------------RD------------
-------TIKFIDFVAAKSFVRPSVT--DLRKYEKLRRDW----SGGVV-----------
--------------------
>XP_040650156_Penicillium_griseofulvum
------------------------------------------------MPPRK-GGR--P
TLSQGLDRE--------VYQVVRKI--------IDDQPET--------------------
------------------------GRIRLSVPTIYDTIKKSNSSLNRKPKRL--------
---IEDSLERVLEVVKAD-MGEDEEDSMEGDFEGLEEP----------------------
-----------PAAEPNGMNQSVVGSWA----VAKAKKTAESTAS---------------
-----------PAP-TSSKR-RTHG---GES-VSKR--RK--AE-------PA-DRSPP-
--------------------------THVSLADLGGLDDVVQELGDLVILPMTRPQVYLS
SNVQPPRGVLLHGPPGCGKTLIANAFAAELGVPFISISAPSVVSGMSGESEKALREYFEE
AKRLAPCLIFIDEIDAITPKRE-SAQREMEKRIVAQLLTCMDDIALEKTDGKPVIVLAAT
NRPDSLDAALRRGGRFDKEINMTVPSEPIREQILRALTRKMRLADD--IDLKTLAKRTPG
FVGADLNDLVSTAGSAAIKRYLEILKSNSG--EE---------------MEMEIEGE---
-ED--------------------------------------ISPRV---RDLRRLIVHA-
----------------------------------KEAPLGDEA-----EVVLVSNADFFT
ALPKIQPSSKRE-GFATIPDTTWADIGALGGIREELVTAIVEPIKNPDIYANVGITAPTG
VLLWGPPGCGKTLLAKAVANESRANFISVKGPELLNKFVGESERAVRQVFVRARSSVPCV
IFFDELDALVPRRDDTL---SEASARVVNTLLTELDGLGSSRQGIYVIAATNRPDIIDPA
MLRPGRLETLLFVNLPTPLERVDILQTLLRKLS--IDFSDDLRKLAE-E-----------
--------CEGFSGADLGSLLRRAGYSAIKR---------------RD------------
-------NIKLVDFVAAKAFIRPSVT--DLRKYEKLRRDW----SGGVV-----------
--------------------
>XP_038929155_Penicillium_roqueforti
------------------------------------------------MAARK-GGR--P
TLSQGLDRE--------VYQIVRKI--------IDDQSET--------------------
------------------------GRIRLSVPAIYDTIKKSNSSLNRKPKRL--------
---IEDSLERVLEVIKAD-MGEDDEDSVEGDFEGLEEP----------------------
-----------AATEPNGMNQSVVGSWA----TTKAKKT--EAAS---------------
----------TPAP-SSSKR-RTHG---GES-VSKR--RK--AE-------PA-DRSPP-
--------------------------THVSLADLGGLDDVVQELGDLIILPMTRPQVYLS
SNVQPPRGVLLHGPPGCGKTLIANAFAAELGVPFISISAPSVVSGMSGESEKALREYFEE
AKRLAPCLIFIDEIDAITPKRE-SAQREMEKRIVAQLLTCMDDIALDKTDGKPVIVLAAT
NRPDSLDAALRRGGRFDKEINMTVPSEPVREQILRALTRKMRLADD--IDLKTLAKRTPG
FVGADLNDLVSTAGSAAIKRYLQILKSNSG--EE---------------MEMEIEGE---
-DD--------------------------------------ISPRV---RELRRLIIHA-
----------------------------------KETPIGDET-----EVVLVSNADFFT
ALPKIQPSSKRE-GFATIPDTTWADIGALGGIREELVTAIVEPIKNPDIYAKVGITAPTG
VLLWGPPGCGKTLLAKAVANESRANFISVKGPELLNKFVGESERAVRQVFVRARSSVPCV
IFFDELDALVPRRDDTL---SEASARVVNTLLTELDGLGSSRQGIYVIAATNRPDIIDPA
MLRPGRLETLLFVNLPTPLERVEILQTLLRKVS--IEFSEDLRKLAE-E-----------
--------CEGFSGADLGSLLRRAGYSAIKR---------------RD------------
-------SIKFVDFVAAKSFVRPSVT--DLRKYEKLRRDW----SGGVV-----------
--------------------
>XP_002560605_Penicillium_rubens
------------------------------------------------MPARK-GGR--P
TLSQGLDRE--------VYQIVRKI--------IDDQPEN--------------------
------------------------GRIRLSVPAIYDTIKKSNSSLNRKPKRL--------
---IEDSLERVLEVVKAD-MGEEDEDSMEGDFEGLEEP----------------------
-----------AATEPNGMNQSVVGSWA----TTKAKKT-ESTAS---------------
----------TPAP-TSSKR-RTHG---GES-ASKR--RK--AE-------PA-DRSPP-
--------------------------THVSLADLGGLDDVVQELGDLVILPMTRPQVYLS
SNVQPPRGVLLHGPPGCGKTLIANAFAAELGVPFISISAPSVVSGMSGESEKALREYFEE
AKRLAPCLIFIDEIDAITPKRE-SAQREMEKRIVAQLLTCMDEIALEKTDGKPVIVLAAT
NRPDSLDAALRRGGRFDKEINMTVPSEPVREQILRALTRKMRLADD--IDLKTLAKRTPG
FVGADLNDLVSTAGSAAIKRYLAILKSNSG--EE---------------MEMEIEGE---
-DD--------------------------------------ISPRV---RELRRLINHA-
----------------------------------KETPIGDEA-----EVVLVSNADFFT
ALPKIQPSSKRE-GFATIPDTTWADIGALGGIRDELVTAIVEPIKNPDIYANVGITAPTG
VLLWGPPGCGKTLLAKAVANESRANFISVKGPELLNKFVGESERAVRQVFVRARSSVPCV
IFFDELDALVPRRDDTL---SEASARVVNTLLTELDGLGSSRQGIYVIAATNRPDIIDPA
MLRPGRLETLLFVNLPTPLERVEILQTLVRKLS--IEFNEDLRKLAE-E-----------
--------CEGFSGADLGSLLRRAGYSAIKR---------------RD------------
-------SIKLVDFVAAKSFIRPSVT--DLRKYEKLRRDW----SGGVV-----------
--------------------
>XP_040813588_Penicillium_solitum
------------------------------------------------MPPRK-GGR--P
TLSQGLDRE--------VYQIVRKI--------IDDQPET--------------------
------------------------GRIRLSVPTIYDTIKKSNSSLNRKPKRL--------
---IEDSLERVLEVVKAD-MGEEDEDSMEGDFEGLEEP----------------------
-----------AATEPNGMNQSVVGSWA----TTKAKKTAESTAS---------------
----------TPAP-TASKR-RTHG---GES-VSKR--RK--AE-------PA-DRSPP-
--------------------------THVSLADLGGLDDVVQELGDLVILPMTRPQVYLS
SNVQPPRGVLLHGPPGCGKTLIANAFAAELGVPFISISAPSVVSGMSGESEKALREYFEE
AKRLAPCLIFIDEIDAITPKRE-SAQREMEKRIVAQLLTCMDEIALEKTDGKPVIVLAAT
NRPDSLDAALRRGGRFDKEINMTVPSEPVREQILRALTRKMRLADD--IDLKTLAKRTPG
FVGADLNDLVSTAGSAAIKRYLAILKSNSG--EE---------------MEMEIEGE---
-DD--------------------------------------ISPRV---RELRRLISHA-
----------------------------------KETPIGDET-----EVVLVSNADFFT
ALPKIQPSSKRE-GFATIPDTTWADIGALGGIRDELVTAIVEPIKNPDIYANVGITAPTG
VLLWGPPGCGKTLLAKAVANESRANFISVKGPELLNKFVGESERAVRQVFVRARSSVPCV
IFFDELDALVPRRDDTL---SEASARVVNTLLTELDGLGSSRQGIYVIAATNRPDIIDPA
MLRPGRLETLLFVNLPTPLERVEILQTLLRKLS--IEFSEDLRKLAE-E-----------
--------CEGFSGADLGSLLRRAGYSAIKR---------------RD------------
-------SIKFLDFVAAKSFVRPSVT--DLRKYEKLRRDW----SGGVV-----------
--------------------
>XP_022584068_Penicilliopsis_zonata
------------------------------------------------MPSRRGGGR--P
SLSQGLDRE--------VYQVVRKI--------IDDQPEN--------------------
------------------------GKIRLSVPTIFETIKKSNSSLNRKPKKL--------
---LEDSIERVLEVVKSDVLGDDEEDSIEGDFEGLEEKP---------------------
---------I-PVSESNGINKSIVGMWSTAKSGPLTTKPTESTGG---------------
----DSTP--APATAPPNKR-RTHG---GES-VSKR--RR--AE-------AAVDRSPP-
--------------------------THVTLADLGGLDDVVQELADLLVLPMTRPQVYLS
SNVQPPRGVLLHGPPGCGKTMIANAFAAELAIPFIPISAPSIVSGMSGESEKALREHFEE
AKKIAPCLIFIDEIDAITPKRE-SAQREMEKRIVAQLLTCMDDLALDKTDGKPVIVLAAT
NRPDSLDAALRRGGRFDKEINMTVPSEPVREQILRALTRKMRLADD--LDFKTLAKRTPG
FVGADLNDLVSTAGSAAIKRYLDILKSNSG--EE-----------------MEIEEV---
-DE--------------------------------------ISPKV---KELRRLIIHA-
----------------------------------KEAPIGEES-----QTILVSNADFFT
ALPKIQPSSKRE-GFATIPDTTWADIGALGDIRDELGTAIVEPIKNPDIYARVGITAPTG
VLLWGPPGCGKTLLAKAVANESRANFISVKGPELLNKFVGESERAVRQVFVRARSSIPCV
IFFDELDALVPRRDDTL---SEASARVVNTLLTELDGLGSSRQGIYVIAATNRPDIIDPA
MLRPGRLETLLFVNLPSPSERVEILQTLVRKLA--IDFDENLRKLAE-D-----------
--------CEGFSGADLTSLLRRAGYSAIKR---------------RD------------
-------TIKFEDFVAAKAFIRPSVT--DMKKYEKLRRDW----SGGVI-----------
--------------------
>XP_016622009_Cladophialophora_bantiana
--------------------------------------------------MARGGRRR-Q
TLAQGLDKE--------VYTVVRKI--------LDDRAQYGDT-----------------
------------------------QSTSLSFAGVYDEIRTSNSSLNRRPKKL--------
---LEDSIRRVLEIIQGDQE-SDFEDFVAI---EEKEEEE--------------------
------R--QIHKPVSNKLNKSIVSAWST--STTVPP---ASAPKP--------------
----ASTP-NMESPQVSTSQ-RLTN---GEP-RPKK--RR--AGNV-----S-IDRSPP-
--------------------------THVSLESLGGVTPVIQELRRLLVIPMSKPEIYAS
NKVQPPRGILLHGPPGCGKTMIANALAAELGVNFISVSATSIVSGMSGESEKALRDLFDE
AKSCAPCLLFIDEIDAIAQKRE-TAQREMEKRIVAQLSVCMDDLTIEKTDGKPVVVLAAT
NRLETLDAALRRGGRFDKEINMRVPTEPDRARILAALTKGMKMADN--VDLDVLAKRTPG
FVGADLNDLVLTASATAMERYLDVLQANSD--KY----------------IMDV------
--DGD------------QHLDK-----------HPD------AESI---KSLRRLVKYI-
----------------------------------KSQSPSSEA---EESSLLVTFEDFLT
ALPKIQPSALRE-GFATIPSTTFASIGALDDHIRELTETVISPIRDPAVYTKLGLPAWSG
TLLWGPPGCGKTLLAKACANASHANFISVKGPELLNKYLGESERAVRQVFTRARSSVPVI
VFFDELDALVPTRDGGVGGGSEASARVVNTLLAELDGVGHSREGIYFIAATNRPDIIDPA
MLRPGRLDMFLYVGLPDAEGRVEILRTLCRKVSD-LVFDESVATIAR-E-----------
--------CDGFSGADLESLLRRAGLAAVRR---------------IK-SSG--------
-GPD---TIITQDFLHAKTEVRRSVGVEDITRFEALRKNW----RK--------------
--------------------
>XP_008728903_Cladophialophora_carrionii
--------------------------------------------------MSQ-------
-----------------VYQVVRRI--------IDERAQYEDG-----------------
------------------------PPERLAFAAVYDEIRRSNSSLNRRPKKL--------
---LEDSIERVLVTLQQDSE-SDSDASIEV---AQEER----------------------
---------QKHKSASNNLNRSIVSAWAN--SAAPSG---STTPKP--------------
----ELAA--MESP--AKPA-PVVN---GEP-PRKK--RK--AAPV-------IDRSPP-
--------------------------TGITWDSLGGIDPVIQQFEDLVVIPMTKPEIYAE
HKVQPPRGILIHGPAGCGKTMVAHALAAELGVNFINISAPSIVSGMSGESEKALREHFEE
AMRCAPCLVFIDEIDAITPKRE-SAQREMEKRIVAQLLICMDDLALEKTDGKPVIVLAAT
NRPDSLDPALRRGGRFDKEINMSVPSEPVREQILRAQTRGMSLAAD--IDFPLLAKRTPG
FVGADLNDLVSTASATAVRRYLNQLKANSE--KY----------------TMDV------
--DMDANNAHANADANVNGTDT-----------LPDLIASSSSETI---RSFRRLVSYA-
----------------------------------KAAHPEDKD--TNEAVLLITFADFLT
ALPQIQPSSLRE-GFATIPSTTFSAIGSLKSHITELQETVIQPILNPALYTSLGITPSSG
TLLWGPPGCGKTLLAKACANASHANFISVKGPELLNKYVGESERAVRQVFTRARSSVPVI
IFFDELDALVPTREGGSGGGSEASARVVNTLLTELDGVGHSREGIYVIAATNRPDIIDPA
MLRPGRLDTLLYVGLPDAEGRVDILRTLCRKVAG-MVFDDSVAAIAE-A-----------
--------CDGFSGADLESLVRRAGYNAIRR---------------GV-ASG--------
-QTV---AITPADFEHARNEVRRSVGVDDIKRYAALQKHW----GR--------------
--------------------
>XP_016252314_Cladophialophora_immunda
--------------------------------------------------MARGGRRR-Q
TLGQGLDRE--------VYQVVRKI--------IDDRAQYGDV-----------------
------------------------QNTSLSFAVVYDEIRASNSSLNRRPKKL--------
---LEDSIQRVLETIQQDQE-SGSEDFVAV---EEEEEQQ--------------------
------QQRQIHKPLSNKLNKSIVSAWST--SAVS-P---APTPKA--------------
----ASTP-NMESSQVATTQ-RLTN---GEP-RPKK--RR--AGNA-----S-IDRSPP-
--------------------------THVSLESLGGVTPVIQELRRLLVIPMSKPEIYAS
NKVQPPRGILLHGPPGCGKTMIANALAAELGVNFISVSATSIVSGMSGESEKALRDLFEE
AKSCAPSLLFIDEIDAIAQKRE-TAQREMEKRIVAQLSVCMDDLTLEKTDGKPVIVLAAT
NRLDTLDAALRRGGRFDKEINMRVPTEPDRARILEALTKGMKMTDN--VDLDVLAKRTPG
FVGADLNDLVLTASAMAMERYLDVLQANSD--KY----------------VMDV------
--DDD------------NQLDK-----------HPD------AESI---KSLRRLVKYI-
----------------------------------KGQSPSSEA---ADETLLVTFEDFLT
ALPKIQPSALRE-GFATIPSTTFSSIGALDDHIRELNETVISPILDPAVYTNLGLPAWSG
TLLWGPPGCGKTLLAKACANASHANFISVKGPELLNKYLGESERAVRQVFTRARSSVPVI
VFFDELDALVPTRDGGVGGGSEASARVVNTLLAELDGVGHSREGIYFIAATNRPDIIDPA
MLRPGRLDMFLYVGLPDAEGRVEILRTLCKKVNG-LVFDESLATIAR-E-----------
--------CDGFSGADLESLLRRAGLAAVRR---------------IK-SSG--------
-GPD---TIITQDFLHAKTEVRRSVGVEDITRFEALRKNW----RK--------------
--------------------
>XP_007747506_Cladophialophora_psammophila
--------------------------------------------------MARGGRRR-Q
TLAQGLDKE--------VYTVVRKI--------LDDRAQYADT-----------------
------------------------QSTSLSFAGVYDEIRASNSSLNRRPKKL--------
---LEDSIQRVLEIIQGDRE-SDSEDFVAVGEEKEEEEEE--------------------
------R--QIHKSVSNKLNKSIVSAWST--STTLPP---AFAPKP--------------
----ASTP-NMESSQVSTSQ-RLTN---GEP-RPKK--RR--AGNV-----S-IDRSPP-
--------------------------SHVSLESLGGVTPVIQELRRLLVIPMSKPEIYAS
NKVQPPRGILLHGPPGCGKTMIANALAAELGVNFISVSATSIVSGMSGESEKALRDLFDE
AKSCAPCLLFIDEIDAIAQKRE-TAQREMEKRIVAQLSVCMDDLTIEKTDGKPVVVLAAT
NRLETLDAALRRGGRFDKEINMRVPTEPDRARILEALTKGMKMADN--VDLDVLAKRTPG
FVGADLNDLVLTASATAMERYLDVLQANSD--KY----------------IMDV------
--DGD------------QLLDK-----------HPD------AESI---KSLRRLVKYI-
----------------------------------KGQSPSSEA---EESSLLVTFEDFLT
ALPKIQPSALRE-GFATIPSTTFASIGALDDHIRELTETVISPIRDPAVYTKLGLPAWSG
TLLWGPPGCGKTLLAKACANASHANFISVKGPELLNKYLGESERAVRQVFTRARSSVPVI
VFFDELDALVPTRDGGVGGGSEASARVVNTLLAELDGVGHSREGIYFIAATNRPDIIDPA
MLRPGRLDMFLYVGLPDAEGRVEILRTLCKKVND-LVFDESVATIAR-E-----------
--------CDGFSGADLESLLRRAGLAAVRR---------------IK-SSG--------
-GPD---TIITQDFLHAKTEVRRSVGVEDITKFEALRKNW----RK--------------
--------------------
>XP_018694018_Fonsecaea_erecta
--------------------------------------------------MARGGRRR-Q
TLGQGLDRE--------VYQVVRKI--------LDERAQYGDV-----------------
------------------------PSTPLSFAAVYDEIRASNSSLNRRPKKL--------
---LEDSIQRVLETIQQDQE-SEFDDIVAG---EEEEQQQ--------------------
------Q--QVHKPLSNKLNKSIVSAWST--STVS-P---APTPKP--------------
----ASTP-NMDSPQIATTQ-RLAN---GEP-RPKK--RR--AVNA-----P-VDRSPP-
--------------------------THVSLESLGGVTPVIQELRRLLVIPMSKPEIYAS
NKVQPPRGILLHGPPGCGKTMIANALAAELGVNFISVSATSIVSGMSGESEKALRDLFEE
AKSCAPTLLFIDEIDAIAQKRE-TAQREMEKRIVAQLSVCMDDLTLEKTDGKPVIVLAAT
NRLDTLDAALRRGGRFDKEINMRVPTEPDRARILEALTKGMKMADN--VDLDLLAKRTPG
FVGADLNDLVLTASATAMERYLDVLQANSD--KY----------------IMDV------
--DGD------------DHLDK-----------HPD------AESI---KSLRRLVKYI-
----------------------------------KGQSSSPEAAAEADETLLVTFEDFLA
ALPKIQPSALRE-GFATIPSTTFASIGALDDHIRELTDTVISPIRDPAVYTNLGLPAWSG
TLLWGPPGCGKTLLAKACANASHANFISVKGPELLNKYLGESERAVRQVFTRARSSVPVI
VFFDELDALVPTRDGGVGGGSEASARVVNTLLAELDGVGHSRDGIYFIAATNRPDIIDPA
MLRPGRLDMFLYVGLPDAEGRVEILRTLCKKVNG-LVFDESLATVAR-E-----------
--------CDGFSGADLESLVRRAGLAAVRR---------------IK-SSG--------
-GPD---TITTQDFMHAKTEVRRSVGVEDIRRFEALRKNW----RK--------------
--------------------
>XP_022511886_Fonsecaea_monophora
--------------------------------------------------MARAGRRR-Q
TLGQGLDRE--------VYQVVRKI--------IDDRAQYGDA-----------------
------------------------QSTSLSFAVVYDEIRASNSSLNRRPKKL--------
---LEDSIQRVLETIQQDQE-SGSEDFVAV---EEEEPR---------------------
---------QTHKPLSNKLNKSIVSAWST--SIVP-V---ASTTKP--------------
----ASTP-TMESPQLATAQ-RLTN---GEP-RPKK--RR--AANV-----S-VDRSPP-
--------------------------THVSLESLGGVTPVIQELRRLLVIPMSKPEIYAS
NKVQPPRGILLHGPPGCGKTMIANALAAELGVNFISVSATSIVSGMSGESEKALRDLFDE
AKSCAPCLLFIDEIDAIAQKRE-TAQREMEKRIVAQLSVCMDDLTLEKTDGKPVIVLAAT
NRLDTLDAALRRGGRFDKEINMRVPTEPDRARILEALTKGMKMADN--VDLDVLAKRTPG
FVGADLNDLVLTASATAMERYLDVLQANSD--KY----------------IMDVDGD---
-GDGD------------NHLDK-----------HPD------AESI---KSLRRLVKYI-
----------------------------------KGQSSSSEA----DETLLVTFEDFLA
ALPKIQPSALRE-GFATIPSTTFSSIGALDDHIRELNETVISPILDPAVYTNLGLPAWSG
TLLWGPPGCGKTLLAKACANASHANFISVKGPELLNKYLGESERAVRQVFTRARSSVPVI
VFFDELDALVPTRDGGVGGGSEASARVVNTLLAELDGVGHSREGIYFIAATNRPDIIDPA
MLRPGRLDMFLYVGLPDAEGRVEILRTLCKKVNG-LMFDESLATIAR-E-----------
--------CDGFSGADLESLLRRAGLAAVRR---------------IK-SSG--------
-GPN---TIITEDFLHAKTEVRRSVGVEDIRRFEALRKNW----RK--------------
--------------------
>XP_016629774_Fonsecaea_multimorphosa
--------------------------------------------------MARGGRRR-Q
TLGQGLDRE--------VYQVVRKI--------IDDRAQYGDA-----------------
------------------------PSTSLSFAVVYDEIRASNSSLNRRPKKL--------
---LEDSIQRVLETIQQDQE-SGSEDFVAI---QEEEEEQ--------------------
------RQ-QIHKPVSNKLNKSIVSAWST--AAVQPP---APTPKP--------------
----ASTPANMESPQVATTQ-RLTN---GEP-RPKK--RR--AGNA-----SAIDRSPP-
--------------------------THISLENLGGVTPVIQELRRLLVIPMSKPEIYAS
NKVQPPRGILLHGPPGCGKTMIANALAAELGVNFISVSATSIVSGMSGESEKALRDLFEE
AKSCAPSLLFIDEIDAIAQKRE-TAQREMEKRIVAQLSVCMDDLTLDKTDGKPVIVLAAT
NRLDTLDAALRRGGRFDKEINMRVPTEPDRARILEALTKGMKMAGN--VDLDVLAKRTPG
FVGADLNDLVLTASATAMERYLDVLQENSD--KY----------------IMDV------
--DGD------------DHLDK-----------HPD------AESI---KSLRRLVKYI-
----------------------------------KGQSPSSEG---EESSLLVTFEDFLT
ALPKIQPSALRE-GFATIPSTTFASIGALDDHIRELNETVISPILDPAVYTNLGLPAWSG
TLLWGPPGCGKTLLAKACANASHANFISVKGPELLNKYLGESERAVRQVFTRARSSVPVI
VFFDELDALVPTRDGGVGGGSEASARVVNTLLAELDGVGHSREGIYFIAATNRPDIIDPA
MLRPGRLDMFLYVGLPDAEGRVEILRTLCKKVNG-LLFDHSIATIAREE-----------
--------CEGFSGADLESLLRRAGLAAVRR---------------IK-SSG--------
-GPD---TITTQDFMHAKTEVRRSVGVEDIKRFEALRKNW----RK--------------
--------------------
>XP_022495351_Fonsecaea_nubica
--------------------------------------------------MARAGRRR-Q
TLGQGLDRE--------VYQVVRRI--------IDDRAQYGDA-----------------
------------------------QSTSLSFAVVYDEIRASNSSLNRRPKKL--------
---LEDSIQRVLKTIQQDQE-SGSEDFVAV---EEEEPR---------------------
---------QTHKPLSNKLNKSIVSAWST--STVP-V---APTTKP--------------
----ASTP-TMESPQLATAQ-RLTN---GEP-RPKK--RR--AANV-----S-VDRSPP-
--------------------------THVSLESLGGVTPVIQELRRLLVIPMSKPEIYAS
NKVQPPRGILLHGPPGCGKTMIANALAAELGVNFISVSATSIVSGMSGESEKALRDLFEE
AKSCAPCLLFIDEIDAIAQKRE-TAQREMEKRIVAQLSVCMDDLTLEKTDGKPVIVLAAT
NRLDTLDAALRRGGRFDKEINMRVPTEPDRARILEALTKGMKMADN--VDLDVLAKRTPG
FVGADLNDLVLTASATAMERYLDVLQANSD--KY----------------IMDVDGD---
-GDGD------------NHLDK-----------HPD------AESI---KSLRRLVKYI-
----------------------------------KGQSSSSGA----EETLLVTFEDFLT
ALPKIQPSALRE-GFATIPSTTFSSIGALDDHIRELNETVISPILDPAVYTNLGLPAWSG
TLLWGPPGCGKTLLAKACANASHANFISVKGPELLNKYLGESERAVRQVFTRARSSVPVI
VFFDELDALVPTRDGGVGGGSEASARVVNTLLAELDGVGHSREGIYFIAATNRPDIIDPA
MLRPGRLDMFLYVGLPDAEGRVEILRTLCKKVNG-LVFDESLATIAR-E-----------
--------CDGFSGADLESLLRRAGLAAVRR---------------IK-SSG--------
-GPN---TIITEDFLHAKTEVRRSVGVEDIRRFEALRKNW----RK--------------
--------------------
>XP_013289431_Fonsecaea_pedrosoi
--------------------------------------------------MARAGRRR-Q
TLGQGLDRE--------VYQVVRKI--------IDDRAQYGDA-----------------
------------------------QSTSLSFAVVYDEIRASNSSLNRRPKKL--------
---LEDSIQRVLETIQQDQE-SGSEDFVAV---EEEEPR---------------------
---------QTHKPLSNKLNKSIVSAWST--SIVP-V---ASTTKP--------------
----APTP-TMESPQLATAQ-RLTN---GEP-RPKK--RR--AANV-----S-VDRSPP-
--------------------------THVSLESLGGVTPVIQELRRLLVIPMSKPEIYAS
NKVQPPRGILLHGPPGCGKTMIANALAAELGVNFISVSATSIVSGMSGESEKALRDLFDE
AKSCAPCLLFIDEIDAIAQKRE-TAQREMEKRIVAQLSVCMDDLTLEKTDGKPVIVLAAT
NRLDTLDAALRRGGRFDKEINMRVPTEPDRARILEALTKGMKMADN--VDLDVLAKRTPG
FVGADLNDLVLTASATAMERYLDVLQANSD--KY----------------IMDVDGD---
-GDGD------------NHLDK-----------HPD------AESI---KSLRRLVKYI-
----------------------------------KGQSSSSEA----DETLLVTFEDFLT
ALPKIQPSALRE-GFATIPSTTFSSIGALDDHIRELNETVISPILDPAVYTNLGLPAWSG
TLLWGPPGCGKTLLAKACANASHANFISVKGPELLNKYLGESERAVRQVFTRARSSVPVI
VFFDELDALVPTRDGGVGGGSEASARVVNTLLAELDGVGHSREGIYFIAATNRPDIIDPA
MLRPGRLDMFLYVGLPDAEGRVEILRTLCKKVNG-LMFDESLATIAR-E-----------
--------CDGFSGADLESLLRRAGLAAVRR---------------IK-SSG--------
-GPN---TIITEDFLHAKTEVRRSVGVEDIRRFEALRKNW----RK--------------
--------------------
>XP_007758370_Cladophialophora_yegresii
--------------------------------------------------MARGSRRR-Q
TLGQGLDREASPA----VYQVVRRI--------IDERAQYEDG-----------------
------------------------PPERLTFASVYDEIRRSNSSLNRRPKKL--------
---LEDSIERVLLTLQQDSE-SDSEASIEV---APEER----------------------
---------QKHKPASSNLNRSIVSAWAN--STAPSA---LSTPKP--------------
----ELVA--MESP--AKPA-PIVN---GEP-PRKK--RK--AAPV-------IDRSPP-
--------------------------TGVTWDSLGGIDPVIQQFEDLVVIPMTKPEIYAE
HRVQPPRGILIHGPAGCGKTMVAHALAAELGVNFINISAPSIVSGMSGESEKALREHFEE
AMRCAPCLIFIDEIDAITPKRE-SAQREMEKRIVAQLLICMDDLALEKTDGKPVIVLAAT
NRPDSLDPALRRGGRFDKEINMSVPSEPVREKILRAQTRGMRLADD--MDFPLLARHTPG
FVGADLNDLVSTASAAAVRRYLNQLKAISE--VY----------------TTDV------
--DMD-----ANANANANGTDT-----------LPDLVARSSSETI---RSFRRLVKYA-
----------------------------------KAAPPEDED--TKHAVLLITFADFLT
ALPKIQPSSLRE-GFATIPSTSFSAIGSLKSHITELQETVIQPILNPALYTSLGITPSSG
TLLWGPPGCGKTLLAKACANASHANFISVKGPELLNKYVGESERAVRQVFTRARSSVPVI
IFFDELDALVPTREGGSGGGSEASARVVNTLLTELDGVGHSREGIYVIAATNRPDIIDPA
MLRPGRLDTLLYVGLPDAEGRVDILRTLCRKVAG-MVFDDSVAAIAE-A-----------
--------CDGFSGADLESLVRRAGYNAIRR---------------GV-ASG--------
-QAV---AITPADFEHARNEVRRSVGVDDIKKYAALQKHW----GR--------------
--------------------
>XP_016230085_Exophiala_spinifera
--------------------------------------------------MAPGGHRR-T
TLSQGLDRE--------VYQVVRKI--------LDERSQYGD------------------
------------------------SDTRLSFSTIYDDIKRSNSSLNRKPKKL--------
---LEDSIERVLETIQQDAK-DDSDEFMPV------ETPA--------------------
------E--AQRLKVSSGLNRSIVGAWSK--ST-----EGLMSPKR-------------A
TDSEGAAP--M---ETTSSK-RLTN---GEP-PAKR--RK--ARDGPR---ETIDHSAP-
--------------------------TYINLASLGGVDNVIQQFEDLLVLPMTRPEIYTS
SKVQPPRGVLIHGPPGCGKTMIANAFAAELGVNFISISAPSIVSGMSGESEKALREHFEE
AKRCAPCLVFIDEIDAITPKRE-SAQREMEKRIVAQLLTCMDDLALEKTDGKPVIVLAAT
NRPDALDPALRRGGRFDKEINMTVPSEPVREQILRALTRETNLSSD--VDFSILAKRTPG
FVGADLNDLVSTAGAAAIKRQLTMIKAHAE--SS----------------SMAV------
--DM-----------------------------PTDHPDSNISPVL---ASLRRLIKYTS
ATASRHPLSAAP-ASTEATTTTTTTTTTTTTGNTNSNGDDAGA---DESVVHVTMADFLA
ALPKIQPSALRE-GFATVPSTTFASIGALSRHISELDMTVISPILTPAKYANLGITPSSG
TLLWGPPGCGKTLLAKACANSSHANFISVKGPELLNKYVGESERAVRQVFARARSSVPVI
IFFDELDALAPRRDGTS---SEASARVTNTLLAELDGVGSERDGIYVIAATNRPDMIDPA
MLRPGRLETLLFVGLPDAEGRVDILRTLCRKIPN-FVFGEDVAAIAR-L-----------
--------CQGFSGADLKALLQRAGLMAISR---------------CT-ALG--------
-LPPEDITLTTADFERAMAEVRPSVGVDDYERYTILQKDF----GVST------------
--------------------
>XP_016266647_Exophiala_oligosperma
--------------------------------------------------MAPGGHRR-T
TLSQGLDRE--------VYQVVRKI--------LDERSQYGD------------------
------------------------SDTRLSFSTIYDDIKRSNSSLNRKPKKL--------
---LEDSIERVLDTIQQDAK-DDSDEFMPV------ETPA--------------------
------E--AQSLKVSSGLNRSIVGAWSK--SN-----EGLQSPKR-------------T
TDSDG-TP--M---ETTISK-RLTN---GEP-PAKR--RK--ARDVPR---DTIDHTAP-
--------------------------TYINLASLGGVDNVIQQFEDLLVLPMTRPEIYTS
SKVQPPRGVLIHGPPGCGKTMIANAFAAELGVNFISISAPSIVSGMSGESEKALREHFEE
AKRCAPCLIFIDEIDAITPKRE-SAQREMEKRIVAQLLTCMDDLALAKTDGKPVIVLAAT
NRPDALDPALRRGGRFDKEINMTVPSEPVREQILRALTRETNLSSD--VDFSLLAKRTPG
FVGADLNDLVSTAGAAAIKRQLNLIKAHAE--SS----------------SMAV------
--DM-----------------------------PVDHPDSNISPVL---ASLRRLIKYTS
TTAT-YPRPAAPLASTEATTTATASSNPH---HPNPNGE--GE---DESVVHVTMSDFLT
ALPKIQPSALRE-GFATVPSTTFASIGALSRHISELDMTVISPILTPAKYANLGITPSSG
TLLWGPPGCGKTLLAKACANSSHANFISVKGPELLNKYVGESERAVRQVFARARSSVPVI
IFFDELDALAPRRDGTS---SEASARVTNTLLAELDGVGSDRDGIYVVAATNRPDMIDPA
MLRPGRLETLLFVGLPDAEGRVDILRTLCRKIPN-FAFDDDVATVAR-L-----------
--------CEGFSGADLKALLQRAGLMAISR---------------CT-ALG--------
-LPPEDITLTTADFQRAMAEVRPSVGVDDYERYTILQKEF----GVST------------
--------------------
>XP_013313323_Exophiala_xenobiotica
--------------------------------------------------MTRGGNRR-Q
TLSQGLDRE--------VYQVVRKI--------IDERSQYGD------------------
------------------------SDTGLSFAVVYDDIKRSNSSLNRKPKKL--------
---LEDSIERVLDTIQQDAK-DDSDEIVTT------ETPT--------------------
------D--SQRLKISSGLNKSIVGAWAK--SDTHSP-DGLRSPKR-------------A
PESEA-FP--M---EISSSK-RLTN---GEH-PAKR--RK--AREAPR---EAIDHSPP-
--------------------------THISLASLGGVDSVIQQFEDLLVLPMTRPEIYTS
SNVQPPRGVLIHGPPGCGKTMIANAFAAELGVNFISISAPSIVSGMSGESEKALREHFDE
ARRAAPCLIFIDEIDAITPKRE-SAQREMEKRIVAQLLTCMDDLALEKTEGKPVIVLAAT
NRPDALDPALRRGGRFDKEINMTVPSEPVREQILRALTSKTNLSQD--IDFALLAQRTPG
FVGADLNDLVSTAGAAAIKRHLNMIKAHAE--SS----------------TMAV------
--DT-----------------------------PDDSLETNISPML---TSLRRLIKYT-
---------------TSATHTSTSSA---------------AE---DETIISVTMTDFLT
ALPKIQPSALRE-GFATVPSTTFSSIGALSRHISELNMTVISPILTPDLYSNLGITPSSG
TLLWGPPGCGKTLLAKACANSSHANFISVKGPELLNKYVGESERAVRQVFSRARSSVPVI
IFFDELDALAPRRDGTS---SEASARVTNTLLAELDGVGSDRDGIYVIAATNRPDMIDPA
MLRPGRLETLLFVGLPDAEGRVDILRTLCRKIKN-FMFDEAVAAIAR-S-----------
--------CEGFSGADLKALLQRAGLMAITR---------------CT-SLG--------
-LPIQEVTIAAADFERAVREVRPSVGADDYRRYTLLQKEF----GVSA------------
--------------------
>XP_007725341_Capronia_coronata
------------------------------------------------------------
--MQCI--Q--------VYQVVRAI--------IDERTQYG-D-----------------
---------------------PDATSSSLSFATVYDAIKASNSSLNRKPKKI--------
---LEDSIERVLETIQQDAQ-VDSEELDNELTQETSQSQQ--------------------
------Q--PQQSSLSSGLNRSIVGAWARP-SGTSTP-DASASPRRDQEIVVGRERGNFA
MDSE---P--V---SSGTKR-RSAN---NEP-YQKR--RKH-TTAASN---PAIDKSPP-
--------------------------THVSLASMGGVDAVIQQFEDLLVLPMTRPEIYTS
SKVQPPRGVLLHGPPGCGKTMIANGFAAELGVNFISISAPSIVSGMSGESEKALRDHFEE
AKRAAPCLIFIDEIDAITPKRE-SAQREMEKRIVAQLLTCMDDLALEKTDGKPVIVLAAT
NRPDSLDTALRRGGRFDKEINMSVPNEPVREQILRALTKETSIAPD--VDFSLLATRTPG
FVGADLNDLVSTAGAAAIKRYLDTLKANSE--TT----------------SMDV------
--DQ--------------AAT-------------------TVSPTI---ASLRRLIKYT-
----------------------------------RENPPEPND---DDATISITFSDFMT
ALPQIQPSALRE-GFATIPSTTFTSIGALKNHITELKTAIIYPILNPKVYTTFGITPSSG
VLLWGPPGCGKTLLAKACANSSHANFISVKGPELLNKYVGESERAVRQVFNRARSSVPVV
IFFDELDALVPRRDGTM---SEASARVVNTLLTELDGVGNSREGIYVIAATNRPDIIDPA
MLRPGRLETLLFVGLPTAEERVDILQTLCKRLNN-FVFDESMASIAR-S-----------
--------CEGFSGADLESLLRKAGYAAISR---------------CE-SQL--------
-DSLETGTIVAADFELARGEVRRSVGIDDMKRYEMLQRQW----GKS-------------
--------------------
>XP_007734197_Capronia_epimyces
---------------------------------------------------MPPHHQRHH
TLSQGLDKE--------VYQIVRKI--------IDERSQYGDP-----------------
------------------------STSRVSFANVYDTIKGSNSSLNRRPKKL--------
---LEDSIGRVLETIQQDTE-AESDDFDASLAQ---AVPQ--------------------
------Q--QQQIPASNGLNKSIVKAWARREGGQDT------------------------
MRSEPSAS--A----SAASR-RLPN---GEP-SQKR--RKHTT--------PSIDTSPP-
--------------------------THVSLNSMGGVDAVIKQLKKLLVIPLIHPQMYMS
SKAQPPRGVLIHGPPGCGKTMIAHAFAATLGVNFISISAPSIVSGMSGESEKALRDHFEE
AKKAAPCLLFIDEIDVITPKRD-STERQMEKRIVAQLMTLMDDLDLQLTDGKPVIVLAAT
NHPDSLDPALRRGGRFNNEINMGVPNEIMREEILRALTQEANLAGD--VDLSLLAKNTPG
YVGADLNDLVSVASTTAMERCFDVLQAKSE--PS----------------SMDL------
--DV-----------------------------PPEDFTAPASSEV---ASLYQLVKYM-
----------------------------------RENPPEPGS---S---MTITSHDFMT
ALAQVQPSALRE-GFATIPSTTFDSIGALKSHIKELERAIINPILKPKVYSELGITPSSG
VLLWGPPGCGKTLLAKACANASHANFISVKGPELLNKYVGESERAVRQVFNRARSSVPVI
IFFDELDALVPRRDGGT---SEASARVVNTMLSELDGFGHSRDGIFVIGATNRPDMIDPA
MLRPGRMDTKLFIRLPDAEERVDILRTLCKNMDSQLVFDESLAAIAR-S-----------
--------SEGYSGADLESLLRRAGYAAIDR---------------LEHSIS--------
-VDSVAAKICAADFEAARNEVTRSVSVEDEKRYSRLEEKW----GKN-------------
--------------------
>XP_009155994_Exophiala_dermatitidis
--------------------------------------------------MAPGGHRRHQ
TLSQSLDKE--------VYQVVRKI--------IDERSQYGDD-----------------
---------------------PLSGSSRLTFANVYDTIKGSNSSLNRKPKKL--------
---LEDSIERVLETIQQDAG-ADSEEDDPERSFE--EPPQ--------------------
------Q--PKPS--SNGLNKSIVGAWARSGSGNSPPNNIPGSPRRDRD---RDQEKNAP
VDSEQ-QA--V---SSSTKR-RLAN---GEP-SQKR--RKHGASAASNSNSSSIDKSPP-
--------------------------THVSLASMGGVDAVIQQFEDLLVLPMTRPEIYTS
SKVQPPRGVLIHGPPGCGKTMIANAFAAELGVNFISISAPSIVSGMSGESEKALRDHFDE
AKRAAPCLIFIDEIDAITPKRE-SAQREMEKRIVAQLLTCMDDLALEKTDGKPVIVLAAT
NRPDSLDVALRRGGRFDKEINMSVPNEPVREQILRALTRETNLADD--VDFSLLAKRTPG
FVGADLNDLVSTAGAAAIKRYLDTLKANSEAATA----------------TMDV------
--EMDIDIPPPPPTTTTTATTTEDNDSSLPAPPAHTTTTPTVSPTI---ASLRRLIKYT-
----------------------------------KENPPEPNS---NEATISITSDDFMT
ALPQIQPSALRE-GFATIPSTTFGSIGALRNHITELKTAIISPILNPKLYTNLGITPSSG
VLLWGPPGCGKTLLAKACANSSHANFISVKGPELLNKYVGESERAVRQVFNRARSSVPVI
IFFDELDALVPRRDGTM---SEASARVVNTLLTELDGVGNSREGIYVIAATNRPDIIDPA
MLRPGRLETLLFVGLPNAEERVDILRTLCKKLHN-FVFDETIAAIAR-S-----------
--------CEGFSGADLEALLRRAGYAAILR---------------YE-SQG--------
-GSTDSGTITAADFELARSEVRRSVGIDDMRRYEMLQKQW----GKS-------------
--------------------
>XP_013258909_Exophiala_aquamarina
------------------------------------------------MASSRSGRRR-Q
TLSQGIDKESDAHTKAQVYQVVRKI--------IDERSQYGEG-----------------
---------------------E--SSLTLTFSAIYDQIKLSNSSLNRKPKKV--------
---LEDSIERVLETIQHDAEPSDSDDILTE---------Q--------------------
------H--STPKHASSALNKSIVGRWAK--SGTSTP-KGSSTGKPDHD-----------
DESQEKAP--MADPEPSSKK-RLTN---GEP-LPKK--RK--ATTSSS---SSIDKSPP-
--------------------------SHVSLSDMGGIDNVIQQFEDLLVIPMTRPEIYTS
SKVQPPRGVLIHGPPGCGKTMVANAFAAELGVNFISISAPSIVSGMSGESEKALRDHFDE
AKKAAPCLIFIDEIDAITPKRE-SAQREMEKRIVAQLLICMDDLALEKTDGKPVVVLAAT
NRPDSLDPALRRGGRFDKEINMTVPNEIVRQQILRALTRDSNVAAD--VDLALLARRTPG
FVGADLSDLVSTASTAAIKRYVDMLKANSE--SS----------------AMEV------
--DE----------------------ICPTALADPAGTTTSVSPVV---TSLRRLIKYA-
----------------------------------KSTSFDP-T---ETSLFSITADDFLT
ALPQIQPSSLRE-GFATIPTTTFASIGALDSHINALTATIISPILNPALYSNIGMTPSSG
ALLWGPPGCGKTLLAKACANSSHANFISVKGPELLNKYVGESERAVRQVFNRARHSVPVL
IFFDELDALVPRRDGMV---SEASARVVNTLLTELDGVGNSREGIYVIAATNRPDIIDPA
MRRPGRLDTLLYVGLPDTEGRVDILRTLTKKLNN-FEFDESVARIAR-D-----------
--------CEGFSGADLEELLRRAGYAAISR---------------CG-T-S--------
-QSQNSPRVTTADFEVARDEVHPSVSSQEMARYEKLRKEW----GRG-------------
--------------------
>XP_016220375_Exophiala_mesophila
----------------------------------MTGSVAPSAIHLFLHPKMASGNRRRQ
TLSQGLDKE--------VYQVIRKL--------IDERMQYGDD-----------------
------------------------SDVRLKSATVYDTIKASNSSLNRKPKNL--------
---LQDSIERVLETIQQDSLSSEGEDNPVFNQQT--------------------------
---------ETRVKPSNGLNKSIVGAWATTASKNSSKPDLPTDTP---------------
----SPSKPKMTEANPSSKH-RLAN---GEP-PSKK--RK--PTNSST---LPMESSPS-
--------------------------LNVNLADLGGVDQILEQFQNLLVLPMKCPQLYLR
DGIDPPTGILICGPSGCGKTTIAHALAAQLQVNFMPVSAPTIVSGMSGESEKALRDLFDQ
AKKAAPTLIFIDEIDAITPKRD-NAQREMEKRIVAQLLTCMDNLSLDKTDLKPVIVLAAT
SRPETMDPSLRRSGRFDKEILMPVPSEAAREQIIRSLTRQSRLPAD--FNYAWLAKHTPG
FVGADLKSLVSAAGRIAIDRCIKTLQAQAD--AS----------------VMALDDNQES
DSQ--------------------------------SLSVVAPSPAV---LAFSRFNQYI-
----------------------QEIADTLSKENVDGSVPDTGS-LPSSLSMAATFADYVE
ALPKVQPSAMRE-GFATIPSTTFASIGALQSHIDELDETIIQPILHPEFFAALSITPSSG
VLLWGPPGCGKTLLAKACANSSHANFISVKGPELLNKYVGESERAVRQVFTRARSSVPVI
LFLDELDALVPRRDGAS---SEASARVVNTLLTELDGVGESRAGIYVVAATNRPDMIDSA
MLRPGRLDTKLYVGLPDAEGRVDILRTLCRKLSG-FIFTEEMAELAR-T-----------
--------CIGFSGADMENLVKRAGHAAYRR---------------LR-PQGPVDNILHP
VTDAVPMTLTIQDFLAARPEVGRSVSQEETDKFEELRRQW----GKASR-----------
--------------------
>XP_013271744_Rhinocladiella_mackenziei
--------------------------MPPKIFVAFGSHRYQRTTANLSRRMAPGGHRRRQ
TLGQGLDKE--------VHQVVRKI--------IDERSQYGD------------------
------------------------ATTRLSFAVVYDEIRSSNSSLNRKPKKV--------
---LEDSIERVLETIEQDAE-SDSENLANDDDQEGQHQRG--------------------
------K--QRPS--SNGLNKSIVGMWAT--SGTFTP-SGSQTPQRDQQ---LDKSSN--
VDAD-----------QSAKR-RLAN---GEP-PTKK--RR--ATTGSN---LSINKSPP-
--------------------------TYVSLASLGGVDAVIQQFEDLLVLPMKRPEIYTR
SNVQPPRGVLIHGPPGCGKTMIANAFAAELGVNFISISAPSIVSGMSGESEKALRDHFEE
AKKSAPCLIFIDEVDAITPKRE-SAQREMEKRIVAQLLTCMDDLALEKTDGKPVIVLAAT
NRPDSLDAALRRGGRFDKEINMSVPSEPVREQILRALTRDTNLADD--VDFSLLAKRTPG
FVGADLNDLVSTAGAAAIKRYLNILKANSE--TA----------------SIDL------
--DP------------------------IPGRSPH-----SLSPKV---TSLRRLIKYT-
----------------------------------DENPPEQNS---DDAVISITFDDFLT
ALPQIQPSALRE-GFATIPSTTFSSIGALDSHISELTSTIISPILSPSLYSNLGITPSSG
TLLWGPPGCGKTLLAKACANSSHANFISVKGPELLNKYVGESERAVRQVFTRARSSVPVI
IFFDELDALVPRRDGTM---SEASARVVNTLLTELDGVGYSREGIYVIAATNRPDIIDPA
MLRPGRLDSLLYVGLPDAEGRVDILNTLCKKVKN-FVFDDSIAAIAR-E-----------
--------CDGFSGADLESLLRRAGMAAIRR---------------CA-SLS--------
-LPSDNVVLVAEDFVSARNEVRRSVGVDDMLRYELLKEQW----GQS-------------
--------------------
>XP_018004009_Phialophora_attinorum
---------------------------------------------------MAPSRRGRT
SLTQGLDRE--------VHQVIRNV--------IDQRSAFAEDAFVP-------------
-----------------------------TFANIYDEIKRSNSSLNRKPKKL--------
---LEDSIERVLDVIRQDLAETDSEAELEQQQQRLPLTPG--------------------
----------PPNKASNAMNKSIVAKWSAAPATNGMTTPTTETMAEET------------
---------------------STKN---AQEPPRKK--RKRA---------PEINLSPP-
--------------------------TNISLANLGGVDTIVEQFQDLLTIPLMCPTI---
SMVQSVRGILIHGPPGCGKTTIANAIAAEYGVNFINISAPSLVSGMSGESEKALRECFEQ
AKQAAPCLLFLDEIDAITPKRE-SASREMEKRIVAQLATLMDGLDPALNEGKTVVVLAAT
NRPDALDPALRRGGRFDKEIHMNVPSEDMRHQILRALTSKLALADD--VDLQIMARRTPG
YVGADLKDLVSTANNLAIKRFQATLAQDAA------------DTAVVEASAMQLDTNGTS
ENE-----------------NDRAGENFAASTQAHDEELSPATIAL---RNMLKFLRQH-
---------------------------------------PPEQ-----TTITITQTDFLT
GLPRVSPSALRE-GFATVPHTTFAQIGGLTPIIATLTESIIGPILNPAMYTTMNISMSSG
ALLFGPPGCGKTLLARAIANASHANFIAVKGPELLNKYVGESERAVRSVFQRARSSVPCL
IFFDELDGVVPPRADS----SEASARVVNTLLTELDGVSGDKAGIFVLGATNRPNIIDQA
VLRPGRLDSLVYVGMPDGKGRKEILQAQTK----------DMPGMAWNERMDRLVGYVEN
GQQGGLCPCDGFSGADMAHLKNKAGMVAIRRARAKAGPGKEPDRHALK------------
--------VATEDFEVAVSEIGRSVRESDLKMYEKLRKEWEKIPGAALIAS---------
--------------------
>NP_595792_Schizosaccharomyces_pombe
------------------------------------------------MRR------SGT
SLSRDLERK--------IHERLVSLKDTIQQTEIEEWPVSTRRA----------------
----------------------------------IQFVQERDMSLRRIKKPI--------
---LEKVVEKVLDTLKAE----VEEKLASSQ-----------DLVLVDSDMEEQS-----
------DSNLMEVKDTNVINKSITSLWSSPN----LKEIDGEDEKKSVGQESIT------
---------------GSAKR-KDRR---SKTNGSKR--QK-----------AEANREPP-
--------------------------SDISLSDIGGLDDCINELLELVAMPIKHPEVYQY
TGIHPPRGVLLHGPPGCGKTMLANALANELGVPFISISAPSIVSGMSGESEKKVREVFEE
AKSLAPCLMFIDEIDAVTPKRE-SAQREMERRIVAQFLTCMDELSFEKTDGKPVLVIGAT
NRPDSLDSALRRAGRFDREICLTVPSQDAREKILRTMAKGLKLSGD--FDFRQLAKQTPG
YVGADLKALTAAAGIIAIKRIFNEISPLNK--LDLNSDPRFNEL----DSDMALDSN---
-----------------------------------------DSLPLDHSSIIQRYLNAH-
-----------------------------------PDPLSPEE----LEPLAICPQDFIE
ALAKVQPSSKRE-GFATVPGVSWNNIGALKSIRVELQMAIVQPIKRPELYQSVGISAPTG
VLLWGPPGCGKTLLAKAVANESKANFISIRGPELLNKYVGESERAVRQVFLRARASSPCV
IFFDELDAMVPRRDDSL---SEASSRVVNTLLTELDGL-SDRSGVYVIAATNRPDIIDPA
MLRPGRLDKTLLVDLPDAHERVEILKTLTKQ--TPLHEEVNLDVLGRDER----------
--------CSNFSGADLAALVREAAVTALRSAVFA----------DIA-SN---EPEITQ
HSALEPIRVTNADFELAFKNIKPSVSDRDRQKYQRLAKR------WSSASTNDAD-----
--------------------
```
