## Supplementary material for "Coding Sequence Insertions in Fungal Genomes are Intrinsically Disordered and can Impart Functionally-Important Properties on the Host Protein": MAFFT_MSAs: XP_720534.1_blasthits_MAFFT.txt

```
>XP_720534_Candida_albicans
------------------------------------------------------------
------------------------------------------------------------
---------MS-YDDIENAT-PDIVIGST-IEEPE-----EDYQVESDNELQAADH-ESS
QINE-ESAKGKKSVAFTGL--D-EDEENAEELARKEFEEGGGLPEQ--PENPDFNELTPL
SPEIINRQATINIGTIGHVAHGKSTVVRAISGVQTVRFKDELERNITIKLGYANAKIYKC
DNPECPEPDCYRSFKSDKEIRPKCQRAGCDG-RYKLLRHVSFVDCPGHDILMSTMLSGAA
VMDAALLLIAGNESCPQPQTSEHLAAIEIMKLKHVIILQNKVDLMREESALEHEKSIIQF
IRGTIADNAPIVPISAQLKYNIDAVNQFIVNYIPVPMRDFTASPRLIVIRSFDVNKPGAD
VDELKGGVAGGSILTGVFKIGDEIEIRPGIVTKDDQGKIQCKPIFSNVVSLFAEHNDLKF
AVPGGLIGVGTKVDPTLCRADRLVGQVVGAKGNLPSIYADIEINYFLLRRLLGVKTEGQK
QGAKVRKLEQSEVLMVNIGSTATGARVVAVKADMARLQLTTPACTEINEKIALSRRIEKH
WRLIGWATIKKGTALEPIS-
>XP_002420504_Candida_dubliniensis
------------------------------------------------------------
------------------------------------------------------------
---------MS-YDDIENAT-PDIVIGST-IEEPE-----EDYQIESDNELQAADH-ESS
QINE-DSAKGKKSVAFTGL--D-EDEENAEEIARKEFEEGGGLPEQ--PENPDFSELTPL
SPEIINRQATINIGTIGHVAHGKSTVVRAISGVQTVRFKDELERNITIKLGYANAKIYKC
DNPECPEPDCYRSFKSDKEIRPKCQRAGCDG-RYKLLRHVSFVDCPGHDILMSTMLSGAA
VMDAALLLIAGNESCPQPQTSEHLAAIEIMKLKHVIILQNKVDLMREESALEHEKSIIQF
IRGTIADNAPIVPISAQLKYNIDAVNQFIVNYIPVPMRDFTASPRLIVIRSFDVNKPGAD
VDELKGGVAGGSILTGVFKIGDEIEIRPGIVTKDDQGKIQCKPIFSNVVSLFAEHNDLKF
AVPGGLIGVGTKVDPTLCRADRLVGQVVGAKGNLPSIYTDIEINYFLLRRLLGVKTEGQK
QGAKVRKLEQSEVLMVNIGSTATGARVVAVKADMARLQLTTPACTEINEKIALSRRIEKH
WRLIGWATIKKGTALEPIS-
>XP_002548904_Candida_tropicalis
------------------------------------------------------------
------------------------------------------------------------
---------MS-YDDIENAV-PDIVIGST-IEEPEEV---EEYQGESDLELHEQDYEEAS
HEEE-QTTKGKKTVAFAGL--D-EDEENAEEIARREFEEGGGLPEQ--PENPDFSQMTPL
SPEIINRQATINIGTIGHVAHGKSTVVRAISGVQTVRFKDELERNITIKLGYANAKIYKC
DNPECPEPDCYRSFKSDKEIRPKCQRPGCTG-RYQLLRHVSFVDCPGHDILMSTMLSGAA
VMDAALLLIAGNESCPQPQTSEHLAAIEIMKLKHVIILQNKVDLMREESALEHEKSILQF
IRGTIADNAPIVPISAQLKYNIDAVNQFIVNYIPVPLRDFSASPRLIVIRSFDVNKPGSD
VEDLKGGVAGGSILNGVFRIGDEIEIRPGIVTKDDQGKIQCKPIFSNVVSLFAEHNDLKF
AVPGGLIGVGTKVDPTLCRADRLVGQVVGAKGNLPSIYTDIEINYFLLRRLLGVKTEGQK
QGAKVRKLEQSEVLMVNIGSTATGARVVAVKADMARLQLTTPACTEINEKIALSRRIDKH
WRLIGWATIKKGTALEPVA-
>XP_003867449_Candida_orthopsilosis
------------------------------------------------------------
------------------------------------------------------------
---------MS-YDDIENAT-PDIVIGST-IEEEEED---YRYENESDNEVQ-----QEK
DLDD-SQSKGKKSVAFAGL--DEEDDEKAEERAKREFEEGGGLPEQ--PTNPDISQLTPL
SPEIINRQATINIGTIGHVAHGKSTVVRAISGVQTVRFKDELERNITIKLGYANAKIYRC
DNPECPEPGCYKSFKSDKEIRPKCQRPGCEG-RYKLVRHVSFVDCPGHDILMSTMLSGAA
VMDAALLLIAGNESCPQPQTSEHLAAIEIMKLKHVIILQNKVDLMREESALEHEKSIIQF
IRGTIADGAPIVPISAQLKYNIDAVNQFIVNSIPVPVRDFTASPRLIVIRSFDVNKPGAD
VDDLKGGVAGGSILTGVFKIGDEIEIRPGIVTKDDQGRIQCKTIFSNIVSLFAEHNDLKF
AVPGGLIGVGTKVDPTLCRADRLVGQVVGAKGNLPSIYSDIEINYFLLRRLLGVKTEGQK
QGAKVRKLEVGEVLMVNIGSTATGARVVAVRADMARLQLTSPACTEINEKIALSRRIEKH
WRLIGWATIKKGTTIEPVV-
>XP_001524903_Lodderomyces_elongisporus
MCKSTIYIIYFLYRFVGEQNGKETFFLFFYFFYFFSVLLLFSNFSKKLLFFFYFFFSNLH
KREREREREKKKTKRRGRRKKKKRKKEEKEREALRMNQVVISQTKSLLSSSHIYTRPFYL
FPPTFEKSKMS-YDDIENAT-PDIVIGGT-LEEETED---YTYDVESENEQN-----DEK
FLNE-SEAKGKKSVAFAGL--DEEDEQKAEELAKREFEEGGGLPEQ--PDNPVFSELTPL
SPEIINRQATINIGTIGHVAHGKSTVVRAISGVQTVRFKDELERNITIKLGYANAKIYKC
NNPECPEPDCYRSFKSDKEIRPKCQRPGCSG-RYELVRHVSFVDCPGHDILMSTMLSGAA
VMDAALLLIAGNESCPQPQTSEHLAAIEIMKLKHVIILQNKVDLMREESALDHQKSIIQF
IRGTIADGAPIVPISAQLKYNIDAVNQFIVNSIPVPIRDFSASPRLIVIRSFDVNKPGAD
VDDLKGGVAGGSILTGVFKIGDEIEIRPGIVTKDDQGRIQCKTIFSNIVSLFAEHNDLKF
AVPGGLIGVGTKVDPTLCRADRLVGQVVGAKGNLPSIYSDIEINYFLLRRLLGVKTEGQK
QGAKVRKLEVGEVLMVNIGSTATGARVVAVKADMARLQLTSPACTEINEKIALSRRIEKH
WRLIGWATIKKGTTINPVV-
>XP_007375418_Spathaspora_passalidarum
------------------------------------------------------------
------------------------------------------------------------
---------MSVYDDIENAT-PDIVIGGS--VEPEEE---FQYEHEIESDNEHQEGESAQ
VEAA-EETKTKKSVAFAGL--D---EEEDEEAAKREFEEGGGLPEQ--PENPDFSQMTPL
SADIINRQATINIGTIGHVAHGKSTVVRAISGVQTVRFKDELERNITIKLGYANAKIYKC
DNEECPAPDCYRSFKSDKEIRPKCARPGCTG-RYKLLRHVSFVDCPGHDILMSTMLSGAA
VMDAALLLIAGNESCPQPQTSEHLAAIEIMKLKHVIILQNKVDLMREESALEHQKSIMQF
IRGTIADGAPIVPISAQLKYNIDAVNQFIVNSIPVPVRDFSASPRLIVIRSFDVNKPGAD
VDDLKGGVAGGSILTGVFQIGDEIEIRPGIVTKDDNGKIQCKPIFSNIVSLFAEHNDLKF
AVPGGLIGVGTKVDPTLCRADRLVGQVVGAKGNLPSIYTDIEINYFLLRRLLGVKTEGQK
QGAKVRKLEVGEVLMVNIGSTATGARVVAVRADMARLQLTSPACTEVNEKIALSRRIEKH
WRLIGWATIKKGTTLEPVA-
>XP_043050312_Scheffersomyces_spartinae
------------------------------------------------------------
------------------------------------------------------------
---------MS-YDDIDNAV-PDIVIGGT-MDDVEED---YQYEHDVESDYEQA--EGKE
EEGNLNATKEKKSVSFAGL--E---EAYDEEEAKREFEEGGGLPEQ--PENPDCSFLTPL
SPEIINRQATVNIGTIGHVAHGKSTVVRAISGVQTVRFKDELERNITIKLGYANAKIYKC
DNPECPEPDCYHSFKSDKEIRPRCLRPGCEG-RYQLVRHVSFVDCPGHDILMSTMLSGAA
VMDAALLLIAGNESCPQPQTSEHLAAIEIMKLKHVVILQNKVDLMREETASDHHKSILQF
IRGTIADGAPIIPISAQLKYNIDAVNQAIVNTIPVPPRDFQASPRLIVIRSFDVNKPGAE
IDDLKGGVAGGSILTGVFKIGDEIEIRPGIVTKDERGKIQCKPIYSRIVSLFAEHNDLKF
AVPGGLIGVGTKVDPTLCRADRLVGQVVGAKGNLPSIYTDIEINYFLLRRLLGVKTDGQK
QGAKVRKLEVGEVLMVNIGSTATGARVVAVKADMARLQLTSPACTEVNEKIALSRRIEKH
WRLIGWATIKKGTTLDPST-
>XP_001385133_Scheffersomyces_stipitis
------------------------------------------------------------
------------------------------------------------------------
---------MS-YDDIENAT-PDIVIGGT-IEDPEED---LQYEHDIEKEE---------
-----ESAKVKKSVAFAGL--D---DEFDEEAAKKEFEEGGGLPEQ--PDDVDFNELTPL
SDVIINRQATINIGTIGHVAHGKSTVVRAISGVQTVRFKDELERNITIKLGYANAKIYKC
DDESCPEPGCYKSFKSDKEIRPKCSRPGCNG-RYKLLRHVSFVDCPGHDILMSTMLSGAA
VMDAALLLIAGNESCPQPQTSEHLAAIEIMKLKHVIILQNKVDLMREESALEHQKSILTF
IRGTIADGAPIVPISAQLKYNIDAVNQFIVNSIPVPPRDFSASPRLIVIRSFDVNKPGAE
IDDLKGGVAGGSILSGVFKIGDEIEIRPGIVTKDDSGKIQCKPIFSNIVSLFAEHNDLKF
AVPGGLIGVGTKVDPTLCRADRLVGQVVGAKGDLPSIYTDIEINYFLLRRLLGVKTEGQK
QGAKVRKLEVGEVLMVNIGSTATGARVVAVKADMARLQLTSPVCTEVNEKIALSRRIEKH
WRLIGWATIKKGTTLEPIA-
>XP_020064262_Suhomyces_tanzawaensis
------------------------------------------------------------
------------------------------------------------------------
---------MS-YDDIENAT-PDIVIGGD--FEEEEQ---FQYEHDIESDN-----EAGE
AQPA-EETQ-KKSVSFAGL--A---EEFDEEAARREFEEGGGLPEQ--PDNVDFSELTPL
SADIINRQATINIGTIGHVAHGKSTVVRAISGVQTVRFKDELERNITIKLGYANAKIYKC
DNEECPEPDCYKSFKSDKEIRPKCARPGCDG-RYKLLRHVSFVDCPGHDILMSTMLSGAA
VMDAALLLIAGNESCPQPQTSEHLAAIEIMKLKHVIILQNKVDLMRQESALEHQKSILTF
IRGTIADGAPIVPISAQLKYNIDAVNEFIVKSIPVPLRDFQATPRLIVIRSFDVNKPGAE
IDDLKGGVAGGSILNGVFKIGDEIEIRPGIVTKDDNGKIQCKPIFSNIVSLFAEHNDLKF
AVPGGLIGVGTKVDPTLCRADRLVGQVVGSKGFLPSIYTDIEINYFLLRRLLGVKTDGQK
QGAKVRKLEVGEVLMVNIGSTATGARVLAVKADMARLQLTSPACTEVNEKIALSRRIEKH
WRLIGWATIKKGTTLEPIA-
>XP_020074353_Hyphopichia_burtonii
------------------------------------------------------------
------------------------------------------------------------
---------MS-YDDIENAT-PDIVIGGT-MEDPEEE---YQYEHEVESGN-----EQAE
EEQEVVEKKEKKSVAFSGL--D---DEYDEEAAKREFIEGGGLPEQ--PENPNFEELTPL
SAEIINRQATINIGTIGHVAHGKSTVVRAISGVQTVRFKDELERNITIKLGYANAKIYKC
DNEECPAPGCYKSFKSDKEIKPKCSVPGCHG-RYKLLRHVSFVDCPGHDILMSTMLSGAA
VMDAALLLIAGNESCPQPQTSEHLAAIEIMKLKHVIILQNKVDLMREESALEHQKSILSF
IRGTIADGAPIVPISAQLKYNIDAVNQFIVNYIPVPMRDFSASPRLIVIRSFDVNKPGAE
IDDLKGGVAGGSILNGVFKLGDEIEIRPGIVTKDDNGKIQCKPIFSNIVSLFAEHNDLKF
AVPGGLIGVGTKVDPTLCRADRLVGQVVGSKGNLPSIYTDIEINYFLLRRLLGVKTDGQK
QGAKVRKLESGEVLMVNIGSTATGARVVAVKADMARLQLTTPACTEVNEKIALSRRIDKH
WRLIGWATIKKGNTLEPIA-
>XP_015465021_Debaryomyces_fabryi
------------------------------------------------------------
------------------------------------------------------------
---------MS-YDDIENAT-PDIVIGGS-AEDHELD---VQYEHDVESDN-----EQG-
EEPQ-EASKEKKSVAFAGL--E---DEFDEEAAKREFEEGGGLPEQ--PTNPDFSELTPL
SAEIINRQATINIGTIGHVAHGKSTVVRAISGVQTVRFKDELERNITIKLGYANAKIYRC
DNEECPEPDCYRSFKSDKEIRPKCQREGCEG-RYKLVRHVSFVDCPGHDILMSTMLSGAA
VMDAALLLVAGNESCPQPQTSEHLAAIEIMKLKHVIILQNKVDLMREESALEHQKSILSF
IRGTIADGAPIVPISAQLKYNIDAVNQFIVNSIPIPPRDFMATPRLIVIRSFDVNKPGAE
IDDLKGGVAGGSILNGVFKIGDEIEIRPGIVTKDDNGKIQCKPIFSNIVSLFAEHNDLKF
AVPGGLIGVGTKVDPTLCRADRLVGQVVGAKGNLPSIYTDIEINYFLLRRLLGVKTDGQK
QGAKVRKLEVGEVLMVNIGSTATGARVIAVRADMARLQLTSPACTEVDEKIALSRRIEKH
WRLIGWATIKKGTTLEPIA-
>XP_002770458_Debaryomyces_hansenii
------------------------------------------------------------
------------------------------------------------------------
---------MS-YDDIENAT-PDIVIGGS-AEDHELD---VHYEHDVESDN-----EHV-
EEPQ-EASKEKKSVAFAGL--D---DEFDEETARREFEEGGGLPEQ--PANPDFSELTPL
SAEIINRQATINIGTIGHVAHGKSTVVRAISGVQTVRFKDELERNITIKLGYANAKIYKC
DNEECPEPDCYRSFKSDKEIRPKCQREGCEG-RYKLVRHVSFVDCPGHDILMSTMLSGAA
VMDAALLLVAGNESCPQPQTSEHLAAIEIMKLKHVIILQNKVDLMREESALEHQKSILSF
IRGTIADGAPIVPISAQLKYNIDAVNQFIVNSIPIPPRDFMATPRLIVIRSFDVNKPGAE
IDDLKGGVAGGSILNGVFKIGDEIEIRPGIVTKDDNGKIQCKPIFSNIVSLFAEHNDLKF
AVPGGLIGVGTKVDPTLCRADRLVGQVVGAKGNLPSIYTDIEINYFLLRRLLGVKTDGQK
QGAKVRKLEVGEVLMVNIGSTATGARVIAVRADMARLQLTSPACTEVDEKIALSRRIEKH
WRLIGWATIKKGTTLEPVA-
>XP_006685930_Yamadazyma_tenuis
------------------------------------------------------------
------------------------------------------------------------
---------MS-YDDIESAT-PDIVIGDS-LPEEEYE---IQYEHDVESDT-----EHIE
EPE--DEKKGKKSVSFAGI--E---EEFDEEQAKREFEEGGGLPEQ--PENPDFSELTPL
SADIINRQATINIGTIGHVAHGKSTVVRAISGVQTVRFKDELERNITIKLGYANAKIYKC
DNEDCPPPGCYRSFKSDKEIRPKCAVPGCPG-TYKLVRHVSFVDCPGHDILMSTMLSGAA
VMDAALLLVAGNESCPQPQTSEHLAAIEIMKLKHVIILQNKVDLMREESALEHQKSILRF
IKGTIADGAPIVPISAQLKYNIDAVNQFIVNYIPVPKRDFLASPRLIVIRSFDVNKPGAE
IDDLKGGVAGGSILNGVFKIGDEIEIRPGIVTKDDNSKIQCKPIFSNIVSLFAENNDLKF
AVPGGLIGVGTKVDPTLCRADRLVGQVVGAKGDLPSIYTDIEINYFLLRRLLGVKTDGQK
-GAKVRKLEAGEVLMVNIGSTATGARVVAVKADMARLQLTSPACTEVNEKIALSRRIEKH
WRLIGWASIKKGTALEPMA-
>XP_001482390_Meyerozyma_guilliermondii
------------------------------------------------------------
-----------------------------------------------------MKNALKN
FLSDQLITNMS-YDDIDNAT-PSIVIGGDLEEDGDFD---VQYEHDIESEN-----EAGV
EDAQTEGSKEKKSVAFAGL--D---DEYDEEAARKEFEEGGGLPEQ--PDNPDFSQLTPL
SAEIINRQATINIGTIGHVAHGKSTVVRAISGVQTVRFKDELERNITIKLGYANAKIYKC
DNEECPEPDCYKSFKSDKEIRPKCQREGCEG-RYKLVRHVSFVDCPGHDILMSTMLSGAA
VMDAALLLVAGNESCPQPQTSEHLAAIEIMKLKHVIILQNKVDLMREESALEHQKSILNF
IKGTIADGAPIVPISAQLKYNIDAVNQFIVNSIPVPPRDFSASPRLIVIRSFDVNKPGSE
IDDLKGGVAGGSILNGVFKIGDEIEIRPGIVTKDDNGKIQCKPIFSHIVTLFAEHNDLKF
AVPGGLIGLGTKVDPTLCRADRLVGQVVGAKGNLPSIYTDIEINYFLLRRLLGVKTEGQK
QGAKVRKLEVGEVLMVNIGSTATGARVVAVKADMARLQLTSPACTEINEKIALSRRIEKH
WRLIGWATIKKGTTLDPIA-
>XP_018710058_Metschnikowia_bicuspidata
------------------------------------------------------------
------------------------------------------------------------
---------MS-YDDIENAV-PDIVIGSS-VPE-EDS---EIYEHEVESGA-----EDQD
HE---EAPKEKKSVAFAGL--E---DEFDEEAARREFEEGGGLPEQ--PENPDFSQLTPL
SHEIINRQATINIGTIGHVAHGKSTVVRAISGVQTVRFKDELERNITIKLGYANAKIYKC
DNEACEAPGCYRSFKSDKEIHPKCQQPGCEG-RYTLVRHVSFVDCPGHDILMSTMLSGAA
VMDAALLLVAGNESCPQPQTSEHLAAIEIMKLKHVIILQNKVDLMREESASEHQKSILSF
IRGTIADGAPIVPISAQLKYNIDAVNQIICDYIPVPPRDFTASPRLIVIRSFDVNKPGAE
IDDLKGGVAGGSILNGVFKIGDEIEIRPGIVTKDDNGKIQCKPIFSNIVSLFAEHNDLKF
AVPGGLIGVGTKVDPTLCRADRLVGQVVGSKGNLPSIYTDIEINFFLLRRLLGVKTEGAK
QGAKVRNLESGEVLMVNIGSTATGARVIAVKADMARLQLTSPACTEVNEKIALSRRIEKH
WRLIGWATIKKGTTLDPVA-
>XP_002615146_Clavispora_lusitaniae
------------------------------------------------------------
------------------------------------------------------------
---------MS-FDDIDNAT-PDIVIGST-LPEPEED---VVYEHEVESGG-----EEAE
A----APQKEKKSVAFAGL--E---DEYDEEEARREFEEGGGLPEQ--PENPDFSSMTPL
SPEIINRQATINIGTIGHVAHGKSTVVRAISGVQTVRFKDELERNITIKLGYANAKIYRC
SNPDCPPPGCYRSFKSDKEIHPKCQQPDCEG-RYNLVRHVSFVDCPGHDILMSTMLSGAA
VMDAALLLVAGNESCPQPQTSEHLAAIEIMKLNHVIILQNKVDLMREESALEHQKSILSF
IRGTIADGAPIVPISAQLKYNIDAVNQIICDYIPVPPRDFMASPRLIVIRSFDVNKPGAE
IDDLKGGVAGGSILTGVFKIGDEIEIRPGIVTKDDNGKIQCKPIFSNIVSLFAEHNDLKF
AVPGGLIGVGTKVDPTLCRADRLVGQVVGAKGNLPSIYTDIEINYFLLRRLLGVKTEGQK
QGAKVRNLETGEVLMVNIGSTATGARVVAVKADMARLQLTSPACTEVNEKIALSRRIEKH
WRLIGWATIKKGTTLDPVA-
>XP_025342880_Candida_haemuloni
------------------------------------------------------------
------------------------------------------------------------
---------MS-YDDIENAT-PDIVIGST-TTENEDD---LVYEHDVESGG-----EEQE
QE---APVKEKKSVAFAGL--D---DEYDAEAARKEFEEGGGLPEQ--PDDIDVSTLTPT
SAEIINRQATINIGTIGHVAHGKSTVVRAISGVQTVRFKDELERNITIKLGYANAKIYRC
SDPKCPAPGCYRSFKSDKEIHPKCDIPGCEG-RYNLVRHVSFVDCPGHDILMSTMLSGAA
VMDAALLLVAGNESCPQPQTSEHLAAIEIMKLNHVIILQNKVDLMREESALEHQKSILSF
IRGTIADGAPIVPISAQLKYNIDAVNQLICDYIPVPPRDFMASPRLIVIRSFDVNKPGAE
IEDLKGGVAGGSILNGVFKIGDEIEIRPGIVTKDDNGKIQCKPIFSNIVSLFAEHNDLKF
AVPGGLIGVGTKVDPTLCRADRLVGQVVGAKGHLPSIYTDIEINYFLLRRLLGVKTEGQK
QGAKVRNLESGEVLMVNIGSTATGARVVAVKADMARLQLTSPACTEVNEKIALSRRIEKH
WRLIGWATIKKGTTLDPVA-
>XP_024711395_Candida_pseudohaemulonis
------------------------------------------------------------
------------------------------------------------------------
---------MS-YDDIENAT-PDIVIGSQ-IPE-DDD---LVYEHDVESGG-----EEPE
TE---APVKEKKLVAFAGL--D---DEFDAEAAQREFEEGGGLPEQ--PDDVDLSTLTPT
SAEIINRQATINIGTIGHVAHGKSTVVRAISGVQTVRFKDELERNITIKLGYANAKIYRC
SDPKCPAPGCYRSFKSDKEIHPKCDIPGCEG-RYNLVRHVSFVDCPGHDILMSTMLSGAA
VMDAALLLVAGNESCPQPQTSEHLAAIEIMKLKHVIILQNKVDLMREESALEHQKSILSF
IRGTIADGAPIVPISAQLKYNIDAVNQLICDYIPVPPRDFMASPRLIVIRSFDVNKPGAE
IEDLKGGVAGGSILNGVFKIGDEIEIRPGIVTKDDSGKIQCKPIFSNIVSLFAEHNDLKF
AVPGGLIGVGTKVDPTLCRADRLVGQVVGAKGHLPSIYTDIEINYFLLRRLLGVKTEGQR
QGAKVRNLETGEVLMVNIGSTATGARVVAVKADMARLQLTSPACTEVNEKIALSRRIEKH
WRLIGWATIKKGTTLDPVA-
>XP_025338014_Candida_duobushaemulonis
------------------------------------------------------------
------------------------------------------------------------
---------MS-YDDIENAT-PDIVIGSQ-TPE-DDD---LVYEHDVESGG-----EEPD
TE---APVKEKKQVAFAGL--D---DEFDAEAAQREFEEGGGLPEQ--PDDVDLSTLTPT
SAEIINRQATINIGTIGHVAHGKSTVVRAISGVQTVRFKDELERNITIKLGYANAKIYRC
SDPKCPAPGCYRSFKSDKEIHPKCDIPGCEG-RYNLVRHVSFVDCPGHDILMSTMLSGAA
VMDAALLLVAGNESCPQPQTSEHLAAIEIMKLNHVIILQNKVDLMREESALEHQKSILSF
IRGTIADGAPIVPISAQLKYNIDAVNQLICDYIPVPPRDFMASPRLIVIRSFDVNKPGAE
IEDLKGGVAGGSILNGVFKIGDEIEIRPGIVTKDDSGKIQCKPIFSNIVSLFAEHNDLKF
AVPGGLIGVGTKVDPTLCRADRLVGQVVGAKGHLPSIYTDIEINYFLLRRLLGVKTEGQR
QGAKVRNLETGEVLMVNIGSTATGARVVAVKADMARLQLTSPACTEVNEKIALSRRIDKH
WRLIGWATIKKGTTLDPVA-
>XP_028891340_Candida_auris
------------------------------------------------------------
------------------------------------------------------------
---------MS-YDDIENAT-PDIVIGST-LPENEED---MVYEHDVESGG-----EEQE
QE---APAKEKKSVAFAGL--D---DEYDAEAARKEFEEGGGLPEQ--PDDIDVSTLTPT
SPEIINRQATINIGTIGHVAHGKSTVVRAISGVQTVRFKDELERNITIKLGYANAKIYRC
SDPKCPPPGCYRSFKSDKEIHPKCDVPGCEG-RYNLVRHVSFVDCPGHDILMSTMLSGAA
VMDAALLLVAGNESCPQPQTSEHLAAIEIMKLKHVIILQNKVDLMREESALEHQKSILSF
IRGTIADGAPIVPISAQLKYNIDAVNQLICDYIPVPPRDFMASPRLIVIRSFDVNKPGAE
IEDLKGGVAGGSILNGVFKIGDEIEIRPGIVTKDDNGKIQCKPIFSNIVSLFAEHNDLKF
AVPGGLIGVGTKVDPTLCRADRLVGQVVGAKGNLPSIYTDIEINYFLLRRLLGVKTEGSK
QGAKVRNLESGEVLMVNIGSTATGARVVAVKADMARLQLTSPACTEVNEKIALSRRIEKH
WRLIGWATIKKGTTLDPVA-
>NP_010942_Saccharomyces_cerevisiae
------------------------------------------------------------
------------------------------------------------------------
---------MS---DLQDQE-PSIIINGNLEPVGEPD---IVEETEVVAQET--------
QETQ-DADKPKKKVAFTGLEED---GETEEEKRKREFEEGGGLPEQ--PLNPDFSKLNPL
SAEIINRQATINIGTIGHVAHGKSTVVRAISGVQTVRFKDELERNITIKLGYANAKIYKC
QEPTCPEPDCYRSFKSDKEISPKCQRPGCPG-RYKLVRHVSFVDCPGHDILMSTMLSGAA
VMDAALLLIAGNESCPQPQTSEHLAAIEIMKLKHVIILQNKVDLMREESALEHQKSILKF
IRGTIADGAPIVPISAQLKYNIDAVNEFIVKTIPVPPRDFMISPRLIVIRSFDVNKPGAE
IEDLKGGVAGGSILNGVFKLGDEIEIRPGIVTKDDKGKIQCKPIFSNIVSLFAEQNDLKF
AVPGGLIGVGTKVDPTLCRADRLVGQVVGAKGHLPNIYTDIEINYFLLRRLLGVKTDGQK
Q-AKVRKLEPNEVLMVNIGSTATGARVVAVKADMARLQLTSPACTEINEKIALSRRIEKH
WRLIGWATIKKGTTLEPIA-
>XP_018222690_Saccharomyces_eubayanus
------------------------------------------------------------
------------------------------------------------------------
---------MS---DLQDQE-PTIIINGNLDPVGEPD---FIEETEVVAQEA--------
EENE-EADKPKKKVAFTGLEED---GESEEERRKREFEEGGGLPEQ--PLNPDFSELNPL
SAEIINRQATINIGTIGHVAHGKSTVVRAISGVQTVRFKDELERNITIKLGYANAKIYKC
QEPTCPEPDCYRSFKSDKEINPKCQRPGCPG-RYKLIRHVSFVDCPGHDILMSTMLSGAA
VMDAALLLIAGNESCPQPQTSEHLAAIEIMKLKHVIILQNKVDLMREESALEHQKSILKF
IRGTIADGAPIVPISAQLKYNIDAVNEFIVKTIPVPPRDFMVSPRLIVIRSFDVNKPGAE
IEDLKGGVAGGSILNGVFKLGDEIEIRPGIVTKDDKGKIQCKPIFSNIVSLFAEQNDLKF
AVPGGLIGVGTKVDPTLCRADRLVGQVVGATGHLPNIYTDIEINYFLLRRLLGVKTDGQK
Q-AKVRKLEPNEVLMVNIGSTATGARVVAVKADMARLQLTSPACTEVNEKIALSRRIEKH
WRLIGWATIKKGTTLEPIA-
>XP_033765839_Saccharomyces_paradoxus
------------------------------------------------------------
------------------------------------------------------------
---------MS---DLQDQE-PSIIINGNLEPVGEPD---IVEETEVVAQET--------
EETE-EANKPKKKVAFTGLEED---GETEEEKRKREFEEGGGLPEQ--PLNPDFSKLNPL
SAEIINRQATINIGTIGHVAHGKSTVVRAISGVQTVRFKDELERNITIKLGYANAKIYKC
QEPTCPEPDCYRSFKSDKEISPKCQRPGCPG-RYKLVRHVSFVDCPGHDILMSTMLSGAA
VMDAALLLIAGNESCPQPQTSEHLAAIEIMKLKHVIILQNKVDLMREESALEHQKSILKF
IRGTIADGAPIVPISAQLKYNIDAVNEFIVKTIPVPPRDFMISPRLIVIRSFDVNKPGAE
IEDLKGGVAGGSILNGVFKLGDEIEIRPGIVTKDDKGKIQCKPIFSNIVSLFAEQNDLKF
AVPGGLIGVGTKVDPTLCRADRLVGQVVGAKGHLPNIYTDIEINYFLLRRLLGVKTDGQK
Q-AKVRKLEPNEVLMVNIGSTATGARVVAVKADMARLQLTSPACTEINEKIALSRRIEKH
WRLIGWATIKKGTTLEPIA-
>XP_003674439_Naumovozyma_castellii
------------------------------------------------------------
------------------------------------------------------------
---------MT---DLQDQE-PSIIINGDLNPE-EEI---PVEETAFDEQEQD-------
-----QDEKPKKKVAFTGL-DE---GESEEEQRKREFEEGGGLPEQ--PENPDFSKLNPL
SAEIINRQATINIGTIGHVAHGKSTVVRAISGVQTVRFKDELERNITIKLGYANAKIYKC
QNPDCPAPDCYRSFKSDKEISPKCQRPGCEG-RYKLVRHVSFVDCPGHDILMSTMLSGAA
VMDAALLLIAGNESCPQPQTSEHLAAIEIMKLNHVIILQNKVDLMREESALEHEKSILKF
IRGTIADGAPIVPISAQLKYNIDAVNEFIVKTIPVPPRDFMISPRLIVIRSFDVNKPGAE
IDDLKGGVAGGSILNGVFKLGDEIEIRPGIVTKDDKGKILCKPIFSNIVSLFAEQNDLKF
AVPGGLIGVGTKVDPTLCRADRLVGQVVGAKGHLPNIYTDIEINYFLLRRLLGVKTDGQK
Q-AKVRKLETNEVLMVNIGSTATGARVVAVKADMARLQLTSPACTEVNEKIALSRRIEKH
WRLIGWATIKKGTTLEPVA-
>XP_003672178_Naumovozyma_dairenensis
------------------------------------------------------------
------------------------------------------------------------
---------MT---DLQDRE-PSIIINGNLNPE-EED---TYEGTVVDEQEEQYEHEQHG
EEGV-EEEKPKKKVAFTGL-E-----EDEEEQRKREFEEGGGLPEQ--PENPDFSQLNPL
SAEIINRQATINIGTIGHVAHGKSTVVRAISGVQTVRFKDELERNITIKLGYANAKIYKC
QNPECPEPDCYRSFKSDKEISPKCQRPGCEG-RYKLVRHVSFVDCPGHDILMSTMLSGAA
VMDAALLLIAGNESCPQPQTSEHLAAIEIMKLKHVIILQNKVDLMREESALEHEKSILKF
IRGTIADGAPIVPISAQLKYNIDAVNEFIVKTIPVPPRDFMVSPRLIVIRSFDVNKPGAE
IDDLKGGVAGGSILNGVFKLGDEIEIRPGIVTKDDKGKILCKPIFSNIVSLFAEQNDLKF
AVPGGLIGVGTKVDPTLCRADRLVGQVVGAKGHLPSIYTDIEINYFLLRRLLGVKTDGQK
Q-AKVRKLEANEVLMVNIGSTATGARVVAVKADMARLQLTSPACTEVNEKIALSRRIEKH
WRLIGWATIKKGTTLEPVA-
>XP_003954887_Kazachstania_africana
------------------------------------------------------------
------------------------------------------------------------
---------MS---DFQDRE-PSIVINGNLEPE---------EDQELYVEEEI------P
QQNE-VDEKPVKKVAFTGI-ED---TESEEERLKREFEEGGGLPEQ--PVNPDFSTLNPL
SPEIINRQATINIGTIGHVAHGKSTVVRAISGVQTVRFKDELERNITIKLGYANAKIYKC
QEPTCPEPDCYRSFKSDKEISPKCQRPGCPG-RYKLVRHVSFVDCPGHDILMSTMLSGAA
VMDAALLLIAGNESCPQPQTSEHLAAIEIMKLKHVIILQNKVDLMREESALEHEKSILKF
IRGTIADGAPIVPISAQLKYNIDAVNEFIVKTIPVPPRDFMISPQLIVIRSFDVNKPGAE
IDDLKGGVAGGSILNGVFKLGDEIEIRPGIVTKDDKGKILCKPIFSNIVSLFAEQNDLKF
AVPGGLIGVGTKVDPTLCRADRLVGQVVGAKGHLPNIYTDIEINYFLLRRLLGVKTDGQK
Q-AKVRKLEVNEVLMVNIGSTATGARVVAVKADMARLQLTSPACTEVNEKIALSRRIEKH
WRLIGWATIKKGTTLEPIA-
>XP_022464509_Kazachstania_naganishii
------------------------------------------------------------
------------------------------------------------------------
---------MS---DLQDRE-PSIIINGDLGPEEE-------EETVVDEQIA----QDIE
AEEA-DEGKIKKTVTFS---ED---AESEEERRLREFEEGGGLPEQ--PENPDFSKLNPL
SQEIISRQATINIGTIGHVAHGKSTVVRAISGVQTVRFKDELERNITIKLGYANAKIYKC
EEPTCPEPDCYRSFKSDKEVSPKCQRPGCPG-RYKLVRHVSFVDCPGHDILMSTMLSGAA
VMDAALLLIAGNESCPQPQTSEHLAAIEIMKLKHVIILQNKVDLMREESALEHEKSILKF
IRGTIADGAPIVPISAQLKYNIDAVNEFIVKTIPVPPRDFMISPQLIVIRSFDVNKPGAE
IDDLKGGVAGGSILNGVFKLGDEIEIRPGIVTKDDKGKIQCRPIFSNIVSLFAEQNDLKF
AVPGGLIGVGTKVDPTLCRADRLVGQVVGAKGHLPNVYTDIEIHYFLLRRLLGVKTEGQK
Q-AKVRKLGVDEVLMVNIGSTATGARVVAVKADMARLQLTSPACTEVNEKIALSRRIEKH
WRLIGWATIKKGTTLEPTV-
>XP_447610_Candida_glabrata
------------------------------------------------------------
------------------------------------------------------------
---------MS---DLQDQE-PTIIINGDLPPV---------EEEEVYEQEE--------
QEEV-VEEKPKKKVAFTGL-ED---GESEEEKRKREFEEGGGLPEQ--PENPDFTKLNPL
SAEIINRQATINIGTIGHVAHGKSTVVRAISGVQTVRFKDELERNITIKLGYANAKIYKC
QEPTCPEPDCYRSFKSDKEINPKCQRPGCPG-RYKLVRHVSFVDCPGHDILMSTMLSGAA
VMDAALLLIAGNESCPQPQTSEHLAAIEIMKLKHVIILQNKVDLMREESALEHEKSILKF
IRGTIADGAPIVPISAQLKYNIDAVNEFIVKTIPVPPRDFMLSPRLIVIRSFDVNKPGAE
IDDLKGGVAGGSILNGVFKLGDEIEIRPGIVTKDDKGKIQCKPIFSNIVSLFAEQNDLKF
AVPGGLIGVGTKVDPTLCRADRLVGQVVGAKGHLPSIYTDIEINYFLLRRLLGVKT--EK
Q-AKVRKLVANEVLMVNIGSTATGARVVAVKADMARLQLTSPACTEINEKIALSRRIDKH
WRLIGWATIKKGTTLEPVV-
>XP_004182546_Tetrapisispora_blattae
------------------------------------------------------------
------------------------------------------------------------
---------MT---DLQDRE-PSIIINGNLEPEEDDQ---YVQETEEIIQED----AGAN
EQQL-DDSKPKKKVAFAGL--D---EESEAERRKREFEEGGGLPEQ--PTNPDFSKLNPL
SAEIINRQATINIGTIGHVAHGKSTVVRAISGVQTVRFKDELERNITIKLGYANAKIYKC
QDPSCPEPDCYRSFKSDTEINPKCQRPGCPG-RYKLVRHVSFVDCPGHDILMSTMLSGAA
VMDAALLLIAGNESCPQPQTSEHLAAIEIMKLKHVIILQNKVDLMREESALEHEKSILQF
IKGTIADGAPIIPISAQLKYNIDAVNEFIVKTIPVPPRDFMVSPHLIVIRSFDVNKPGTE
IDDLKGGVAGGSILNGVFKLGDEIEIRPGIVTKDDKGKIQCKPIFSNVVSLFAEQNDLKF
AVPGGLIGVGTKVDPTLCRADRLVGQVVGAKGHLPSIFTDIEINYFLLRRLLGVKTDGHK
Q-AKVRKLEVGEVLMVNIGSTATGARVVAVKADMARLQLTSPACTEVNEKIALSRRIEKH
WRLIGWATIKKGTTLEPVSV
>XP_003687243_Tetrapisispora_phaffii
------------------------------------------------------------
------------------------------------------------------------
---------MT---DFQDRE-PSIIINGDMDNE---------EIIYGEEEI-----AEVE
EAVV-EEEKPRKKVAFSGL--D---EESDEEKRKREFEEGGGLPEQ--PTDPDFSKLNPL
STEIINRQATINIGTIGHVAHGKSTVVRAISGVQTVRFKDELERNITIKLGYANAKIYKC
QDPTCPEPDCYRSFKSDKEIHPKCQRPGCEG-RYELVRHVSFVDCPGHDILMSTMLSGAA
VMDAALLLIAGNESCPQPQTSEHLAAIEIMKLKHVIILQNKVDLMKEENALEHEKSILKF
IRGTIADGAPIIPISAQLKYNIDAVNEFIVKTIPVPPRDFMVSPRLIVIRSFDVNKPGTE
IEDLNGGVAGGSILNGVFKLGDEIEIRPGIVTKDDKGKIQCKPIFSNIVSLFAEQNDLKF
AVPGGLIGVGTKVDPTLCRADRLVGQVVGAKGHLPNIYTDIEINYFLLRRLLGVKTDGQK
Q-AKVRKLESNEVLMVNIGSTATGARVVAVKADMARLQLTSPVCTEVNEKIALSRRIDKH
WRLIGWATIKKGTTLEPIA-
>XP_001643534_Vanderwaltozyma_polyspora
------------------------------------------------------------
------------------------------------------------------------
---------MT---DFQDRE-PTIIINGNLDVE---------EDVVYEHDVEMELDSAVQ
EEEE-EEEKPKKKVMFTGV--D---EEADEEQRKREFEEGGGLPEQ--PENPDFTKLNPL
SADIINRQATINIGTIGHVAHGKSTVVRAISGVQTVRFKDELERNITIKLGYANAKIYKC
QNPECPEPDCYRSFKSDKEIHPKCQRPGCDG-RYELVRHVSFVDCPGHDILMSTMLSGAA
VMDAALLLIAGNESCPQPQTSEHLAAIEIMKLKHVIILQNKVDLMREESALEHEKSILKF
IRGTIADGAPIVPISAQLKYNIDAVNEFIVKTIPVPPRDFMISPRLIVIRSFDVNKPGTE
IDGLKGGVAGGSILNGVFKLGDEIEIRPGIVTKDDKGKIQCKPIFSNIVSLFAEQNDLKF
AVPGGLIGVGTKVDPTLCRADRLVGQVVGAKGHLPSIYTDIEINYFLLRRLLGVKTDGQK
Q-AKVRKLELNEVLMVNIGSTATGARVVAVKADMARLQLTSPACTEVNEKIALSRRIEKH
WRLIGWATIKKGTTLEPIA-
>XP_003683128_Torulaspora_delbrueckii
------------------------------------------------------------
------------------------------------------------------------
---------MS---DLQDRE-PSIIINGNLEPEQEEI---YEEDQVMEEQLG--------
--QL-EDEKPKKKVTFGGL--D---EADDEETRKREFEEGGGLPEQ--PENPDFTQLNPC
SPEIINRQATINIGTIGHVAHGKSTVVRAISGVQTVRFKDELERNITIKLGYANAKIYKC
QEPSCPEPDCYRSFKSDKEINPKCQRPGCPG-RYKLVRHVSFVDCPGHDILMSTMLSGAA
VMDAALLLIAGNESCPQPQTSEHLAAIEIMKLKNVIILQNKVDLMREESALEHEKSILKF
IRGTIADGAPIVPISAQLKYNIDAVNEFIVKTIPVPPRDFMISPRLIVIRSFDVNKPGAE
IEDLKGGVAGGSILNGVFKLGDEIEIRPGIVTKDERGKIQCKPIFSNIVSLFAEQNDLKF
AVPGGLIGVGTKVDPTLCRADRLVGQVVGAKGHLPNIYTDIEINYFLLRRLLGVKTDGQK
Q-AKVRKLEPNEVLMVNIGSTATGARVVAVKADMARLQLTSPACTEVNEKIALSRRIEKH
WRLIGWATIKRGTTLEPIF-
>XP_037143965_Zygotorulaspora_mrakii
------------------------------------------------------------
------------------------------------------------------------
---------MT---DLQDRE-PSIIINGNMEPE---------EDEYMYDNEELVEDQVNE
DDVNGNEAKPKKTVTFGDL-GE---VEDDEEQRRQEFEEGGGLPEQ--PENPDFTELTPL
SPEIINRQATINIGTIGHVAHGKSTVVRAISGVQTVRFKDELERNITIKLGYANAKIYKC
EDPNCPEPDAYKSFKSDKEIRPRCTVPGFENTRYKLLRHVSFVDCPGHDILMSTMLSGAA
VMDAALLLIAGNEPCPQPQTSEHLAAIEIMKLKHVIILQNKVDLMREESALEHEKSIKKF
IRGTIADGAPIVPISAQLKYNIDAVNEFIVKTIPVPPRDFLISPRLIVIRSFDVNKPGAE
IDDLKGGVAGGSILNGVFKLGDEIEIRPGIVTKDERGKIQCKPIFSNIVSLFAEQNDLKF
AVPGGLIGVGTKVDPTLCRADRLVGQVVGAKGHLPSIYTDIEINYFLLRRLLGVKTDGQK
Q-AKVRKLESDEVLMVNIGSTATGARVVAVKADMARLQLTSPACTEINEKIALSRRIEKH
WRLIGWATIKRGTTLEPTF-
>XP_002496503_Zygosaccharomyces_rouxii
------------------------------------------------------------
------------------------------------------------------------
---------MS---DLQDQE-PSIVINGNMEPEEEEP---YDMEEQMADELE--------
--EE-TIEKPKKKVTFDKLAED---EEDDEEKRKREFEEGGGLPQQ--PENPDFSKLTPI
SPEIISRQATINIGTIGHVAHGKSTVVRAISGVQTVRFKDELERNITIKLGYANAKIYKC
QEPTCPEPDCYRSFKSDKEINPKCQRPGCPG-RYELVRHVSFVDCPGHDILMSTMLSGAA
VMDAALLLIAGNESCPQPQTSEHLAAIEIMKLKHVVILQNKVDLMREESALEHEKSILKF
IRGTIADGAPIVPISAQLKYNIDAVNEFIVKTIPVPPRDFNISPRLIVIRSFDVNKPGAE
INDLKGGVAGGSILNGVFKLGDEIEIRPGIVTKDEKGKIQCKPIFSNIVSLFAEQNDLKF
AVPGGLIGVGTKVDPTLCRADRLVGQVVGAKGHLPSIYTDIEINYLLLRRLLGVKTDGSK
K-AKVRNLEPNEVLMVNIGSTATGARVVAVKADMARLQLTSPACTEINEKIALSRRIEKH
WRLIGWATIKRGTTLEPLF-
>XP_003647869_Eremothecium_cymbalariae
------------------------------------------------------------
------------------------------------------------------------
---------MS---DLQKQE-LNTLVNG------------DMTEEQSIE--------QVQ
EEVA-DEVKPRKTVTFTGV-DE---AESEEERKQREFEEGGGLPEQ--PSNPDFTKLNPL
SPEIINRQATINIGTIGHVAHGKSTVVRAISGVQTVRFKDELERNITIKLGYANAKIYKC
EEPTCPEPDCYRSFKSDKEVFPKCERPGCPG-RYKLVRHVSFVDCPGHDILMSTMLSGAA
VMDAALLLIAGNESCPQPQTSEHLAAIEIMKLKHVIILQNKVDLMREEPAMEHQKSILKF
IRGTIADGAPIVPISAQLKYNIDAVNEFIVKTIPVPPRDFMASPRLIVIRSFDVNKPGSE
IEDLKGGVAGGSILNGVFKLSDEIEIRPGIVTKDEQGKIQCKPIFSSIVSLFAEHNDLKF
AVPGGLIGVGTKVDPTLCRADRLVGQVVGAKGHLPSIYTDIEINYFLLRRLLGVKTDGQK
Q-AKVRKLEPNEVLMVNIGSTATGARVVAVKADMARLQLTSPACTEINEKIALSRRIEKH
WRLIGWATIKKGTTLEPIA-
>NP_983123_Eremothecium_gossypii
------------------------------------------------------------
------------------------------------------------------------
---------MS---KLSNQE-PSAVIEG------------DMTEEYPAE--------VGQ
DDFN-DDVKPKKTVTFSGV-ED---LESEEERRHREFMDGGGLPEQ--PTNPDFTKLNPL
SPEIINRQATINIGTIGHVAHGKSTVVRAISGVQTVRFKDELERNITIKLGYANAKIYKC
EEPTCPEPDCYRSFKSDKEVSPRCERPGCTG-RYKLVRHVSFVDCPGHDILMSTMLSGAA
VMDAALLLIAGNESCPQPQTSEHLAAIEIMKLKHVIILQNKVDLMREESAMEHQKSILKF
IRGTIADGAPIVPISAQLKYNIDAVNEFIVKTIPVPPRDFLASPRLIVIRSFDVNKPGAE
IDDLKGGVAGGSILNGVFKLDDEIEIRPGIVTKDEQGKIQCRPIFSSIVSLFAEHNDLKF
AVPGGLIGVGTKVDPTLCRADRLVGQVVGAKGHLPSIYTDIEINYFLLRRLLGVKTDGQK
Q-AKVRKLEPNEVLMVNIGSTATGARVVAVKADMARLQLTSPACTEINEKIALSRRIEKH
WRLIGWATIKKGTTLEPIA-
>XP_453532_Kluyveromyces_lactis
------------------------------------------------------------
------------------------------------------------------------
---------MS---DLQNQE-PSIVING------------DLNDE-PIDTFEV----EEE
EQVF-DEVKPKKTVTFSGI-DD---VEADEERRKREFEEGGGLPEQ--PTNPDFSKLNPL
SPEIINRQATINIGTIGHVAHGKSTVVRAISGVQTVRFKDELERNITIKLGYANAKIYKA
EDPECPEPDCYKSFRSDKEVAPKVDLPGYSG-RYKLVRHVSFVDCPGHDILMSTMLSGAA
VMDAALLLIAGNESCPQPQTSEHLAAIEIMKLKHVIILQNKVDLMREDSALEHQKSILKF
IRGTIADGAPIVPISAQLKYNIDAVNEFIVKSIPVPQRDFLASPRLIVIRSFDVNKPGAE
IEDLKGGVAGGSILTGVFKLGDEIEIRPGIVTKDDHGKIQCKPIFSNIVSLFAEHNDLKF
AVPGGLIGVGTKVDPTLCRADRLVGQVVGAKGHLPSIYTDIEINYFLLRRLLGVKTDGQK
Q-AKVRKLEPNEVLMVNIGSTATGARVVAVKADMARLQLTSPACTEVNEKIALSRRIEKH
WRLIGWATIKKGTTLEPIA-
>XP_022677513_Kluyveromyces_marxianus
------------------------------------------------------------
------------------------------------------------------------
---------MS---DLQSQE-PSIVING------------DIQEE-PMDNYEQEFGNEGE
DQIT-DEVKPKKTVTFSGV-DD---AEAEEERRKKEFEEGGGLPEQ--PTNPDFSKLNPL
SPEIINRQATINIGTIGHVAHGKSTVVRAISGVQTVRFKDELERNITIKLGYANAKIYKL
DDPNCPEPDCYKSFRSDKEVEPKCDLPGYSG-RYKLVRHVSFVDCPGHDILMSTMLSGAA
VMDAALLLIAGNESCPQPQTSEHLAAIEIMKLKHVIILQNKVDLMREDSALEHQKSILKF
IRGTIADGAPIVPISAQLKYNIDAVNEFIVKSIPVPQRDFLASPRLIVIRSFDVNKPGAE
IDDLKGGVAGGSILTGVFKLGDEIEIRPGIVTKDDQGKIQCKPIFSNIVSLFAEHNDLKF
AVPGGLIGVGTKVDPTLCRADRLVGQVVGAKGHLPSIYADIEINYFLLRRLLGVKTDGQK
Q-AKVRKLEPNEVLMVNIGSTATGARVIAVKADMARLQLTSPACTEVNEKIALSRRIEKH
WRLIGWATIKKGTTLEPIA-
>XP_022627005_Lachancea_lanzarotensis
------------------------------------------------------------
------------------------------------------------------------
--------MAA---ELNEQEVADRVMSDKLGNSLDTEEAFDYEDELALE----------E
EQPE-EDGKPKKSVTFSGV-DD---FESDEEKRKREFEEGGGLPEQ--PLDPDFSTLNPL
SADIINRQATINIGTIGHVAHGKSTVVRAISGVQTVRFKDELERNITIKLGYANAKIYKC
DDPSCPEPDCYRSFKSDKEISPKCQRPGCNG-RYKLIRHVSFVDCPGHDILMSTMLSGAA
VMDAALLLIAGNESCPQPQTSEHLAAIEIMKLKHVIILQNKVDLMREESALEHHNSILKF
IRGTIADGAPVVPISAQLKYNIDAVNEFIVKTIPVPPRDFMASPRLIVIRSFDVNKPGAE
IEELKGGVAGGSILTGVFKLGDEIEIRPGIVTKDEQGKIQCKPIFSNIVSLFAEHNDLKF
AVPGGLIGVGTKVDPTLCRADRLVGQVAGAKGHLPSIYTDIEINYFLLRRLLGVKTDNQK
Q-AKVRNLEVNEVLMVNIGSTATGARVVAVKADMARLQLTSPACTEVNEKIALSRRIEKH
WRLIGWATIKKGTTLEPIA-
>XP_002554986_Lachancea_thermotolerans
------------------------------------------------------------
------------------------------------------------------------
--------MAA---DLQDQE-PSIVINGNLGND-------EPEEEVGLE----------E
QEEE-E--KPKKSVAFSGV-DD---FESEEEKRKREFEEGGGLPEQ--PVNPDFSKLNPL
SAEIINRQATINIGTIGHVAHGKSTVVRAISGVQTVRFKDELERNITIKLGYANAKIYKC
EEPTCPEPDCYRSFKSDREVHPKCERPGCPG-RYKLVRHVSFVDCPGHDILMSTMLSGAA
VMDAALLLIAGNESCPQPQTSEHLAAIEIMKLKHVIILQNKVDLMREESALEHQNSILKF
IRGTIADGAPVVPISAQLKYNIDAVNEFIVKTIPVPPRDFMASPRLIVIRSFDVNKPGAE
IDDLKGGVAGGSILNGVFKLGDEIEIRPGIVTKDEQGKIQCKPIFSNIVSLFAEHNDLKF
AVPGGLIGVGTKVDPTLCRADRLVGQVVGAKGHLPSIYTDIEINYFLLRRLLGVKTDNQK
Q-AKVRNLELNEVLMVNIGSTATGARVVAVKADMARLQLTSPACTEVNEKIALSRRIEKH
WRLIGWATIKKGTTLEPIA-
>XP_020060149_Aspergillus_aculeatus
------------------------------------------------------------
------------------------------------------------------------
---------MATNGDY--TD-DESQPGSPMLD-ANGHDDI--EDQEPLD-----------
-----LEEKPLKSAMKN-SGVP---SLPQPK--RPE------LPEQPNPETLDLSTLTPL
TPEIIARQATINIGTIGHVAHGKSTVVKAISEVQTVRFKNELERNITIKLGYANAKIYKC
DNPECPRPTCFKSFKSEKEIDPPCERDGCSG-RYRLLRHVSFVDCPGHDILMSTMLSGAA
VMDAALLLIAGNETCPQPQTSEHLAAIEIMKLSHIIILQNKVDLMREDGALQHYQSILKF
IRGTVADGSPIIPISAQLKYNIDAVNEYLVSHIPVPVRDFTASPHMIVIRSFDVNKPGAE
IEELKGGVAGGSILTGVLKLNDEIEIRPGLVTKDENGKIQCRPIFSRVMSLFAEHNDLKF
AVPGGLIGVGTRVDPTLCRADRLVGFVLGHRGRLPAIYTELEVNYFLLRRLLGVKTADGK
Q-AKVAKLTKNEVLMVNIGSTATGAKVVGVKADAAKLSLTSPACTEIGEKIAISRRIEKH
WRLIGWANIVAGNTLEPVSN
>XP_001271649_Aspergillus_clavatus
------------------------------------------------------------
------------------------------------------------------------
---------MATNGDF--TD-DESQPGSPMLDAANGHYEI--EEQEPLD-----------
-----VEEKALKSSMKK-GSMP---PVPQPK--RPE------LPEQPDPETIDLSKLTPL
SPEIIARQATINIGTIGHVAHGKSTVVKAISEVQTVRFKNELERNITIKLGYANAKIYKC
DSPECPRPTCYKSYKSEKEVDPPCEREGCTG-HYRLLRHVSFVDCPGHDILMSTMLSGAA
VMDAALLLIAGNEACPQPQTSEHLAAIEIMKLSHIIILQNKVDLMREDGALQHYQSILKF
IRGTVADGSPIIPISAQLKYNIDAVNEYLVSHIPVPVRDFTASPHMIVIRSFDVNKPGAE
IDELKGGVAGGSILTGVLKLNDEIEIRPGLVTKDENGKIQCRPIFSRVVSLFAEHNDLKF
AVPGGLIGVGTRVDPTLCRADRLVGFVLGHRGRLPAIYTELEVNYFLLRRLLGVKTADGK
Q-AKVAKLTKNEVLMVNIGSTATGAKVMGVKADAAKLSLTSPACTEIGEKIAISRRIDKH
WRLIGWANIVAGNTLEPILN
>XP_001267266_Aspergillus_fischeri
------------------------------------------------------------
------------------------------------------------------------
---------MATNGDF--TD-DESQPGSPMLDAANGQDDI--EEQEPLD-----------
-----VEEKPLKSAMKK-GSAP---PAPQPK--RPE------LPEQPDPETLELSTLTPL
SPEIIARQATINIGTIGHVAHGKSTVVKAISEVQTVRFKNELERNITIKLGYANAKIYKC
DNPECPRPTCFKSYKSEKEIDPPCEREGCTG-RYRLLRHVSFVDCPGHDILMSTMLSGAA
VMDAALLLIAGNEACPQPQTSEHLAAIEIMKLSHIIILQNKVDLMREDGALQHYQSILKF
IRGTVADGSPIIPISAQLKYNIDAVNEYLVSHIPVPVRDFTASPHMIVIRSFDVNKPGAE
IDELKGGVAGGSILTGVLKLNDEIEIRPGLVTKDENGKIQCRPIFSRVVSLFAEHNDLKF
AVPGGLIGVGTRVDPTLCRADRLVGFVLGHRGRLPAIYTELEVNYFLLRRLLGVKTADGK
Q-AKVAKLTKNEVLMVNIGSTATGAKVMGVKADAAKLSLTSPACTEIGEKIAISRRIDKH
WRLIGWANIVAGNTLEPILN
>XP_041144569_Aspergillus_flavus
------------------------------------------------------------
------------------------------------------------------------
---------MAANGDF--SD-DESQPGSPMLN-ANGHDDI--EEQEPLD-----------
-----QEEKPLKSAMK---SVP---PVSQPK--RPE------LPEQPDPATLDLSTLTPL
SPEIIARQATINIGTIGHVAHGKSTVVKAISEVQTVRFKNELERNITIKLGYANAKIYKC
DNPECPRPTCFKSFKSEKEIDPPCERDGCTG-RYRLLRHVSFVDCPGHDILMSTMLSGAA
VMDAALLLIAGNETCPQPQTSEHLAAIEIMKLSHIIILQNKVDLMREEGALQHYQSILKF
IRGTVADGSPIIPISAQLKYNIDAVNEYLVSHIPVPVRDFTASPHMIVIRSFDVNKPGAE
IDELKGGVAGGSILTGVLKLNDEVEIRPGLVTKDENGKIQCRPIFSRVVSLFAEHNDLKF
AVPGGLIGVGTRVDPTLCRADRLVGFVLGHRGRLPAIYTELEVNYFLLRRLLGVKTADGK
Q-AKVAKLSKNEVLMVNIGSTATGAKVMGVKADAAKLSLTSPACTEIGEKIAISRRIDKH
WRLIGWANIVAGNTLEPILN
>XP_752067_Aspergillus_fumigatus
------------------------------------------------------------
------------------------------------------------------------
---------MATNGDF--TD-DESQPGSPMLDAANGQDDI--EEQERLD-----------
-----VEEKPLKSAMKK-GAAP---PAPQPK--RPE------LPEQPDPETLDLSTLTPL
SPEIIARQATINIGTIGHVAHGKSTVVKAISEVQTVRFKNELERNITIKLGYANAKIYKC
DNPGCPRPTCFKSYKSEKEIDPPCEREGCTG-RYRLLRHVSFVDCPGHDILMSTMLSGAA
VMDAALLLIAGNEACPQPQTSEHLAAIEIMKLSHIIILQNKVDLMREDGALQHYQSILKF
IRGTVADGSPIIPISAQLKYNIDAVNEYLVSHIPVPVRDFTASPHMIVIRSFDVNKPGAE
IDELKGGVAGGSILTGVLKLNDEIEIRPGLVTKDENGKIQCRPIFSRVVSLFAEHNDLKF
AVPGGLIGVGTRVDPTLCRADRLVGFVLGHRGRLPAIYTELEVNYFLLRRLLGVKTADGK
Q-AKVAKLTKNEVLMVNIGSTATGAKVMGVKADAAKLSLTSPACTEIGEKIAISRRIDKH
WRLIGWANIVAGNTLEPILN
>XP_662074_Aspergillus_nidulans
------------------------------------------------------------
------------------------------------------------------------
---------MATNGDF--SD-EESQPGSPILN-ANGQDDI--QDQEPLE-----------
-----QEEKPIKSAMKK-DFIP----VSQPK--RPE------LPEQPNPETLDLSTLTPL
SPEIIARQATINIGTIGHVAHGKSTVVKAISEVQTVRFKNELERNITIKLGYANAKIYKC
DNPACPRPTCYKSYKSEKEIDPPCERDGCSG-RYRLLRHVSFVDCPGHDILMSTMLSGAA
VMDAALLLIAGNETCPQPQTSEHLAAIEIMKLSHIIILQNKVDLMREDGALQHYQSILKF
IRGTVADGSPIIPISAQLKYNIDAVNEYLVSHIPVPVRDFTASPHMIVIRSFDVNKPGAE
IDELKGGVAGGSILTGVLKLNDEIEIRPGLVTKDENGKIQCRPIFSRVVSLFAEHNDLKF
AVPGGLIGVGTRVDPTLCRADRLVGFVLGHRGRLPAIYTELEVNYFLLRRLLGVKTADGK
Q-AKVAKLAKNEVLMVNIGSTATGAKVVGVKADAAKLSLTSPACTEVGEKIAISRRIEKH
WRLIGWANIVAGNTLEPIVN
>XP_001401562_Aspergillus_niger
------------------------------------------------------------
------------------------------------------------------------
---------MAANGDF--SD-DESQPGSPMLD-ANGHDDI--EEQEPLD-----------
-----QEAKPLKSAMKK-EVPP-----PQPK--RPE------LPEQPNPETLDLSTLTPL
TPEIIARQATINIGTIGHVAHGKSTVVKAISEVQTVRFKNELERNITIKLGYANAKIYKC
DNPECPRPTCFKSFKSEKEVDPPCERDGCGG-RYRLLRHVSFVDCPGHDILMSTMLSGAA
VMDAALLLIAGNETCPQPQTSEHLAAIEIMKLSHIIILQNKVDLMREDGALQHYQSILKF
IRGTVADGSPIIPISAQLKYNIDAVNEYLVSHIPVPVRDFTASPHMIVIRSFDVNKPGAE
IEELKGGVAGGSILTGVLKQNDEIEIRPGLVTKDENGKIQCRPIFSRVMSLFAEHNDLKF
AVPGGLIGVGTRVDPTLCRADRLVGFVLGHRGRLPAIYTELEVNYFLLRRLLGVKTADGK
Q-AKVAKLTKNEVLMVNIGSTATGAKVVGVKADAAKLSLTSPACTEVGEKIAISRRIEKH
WRLIGWANIVAGNTLEPILN
>XP_015411740_Aspergillus_nomiae
------------------------------------------------------------
------------------------------------------------------------
---------MAANGDF--SD-DESQPGSPMLN-ANGHDDI--EEQEPLD-----------
-----QEEKPLKSAMK---SVP---PVSQPK--RPE------LPEQPDPTTLDLSTLTPL
SPEIIARQATINIGTIGHVAHGKSTVVKAISEVQTVRFKNELERNITIKLGYANAKIYKC
DNPECPRPTCFKSFKSEKEIDPPCERDGCTG-RYRLLRHVSFVDCPGHDILMSTMLSGAA
VMDAALLLIAGNETCPQPQTSEHLAAIEIMKLSHIIILQNKVDLMREEGALQHYQSILKF
IRGTVADGSPIIPISAQLKYNIDAVNEYLVSHIPVPVRDFTASPHMIVIRSFDVNKPGAE
IDELKGGVAGGSILTGVLKLNDEVEIRPGLVTKDENGKIQCRPIFSRVVSLFAEHNDLKF
AVPGGLIGVGTRVDPTLCRADRLVGFVLGHRGRLPAIYTELEVNYFLLRRLLGVKTADGK
Q-AKVAKLSKNEVLMVNIGSTATGAKVMGVKADAAKLSLTSPACTEIGEKIAISRRIDKH
WRLIGWANIMAGNTLEPILN
>XP_001821321_Aspergillus_oryzae
------------------------------------------------------------
------------------------------------------------------------
---------MAANGDF--SD-DESQPGSPMLN-ANGHDDI--EEQEPLD-----------
-----QEEKPLKSAMK---SVP---PVSQPK--RPE------LPEQPDPATLDLSTLTPL
SPEIIARQATINIGTIGHVAHGKSTVVKAISEVQTVRFKNELERNITIKLGYANAKIYKC
DNPECPRPTCFKSFKSEKEIDPPCERDGCTG-RYRLLRHVSFVDCPGHDILMSTMLSGAA
VMDAALLLIAGNETCPQPQTSEHLAAIEIMKLSHIIILQNKVDLMREEGAFQHYQSILKF
IRGTVADGSPIIPISAQLKYNIDAVNEYLVSHIPVPVRDFTASPHMIVIRSFDVNKPGAE
IDELKGGVAGGSILTGVLKLNDEVEIRPGLVTKDENGKIQCRPIFSRVVSLFAEHNDLKF
AVPGGLIGVGTRVDPTLCRADRLVGFVLGHRGRLPAIYTELEVNYFLLRRLLGVKTADGK
Q-AKVAKLSKNEVLMVNIGSTATGAKVMGVKADAAKLSLTSPACTEIGEKIAISRRIDKH
WRLIGWANIVAGNTLEPILN
>XP_040638467_Aspergillus_ruber
------------------------------------------------------------
------------------------------------------------------------
---------MATNGDF--SD-EESQPGSPMIN-ANGQEEI--EEQEPLEP----------
-----QEKKPSKSAMKK-GAVP----THQPQ--RPE------LPEQPNPDTIDLSTLNPL
TPEIIARQATINIGTIGHVAHGKSTVVKAISEVQTVRFKNELERNITIKLGYANAKIYKC
DSPECPRPTCFKSFKSEKEVDPPCEREGCTG-RYRLLRHVSFVDCPGHDILMSTMLSGAA
VMDAALLLIAGNETCPQPQTSEHLAAIEIMKLSHIIILQNKVDLMREDGALQHYQSILKF
IRGTVADGSPIIPISAQLKYNIDAVNEHLVSHIPVPLRDFTASPHMMVIRSFDVNKPGAE
IDELKGGVAGGSILTGVLKLGDEIEIRPGLVTKDEHGKIQCRPIFSRVVSLFAEHNDLKF
AVPGGLIGVGTRVDPTLCRADRLVGFVLGHRGRLPAIYTELEVNYFLLRRLLGVKTADGK
Q-AKVAKLTKNEVLMVNIGSTATGAKVVGVKADAAKLSLTSPACTEVGEKIAISRRIDKH
WRLIGWANIVAGNTLEPILS
>XP_040697013_Aspergillus_sydowii
------------------------------------------------------------
------------------------------------------------------------
---------MAANGDF--SD-DESQHGSPILN-ANGHDDI--EDQEPLD-----------
-----QDEKPLKSAMKKSDSTP---SASQPK--RPE------LPEQPNPDTLDLTTLTPL
SPEIIARQATINIGTIGHVAHGKSTVVKAISEVQTVRFKNELERNITIKLGYANAKIYKC
DNPACPRPTCFKSYKSEKEVDPPCERDGCSG-RYRLLRHVSFVDCPGHDILMSTMLSGAA
VMDAALLLIAGNETCPQPQTSEHLAAIEIMKLSHIIILQNKVDLMREDGALQHYQSILKF
IRGTVADGSPIIPISAQLKYNIDAVNEYLVSHIPVPVRDFTAYPHMMVIRSFDVNKPGAE
IDELKGGVAGGSILTGVLKVDDEIEIRPGLVTKDENGKIQCRPIFSRVVSLFAEHNDLKF
AVPGGLIGVGTRVDPTLCRADRLVGFVLGHRGRLPAIYTELEVNYFLLRRLLGVKTADGK
Q-AKVAKLAKNEVLMVNIGSTATGAKVIGVKADAAKLSLTSPXCTEVGEKIAISRRIEKH
WRLIGWANIVAGNTLEPIVN
>XP_001214623_Aspergillus_terreus
------------------------------------------------------------
------------------------------------------------------------
---------MATNGDF--TD-DESQPGSPVME-PNGQYDI--EEQEPLD-----------
-----Q---PLKSAMKKDSALS-----PQPK--RPE------LPEQPNPDTLDLSTLTPL
SPEIIARQATINIGTIGHVAHGKSTVVKAISEVQTVRFKNELERNITIKLGYANAKIYKC
DNPECPRPTCYKSFKSEKEVDPPCERDGCTG-RYRLLRHVSFVDCPGHDILMSTMLSGAA
VMDAALLLIAGNETCPQPQTSEHLAAIEIMKLSHIIILQNKVDLMREDGALQHYQSILKF
IRGTVADGSPIIPISAQLKYNIDAVNEYLVSHIPVPVRDFTASPHMIVIRSFDVNKPGAE
IDDLKGGVAGGSILTGVLKLNDEIEIRPGLVTKDENGKIQCRPIFSRVVSLFAEHNDLKF
AVPGGLIGVGTRVDPTLCRADRLVGFVLGHRGRLPAIYTELEVNYFLLRRLLGVKTADGK
Q-AKVAKLAKNEVLMVNIGSTATGAKVMGVKADAAKLSLTSPACTEIGEKIAISRRIEKH
WRLIGWANIVAGNTLEPILN
>XP_022489334_Penicillium_arizonense
------------------------------------------------------------
------------------------------------------------------------
---------MATNGDF--SD-EGSQPGSPLLDAHNARGEV--EDQEPLE-----------
-------EKPVKSAMKK-PSAP----APQHV--RPE------LPEQPEPSTLDLSKLTPL
SPEIICRQATQNIGTIGHVAHGKSTVVKAISEVQTVRFKNELERNITIKLGYANAKIYKC
DSPECPRPTCYKSFKSEKEVDPPCERDGCTG-RYRLLRHLSFVDCPGHDILMSTMLSGAA
VMDAALLLIAGNETCPQPQTSEHLAAIEIMKLSHIVILQNKVDLMREEGALEHYQSILKF
IRGTVADGSPIIPISAQLKYNIDAVNEALVNTIPIPPRNFEASPHMMIIRSFDVNKPGAE
IDELKGGVAGGSILTGVVKLNDEIEIRPGLVTKDEQGKIQCRPIFSRIVSLFAEHNDLKF
AVPGGLIGVGTRVDPTLCRADRLVGFVLGHRGRLPAIYTEIEVNYFLLRRLLGVKTADGK
Q-AKVAKLAKNEVLMVNIGSTATGAKVLGVKADAAKLSLTSPACTEVGEKIAISRRIEKH
WRLIGWANIVAGNTLEPVQQ
>XP_014537847_Penicillium_digitatum
------------------------------------------------------------
------------------------------------------------------------
---------MASNGDF--SD-EGSQPGSPILDAHNARGEV--EDQEPLE-----------
-----QEERPLKSAMKK--ADS----APQPK--RPE------LPEQPNPETLDLSKLTPL
SPEIIARQATQNIGTIGHVAHGKSTVVKAISEVQTVRFKNELERNITIKLGYANAKIYKC
DSPECPRPTCYKSFKSEKEVDPPC-----------------------HDILMSTMLSGAA
VMDAALLLIAGNETCPQPQTSEHLAAIEIMKLNHIVILQNKVDLMRSDNALEHYQSILKF
IRGTVADGSPVIPISAQLKYNIDAVNEALVQTIPIPLRNFEATPHMMIIRSFDVNKPGAE
IDELKGGVAGGSILTGVVKLNDEIEIRPGLVTKDEQGKIQCRPIFSRIVSLFAEHNDLKF
AVPGGLIGVGTRVDPTLCRADRLVGFVLGHRGRLPAIYTEIEVNYFLLRRLLGVKTADGK
Q-AKVAKLAKNEVLMVNIGSTATGAKVLGVKADAAKLSLTSPACTEVGEKIAISRRIEKH
WRLIGWANIVAGNTLEPVQQ
>XP_016595688_Penicillium_expansum
------------------------------------------------------------
------------------------------------------------------------
---------MASNGDF--SD-EGSQPGSPLLDAHNARGEV--EDQEPLE-----------
-----QEEKPLKSAMKK--ADS----APQPK--RPE------LPEQPNPETLDLSKLTPL
SPEIIARQATQNIGTIGHVAHGKSTVVKAISEVQTVRFKNELERNITIKLGYANAKIYKC
DSPECPRPTCYKSFKSEKEVDPPC-----------------------HDILMSTMLSGAA
VMDAALLLIAGNETCPQPQTSEHLAAIEIMKLNHIVILQNKVDLMRSDNALEHYQSILKF
IRGTVADGSPVIPISAQLKYNIDAVNEALVQTIPIPIRNFEATPHMMIIRSFDVNKPGAE
IDELKGGVAGGSILTGVVKLNDEIEIRPGLVTKDEQGKIQCRPIFSRIVSLFAEHNDLKF
AVPGGLIGVGTRVDPTLCRADRLVGFVLGHRGRLPAIYTEIEVNYFLLRRLLGVKTADGK
Q-AKVAKLAKNEVLMVNIGSTATGAKVLGVKADAAKLSLTSPACTEVGEKIAISRRIEKH
WRLIGWANIVAGNTLEPVQQ
>XP_040651135_Penicillium_griseofulvum
------------------------------------------------------------
------------------------------------------------------------
---------MASNGDF--SD-EGSQPGSPLLDAHNARGEI--EDQEPLD-----------
-----Q-EKPLKSAMKR--AEH----APQPK--RPE------LPEQPNPETLDLSTLSPL
SPEIIARQATQNIGTIGHVAHGKSTVVKAISEVQTVRFKNELERNITIKLGYANAKIYKC
DSPECPRPTCYKSFKSEKEVDPPCEREGCNG-RYQLLRHVSFVDCPGHDILMSTMLSGAA
VMDAALLLIAGNETCPQPQTSEHLAAIEIMKLNHIVILQNKVDLMRSDNALEHYQSILKF
IRGTVADGSPVIPISAQLKYNIDAVNEALVHTIPIPIRNFEATPHMMIIRSFDVNKPGAE
IDELKGGVAGGSILTGVVKLNDEIEIRPGLVTKDEQGKIQCRPIFSRIVSLFAEHNDLKF
AVPGGLIGVGTRVDPTLCRADRLVGFVLGHRGRLPAIYTEIEVNYFLLRRLLGVKTADGK
Q-AKVAKLAKNEVLMVNIGSTATGAKVLGVKADAAKLSLTSPACTEVGEKIAISRRIEKH
WRLIGWANIVAGNTLEPVQQ
>XP_038926818_Penicillium_roqueforti
------------------------------------------------------------
------------------------------------------------------------
---------MASNGDF--SD-EGSQPGSPLLDAHNARGEV--EDQEPLE-----------
-----QEEKPLKSAMKK--ADS----APHPK--RPE------LPEQPNPETLDLSKLTPL
SPEIIARQATQNIGTIGHVAHGKSTVVKAISEVQTVRFKNELERNITIKLGYANAKIYKC
DSPECPRPTCYKSFKSEKEVDPPCEREGCTG-RYQLLRHVSFVDCPGHDILMSTMLSGAA
VMDAALLLIAGNETCPQPQTSEHLAAIEIMKLNHIIILQNKVDLMRSDNALEHYQSILKF
IRGTVADGSPVIPISAQLKYNIDAVNEALVQTIPIPIRNFQDTPHMMIIRSFDVNKPGAE
IDELKGGVAGGSILTGVVKLNDEIEIRPGLVTKDEQGKIQCRPIFSRIVSLFAEHNDLKF
AVPGGLIGVGTRVDPTLCRADRLVGFVLGHRGRLPAIYTEIEVNYFLLRRLLGVKTADGK
Q-AKVAKLAKNEVLMVNIGSTATGAKVLGVKADAAKLSLTSPACTEVGEKIAISRRIEKH
WRLIGWANIVAGNTLEPVQQ
>XP_002565801_Penicillium_rubens
------------------------------------------------------------
------------------------------------------------------------
---------MASNGDF--SD-EGSQPGSPLLDAHNARGEV--EDQEPLE-----------
-----QEEKPLKSAMKK--SEP----APQPK--RPE------LPEQPNPDTLDLSKLTPL
SPEIIARQATQNIGTIGHVAHGKSTVVKAISEVQTVRFKNELERNITIKLGYANAKIYKC
DSPECPRPTCYKSFKSEKEIDPPCEREGCTG-RYRLLRHLSFVDCPGHDILMSTMLSGAA
VMDAALLLIAGNETCPQPQTSEHLAAIEIMKLNHIVILQNKVDLMRSDNALEHYQSILKF
IRGTVADGSPVIPISAQLKYNIDAVNEALVQTIPIPLRNFEATPHMMIIRSFDVNKPGAE
IDELKGGVAGGSILTGVVKLNDEIEIRPGLVTKDEQGKIQCRPIFSRIVSLFAEHNDLKF
AVPGGLIGVGTRVDPTLCRADRLVGFVLGHRGRLPAIYTEIEVNYFLLRRLLGVKTADGK
Q-AKVAKLAKNEVLMVNIGSTATGAKVLGVKADAAKLSLTSPACTEVGEKIAISRRIEKH
WRLIGWANIVAGNTLEPVQQ
>XP_040812477_Penicillium_solitum
------------------------------------------------------------
------------------------------------------------------------
---------MASNGDF--SD-EGSQPGSPLLDAHNARGEV--EDQEPLE-----------
-----QEEKPLKSAMKK--ADS----APQPK--RPE------LPEQPNPETLDLSKLTPL
SPEIIARQATQNIGTIGHVAHGKSTVVKAISEVQTVRFKNELERNITIKLGYANAKIYKC
DSPECPRPTCYKSFKSEKEIDPPCEREGCQG-RYRLLRHLSFVDCPGHDILMSTMLSGAA
VMDAALLLIAGNETCPQPQTSEHLAAIEIMKLNHIVILQNKVDLMRSDNALEHYQSILKF
IRGTVADGSPVIPISAQLKYNIDAVNEALVQTIPIPIRNFEATPHMMIIRSFDVNKPGAE
IDELKGGVAGGSILTGVVKLNDEIEIRPGLVTKDEQGKIQCRPIFSRIVSLFAEHNDLKF
AVPGGLIGVGTRVDPTLCRADRLVGFVLGHRGRLPAIYTEIEVNYFLLRRLLGVKTADGK
Q-AKVAKLAKNEVLMVNIGSTATGAKVLGVKADAAKLSLTSPACTEVGEKIAISRRIEKH
WRLIGWANIVAGNTLEPVQQ
>XP_022579184_Penicilliopsis_zonata
------------------------------------------------------------
------------------------------------------------------------
---------MATNGDF--SD-EDSLPGSPVLD-ANGHDDF--DDQEPLD-----------
-----QDEKPLKSAMKK-NSVP---PLPQAK--RPE------LPEQPDPATLDWSKLTPL
SPEIIARQATINIGTIGHVAHGKSTVVKAISEVQTVRFKNEQERNITIKLGYANAKIYQC
DSPQCPRPTCFKSFKSEKEVDPPCERDGCTG-TYRLLRHVSFVDCPGHDILMSTMLSGAA
VMDAALLLIAGNEVCPQPQTSEHLAAIEIMKLSHIIILQNKVDLMREEGALQHYQSILKF
IRGTVADGSPIIPISAQLKYNIDAVNEYLVSHIPVPVRDFTASPHMMVIRSFDVNKPGAE
IDELKGGVAGGSILTGVLKLNDEIEIRPGLVTKDENGKIQCRPIFSRIVSLFAEHNDLRF
AVPGGLIGVGTRVDPTLCRADRLVGFVLGHRGRLPAIYTEIEVNYFLLRRLLGVKTADGK
Q-AKVSKLTKNEVLMVNIGSTATGAKVMGVKADAAKLSLTSPACTEIGEKIAISRRIDKH
WRLIGWANIVAGNTLEPILN
>XP_016621422_Cladophialophora_bantiana
------------------------------------------------------------
------------------------------------------------------------
---------MATNGDLPSDD-EFSQPGTP----PGDENDV--DEIE--------------
-----ETNQPPKSALKK-GTSA---AVPDPQVPRPV------LPEQPDPKDLDVSKLTPL
SPEIIARQATINIGTIGHVAHGKSTVVKAISGVQTVRFKNELERNITIKLGYANAKIYKC
DNPECPRPTCYKSYKSEKEIDPPCEREGCGG-TYRLLRHVSFVDCPGHDILMSTMLSGAA
VMDAALLLIAGNESCPQPQTSEHLAAIEIMKLNHIIILQNKVDLMREEGAQAHYESILKF
IKGTVADGSPIIPISAQLKYNIDAINEYLVTKIPVPVRNFSAAPHMIVIRSFDVNKPGAE
IEDLKGGVAGGSILTGVLKLGDEIEIRPGIITKDATGQTVCRPIMSRVVSLFAEHNDLKF
AVPGGLIGVGTRVDPTLCRADRLVGHVLGLKGQLPEIYMELEVNYFLLRRLLGVKTADGK
Q-AKVAKLAKNEVLMVNIGSTATGAKVMGVKADAAKLTLTNPACTAIGEKIALSRRIEKH
WRLIGWANIVAGNTIEPESS
>XP_008724277_Cladophialophora_carrionii
------------------------------------------------------------
------------------------------------------------------------
---------MATNGDLPSDD-EFSQPGTP----PGDENDV--DEIE--------------
-----ESNQTPKSALKR-GTSA---AIPEAQVSRPV------LPEQPDPKDLDISKLTPL
SPEIIARQATINIGTIGHVAHGKSTVVKAISGVQTVRFKNELERNITIKLGYANAKIYKC
DNPECPRPTCYKSYKSEKEVDPPCEREGCKG-TYRLLRHVSFVDCPGHDILMSTMLSGAA
VMDAALLLIAGNESCPQPQTSEHLAAIEIMKLNHIIILQNKVDLMREEGAQSHYESILKF
IKGTVADGSPIIPISAQLKYNIDAINEYLVTKIPVPVRNFSAAPHMIVIRSFDVNKPGAE
IEDLKGGVAGGSILNGVLKLGDEIEIRPGIITKDATGQTVCRPIMSRVVSLFAEHNDLKF
AVPGGLIGVGTRVDPTLCRADRLVGHVLGLKGQLPEIYMELEVNYFLLRRLLGVKTADGK
Q-AKVAKLAKNEVLMVNIGSTATGAKVMGVKADAAKLTLTNPACTAIGEKIALSRRIEKH
WRLIGWANIVAGNTIEPESS
>XP_016246366_Cladophialophora_immunda
------------------------------------------------------------
------------------------------------------------------------
---------MATNGDLPSDD-EFSQPGTP----PGDENDV--DDIE--------------
-----ETNQPPKSALKK-NTSA---AIPEPQVPRPV------LPEQPDPKDLDVSKLTPL
SPEIIARQATINIGTIGHVAHGKSTVVKAISGVQTVRFKNELERNITIKLGYANAKIYKC
DNPECPRPTCYKSYKSEKEVDPPCEREGCGG-TYRLLRHVSFVDCPGHDILMSTMLSGAA
VMDAALLLIAGNESCPQPQTSEHLAAIEIMKLNHIIILQNKVDLMREEGAQAHYESILKF
IKGTVADGSPIIPISAQLKYNIDAINEYLVTKIPVPVRNFSAAPHMIVIRSFDVNKPGAE
IEDLKGGVAGGSILTGVLKLGDEIEIRPGIITKDATGQTVCRPIMSRVVSLFAEHNDLKF
AVPGGLIGVGTRVDPTLCRADRLVGHVLGLKGQLPEIYMELEVNYFLLRRLLGVKTADGK
Q-AKVAKLAKNEVLMVNIGSTATGAKVMGVKADAAKLTLTNPACTAIGEKIALSRRIEKH
WRLIGWANIVAGNTIEPESS
>XP_007744792_Cladophialophora_psammophila
------------------------------------------------------------
------------------------------------------------------------
---------MATNGDLPSDD-EFSQPGTP----PGDENDV--DEIE--------------
-----ETNQPPKSSLKK-GTSA---AVPEPQVPRPV------LPEQPDPKDLDISKLTPL
SPEIIARQATINIGTIGHVAHGKSTVVKAISGVQTVRFKNELERNITIKLGYANAKIYKC
DNPECPRPTCYKSYKSEKEVDPPCEREGCGG-TYRLLRHVSFVDCPGHDILMSTMLSGAA
VMDAALLLIAGNESCPQPQTSEHLAAIEIMKLNHIIILQNKVDLMREEGAQAHYESILKF
IKGTVADGSPIIPISAQLKYNIDAINEYLVTKIPVPVRNFSAAPHMIVIRSFDVNKPGAE
IEDLKGGVAGGSILTGVLKLGDEIEIRPGIITKDATGQTVCRPIMSRVVSLFAEHNDLKF
AVPGGLIGVGTRVDPTLCRADRLVGHVLGLRGQLPEIYMELEVNYFLLRRLLGVKTADGK
Q-AKVAKLAKNEVLMVNIGSTATGAKVMGVKADAAKLTLTNPACTAIGEKIALSRRIEKH
WRLIGWANIVAGNTIEPESS
>XP_018688377_Fonsecaea_erecta
------------------------------------------------------------
------------------------------------------------------------
---------MATNGDLPSDD-EFSQPGTP----PGDENDV--DDIE--------------
-----ETNQPPKSALKK-STTA---AIPEPQVPRPV------LPEQPDPKDLDVSTLTPL
SPEIICRQATINIGTIGHVAHGKSTVVKAISGVQTVRFKNELERNITIKLGYANAKIYKC
DNPECPRPTCYKSYKSEKEIDPPCEREGCGG-TYRLLRHVSFVDCPGHDILMSTMLSGAA
VMDAALLLIAGNESCPQPQTSEHLAAIEIMKLNHIIILQNKVDLMREEGAQAHYESILKF
IKGTVADGSPIIPISAQLKYNIDAINEYLVTKIPVPVRNFSAAPHMIVIRSFDVNKPGAE
IEDLKGGVAGGSILTGVLKLGDEIEIRPGIITKDATGQTVCRPIMSRVVSLFAEHNDLKF
AVPGGLIGVGTRVDPTLCRADRLVGHVLGLKGQLPEIYMELEVNYFLLRRLLGVKTADGK
Q-AKVAKLAKNEVLMVNIGSTATGAKVMGVKADAAKLTLTNPACTAIGEKIALSRRIEKH
WRLIGWANIVAGNTIEPESS
>XP_022517392_Fonsecaea_monophora
------------------------------------------------------------
------------------------------------------------------------
---------MATNGDLPSDD-EFSQPGTP----PGDENDV--DDIE--------------
-----ETNQPPKSALKK-GTSA---TIPEAQVPRPV------LPEQPDPKDLDVSKLTPL
SPEIIARQATINIGTIGHVAHGKSTVVKAISGVQTVRFKNELERNITIKLGYANAKIYKC
DNPECPRPTCYKSYKSEKEVDPPCEREGCGG-TYRLLRHVSFVDCPGHDILMSTMLSGAA
VMDAALLLIAGNESCPQPQTSEHLAAIEIMKLNHIIILQNKVDLMREEGAQAHYESILKF
IKGTVADGSPIIPISAQLKYNIDAINEYLVTKIPVPVRNFSAAPHMIVIRSFDVNKPGAE
IEDLKGGVAGGSILTGVLKLGDEIEIRPGIITKDATGQTVCRPIMSRVVSLFAEHNDLKF
AVPGGLIGVGTRVDPTLCRADRLVGHVLGLKGQLPEIYMELEVNYFLLRRLLGVKTADGK
Q-AKVAKLAKNEVLMVNIGSTATGAKVMGVKADAAKLTLTNPACTAIGEKIALSRRIEKH
WRLIGWANIVAGNTIEPESS
>XP_016631787_Fonsecaea_multimorphosa
------------------------------------------------------------
------------------------------------------------------------
---------MATNGDLPSDD-EFSQPGTP----PGDENDV--DDIE--------------
-----ETNQPPKSALKK-STSA---AIPEPQVPRPV------LPEQPDPKDLDVSKLTPL
SPEIIARQATINIGTIGHVAHGKSTVVKAISGVQTVRFKNELERNITIKLGYANAKIYKC
DNPECPRPTCYKSYKSEKEVDPPCEREGCGG-TYRLLRHVSFVDCPGHDILMSTMLSGAA
VMDAALLLIAGNESCPQPQTSEHLAAIEIMKLNHIIILQNKVDLMREEGAQAHYESILKF
IKGTVADGSPIIPISAQLKYNIDAINEYLVTKIPVPVRNFSAAPHMIVIRSFDVNKPGAE
IEDLKGGVAGGSILTGVLKLGDEIEIRPGIITKDATGQTVCRPIMSRVVSLFAEHNDLKF
AVPGGLIGVGTRVDPTLCRADRLVGHVLGLKGQLPEIYMELEVNYFLLRRLLGVKTADGK
Q-AKVAKLAKNEVLMVNIGSTATGAKVMGVKADAAKLTLTNPACTAIGEKIALSRRIEKH
WRLIGWANIVAGNTIEPESS
>XP_022498900_Fonsecaea_nubica
------------------------------------------------------------
------------------------------------------------------------
---------MATNGDLPSDD-EFSQPGTP----PGDENDV--DDIE--------------
-----ETNQPPKSALKK-GTSA---TIPEAQVPRPV------LPEQPDPKDLDVSKLTPL
SPEIIARQATINIGTIGHVAHGKSTVVKAISGVQTVRFKNELERNITIKLGYANAKIYKC
DNPECPRPTCYKSYKSEKEVDPPCEREGCGG-TYRLLRHVSFVDCPGHDILMSTMLSGAA
VMDAALLLIAGNESCPQPQTSEHLAAIEIMKLNHIIILQNKVDLMREEGAQAHYESILKF
IKGTVADGSPIIPISAQLKYNIDAINEYLVTKIPVPVRNFSAAPHMIVIRSFDVNKPGAE
IEDLKGGVAGGSILTGVLKLGDEIEIRPGIITKDATGQTVCRPIMSRVVSLFAEHNDLKF
AVPGGLIGVGTRVDPTLCRADRLVGHVLGLKGQLPEIYMELEVNYFLLRRLLGVKTADGK
Q-AKVAKLAKNEVLMVNIGSTATGAKVMGVKADAAKLTLTNPACTAIGEKIALSRRIEKH
WRLIGWANIVAGNTIEPESS
>XP_013286912_Fonsecaea_pedrosoi
------------------------------------------------------------
------------------------------------------------------------
---------MATNGDLPSDD-EFSQPGTP----PGDENDV--DDIE--------------
-----ETNQPPKSALKK-GTSA---TIPEAQVPRPV------LPEQPDPKDLDVSKLTPL
SPEIIARQATINIGTIGHVAHGKSTVVKAISGVQTVRFKNELERNITIKLGYANAKIYKC
DNPECPRPTCYKSYKSEKEVDPPCEREGCGG-TYRLLRHVSFVDCPGHDILMSTMLSGAA
VMDAALLLIAGNESCPQPQTSEHLAAIEIMKLNHIIILQNKVDLMREEGAQAHYESILKF
IKGTVADGSPIIPISAQLKYNIDAINEYLVTKIPVPVRNFSAAPHMIVIRSFDVNKPGAE
IEDLKGGVAGGSILTGVLKLGDEIEIRPGIITKDATGQTVCRPIMSRVVSLFAEHNDLKF
AVPGGLIGVGTRVDPTLCRADRLVGHVLGLKGQLPEIYMELEVNYFLLRRLLGVKTADGK
Q-AKVAKLAKNEVLMVNIGSTATGAKVMGVKADAAKLTLTNPACTAIGEKIALSRRIEKH
WRLIGWANIVAGNTIEPESS
>XP_007753983_Cladophialophora_yegresii
------------------------------------------------------------
------------------------------------------------------------
---------MATNGDLPSDD-EFSQPGTP----PGDENDV--DEIE--------------
-----ESNQTPKSALKR-GTSA---AVPEPQVSRPV------LPEQPDPKDLDISKLTPL
SPEIIARQATINIGTIGHVAHGKSTVVKAISGVQTVRFKNELERNITIKLGYANAKIYKC
DNPECPRPTCYKSYKSEKEVDPPCEREGCKG-TYRLLRHVSFVDCPGHDILMSTMLSGAA
VMDAALLLIAGNESCPQPQTSEHLAAIEIMKLNHIIILQNKVDLMREEGAQSHYESILKF
IKGTVADGSPIIPISAQLKYNIDAINEYLVTKIPVPVRNFGATPHMIVIRSFDVNKPGAE
IEDLKGGVAGGSILNGVLKLGDEIEIRPGIITKDATGQTVCRPIMSRVVSLFAEHNDLKF
AVPGGLIGVGTRVDPTLCRADRLVGHVLGLKGQLPEIYMELEVNYFLLRRLLGVKTADGK
Q-AKVAKLAKNEVLMVNIGSTATGAKVMGVKADAAKLTLTNPACTAIGEKIALSRRIEKH
WRLIGWANIVAGNTIEPESS
>XP_016238012_Exophiala_spinifera
------------------------------------------------------------
------------------------------------------------------------
---------MATNGDLPSDD-EFSQPGTP----PGDENDV--EEIE--------------
-----ETNQPPKSALKK-GTTA---SIPEPQVTRPP------LPEQPDPANLDISKLTPL
SPEIIARQATINIGTIGHVAHGKSTVVKAISGVQTVRFKNELERNITIKLGYANAKIYKC
DNPECPRPTCYKSFKSEKEVDPPCERDGCGG-TYRLLRHVSFVDCPGHDILMSTMLSGAA
VMDAALLLIAGNEACPQPQTSEHLAAIEIMKLSHIIILQNKVDLMREEGAQQHYESILKF
IKGTVADGSPIIPISAQLKYNIDAINEYLVTKIPVPVRNFQAAPHMIVIRSFDVNKPGAE
IEDLKGGVAGGSILTGVLKLGDEIEIRPGIITKDATGQTVCRPIMSRVVSLFAEHNDLKF
AVPGGLIGVGTRVDPTLCRADRLVGHVLGLRGNLPEIYMELEVNYFLLRRLLGVKTADGK
Q-AKVAKLAKNEVLMVNIGSTATGAKVMGVKADAAKLTLTNPACTAIGEKIALSRRIEKH
WRLIGWANIVAGNTIEPEVS
>XP_016257257_Exophiala_oligosperma
------------------------------------------------------------
------------------------------------------------------------
---------MATNGDLPSDD-EFSQPGTP----PGEENDV--DEIE--------------
-----ETNQPPKSALKK-GTSA---SIPEPQVTRPP------LPEQPDPNTLDVSKLTPL
SPEIIARQATINIGTIGHVAHGKSTVVKAISGVQTVRFKNELERNITIKLGYANAKIYKC
DNPECPRPTCYKSFKSEKEVDPPCERDGCSG-TYRLLRHVSFVDCPGHDILMSTMLSGAA
VMDAALLLIAGNETCPQPQTSEHLAAIEIMKLSHIIILQNKVDLMREEGAQQHYESILKF
IKGTVADGSPIIPISAQLKYNIDAINEYLVTKIPVPVRNFQAAPHMIVIRSFDVNKPGAE
IEDLKGGVAGGSILTGVLKLGDEIEIRPGIITKDAIGQTVCRPIMSRVVSLFAEHNDLKF
AVPGGLIGVGTRVDPTLCRADRLVGHVLGLRGNLPEIYMELEVNYFLLRRLLGVKTADGK
Q-AKVAKLAKNEVLMVNIGSTATGAKVMGVKADAAKLTLTNPACTAIGEKIALSRRIEKH
WRLIGWANIVAGNTIEPEVS
>XP_013322281_Exophiala_xenobiotica
------------------------------------------------------------
------------------------------------------------------------
---------MATNGDLPSDD-EFSQPGTP----PGDENDV--EEIE--------------
-----ETNQPPKSALKK-GTSA---PIPEPQVARPP------LPEQPDPKDLDISKLTPL
SPEIIARQATINIGTIGHVAHGKSTVVKAISGVQTVRFKNELERNITIKLGYANAKIYKC
DNPECPRPTCYKSYKSEKEVDPPCEREGCGG-TYRLLRHVSFVDCPGHDILMSTMLSGAA
VMDAALLLIAGNETCPQPQTSEHLAAIEIMKLSHIIILQNKVDLMREEGAQQHFESILKF
IKGTVADGSPIIPISAQLKYNIDAINEYLVTKIPVPIRNFQAAPHMIVIRSFDVNKPGAE
IEDLKGGVAGGSILTGVLKLGDEIEIRPGIITKDAMGQTVCRPIMSRVVSLFAEHNDLKF
AVPGGLIGVGTRVDPTLCRADRLVGHVLGLRGNLPEIYMELEVNYFLLRRLLGVKTADGK
Q-AKVAKLAKNEVLMVNIGSTATGAKVMGVKADAAKLTLTNPACTAIGEKIALSRRIEKH
WRLIGWANIVAGNTIEPETS
>XP_007727959_Capronia_coronata
------------------------------------------------------------
------------------------------------------------------------
---------MSTNGDLPSDD-EFSQPGTP----PGDENDV--DEIE--------------
-----ESNQPPKSALKK-STTA---AIPEPPVARPV------LPEQPEPQDLDISTLTPL
TPEIIARQATINIGTIGHVAHGKSTVVKAISGVQTVRFKNELERNITIKLGYANAKIYKC
DNQECPRPTCYKSYKSEKEVDPPCERPGCGG-TYRLLRHVSFVDCPGHDILMSTMLSGAA
VMDAALLLIAGNETCPQPQTSEHLAAIEIMKLNHIIILQNKVDLMREEGALSHYESILKF
IKGTVADGSPIIPISAQLKYNIDAINEYLVTKIPVPVRNFTAPPHMIVIRSFDVNKPGAE
IEDLKGGVAGGSILTGVLKLGDEVEIRPGIITKDEKGQTICRPIMSRVVSLFAEHNDLKF
AVPGGLIGVGTRVDPTLCRADRLVGHVLGLRGQLPEIYIELEVNYFLLRRLLGVKTADGK
Q-AKVAKLAKNEVLMVNIGSTATGAKVMGVKADAAKLTLTTPACTAIGEKIALSRRIEKH
WRLIGWANIVAGNTIAPEAS
>XP_007735959_Capronia_epimyces
------------------------------------------------------------
------------------------------------------------------------
---------MATNGDFPSDD-EFSQPGTP----PGEENEV--DEVE--------------
-----ETNQIPKSALKK-STAP---AIPE---ARPV------LPEQPEPRDLNLATLTPL
TPEIIARQATINIGTIGHVAHGKSTVVKAISGVQTVRFKNELERNITIKLGYANAKIYKC
DNEECPRPTCYKSYKSEKEVDPPCERPGCGG-TYRLLRHVSFVDCPGHDILMSTMLSGAA
VMDAALLLIAGNETCPQPQTSEHLAAIEIMKLNHIIILQNKVDLMREEGALSHYQSILKF
IKGTVADGSPIIPISAQLKYNIDAINEYLVTKIPVPVRNFTAPPHMIVIRSFDVNKPGAE
IEDLKGGVAGGSILTGVLKLGDEVEIRPGIITKDEKGQTICRPILSRVVSLFAEHNDLKF
AVPGGLIGVGTRVDPTLCRADRLVGHVLGLKGQLPEIYIELEVNYFLLRRLLGVKTADGK
Q-AKVAKLAKNEVLMVNIGSTATGAKVMGVKADAAKLTLTTPACTAIGEKIALSRRIEKH
WRLIGWANIVAGNTIEPEVS
>XP_009152926_Exophiala_dermatitidis
------------------------------------------------------------
------------------------------------------------------------
---------MATNGDTFSDD-EFSQPGTP----PGDEHEV--EDIE--------------
-----ETNQPPKSALKK-NTTA---AIPEPQVSRPV------LPEQPDPKDLDLSTLTPL
TPEIIARQATINIGTIGHVAHGKSTVVKAISGVQTVRFKNELERNITIKLGYANAKIYKC
DNQACPRPTCYKSYKSEKEVDPPCERPGCGG-TYRLLRHVSFVDCPGHDILMSTMLSGAA
VMDAALLLIAGNETCPQPQTSEHLAAIEIMKLNHIIILQNKVDLMREEGALSHYESILKF
IKGTVADGSPIIPISAQLKYNIDAINEYLVTKIPVPVRNFTTPPHMIVIRSFDVNKPGAE
IEDLKGGVAGGSILTGVLKLGDEVEIRPGIITKDEKGQTICRPILSRVVSLFAEHNDLKF
AVPGGLIGVGTRVDPTLCRADRLVGHVLGLKGQLPEIYIELEVNYFLLRRLLGVKTADGK
Q-AKVAKLAKNEVLMVNIGSTATGAKVMGVKADAAKLTLTTPACTAIGEKIALSRRIEKH
WRLIGWANIVAGNTIEPEAS
>XP_013256400_Exophiala_aquamarina
------------------------------------------------------------
------------------------------------------------------------
---------MAANGDRPSDD-EFSQPGTP----PGEENDV--EEVE--------------
-----ETSKPPKSALKK-S-SA---AIADSQAPRPV------LPEQPEPEDLNLSTLTPL
SPEIISRQATINIGTIGHVAHGKSTVVKAISGVQTVRFKNELERNITIKLGYANAKIYKC
TNEACPRPTCYKSYKSEKEVDPPCEREGCGG-TYRLLRHVSFVDCPGHDILMSTMLSGAA
VMDAALLLIAGNESCPQPQTSEHLAAIEIMKLNHIIILQNKVDLMREEGAQSHFESILKF
IKGTVADGSPIIPISAQLKYNIDAINEYLVTKIPVPIRNFQDTPHMIVIRSFDVNKPGAE
IEDLKGGVAGGSILTGVLKLGDEIEIRPGIITKDAQGQTICKPIMSRVVSLYAEHNDLKF
AVPGGLIGVGTRIDPTLCRADRLVGHVLGLRGKLPEIYMELEVNYFLLRRLLGVKTADGK
Q-AKVAKLAKNEVLMVNIGSTATGAKVMGVKADAAKLTLTNPACTAIGEKIALSRRIEKH
WRLIGWANIVAGNTIEPESS
>XP_016225934_Exophiala_mesophila
------------------------------------------------------------
------------------------------------------------------------
---------MATNGDLQSDD-EFSQPGTP----PGEENDTFADDGE--------------
-----ETNQPLKSALKK-NTTA---AIPEPQVSRPV------LPEQPDPKDLDISKLTPL
SPEIISRQATINIGTIGHVAHGKSTVVKAISGVQTVRFKNELERNITIKLGYANAKIYKC
DNEACPRPTCYRSFKSEKEVDPPCERDGCTG-TYRLLRHVSFVDCPGHDILMSTMLSGAA
VMDAALLLIAGNESCPQPQTSEHLAAIEIMKLNHIIILQNKVDLMREEGAQQHYESILKF
IKGTVADGSPIIPISAQLKYNIDAINEYLVTKIPVPIRNFRDAPHMIVIRSFDVNKPGAE
IEDLKGGVAGGSILTGVLKLGDEIEIRPGIITKDAQGQTICRPIMSRVVSLFAEHNDLKF
AVPGGLIGVGTRVDPTLCRADRLVGHVLGLKGQLPEIYMELEVNYFLLRRLLGVKTADGK
Q-AKVAKLAKNEVLMVNIGSTATGAKVMGVKADAAKLTLTNPACTAIGEKIALSRRIEKH
WRLIGWANIVAGNTIEPESS
>XP_013267432_Rhinocladiella_mackenziei
------------------------------------------------------------
------------------------------------------------------------
---------MATNGDLPSDD-EFSQPRTP----PGEENDV--DDVE--------------
-----DVNQPPKSALKK-STSA---AIPEPPVSRPA------LPEQPDPEDLDVSVLTPL
SPEIIARQATINIGTIGHVAHGKSTVVKAISGVQTVRFKNELERNITIKLGYANAKIYKC
DNEQCPRPTCYKSYKSEKEIDPPCEREGCGG-TYRLLRHVSFVDCPGHDILMSTMLSGAA
VMDAALLLIAGNESCPQPQTSEHLAAIEIMKLKHIIILQNKVDLMREEGAQQHYESILKF
IKGTVADGSPIIPISAQLKYNIDAINEYLVTKIPVPPRNFSAAPHMIVIRSFDVNKPGAE
IEDLKGGVAGGSILTGVLKLGDEIEIRPGIISKDPTGQTVCRPIMSRVVSLFAEHNDLKF
AVPGGLIGVGTRVDPTLCRADRLVGHVLGLRGQLPEIYMELEVNYFLLRRLLGVKTADGK
Q-AKVAKLAKNEVLMVNIGSTATGAKVMGVKADAAKLTLTNPACTAIGEKIALSRRIEKH
WRLIGWANIVAGNTIEPESS
>XP_018005760_Phialophora_attinorum
------------------------------------------------------------
------------------------------------------------------------
------------------------------------------------------------
------------------------------------------------------------
------------------------------------------------------------
------------------------------------------------------------
------------------------------------------------------------
---------------------------MLVTQIPVPPRNFSTAPHMIIIRSFDVNKPGAE
IEDLKGGVAGGSILTGVLKLGDEIEIRPGIITRSESGQTVCRPILSRVVSLYTEHNDLKF
AVPGGLIGVGTRVDPTLCRADRLVGHVLGLKGQLPEIYIEIEVNYFLLRRLLGVKTADGK
Q-AKVAKLAKNEVLMVNIGSTATGAKVMGVKADAAKLTLTTPACTAIGEKIALSRRIEKH
WRLIGWANIVAGNTVEPDMS
>NP_595898_Schizosaccharomyces_pombe
------------------------------------------------------------
------------------------------------------------------------
---------MAEN-----------------------------------------------
---------------------------------------------------LDISELSPI
HPAIISRQATINIGTIGHVAHGKSTVVKAISGVHTVRFKNELERNITIKLGYANAKIYKC
SNEECPRPGCYRSYSSNKEDHPPCEI--CNS-PMNLVRHVSFVDCPGHDILMATMLNGAA
VMDAALLLIAGNESCPQPQTSEHLAAIEIMQLKHIIILQNKVDLIRESAAEEHYQSILKF
IKGTVAENSPIVPISAQLKYNIDAILEYIVKKIPIPVRDFTTAPRLIVIRSFDVNKPGAE
VDDLKGGVAGGSILTGVLRLNDEIEIRPGIVTKDDDGRIRCQPIFSRIISLFAEHNDLKI
AVPGGLIGVGTTVDPTLCRADRLVGQVLGSKGNLPEVYTELEINYFLLRRLLGVKSGDKN
T-TKVQKLAKNEVLMVNIGSTSTGGRVMMVKADMAKILLTAPACTEIGEKVALSRRIEKH
WRLIGWAKVVEGKTLKV---
```
