## Supplementary material for "Coding Sequence Insertions in Fungal Genomes are Intrinsically Disordered and can Impart Functionally-Important Properties on the Host Protein": MAFFT_MSAs: XP_720543.2_blasthits_MAFFT.txt

```
>XP_720543_Candida_albicans
--------------------------------------------------MPSSSQV-YR
STRSSQPEEL---SFEDVVMTGLAPDGGLYLPSAIPQLPKDFL-SKWTDLSF-----NEL
AFEILRLYINENEIPNADLKDLITRSYSTFRSSEVTPLKK--LDDN--LYILELFHGPTY
AFKDVALQFVGNLFEYFLTRRNAQKDLTKQ----------------------PRDIITVV
GATSGDTGSAAIYGLRGKKDVSVFILYPT-GRISPIQEEQMTTVEDENVHTLSVNGTFDD
CQDIVKSVFGDKEFNDKYHVGAVNSINWARILAQQTYYFYSYFQLQKQAKTTN----K--
VRFVVPSGNFGDILAGYYAYRMGLPVDKLIIATNENDILDRFIKS-GEYAKEQ----E--
--VG----------------VKATYSPAMDILISSNFERLLWYLIRDNAPEVNK--SDEK
-------AGQLLNDWMKQLKEQGKF-KVPAEVIDAARQVFDSQRVDNDTTVQTIKQVY--
------------DKSADKYVIDPHTAVGVTTSYSFIAKD-TEP-----TQYISLSTAHPA
KFSEVVNKALDSFDGYSFDKDVLPAELKALSSKEKRIKLIDEAS-VEKVKQAIKDELKF-
-------------
>XP_002420513_Candida_dubliniensis
--------------------------------------------------MPSSSQV-YR
STRSNQPEEL---SFEDVVMTGLAPDGGLYLPSSIPQLPNDFL-TKWSDLSF-----NEL
AFEILRLYINENEIPNADLKDLIARSYSTFRSSEVTPLKK--LNDN--LYILELFHGPTY
AFKDVALQFVGNLFEYFLTRRNAQKDLTKQ----------------------PKDIITVV
GATSGDTGSAAIYGLRGKKDVSVFILYPT-GRISPIQEEQMTTVEDGNVHTLSVNGTFDD
CQDIVKQIFGDKEFNDKYHVGAVNSINWARILAQQTYYFYSYFQLQKQAKTTN----K--
VRFVVPSGNFGDILAGYYAYRMGLPVDKLIIATNENDILDRFIKS-GEYAKEQ----E--
--VG----------------VKATYSPAMDILISSNFERLLWYLIRDNVPEVNK--SDEK
-------AGQLLNDWMKQLKEQGKF-KVPAEVIDAARQVFDSQRVDNDTTVQTIKQVY--
------------DQSGDKYVIDPHTSVGVTTSYSFIAKD-TEP-----TQYISLSTAHPA
KFSEVVNKALDSFDGYSFDKDVLPAELKALSSKEKRIKLIDEAS-VEKVKQAIKDELKF-
-------------
>XP_002551220_Candida_tropicalis
----------------------------------------------------MSSQV-YR
STRSSKPEEL---SFEDVVMTGLAPDGGLYLPSAIPQLPSDFL-TKWADLSF-----NEL
AFEILRLYINQSEIPDEDLKSLISRSYSTFRSSEVTPLKK--IDDN--LYILELFHGPTY
AFKDVALQFVGNLFEYFLTRRNAAKK-ENE----------------------PKDIITVV
GATSGDTGSAAIYGLRGKKDVSVFILYPT-GRISPIQEEQMTTVEDANVHTLSVNGTFDD
CQDIVKQIFGDKEFNDKYHVGAVNSINWARILAQQTYYFYSYFQLKKQTK-ND----K--
VRFVVPSGNFGDILAGYYAYRMGLPVDKLIIATNENDILDRFIKS-GEYAKEQ----E--
--TG----------------VKSTYSPAMDILISSNFERLLWYLVRDNS---TH--NDEK
-------AGEVLNGWMQDLKQQGKF-KVPQEVIEGARKIFDSQRVDNETTVETIKQVY--
------------GKTSDKYVIDPHTAVGVNTSYTFIKQD-NEP-----VEYISLSTAHPA
KFSEVVNKALSSFDGYSFEKDVLPAELKALSTKEKRIKLIDEAS-VPKVKQAISDILQF-
-------------
>XP_003870366_Candida_orthopsilosis
----------------------------------------------------MSSKV-YR
STRSDKPEEL---SFEDVVMTGLAPDGGLYLPSEIPLLPSDFL-DTWKNLSF-----NEL
AFEIMRLYISEREIPNDDLKDLIERSYSTFRSADVTPLKK--LDDR--LYLLELFHGPTY
AFKDVALQFVGNLFEYFLTRRNSKKT-EGE----------------------PRDIITVV
GATSGDTGSAAIYGLRGKKDVSVFILYPT-GRISPIQEEQMTTVEDSNVHTLSVKGTFDD
CQDIVKSIFGDKEFNDKYHVGAVNSINWARILAQQTYYFYSFFQLQKQVEG------K--
VRFVVPSGNFGDILAGYYAYKMGLPADKLIIATNENDILDRFMKS-GEYAKQQ----E--
--VG----------------VKATYSPAMDILISSNFERLLWYLIRDNI--TKG--NDEK
-------AGSVLNDWMKQLKENGKF-IAPQEVVEKARVIFDSDRVDNEDTIETIKQVY--
------------STSPENYVIDPHTSVGVKTSHRFIEKD-QEP-----IHYISLSTAHPA
KFSEVVNKALQRFDGYSFEKDVLPEELKQLSTKEKRIKLIDEPS-IEKVKQAIKDELKF-
-------------
>XP_001524649_Lodderomyces_elongisporus
----------------------------------------------------MSSQV-YR
STRSSQPEEL---SFEDVVMTGLAPDGGLYLPSSIPQLPSNFT-ETWKDLSF-----NEL
AFEILRLYINELEIPSDDLKDLIKRSYATFRSDEVTPIKK--LDDN--LHILELFHGPTY
AFKDVALQFVGNLFEYFLVRCNNKKK-EGE----------------------PRDIITVV
GATSGDTGSAAIYGLRGKKDVSVFILYPT-GRISPIQEEQMTTVEDANVHTLSVNGTFDD
CQDIVKSIFGDKEFNDKYHVGAVNSINWARILAQQTYYFYSYFQLQKQLGGNS----K--
VRFVVPSGNFGDILAGYYAYKMGLPVDKLIIATNENDILDRFMKS-GEYAKQQ----E--
--VG----------------VKVTYSPAMDILISSNFERLLWYLIRDNV--ANG--NDEK
-------AGEILSGWMKELKENGKF-TAPQEVVEKARVVFDSDRVSNEDTIKTIKEVY--
------------SNNPEKYIIDPHTAIGVKTSYRFIEK---EP----KAEYISLSTAHPA
KFSEVVNKALESFDGYSFEKDVLPAELKALSTKEKRIKLIDEPS-IEKVKQAIKDELKF-
-------------
>XP_007375402_Spathaspora_passalidarum
----------------------------------------------------MSSQT-YR
SSRCSVEQQL---SFEDVVMTGLANDGGLFLPSAIPKLPSDFL-ESWKDLSF-----NEL
AFEILRLYIDPKEIPDLDLINLIAKSYSKFRSSEITPIRK--IDDN--LYLLELFHGPTY
AFKDVALQFVGNLFEYFLTRRNANK--ADS----------------------DREIITVV
GATSGDTGSAAIYGLRGKKDVSVFILYPT-GRISPIQEQQMTTVEDANVHTLSVNGTFDD
CQDIVKAIFSDKEFNDKYHVGAVNSINWARILAQQTYYFYSYFQLQKELTAKDSKDSK--
VRFVVPSGNFGDILAGYYAYKMGLPVDKLIIATNENDILDRFMKS-GEYSKQQ----E--
--TG----------------VKATHSPAMDILISSNFERLLWYLIRDNV---TH--DDSK
-------AGETLNDWMKQLKENGKF-TAPKEVLTAAKLIFDSERVDDEQTIKTIKEVY--
------------TSHPENYIVDPHTSVGVATSYRFIAKD--EP--SENIQYISLSTAHPA
KFSEVVNKALDSFDNYSFEKDVLPDELKALSEKPKRIKLIDEAS-VEKVKQAIRDELKF-
-------------
>XP_043048880_Scheffersomyces_spartinae
----------------------------------------------------MSSTS-YR
SSRSLDTKQL---SFEDVVMTGLAKDGGLFLPSQVPHLSPETI-NSWKDLTF-----QEL
AFNVLRLYIKDQEIPDADLKSLVEKSYSTFRSKDVTPIKL--IDEKKSLYLLELFHGPTY
AFKDVALQFVGNLFEYFLTRKNAG-K-SGE----------------------DRDTITVV
GATSGDTGSAAIYGLRGKKDVSVFILYPT-GRISPIQEEQMTTVEDKNVHTLSVKGTFDD
CQDIVKQIFGDAEFNSKYHVGAVNSINWARILAQMTYYFYSYFQLLKAEGE----NSK--
VRYVVPSGNFGDILAGYYAKEMGLPIDKLIIATNENDILDRFLKS-GTYEKFS----PEV
EVKE----------------VKATYSPAMDILISSNFERLLWYLIRDTI--AEG--DDIK
-------AGKELNSWMQQLKETGSV-TAPKAVVDAAKKDFDSERVSDEVTVETIKQVY--
------------AENPDNYVIDPHTAVGVQTAFRNIAKD-SDS--DSNIRYISLSTAHPA
KFSEVVNKALNGFDGYSFEKDVLPEELKALALKEKRIKLIDEAS-LEKVKGAIIEELSK-
-------------
>XP_001385124_Scheffersomyces_stipitis
-----------------------------------------------------MSQK-YR
SSRSAEPQAL---SFEDVVMTGLANDGGLFLPSQVPQLPASFL-QDWADLSF-----QEL
AFNVLRLYINAAEIPDQDLRDLISKSYSTFRSEEVTPLKK--IDDK--LYLLELFHGPTY
AFKDVALQFVGNLFEYFLTRRNAKKV-EGE----------------------ARDVITVV
GATSGDTGSAAIYGLRGKKDVSVFILYPT-GRISPIQEEQMTTVEDANVHTLSVNGTFDD
CQDIVKSIFGDREFNDKYHVGAVNSINWARILAQQTYYFYSYFQLQKKLNDTSA---K--
VRFVVPSGNFGDILAGYYAYKMGLPVDKLIIATNENDILDRFMKT-GRYEKKA----EKD
ASAA----------------VKATFSPAMDILISSNFERLLWYLIRDSV--ANG--SDEV
-------AGKTLNSWMQQLKETGSV-VADPEVLAGARSIFDSERVDDAETVATIKEVY--
------------SAHPESYVLDPHSSVGVTTSYRFIKKD--DK--KDNIKYISLSTAHPA
KFSEVVNKALDSIAGYSFEKDVLPAELKALSTKRKRINLIDEAS-IEKVKDAIKKELNF-
-------------
>XP_020065346_Suhomyces_tanzawaensis
----------------------------------------------------MSSKA-YR
STRSSENQSL---SFEDVVMTGLANDGGLFVPSKIPKLPDTFL-EEWKDFSF-----NEL
AFNILRLYIEESEISNSELKDLVTRSYSTFRTPEVTPIKK--IDDD--VYLLELFHGPTY
AFKDVALQFVGNLFEFFLNRRNSKKA-AGE----------------------PKDIITVV
GATSGDTGSAAIYGLRGKKDVSVFILYPT-GRISPIQEEQMTTVEDANVHTLSVKGTFDD
CQDIVKQIFGDKEFNEKYHVGAVNSINWARILAQQTYYFYSYFQLRKQLARNSD---K--
VRYVVPSGNFGDILAGYYAKEMGLPVDKLIIATNENDILDRFLKS-GRYEKKS----GDD
--GA----------------VKATHSPAMDILISSNFERLLWYLARDIA--AKG--DDNK
-------AGSTLNDWMKQLKETGSV-TIPDEVVKHARITFDSERVNNEDTVKTIRQVY--
------------TTSSDDYVLDPHTAVGVATTYRFIAKD--DK--ADSIKYISLSTAHPA
KFSDVVSQALDSVEGYT---DFIPEDLKQLRNKEKRIKLIDEAS-LEKVKNAIISELNF-
-------------
>XP_020075680_Hyphopichia_burtonii
---------------------------------------------------MS-SQT-YR
STRSSKEQSL---SFEDVVMTGLAKDGGLFIPSVIPKLPADFV-SEWRNLPF-----QEL
AFNIMRLYVKELEIPNDDLKKLIHSSYSTFRSDEVTPSIT--LDEEKGLHLLELFHGPTY
AFKDVALQFVGNLFEYFLTKRNANVS-KAE----------------------DRETITVV
GATSGDTGSAAIYGLRGKKDVSVFILYPT-GRISPIQEEQMATVEDPNVHTLSVKGTFDD
CQDYVKQIFGDVEFNNKYHVGAVNSINWARILAQMTYYFYSYFQLLNKLGDKAD-ASK--
IRFVVPSGNFGDILAGYYAKEMGLPADKLVIATNENDILDRFLKS-GRYEKTA----DPS
KPAE----------------VKATYSPAMDILISSNFERLLWYLIRDNL--AQN--NDEA
-------AGDILNQWMNQLKSEGSV-VAPESVVKAASATFSSQRVTDEETSATIKKIY--
------------HSHPRKYVLDPHTAVGVFTSYKFIADD-EAA-GNKNVNYISLSTAHPA
KFSEVVNKALDGVDGYSFEKDVLPAELKALSEKEKRLLLVEDPS-LEKIKSIIIEELAKE
AK-----------
>XP_015470048_Debaryomyces_fabryi
---------------------------------------------------MSQSQS-YR
STRSSGTQSL---SFEDVVMTGLAKDGGLFIPSVIPKLPSNFV-DEWKDLSF-----QEL
AFNIMRLYVAEAEIPNEDLKSLIHASYSTFRSDDVTPIKP--IDEKNGLYLLELFHGPTY
AFKDVALQFVGNLFEYFLKRRNANAK-SVE----------------------DRETITVV
GATSGDTGSAAIYGLRGKKDVSVFILYPT-GRISPIQEEQMTTVEDANVHTLSVKGTFDD
CQDIVKQIFGDKEFNDKYHVGAVNSINWARILAQMTYYFYSYFQLVKHLGD--D-SSK--
IRFVVPSGNFGDILAGYYAKEMGLPADKLIIATNENDILDRFMKS-GRYEKSG----DQS
KPAE----------------VKATYSPAMDILISSNFERLLWYLIRDNL--TSN--DDNK
-------AGEILNDWMQQLKSTGSV-VAPESVVKAARVNFSSERVNDEETASTIKQIY--
------------HSHPEKYVLDPHTSVGVTTSYRFIERD-SAD-GASNIKYISLSTAHPA
KFAEVVNASLTGVDGYSFEKDVLPDELKALSSKEKRLKLIDEAS-LEKIKATIIEELAKE
PK-----------
>XP_461170_Debaryomyces_hansenii
---------------------------------------------------MSQSQS-YR
STRSTGTQSL---SFEDVVMTGLAKDGGLFIPSVIPKLPSNFV-SEWKDLSF-----QEL
AFNIMRLYIDEGEIPNEDLKSLIHASYSTFRSKDVTPLKS--IDEKNGLYLLELFHGPTY
AFKDVALQFVGNLFEYFLKRRNANAK-SVE----------------------DRETITVV
GATSGDTGSAAIYGLRGKKDVSVFILYPT-GRISPIQEEQMTTVEDANVHTLSVKGTFDD
CQDIVKQIFGDEEFNDKYHVGAVNSINWARILAQMTYYFYSYFQLVKQLGD--D-SSK--
IRFVVPSGNFGDILAGYYAKEMGLPADRLIIATNENDILDRFMKS-GRYEKFA----AQS
GTAE----------------VKATYSPAMDILISSNFERLLWYLIRDNL--TSN--DDKK
-------AGEILNDWMQQLKSTGSV-VAPESVVKAARVNFSSERVTDEDTASTIKQIY--
------------HNHPEKYVLDPHTSVGVTTSYRFIERD-SAD-GVSNVKYISLSTAHPA
KFAEVVNSALTGVDGYSFEKDVLPDELKALSSKEKRLKLIDEAS-LEKIKATIVEELAKE
PK-----------
>XP_006687202_Yamadazyma_tenuis
----------------------------------------------------MASQT-YR
STRSAVDQAV---SFEDAVMTGLASDGGLFVPSTIPQLPASFL-DDWKDCTF-----QEL
AFNILRLYISSSEISDTELKDLITRSYSTFRSDEVTPVKV--LDKSKNLYLLELFHGPTY
AFKDVALQFVGNLFEFFLKRRNDG-K-QGD----------------------ARETITVV
GATSGDTGSAAIYGLRGKKDVDVFILYPT-GRISPIQEEQMTTVEDKNVHTLSVKGTFDD
CQDIVKQVFGDKQFNETYHVGAVNSINWARILAQMTYYFYSYFQVSKQS------DLP--
VRFVVPSGNFGDILAGYFAKEMGLPADKLIIATNNNDILDRFLKT-GRYEKSG-------
---E----------------VKATYSPAMDILISSNFERLLWYLVRNTV--TK---DDNK
-------AGEILSTWMSQLKTSGSI-TAQPEVLVAARADFDSQAVDDVETGATIKNIY--
------------TTHPENYVLDPHTAVGIATSLSFIAKD-SKK------NYISLSTAHPA
KFAEVVNASLSGIDGYSFEDKVLPAELKALSTKEKRINLIDEAS-LEKVKSKIIEILNH-
-------------
>XP_001486863_Meyerozyma_guilliermondii
---------------------------------------------------MSASQR-YR
STRSASDASI---SFEEAVMMGLAKDGGLFVPSSIPAFPDSFL-TEWKDLSF-----QQL
AFQIMRKYISEQEIPSDDLEKLIEKSYSTFRAPDVTPLNP--IDKENGVYLLELFHGPTY
AFKDVALQFLGNLFEYFLVRRNASAK-SEL----------------------DREKITVV
GATSGDTGSAAIYGLRGKKDVSVFILYPT-GRISPIQEEQMTTVEDENVHTLSVKGTFDD
CQDIVKQIFGDKEFNDKYHVGAVNSINWARILAQMTYYVYSFFQLRKNLGT--DAASK--
IRFVVPSGNFGDILAGYYAKAMGLPVDRLIIATNENDILDRFMKS-GRYEKTA----DNS
KPAE----------------VKATYSPAMDILISSNFERLLWYLIRDNL--AEG--DDKK
-------AGSILNEWMTQLKSTGSV-VAPESVVAAARRDFDSEKVTDSETASMIKKVY--
------------HNHPRKYVLDPHTAVGVTATYRNIERD-STT--KESAKYISLSTAHPA
KFAEVVNLSLEGVDGYSFEKDVLPDELRVLASKEKRLNLIDEAS-VEKVKSAIIKALESA
-------------
>XP_018714420_Metschnikowia_bicuspidata
------------------------------------------------------------
-------------------MTGLAKDGGLFVPSVIPKLPSDFL-TKWKDLTF-----EQL
AFNIMREYIAESEIPNEDLRSLVEKSYSTFRSEDVTPLKV--LDAKSGLYILELFHGPTY
AFKDVALQFVGNLFEYFLSRKNAGIS-DPS----------------------KRQKITVV
GATSGDTGSAAIYGLRGKKDVSVFILYPT-GRISPIQEEQMTTVEDANVHTFSVKGTFDD
CQDIVKQIFGDKEFNEQHHVGAVNSINWARILAQMTYYFYSYFQLLKTLNIPAVLDVK--
PRFVVPSGNFGDILAGYYAKSMGLPADKLIIATNENDILDRFLKT-GRYEKDG-------
---E----------------VKATYSPAMDILISSNFERLLWYLIRDNM--TSG--DDEK
-------AGEVLSDWMAQLKLTGSV-CAPESVATAARRDFDSEKVDDSETAATIKKIY--
------------VSDAENYVLDPHTAVGIAASLRFIERD-LDS-DTKSIKYISLSTAHPA
KFSEVVNKALLGVHGYSFEKDVLPDELKALATKEKRIILIDEPS-LSKVKQSIITELGKE
KST----------
>XP_002616052_Clavispora_lusitaniae
-----------------------------------------------------MSQT-YR
STRSESDQAL---SFEDAVMTGLAKDGGLFVPSAIPKLEPDFI-RQWKNLTF-----EQL
AFNIMRKYIARSEIPDADLRTLVEKSYSTFRASEITPIKE--LDAAKHLYLLELFHGPTY
AFKDVALQFVGNLFEYFLVRSNAKIA-DPA----------------------QRKKITVV
GATSGDTGSAAIYGLRGKKDVSVFILYPT-GRISPIQEEQMTTVEDANVHTLSVKGTFDD
CQDIVKQIFGDKDFNEKHHVGAVNSINWARILAQMTYYFYSYFQLLKKVEQAGGDSVK--
PRFVVPSGNFGDILAGYYAKKMGLPADRLIIATNENDILDRFLKS-GRYEKDG-------
---E----------------VKATYSPAMDILISSNFERLLWYLVRDNM--AGG--DDSK
-------AGHILNEWMQQLKTTGSV-SAPDAVTAAARADFDSERVDDAETSATIRKIY--
------------TAHPEKYVLDPHSAVGVAASLRNIER---DS-SDASVQYISLATAHPA
KFSEVVNKSLSEIDGYSFEKDVLPDELKALALKEKRLLLVDEPS-LEKIKNVIEAELAKE
PEAV---------
>XP_025344615_Candida_haemuloni
----------------------------------------------------MAS-T-YR
STRCATDQTL---SFEDVVMTGLAHDGGLFVPSTIPKLNTTVL-EEWEHLSF-----NEL
AYEVMRPYISRDEIPESDLRDLISKSYSSFRSTQVTPLKE--LNKKQGLYLLELFHGPTY
AFKDVALQFVGNLFEYFLEKHNRGID-DEG----------------------HKKKITVV
GATSGDTGSAAIYGLRGKKNVSVFILYPT-GRVSPIQEEQMTTVEDANVHTFSVNGTFDD
CQDIVKQIFGDRDFDQKYNVGAVNSINWARILAQMTYYFYSFFQLKKLLGPDEE-NSK--
VRFVVPSGNFGDILAGFYAKSMGLPIDKLIIATNENDILDRFLKS-GKYERGG-------
---E----------------VKATFSPAMDILISSNFERLLWYLIRDNS--ASK--SDNE
-------AGRVLVDWMQQLKISGSF-SATDLVVQQARKDFESAKVTDNETITTIREVY--
------------DSDTTKYVLDPHSAIGVKATFDFMNQD-IEE-NLKNIKYISLATAHPA
KFSEVVDKALSSVEGYCFEKDVLPEELKQLSEKKKRITLIDDVS-VEQVKRKIIEKLS--
-------------
>XP_024712878_Candida_pseudohaemulonis
----------------------------------------------------MSSAS-YR
STRSALEESL---SFEDVVMTGLAHDGGLFVPSSIPTLDKGFI-EDWKNLDF-----QQL
AFKIMRLYISTTDIPDNDLSILIEKSYSTFREPEVTPLKT--LDADKQIFLLELFHGPTY
AFKDVALQFVGNLFEYFLEKRNKLVS-EET----------------------KKQRITVV
GATSGDTGSAAIYGLRGKKNVSVFILYPT-GRVSPIQEEQMTTVEDLNVHTLSVKGTFDD
CQDIVKQIFGDRDFDKKYSVGAVNSINWARILAQMTYYFYSYFQLMKLVGS-SD-GKK--
VRFVVPSGNFGDILAGFYAKSMGLPVDKLIIATNENDILDRFLKH-GRYERSG-------
---E----------------VKATYSPAMDILISSNFERLLWYYIRQNL--TKQ--DDKE
-------AGRILNSWMSQLKSDGSF-TADASVVEQARSDFDSNRVSDEETIETIKNIY--
------------DAHPSKYVLDPHSAIGVRTSLSFAAKD-PE----RNANYISLATAHPA
KFAEVVDKALLAVEGYSFERDVLPTELKALSTKKKRISLVDEAS-VEKVKEIIVEKLGE-
-------------
>XP_025335870_Candida_duobushaemulonis
----------------------------------------------------MSSAS-YR
STRSASEKTL---SFEDVVMTGLAHDGGLFVPSSIPSLDKSFI-EDWKNLDF-----QQL
AFKIMRLYISTTDIPDNDLSILIEKSYSTFRESEVTPLKT--LDADKQIFLLELFHGPTY
AFKDVALQFVGNLFEYFLEKRNKSVS-DEI----------------------NKHRITVV
GATSGDTGSAAIYGLRGKKNVSVFILYPT-GRVSPIQEEQMTTVEDSNVHTLSVKGTFDD
CQDIVKQIFGDRDFDKKYSVGAVNSINWARILAQMTYYFYSYFQLMKSVGC-SD-RKK--
VRFVVPSGNFGDILAGFYAKSMGLPVDKLIIATNENDILDRFLKH-GRYERSG-------
---E----------------VKATYSPAMDILISSNFERLLWYYIRQNL--TEQ--DDKE
-------AGKILNSWMSQLKSDGSF-TADASVVEQARSDFDSNRVSDEETIETIKNIY--
------------DAHPSKYVLDPHSAIGVKTSLSFAAKD-AE----RNANYISLATAHPA
KFAEVVDKALSAVESYSFERDVLPTELKALSTKKKRITLVDEVS-VEKVKEIIVEKLGQ-
-------------
>XP_028888804_Candida_auris
----------------------------------------------------MSHQT-YR
STRSTTDQTL---SFEDAVMTGLASDGGLFVPSTIPVLKSSFI-TEWKDFSF-----QEL
AFNIMRHYVAESEIPNDDLHSLIDKSYSSFKSSAVTPTVP--LDEKRGLYLLELFHGPTY
AFKDVALQFVGNLFEYFLERRNKLIE-DET----------------------KRTKITVV
GATSGDTGSAAIYGLRGKKDVSVFILYPK-GRVSPIQEQQMTTVEDDNVHTLSVNGTFDD
CQDIVKELFGDEEFNSKYNIGAVNSINWARILAQMTYYFYSYFQLVKRLEGQDN-AIKPD
IRFVVPSGNFGDILAGFYAKSMGLPVDKLIIATNENDILDRFLKS-GKYERSG-------
---E----------------VKATYSPAMDILISSNFERLLWFLIRERV--ANQ--NSCE
-------AGAILSSWMKQLKSSGSF-TAADAVVKSAREHFGSARVTDAETLQTIRDTY--
------------DTHPSKYVLDPHSAIGVKASYDFIKSD-SSNGDGRLVKYISLATAHPA
KFADVVDRALSSVEGYSFEKDVLPEELKVLAAKKKRVTHVDLAI-SQRVKEVIAAKLHVH
-------------
>NP_009982_Saccharomyces_cerevisiae
--------------------------------------------------MPNASQV-YR
STRSSSPKTI---SFEEAIIQGLATDGGLFIPPTIPQVDQATLFNDWSKLSF-----QDL
AFAIMRLYIAQEEIPDADLKDLIKRSYSTFRSDEVTPLVQNVTGDKENLHILELFHGPTY
AFKDVALQFVGNLFEYFLQRTNANL--PEG----------------------EKKQITVV
GATSGDTGSAAIYGLRGKKDVSVFILYPT-GRISPIQEEQMTTVPDENVQTLSVTGTFDN
CQDIVKAIFGDKEFNSKHNVGAVNSINWARILAQMTYYFYSFFQ---ATNGKDSK--K--
VKFVVPSGNFGDILAGYFAKKMGLPIEKLAIATNENDILDRFLKS-GLYERSD-------
---K----------------VAATLSPAMDILISSNFERLLWYLAREYL--ANG--DDLK
-------AGEIVNNWFQELKTNGKF-QVDKSIIEGASKDFTSERVSNEETSETIKKIYE-
-----------SSVNPKHYILDPHTAVGVCATERLIAKD-NDK----SIQYISLSTAHPA
KFADAVNNALSGFSNYSFEKDVLPEELKKLSTLKKKLKFIERAD-VELVKNAIEEELAKM
KL-----------
>XP_018223423_Saccharomyces_eubayanus
--------------------------------------------------MPTDSQV-YR
STRSSSPKTF---SFEDAIIQGLATDGGLFIPPTIPQVDQATLFNDWSKLSF-----QEL
AFEIMRLYIDQAEIPDADLQSLIKRSYSTFRSEKVTPLVQNVTGDKENLHVLELFHGPTY
AFKDVALQFVGNLFEYFLQRTNANL--PED----------------------KKKQITVV
GATSGDTGSAAIYGLRGKKDVSVFILYPT-GRISPIQEEQMTTVPDENVQTLSVTGTFDN
CQDIVKAIFGDKEFNSKHNVGAVNSINWARILAQMTYYFYSFFQ---ATNGKDSK--K--
VKFVVPSGNFGDILAGYFAKKMGLPIEKLAIATNENDILDRFLKS-GLYERSD-------
---K----------------VAATLSPAMDILISSNFERLLWYLAREYL--ANN--DDLK
-------AGETVNNWFQELKTNGKF-QVDKSVIEGAAKDFTSERVSNEETSETIKDIYQ-
-----------SSVNPKHYILDPHTAVGVCATKRLIAKD-NDK----SIQYISLSTAHPA
KFADAVNNALSGFSNYSFEKDVLPEDLRKLSTLKKKLKFVEKAD-VELVKSAIEEELAKM
NL-----------
>XP_033764992_Saccharomyces_paradoxus
--------------------------------------------------MPNDSQV-YR
STRSSSPKTI---SFEDAIIQGLATDGGLFIPPTIPQVDQATLFNDWSKLSF-----QDL
AFAIMRLYIAQEEIPDADLKDLIKRSYSTFRSDKVTPLVQNVTGDKENLHILELFHGPTY
AFKDVALQFVGNLFEYFLQRTNANL--PED----------------------KKKQITVV
GATSGDTGSAAIYGLRGKKDVSVFILYPT-GRISPIQEEQMTTVPDENVQTLSVTGTFDN
CQDIVKAIFGDKEFNSKHNVGAVNSINWARILAQMTYYFYSFFQ---ATNGKDSK--K--
VKFVVPSGNFGDILAGYFAKKMGLPIEKLAIATNENDILDRFLKS-GLYERSD-------
---K----------------VAATLSPAMDILISSNFERLLWYLAREYL--ANG--NDLK
-------AGEIVNNWFQELKTNGKF-QVDKSIIEGASKDFTSERVSNEETSETIKKIYE-
-----------ASVNPKHYILDPHTAVGVCATERLIAKD-NDK----SIQYVSLSTAHPA
KFADAVNNALSGFSNYSFEKDVLPEELKKLSTLKKKLKFIERAD-VELVKNAIEEELAKM
KL-----------
>XP_003676388_Naumovozyma_castellii
--------------------------------------------------MVTTSQV-YR
STRSSDKATK---TFEEAVIQGLASDGGLFIPPTIPQVSHETLFNKWSKLSF-----QEL
AFEIMRLYVDPQEIPDADLKELINRSYSTFRSDEVTPLVKNITGDKENLHILELFHGPTY
AFKDVALQFVGNLFEYFLQRTNKDL--PEG----------------------QKKQITVV
GATSGDTGSAAIYGLRGKKDVSVFILYPT-GRISPIQEEQMTTVPDKNVQTLSVKGTFDN
CQDIVKAIFGDKEFNSKHNVGAVNSINWARILAQITYYFYSYFK---ATNGTEG---R--
VKFVVPSGNFGDILAGFFAKKMGLPVEKLVIATNENDILDRFLKS-GTYERSD-------
---K----------------VAVTLSPAMDILISSNFERLLWFLARDYL--ASN--DDLK
-------AGKIVNDWFQQLKTEGKF-QVDSVAIKGALSDFASERVSDSETSATIKKMYQ-
-----------ESVNPKKYVLDPHTAVGVCAAERLIAAD-KDS----SINYISLSTAHPA
KFADAVNKALSSFEGYSFEKDVLPAELKKLSTLQKKLKFVERPD-VELVKAAIEEELAKM
DL-----------
>XP_003671860_Naumovozyma_dairenensis
--------------------------------------------------MATTSQV-YR
STRSSDKETK---TFEEVVIQGLAKDGGLFIPPTIPQVSQETLFSKWSKLSF-----QEL
AFEIMRLYIDSNEIPDADLKQLINRSYSTFRSTEVTPLVKNVTGNNENLHILELFHGPTY
AFKDVALQFVGNLFEYFLQRTNASL--PES----------------------EKKQITVV
GATSGDTGSAAIYGLRGKKDVSVFILYPT-GRISPIQEEQMTTVPDKNVQTLSVKGTFDN
CQDIVKAIFADKDFNKRHNVGAVNSINWARILAQMTYYFYSYFK---AIEGKDQSAVK--
VKFVVPSGNFGDILAGYFAKKMGLPVEKLVIATNENDILDRFLKS-GDYERSD-------
---E----------------VAATLSPAMDILISSNFERLLWYLARENL--AGN--DDLK
-------AGEIVNGWFHELKSNGKF-QVGQAVIDGALKDFASERVSDEETAATIKKIYE-
-----------ESVNPKKYVLDPHTAVGVCASKRLIAAD-NNA----SINYISLSTAHPA
KFAEAVNNALSSFEGYSFEKDVLPEELKKLSTLPKKLKFIEKAD-IELVKAAIDEELAKM
DL-----------
>XP_003959452_Kazachstania_africana
--------------------------------------------------MVSPSQV-YR
STRSSDNEVK---SFEAAVIQGLASDGGLFIPPTIPQVSEDELFNKWSKLSF-----QEL
AYEIMKLYISESEIPEKDLKDLINRSYSTFRSNDVTPLVKNTTGSSNNLHVLELFHGPTY
AFKDVALQFVGNLFEYFLQRTNKDL--PEN----------------------ERKQLTVV
GATSGDTGSAAIYGLRGKKDVSVFILYPT-GRISPIQEEQMTTVADENVQTLSVKGTFDN
CQDIVKAIFADKEFNSKHNVGAVNSINWARILAQITYYFYSYFQ---ATNGKKN---K--
VKFVVPSGNFGDILAGYFAKKMGLPVEKLVIATNENDILDRFLKS-GTYERSD-------
---E----------------VAATLSPAMDILISSNFERLLWFLAREYL--ASN--DDLK
-------AGEIVNDWFNQLKTEGKF-QVSSTAIEGALKDFDSERVSNEETIETIKNIYQ-
-----------ISENPKHYILDPHTAVGVCATQRIMAKD-NDA----STHYISLSTAHPA
KFADAVNQALSSFPEYSFEKDVLPEELKKLSTLPKKLRFVEKAD-IELVKVAIEEELAKM
KL-----------
>XP_022466286_Kazachstania_naganishii
--------------------------------------------------MVTASQV-YR
STRSAEKETK---SFEAAVIQGLASDGGLFLPPTIPQVSHQTLFTKWNKLSF-----QEL
ALEIMKLYVDSAEIPEQDLKNLIERSYSTFRAPEVTPLAKNVTGNGENLHVLELFHGPTY
AFKDVALQFLGNLFEYFLMRTNKDK--PEG----------------------ERKQITVV
GATSGDTGSAAIYGLRGKKDVSVFILYPT-GRISPIQEEQMATVPDKNVQTLSVKGTFDN
CQDIVKAIFGDKDFNSKHNVGAVNSINWARILAQITYYFYAYFQ---ASNGENG---K--
VKFVVPSGNFGDILAGYFAKKMGLPIEKLVIATNENDILDRFLKS-GVYERSD-------
---K----------------VSSTLSPAMDILISSNFERLLWYLAKEYE--AGN--GDLR
-------AGEVVNNWFNHLRSEGKF-KVDQKIIDGALKDFASERVSDEQTTATIKKMYE-
-----------ISENPKHYILDPHTAVGVCATERLIAKD-KDA----SISYVSLSTAHPA
KFAAAVNNALSSFPEYSFERDVLPAELKKLSTLPKKLKFIEKPD-IELVKNAIEEELAKM
DL-----------
>XP_448625_Candida_glabrata
---------------------------------------------------MSSSQV-YR
STRSAEQESK---SFEEAVIQGLATDGGLFVPSTIPTVSKDTLFSKWSKLSF-----QEL
AFEIMRLYIDSKEIPDADLKSLIERSYSTFRSDDVTPLVKNVTGNEENLHVLELFHGPTY
AFKDVALQFVGNLFEYFLQRINKDL--PEE----------------------QRKRLTVV
GATSGDTGSAAIYGLRGKKDVSVFILYPT-GRISPIQEEQMTTVEDKNVQTLSVAGTFDN
CQDIVKAIFGDKDFNSRHNVGAVNSINWARILAQMTYYFYSYFR---ATDGKEG---K--
VKFVVPSGNFGDILAGYFAKQMGLPVEKLVIATNENDILDRFLKT-GTYERSA-------
---N----------------VLATHSPAMDILISSNFERLLWYLAREFL--AEK--DDLK
-------AGEIINTWFTQLKTEGKF-VVDKSIIEGALQDFASERVSNEETIQTIKKMYE-
-----------ISQNPKKYVLDPHTAVGVCATERLIKKD-NDK----EIQYVSLSTAHPA
KFAEAVNQALSSFDGYSFESDVLPAELKRLSTLPKKIKLVEKAD-VTLVKNTIEEELAKM
GL-----------
>XP_004181457_Tetrapisispora_blattae
--------------------------------------------------MVTNSQV-YR
STRSSSEATK---TFEQVVIQGLAEDGGLFIPPIIPQVSEDTLFNKFSKLSF-----QEL
AFEVMRLYIDPKEIPDVDLKRLIKTSYSTFRAENVTPLVKNTTSKSSNLHVLELFHGPTY
AFKDVALQFVGNLFEYFLERTNKDL--PDG----------------------HKKQLTVV
GATSGDTGSAAIYGLRGKKDVSVFILYPT-GRISPTQEEQMTTVQDKNVQTLSVKGTFDN
CQDIVKQIFGDKEFNSKHNVGAVNSINWARILAQMTYYFYAYFQ---ATDGKKA---N--
VKFVVPSGNFGDILAGYFAKKMGLPVSQLVIATNENDILDRFLKT-GVYERSD-------
---K----------------VAATLSPAMDILISSNFERLLWYLAREYQ--ADN--NDLQ
-------AGKIVNDWFIQLKTKGKF-EVSPAIIQGALKDFASERVSNEDTVATIKKMYE-
-----------VSENPKRYVLDPHTAVGVRVTENLMAKD-NDN----SIHYISLSTAHPA
KFADAVNSALSTFDGYSFDKDVLPAELKKLSTLEKKLKFIEKPD-LELVKSAIEEELVKM
DL-----------
>XP_003686863_Tetrapisispora_phaffii
--------------------------------------------------MVTPSQV-YR
STRSDSTETR---SFEEAVLQGLATDGGLFIPPTIPHVSAETL-KQWSKLSF-----QDL
AFEIMSLYIARDEIPSEDLKALVDRSYSTFRSKDVTPLVKNLTGSKENIHILELFHGPTY
AFKDVALQFVGNLFEYFLQRFNQGK--QDS----------------------EKKKLTVV
GATSGDTGSAAIYGLRGKKDVSVFILYPT-GRISPIQEEQMTTVPDKNVQTLSVNGTFDN
CQDIVKAIFGDKDFNSGHHVGAVNSINWARILAQITYYFYSYFQ---VTDGKDE---K--
VKFVVPSGNFGDILAGYFAKKMGLPIEKLVIATNENDILDRFLKS-GTYERSD-------
---A----------------VAATLSPAMDILISSNFERLLWFLARENL--TANGSDDLK
-------AGEIVNNWFHQLKTAGKF-IVDPKIIAGASVDFASERVSNEETISTIKDIYQ-
-----------NSENPKKYILDPHTAVGVCATKRVIAKDSNDA----NLHYISLSTAHPA
KFADAVNKALSEFEGYSFEKDVLPAELKKLSTLEKRLKFVEKPD-IELVKNAIEEELVKM
GL-----------
>XP_001642435_Vanderwaltozyma_polyspora
--------------------------------------------------MASSSQV-YR
STRSSSKDTK---SFEEAVIQGLASDGGLFIPPVIPQVSKDTLFNKWSKLSF-----QEL
AFEIMRLYISSSEISDSELKVLVENSYSTFRSSEVTPLAKNITGNKENLHVLELFHGPTY
AFKDVALQFVGNLFEFFLQRHNSNL--PES----------------------EKKKLTVV
GATSGDTGSAAIYGLRGKKDVSVFILYPT-GRISPIQEEQMTTVEDKNVQTLSVKGTFDN
CQDIVKAIFGDKEFNERHNVGAVNSINWARILAQITYYFYSYFK---ATGGVEG---K--
VKFVVPSGNFGDILAGYFAKQMGLPVEKLVIATNENDILDRFLKT-GYYERSD-------
---K----------------VAATLSPAMDILISSNFERLLWFLAREYE--ANN--DDIK
-------AGSIVNNWFQQLREQGKF-QVDNKIIDGARKDFDSERVSNEETTKTIAEIYE-
-----------RSTNPSKYIIDPHTSVGICAAERIIAKD-KDN----TIHYISLSTAHPA
KFADAVNESLGKFSGYSFEKDVLPLELKKLSTLPKRLKFVERAD-VELVKASIEEELTKM
KL-----------
>XP_003679281_Torulaspora_delbrueckii
--------------------------------------------------MVSPCQV-YR
STRSSAKETK---SFEEVVIQGLASDGGLFIPPTIPQVSQETLFGKWSKLSF-----QDL
AFEIMRLYVAQDEIPDADLKGLIQRSYSTFRANDITPLAKNTTGDKENLHVLELFHGPTY
AFKDVALQFLGNLFEYFLQKTNKDL--PQE----------------------QRKKITVV
GATSGDTGSAAIYGLRGKKDISVFILYPT-GRISPIQEEQMTTVPDKNVQTLSVKGTFDN
CQDIVKAIFGDSDFNSRHNVGAVNSINWARILAQITYYFYSYFQ---ATGGKAD---K--
VKFVVPSGNFGDILAGYFTKKMGLPVEKLVIATNENDILDRFLKS-GTYERSD-------
---K----------------VAATLSPAMDILISSNFERLLWYLAYENL--ANH--DALK
-------AGEICNNWFQQLKIEGKF-TVDQAIIDGALKDFSSERVSNTETTATIKKMYK-
-----------DSQNPKKYILDPHTAVGVCATERLIKAD-NDP----SMHYISLSTAHPA
KFADAVNDALSSYEDYSFVRDVLPEELKKLSALEKKIKLVEKAD-IELVKTVIEEELAKM
GL-----------
>XP_037142510_Zygotorulaspora_mrakii
--------------------------------------------------MVSPSQV-YR
STRSSTEESK---SFEEVVIQGLAADGGLFIPPSIPAVSQETLFGKWASLSF-----QEL
AFEIMRLYIAKEEIPDSDLKSLIQRSYSTFRSSDVTPLAKNVTGNEDNLHILELFHGPTY
AFKDVALQFVGNLFEYFLQRTNKDL--PTE----------------------KRKKITVV
GATSGDTGSAAIYGLRGKKDISVFILYPT-GRISPIQEEQMTTVPDKNVQTLSVKGTFDN
CQDIVKAIFGDKEFNSRHNVGAVNSINWARILAQMTYYFYSYFQ---ATGGKTG---K--
VKFVVPSGNFGDILAGYFAKKMGLPVEKLVIATNENDILDRFLKS-GTYERSD-------
---K----------------VAVTLSPAMDILISSNFERLLWYLAKDYE--ANG--DSLK
-------AGKICNSWFEQLKTQGKF-TVDKAIIAGALNDFSSERVSNAQTSESIKKMYK-
-----------VSVNPEKYILDPHTAVGVCASERLIATD-NDK----SLHYISLSTAHPA
KFADAVNAALSTYAGYSFENDVLPAELKKLSTLKKKIKLVEKAD-KELVKSVIEEELAKM
DL-----------
>XP_002496807_Zygosaccharomyces_rouxii
--------------------------------------------------MVSPSQV-YR
STRSSDKQTY---SFEDVVIQGLASDGGLFVPPEIPQVSQDVLFGKWAKLSF-----QDL
QFEIMRLYIPQDEIPDADLKDLITRSYSTFRSSDVTPVAKNITGDKENLHVLELFHGPTY
AFKDVALQFLGNLFEYFLERTNKDL--PSE----------------------QRKKITVV
GATSGDTGSASIYGLRGKKDVSVFILYPT-GRISPLQEEQMTVVPDKNVQTLSVQGTFDK
CQDIVKAIFGDKEFNSRHNVGAVNSINWARILSQMTYYFYAYFQ---ATGGKAE---K--
LKFVVPSGNFGDMLAGYFAKKMGLPVEKLVIATNENDILDRFLKS-GVYERSD-------
---E----------------VASTHSPAMDILVSSNFERLLWYLALEYL--ADG--DSLK
-------AGQIVNDWFQQLKTEGKF-QVEKVIVEGALKDFASDRVSNEETLATIKKVYE-
-----------VSQNPQHYILDPHTAVGVTAAERLIAAD-KDN----SIHYVSLSTAHPA
KFAEAVNQALSSFGTYSFERDVLPDELRKLSTMEKKIKLVDRAD-LKLIESIIDEESAKM
GL-----------
>XP_003644665_Eremothecium_cymbalariae
-----------------------------------------------------MSKG-YR
STRSSENAVE---SFEHVVMKGLAPDGGLYIPSVIPQVSEGILFEEWSKLSF-----EEL
ALEIMKLYISDSEIPETDLSGLIEKSYATFRSKEITPLMKNVTGAHENLHVLELFHGPTY
AFKDVALQFVGNLFEYFLQRTNKHL--PVG----------------------QRKQLTVV
GATSGDTGSAAIYGLKGKKDVSVFILYPT-GRISAIQEEQMTTVHDKNVQTLSVKGTFDN
CQDIVKGIFGDQEFTKKYHVAAVNSINWARILAQITYYFYAYFQ---TFSGKGE---K--
VKFVVPSGNFGDILAGYFAKKMGLPIEKLVIATNENDILDRFLSC-GIYERSD-------
---D----------------VAATLSPAMDILISSNFERLLWYLVRDHI--SSG--DDIE
-------AGKVLNTWFQQLKVNGRF-EVNSDVLQGARKDFASARVSNSETIDTIRAIYT-
-----------RSENPKKYIVDPHTAVGICATRRHIEMD-KDD----TIQYISLSTAHPA
KFANAVDEALSIFEGYSFENDVLPEELKKLSVLDKKLRLVEKAD-LEEIKKVIEEELANM
DL-----------
>NP_982600_Eremothecium_gossypii
-----------------------------------------------------MSQV-YR
STRSSSEDTK---SFEEAVIQGLAEDGGLFLPAVIPRLREETLFEHWAHLSF-----QDL
AMEIMKFYIADWEIPAPELRELIERSYSSFRSEEVTPLRKNVTGDDENLHILELFHGPTY
AFKDVALQFVGNLFEYFLERKNRDV--SEE----------------------ERTHLTVV
GATSGDTGSAAIYGLRGKQDVSVFILYPH-GRISPIQEEQMTTVEDENVHTMAIEGSFDN
CQDIVKSIFVDEEFNRKHNIAAVNSINWARILAQITYYFYSYFR---ATDGQPG---R--
VKFIVPSGNFGDILAGFYAKQMGLPIEKLVIATNENDILDRFLRE-GVYERSE-------
---D----------------VTATHSPAMDILVSSNFERLLWFFAREQL--AQG--DDQE
-------AGSIVNRWFEQLREERRF-DVPEHLLDAIRYHFDSERVDNYNTLASIRHIYE-
-----------HAQNPERYVIDPHTAVGICAANRQIAHD-QNN----EIHYISLATAHPA
KFADAVNEALSSYDDYNFD-DVLPDRLRRLGDLEKRIKYVDNTD-VDVIKSIIEEELINM
GIYNP--------
>XP_452601_Kluyveromyces_lactis
-----------------------------------------------------MSQS-YR
STRSSDPATK---TFEEAIIQGLASDGGLFIPSIIPQVSKSELFDKWSKLSF-----QDL
AFEIMKLYVSSDEIPEADLKDLITRSYSTFRSHDVTPLAKNVTGSNENLHVLELFHGPTY
AFKDVALQFVGNLFEYFLQRHNDGL--PAD----------------------QRKKITVV
GATSGDTGSAAIYGLRGKKDVAVFILYPT-GRISPIQEEQMTTVPDKNVQTLSVKGTFDN
CQDIVKAIFGDKEFNSKHNVGAVNSINWARILAQITYYFYSYFK---ATTGKEE---K--
VKFVVPSGNFGDILAGYYAKKMGLPVEKLVIATNENDILDRFLKN-GVYERSD-------
---D----------------VAATLSPAMDILISSNFERLLWYLAREYV--ASG--DDLK
-------AGETVNNWFQELKSKGKF-DVPASLIDGAKKDFDSERVSNEETTATIKQVYE-
-----------QSVNPKHYIIDPHTAVGICATKTQITKD-NDN----TINYISLSTAHPA
KFADAVNEALSSFDGYSFEKDVLPEELKKLSTLGKKLKLVEKAD-IELVKQTIEEELVKM
EV-----------
>XP_022675622_Kluyveromyces_marxianus
-----------------------------------------------------MSQS-YR
STRSSDPATK---TFEEAVIQGLASDGGLFIPSVIPHVSSSDLFEKWSKLSF-----QEL
AYEIMKLYVSNDEIPEADLKELIKRSYSTFRSDEVTPLAKNITGSDENLHILELFHGPTY
AFKDVALQFVGNLFEYFLQRHNKDL--PED----------------------QRKKITVV
GATSGDTGSAAIYGLRGKKDVAVFILYPT-GRISPIQEEQMTTVTDKNVQTLSVKGTFDN
CQDIVKAIFGDKDFNSKHNVGAVNSINWARILAQITYYFYSYFK---ATNGKKE---K--
VKFIVPSGNFGDILAGYYAKKMGLPVEKLVISTNENDILDRFLKN-GVYERSD-------
---D----------------VAATLSPAMDILISSNFERLLWYLAREYI--ASG--DDLK
-------AGETVNNWFQELKTEGKF-NVPKDLIEGAKKDFDSVRVSNAETISAIKDVYQ-
-----------TSVNPKHYIIDPHTAVGVFAAKKQIAND-NDK----TIHYISLSTAHPA
KFADAVNEALSSFDDYSFDRDVLPAELKKLSTLEKKIKLVEKAD-VELVKKVIDEELVKM
NI-----------
>XP_022627368_Lachancea_lanzarotensis
-----------------------------------------------------MSQS-YR
STRSSAKETQ---SFEKTIIQGLASDGGLFIPSEIPQVDAETL-EKWSSLSF-----QEL
ALEIMKLYISNEEIPENDLKELIQRSYSTFRSSEVTPLAKDITGNGEHLHVLELYHGPTY
AFKDVALQFVGNLFEYFLQRANKDL--PQE----------------------QRKKITVV
GATSGDTGSAAIYGMRGKKDVSVFILYPT-GRISPIQEEQMTTVPDKNVQTLSVKGTFDN
CQDIVKAIFGDVEFNKKHNVGAVNSINWARILAQMTYYFYAYFQ---AIKGAQS---K--
VKFVVPSGNFGDILAGYYARKMGLPVERLVIATNSNDILDRFMKT-GVYERSD-------
---D----------------VAATLSPAMDILVSSNFERLLWYLARDVM--ASG--DDQK
-------AGEILNQWFVQLKTEGKF-VVDQAVIKAALVDFDSERVSDPETKETIKEIYQ-
-----------SSQNPKNYILDPHTAVGVCATKRQISKD-NDS----NIQYISLSTAHPA
KFAEAVNDALSEFEGYSFEKDVLPDELKKLSTLEKKLKFVEKAD-IELVKRTIEEELVKM
GLF----------
>XP_002551734_Lachancea_thermotolerans
-----------------------------------------------------MSKT-YR
STRSSSKDTK---SFEETIIQGLASDGGLFIPSEIPQVSEETL-KQWSQLSF-----QGL
ALEIMKLYISSEEIPEADLKVLIERSYSTFRSKDVTPLAKDVTGKNEHLHILELFHGPTY
AFKDVALQFVGNLFEYFLQRANKDL--PQE----------------------QRKRITVV
GATSGDTGSAAIYGMRGKKDVSVFILYPT-GRISPIQEEQMTTVPDQNVQTLSVKGTFDN
CQDIVKAIFGDVEFNKKHNVGAVNSINWARILAQMTYYFYAYFQ---ATNGSPS---K--
VKFVVPSGNFGDILAGYYAKKMGLPVERLIIATNENDILDRFLKS-GVYERSD-------
---D----------------VAATLSPAMDILISSNFERLLWYLARDVL--ASN--DDQK
-------AGEILNQWFTQLKTKGKF-EVDSAVVKHALVDFDSERVSNAETTSTIKETYA-
-----------NSQNPQHYILDPHTAVGVCATKRQMAKD-NDK----SIQYISLSTAHPA
KFAEAVNEALSSFEGYSFEKDVLPDELKVLSTLEKKLKFVEKAD-VELVKSAIEEELAKM
GL-----------
>XP_020055682_Aspergillus_aculeatus
-------------------------------------------------MSHTLSQK-YL
STRGASYGL----SFEEVVLKGLASDGGLFIPEEIPSLPSNWE-SEWRNLSF-----EEV
AFRIMSLYISESEIPRNDLEDIIRRSYATFRHPERTPTIE--LDSKQNLHLLELFHGPTF
AFKDVALQFLGNLFEYFLVRKNQG---KEG--K-------------------DRHHLTVV
GATSGDTGSAAIYGLRGKKDVSIFIMFPK-GKVSPIQQAQMTTVLDANVHNLTVEGSFDD
CQDFVKALFADPELNSTHNLAAVNSINFARILAQISYYFYSYLSLT-KSPSFNK-DSK--
LRFVVPSGNFGDILAGWFAKRMGLPAERLVIATNENDILDRFFRSSGAYTKNDANGT---
-------------G------VKETHSPAMDILVSSNFERLLWFLAYQSS--DAA-SADAR
--R--KQACDSVRGWLQQLKTEGGF-QVSPAVFAGAQAEFESERVSNDETIAQIRDTYRT
SFPANLGPGSAKSSKTGGYILDPHSAIGVAAARRSIQ------RN-PGAVHISLSTAHPA
KFASAVDLALRAEDGYDFTE-VLPQEFIGLEQRESRVTPVGPGAGWEQVREIVKAEVEQE
LEG--KR------
>XP_001270916_Aspergillus_clavatus
-------------------------------------------------MSHTLSQK-YL
STRGASYGL----SFEDVVLKGLASDGGLFIPEEIPSLPEGWE-TEWRDLSF-----EDL
AFRIMSLYISSSEIPSEDLKDIIRRSYATFRHPERTPLVE--LDGKRNLYLLELFHGPTF
AFKDVALQFLGNLFEYFLVRKNKG---KEG--K-------------------DRHHLTVI
GATSGDTGSAAIYGLRGKKDVSIFILFPT-GRVSPIQQAQMTTVLDANVHNLTVEGSFDD
CQDIVKALFADPDLNSTHNLAAVNSINWARILAQITYYFYSYFALT-KTPGFSS-DTK--
VRFVVPSGNFGDILAGWFAKSMGLPAEKLVIATNENDILDRFFRSGGQYTKNTTEAE---
-------------G------VKETHSPAMDILVSSNFERLLWFLAFQTD--GTS-SADER
--R--KHACESISDWLTALKTKGGF-RVPEAVLAAAKAEFESERVNNDETIAQIKSTYTS
CFPSNLGDGSAKSSKTGGYILDPHTAVGVRASLRSIE------QN-PEIKHISLSTAHPA
KFASAVDLALRDEDGYDFTE-VLPQEFVGLEQRESRVTPVRAGAGWVGVREVVKAEVEQE
LQG--LR------
>XP_001263543_Aspergillus_fischeri
-------------------------------------------------MSHTLSQK-YL
STRGASYGL----SFEDVVLKGLASDGGLFIPEEIPSLPAGWE-TEWRDLSF-----EDL
AYRIMSLYISPSEIPSEDLKDIIRRSYATFRHPERTPVVE--LDEKRNLYLLELFHGPTF
AFKDVALQFLGNLFEYFLVRKNEG---KEG--K-------------------DRHHLTVI
GATSGDTGSAAIYGLRGKKDVSIFILFPT-GRVSPIQQAQMTTVLDANVHNLTVEGSFDD
CQDIVKALFADPDLNSTHNIAAVNSINWARILAQITYYFYSYFSLT-KTPGFSK-DTK--
MRFVVPSGNFGDILAGWFAKRMGIPAEKLVIATNENDILDRFFRSGGQYTKNTTQAE---
-------------G------VKETHSPAMDILVSSNFERLLWFLAFQAD--GAG-SADER
--R--KHACESVSNWLNQLKTQGGF-TVPQAVLEGAKAEFESERVSNDETIDQIKSTYTS
SFPSNLGPGSAKSSKTGGYILDPHSAVGVRAALRSIE------RN-PGVKHISLSTAHPA
KFASAVDLALRAEDGYDFTE-VLPQEFIGLEQRESRVTPIRAGAGWVGVREVVKAEVEQE
LQG--LR------
>XP_041142181_Aspergillus_flavus
MFRDQPLVRLADIAIAIAIRVTNFPARHLPAEGNSQRNNCTRLVINMTSTAPTESQK-FL
STRGGDYGL----SFETVVLKGLAADGGLFLPHEIPT-ANDWQ-S-WKDLSY-----AEL
AFKIVSLYISPSEIPPEDLKGIIERSYSTFRAEDVVPLTH--LQ-DDNLYLLELFHGPSY
SFKDCALQFLGNLFEYLLVRKNQG---KVG--K-------------------DRHHLTVV
GATSGDTGSAAIYGLRGKKDVSVVILHPK-GRVSPIQEAQMTTCTDRNVHNLAVTGTFDD
CQDIVKAMFNDPDSNQALKLGAVNSINFSRILAQIVFYFYAYFQLARKSPTFKV-GDK--
VRFVTPTGNFGNILAGYFATKMGLPADKLVVATNENDILHRFW-TTGRYEKNPVQEQQAD
-------------GTVKAEACKETPSPAMDILVSSNFERLMWFLAKEQA--AAA-GLDDA
SSK--KRAGEEVLAWYQSLKATGGFGPVDKDLLENGRSTFDSDRVSNSETVETIKSCYQE
T----------------KYVLDPHSAVAVTVAKRSLA------KNGSNVHHISLSTAHPA
KFSEVVESALKGEAGFNFDEQVLPDEFKAFAQKETRVTTVENS--WEKVREIVKRQAEED
IKA--ESSA----
>XP_754718_Aspergillus_fumigatus
-------------------------------------------------MS---------
-------------SLKD------------WRPMVACSSPK-------KSLRFLRDGRQNL
AYRIMSLYISPSEIPSEDLQDIIRRSYATFRHPERTPLVE--LDGKRNLYLLELFHGPTF
AFKDVALQFLGNLFEYFLVRKNEG---KEG--K-------------------DRHHLTVI
GATSGDTGSAAIYGLRGKKDVSIFILFPT-GRVSPIQQAQMTTVLDANVHNLTVEGSFDD
CQDIVKALFADPDLNSTHNIAAVNSINWARILAQITYYFYSYFSLT-KTSAFSK-DTK--
MRFVVPSGNFGDILAGWFAKRMGLPAEKLVIATNENDILDRFFRSGGQYTKNTTQAE---
-------------G------VKETHSPAMDILVSSNFERLLWFLAFQAD--CAG-SVDGR
--R--KHACESVSNWLNQLKTQGGF-TVPQAVLEGAKAEFESERVSNGETIDQIKSTYTS
SFPSNLGPGSAKSSKTGGYILDPHSAVGVRAALRSIE------RN-PGVKHISLSTAHPA
KFASAVDLALRAEDGYDFTE-VLPQEFIGLEQRESRVTPIRAGAGWVGVREVVKAEVEQE
LQG--LR------
>XP_660635_Aspergillus_nidulans
-------------------------------------------------MSHTLSQK-YL
STRGGSYGF----GFEEAVLKGLASDGGLFIPEEIPSLPAGWE-TEWRDLSF-----EEL
AFNIMSLYISPSEIPSEDLRDIIKRSYSTFRHPERTPIVE--LDAKQNLYLLELFHGPTF
AFKDVALQFLGNLFEYFL----------------------------------------IV
GATSGDTGSAAIYGVRGKKDVSIFMMFPT-GKVSPIQQAQMTTVLDANVHNLTVEGSFDD
CQDIVKALFADPDINSTHNLAA---INWSRVMAQVTYYFYSYFSLV-KNTG-SD-DSK--
VRFVVPSGNFGDILAGWFAKQMGLPTEKLVIATNENDILDRFFRSNGQYTKNSGEGS---
-------------G------VKETHSPAMDILVSSNFERLLWFLALRTN--TSSDSIEER
--R--KQASENVSQWLSQLKTEGGF-TVPPAVIEAAKTEFESERVSNDETIAQIRSTYNS
SFPSNLTPGSATSSKTGGYILDPHSAVGVAASLRSIQ------RN-PGTKHISLSTAHPA
KFASAVDLALRAEDGYDFTE-VLPQEFIGLEQRESRVTPVRAGAGWEGVREIVKAEVEQE
LEG--KR------
>XP_001397565_Aspergillus_niger
-------------------------------------------------MSPTLSQR-FL
STRGGSYGL----SFEEVVLKGLASDGGLFIPEEIPTLPAGWE-SEWRDLSF-----EEL
AFRIMSLYISESEIPSEDLKDIIKRSYATFRHPERTPIVE--LDGKRNLYLLELFHGPTF
AFKDVALQNLGNLFEYFLVRKNQG---KEG--K-------------------DRHHLTVV
GATSGDTGSAAIYGLRGKKDVSVFILFPK-GKVSPIQQAQMTTILDANVHNLTVEGTFDD
CQDFVKALFADPDMNSTHNLAAINSINFARILAQITYYFYSYLALT-KTPGYN---NK--
MRFVVPSGNFGDILAGWFAKRMGLPAEKLVIATNENDILDRFFRTGGTYSKSDSKGA---
-------------G------VKETHSPAMDILVSSNFERLLWFLAYQTS--EAS-TADER
--R--KQACENVSNWLNQLKTEGGF-SVPSALFEAAQAEFESERVSNDETIAQIRSTYQS
CFPSNLGPGSAKSSKTGGYILDPHSAIGVAASLRSIE------RN-SGVSHISLSTAHPA
KFASAVDLALRGQDGYDFTE-VLPQEFIGLEDRESRVTAVGPGAGWQQVREIVKAEVEQE
LEG--KR------
>XP_015400889_Aspergillus_nomiae
----------------------------------------------MTSSAPTESQK-FL
STRGGDYGL----SFETVVLKGLAADGGLFLPHEVPI-AHDWQ-S-WKDLSY-----AEL
AFKIFSLYISPSEIPPEDLKGIIERSYSTFRAEDVVPLTH--LQ-DDNLYLLELFHGPSY
SFKDCALQFLGNLFEYLLVRKNQG---KVG--K-------------------DRHHLTVV
GATSGDTGSAAIYGLRGKKDVSVVILHPK-GRVSPIQEAQMTTCTDRNVHNLAVTGTFDD
CQDIVKAMFGDPDSNQALKLGAVNSINFSRILAQIVFYFYAYFSLARKSPTFKV-GDK--
VRFVTPTGNFGNILAGYFATKMGLPADKLVVATNENDILHRFW-TTGRYEKNPVQEQNAD
-------------GTVKADACKETPSPAMDILVSSNFERLMWFLAKEQA--AAA-GLDDT
SSK--KKAGEEVLAWYQSLKATGGFGPVDKDLLENGRSTFDSDRVSNPETVETIKSCYQE
T----------------KYVLDPHSAVGVTVAKRSLA------KTGSNVHHISLSTAHPA
KFSEVVESALKGEAGFNFDEQVLPDEFKAFAQKETRVTTVENS--WEKVREIVKRQAEED
IKA--ESSA----
>XP_023093048_Aspergillus_oryzae
----------------------------------------------MTSTAPTESQK-FL
STRGGDYGL----SFETVVLKGLAADGGLFLPHEIPT-ANDWQ-S-WKDLSY-----AEL
AFKIVSLYISPSEIPPEDLKGIIERSYSTFRAEDVVPLTH--LQ-DDNLYLLELFHGPSY
SFKDCALQFLGNLFEYLLVRKNQG---KVG--KGALFKASGVWRSSRTDQLADRHHLTVV
GATSGDTGSAAIYGLRGKKDVSVVILHPK-GRVSPIQEAQMTTCTDRNVHNLAVTGTFDD
CQDIVKAMFNDPDSNQALKLGAVNSINFSRILAQIVFYFYAYFQLARKSPTFKV-GDK--
VRFVTPTGNFGNILAGYFATKMGLPADKLVVATNENDILHRFW-TTGRYEKNPVQEQQAD
-------------GTVKAEACKETPSPAMDILVSSNFERLMWFLAKEQA--AAA-GLDDA
SSK--KRAGEEVLAWYQSLKATGGFGPVDKDLLENGRSTFDSDRVSNSETVETIKSCYQE
T----------------KYVLDPHSAVAVTVAKRSLA------KNGSNVHHISLSTAHPA
KFSEVVESALKGEAGFNFDEQVLPDEFKAFAQKETRVTTVENS--WEKVREIVKRQAEED
IKA--ESSA----
>XP_040635646_Aspergillus_ruber
-------------------------------------------------MSHTLSQK-YL
STRGASSGL----SFEDVVLKGLASDGGLFIPEHIPALPANWE-AEWRNLSF-----EEL
AFQIMSLYVSESEIPANDLKDIINRSYSTFRHPERTPLVE--LDSKKNLHLLELFQGPTS
SFKDVALQTLGNLFEYFLVRKNQG---KEG--K-------------------ERHHLTVI
GATSGDTGSAAIYGLRGKKDVSIFILFPD-GRVSPIQEAQMTTVLDANVHNLTVQGSFDD
CQDIVKALFADPELNSTHNLAAVNSINWARILAQMTYYFYSYFSLT-KTPGYNK-DSK--
MRFVVPSGNFGDIMAGWFAKRMGLPAERLVIATNENDILDRFFRSGGHYTKDT--GS---
-------------G------VKETHSPAMDILVSSNFERLLWFLAFETD--SAT-SEDER
--R--KNACQSVSNWLNQLKSQGGF-SVPTAILEGAKADFESERVSNDETITQIRSTYTS
SFPTNATPGSAKSSKTGGYILDPHSAVGVAASLRSGE------RN-PAISHISLSTAHPA
KFVSSVDLALRDLDGYNFEE-VLPEELVGIEQRETRSTPVPAGSGWQGVRELVKAEVEQE
LQG--LR------
>XP_040704529_Aspergillus_sydowii
-------------------------------------------------MSHSLSQK-YL
STRGGSYGL----TFEEAVLKGLASDGGLFIPEEIPSLPAGWE-TEWRDLSF-----EEL
AFNIMSLYVSPSEIPAEDLKEIINRSYSTFRHPERTPVVE--LDPKQNLYLLELFHGPTF
AFKDVALQFLGNLFEYFLVRKNKG---KEG--K-------------------DRHHLTIV
GATSGDTGSAAIYGVRGKKDVSVFMMFPT-GKVSPIQQAQMTTVLDPNVHNLTVEGSFDD
CQDIVKALFADPDINSTHNLAAVNSINWSRVMAQATYYFYSYFSLL-KKTG-SN-GSK--
VRFVVPSGNFGDILAGWFAKQMGLPAEKLVIATNENDILDRFFRSGGQYSKGDTQSS---
-------------G------VKETHSPAMDILVSSNFERLLWFLSFRAI--TSG-SVEER
--R--KQASENVSQWLTQLKTDGGF-TVPPAVVEGAKAEFESERVSNDETIAQIRTTYNS
SFPQNLTPGSATSSKTGGYILDPHSAVGVAASLRSIQ------RN-PNTKHISLSTAHPA
KFASAVDLALRAEDGYDFTE-VLPQEFIGLEQRESRVTPVRAGAGWQGVREIVKAEVEQE
LEG--RR------
>XP_001215587_Aspergillus_terreus
---------------------------------------------MAAATTATDSQK-YL
STRGGDYGL----SFENVVLKGLAADGGLFLPHEVPS-AQDWR-S-WKDLSY-----PDL
AFQILSLYISPSEIPPQDLKAIIDRSYSTFRADDVVPLTH--LQ--DNLYLLELFHGPSY
SFKDCALQFLGNLFEYFLVRKNKG---KVG--K-------------------DRHHLTVV
GATSGDTGSAAIYGLRGKKDVSVVILHPK-GRVSPIQEKQMTTCTDRNVHNLAVTGTFDD
CQDIVKALFGDADTNATLKLGAVNSINFARILAQIVFYFYAYFSLVRKSDSFNL-GDK--
VRFVTPTGNFGNILAGYFASKMGLPVDKLVVATNENDILHRFW-TTGRYEKNPVATETSD
-------------GNVKVDACKETPSPAMDILVSSNFERLMWFLAKEYA--AAG-GKDDQ
SSK--KQAGEDVLGWYQSLKTTGGFGPVNKDLLENGRRSFESDRVSNTETIETIKTCYQE
T----------------KYVLDPHSAVGVTAAKRSIA------RVGPNSHHISLSTAHPA
KFSDAVESALKGEAGFNFEEQVLPDEFKAFSSMETRVTTVENS--WEKVREIVKSKAEAD
MAA--ESSA----
>XP_022485121_Penicillium_arizonense
-------------------------------------------------MSPTLSQK-YL
STRGAEYGL----SFEDVVLKGLSSDGGLFIPEEIPALPASWE-TEWRDLTF-----EEL
AFEIMSLYVSRDEIPADDLKDIIQRSYSTFRHAERTPLVD--LE--KDLHLLELFHGPTF
AFKDVALQLLGNTFEYFLTRMNAG---KTG--K-------------------DRHHLTVV
GATSGDTGSAAIYGLRGKKDISVSILYPN-GKVSKIQEAQMTSVLDPNVHNLRVEGSFDD
CQDIVKALFADKDFNTTHNIAAVNSINWCRILAQMTYYFHSYFSLI-KSPAYNK-GSK--
VRVVVPSGNFGDILAGWFAKKMGLPADKLVIATNENDILDRFFRSGGHYTKKALDAPADH
-------------G------VKETHSPAMDILVSSNFERLLWFLSYQSA--TTG-SAEER
--R--QHACDSVSGWLNDLKTNGGF-QVPSAVLEGAKVDFESERVSNDETIATIRDIYST
SFPKGLTAGSAKSSKTGGYILDPHSAVGVAASRRSIA------RN-PGAAHISLSTAHPA
KFASAVDLALRSENGYDFTE-ILPQEFIGIEQRESRVTDVGREAGWQGVKEIVKAEVEQE
LQG--LR------
>XP_014538226_Penicillium_digitatum
------------------------------------------------MLLTHLSLQ---
--------R----TFEDVVLQGLASDGGLFIPEEMPALPKSWE-TEWRDLSF-----EDL
ALEIMSLYISTDEIPREDLKSIIYKSYSTFRHPERTPSVL--LE--KNLYLLELFHGPTF
AFKDVALSFLGNLFEYFLVRKNAG---KTG--K-------------------DRHHLTVV
GATSGDTGSAAIYGLRGKKDVSVFILFPDGGRVSPIQEKQMTTILDPNVHNLTVAGSFDH
CQDIVKALFADDDLNSTHNIAAVNSINMARILAQITYFFYSYFSLT-KIPSFNK-DSK--
VRVVVPSGNFGDILAGWFAKQMGLPIDKLVIATNANDILDRFFRSGGHYTKKALDAPTDH
-------------G------VKETHSPAMDILVSSNFERLLWFLSYKTT---KG-TEVER
--R--KHACESVSGWLNELKTNGGF-QVPSTVLEAAKVDFESERVSNEETIAMIRDIYKT
SFPKGLGPGSAKSSKTGGYILDPHTAVGVAATRRSLA------RN-PDATHISLSTAHPA
KFASAVDLALRSEDGYDFTE-ILPQEFVGLEQRESRVTPVGESAGWQGVKEIVKAELEQE
LQG--LR------
>XP_016595605_Penicillium_expansum
-------------------------------------------------MSPTLSQQ-YL
STRGAEYGR----TFEDVVLQGLASDGGLFIPEKIPSLPESWE-TEWRDLSF-----EDL
ALEIMSLYISTDEIPREDLKNIINKSYSTFRHPERTPSVL--LE--KNLYLLELFHGPTF
AFKDVALSFLGNLFEYFLVRKNAG---KTG--K-------------------DRHHLTVV
GATSGDTGSAAIYGLRGKKDVSVFILFPDGGRVSPIQEKQMTTILDPNVHNLTVAGSFDH
CQDIVKALFADEDLNSTHNIAAVNSINMARILAQITYFFYSYFSLT-KTASFNK-DSK--
VRVVVPSGNFGDILAGWFAKQMGLSIDKLVIATNANDILDRFFRSEGHYTKKALDSPTDH
-------------G------VKETHSPAMDILVSSNFERLLWFLSYQTA---NG-TEAER
--R--KHACESVSGWLNELKTNGGF-QVPSAVLEAAKVDFESERVSNEETITMIRDIYKT
SFPKGLGAGSAKSSKTGGYILDPHTAVGVAATRRSLA------RN-PDATHISLSTAHPA
KFASAVDLALRSEDGYDFTE-ILPQEFVGLEQRESRVTPVGESAGWQGVKEIVKAELEQE
LQG--LR------
>XP_040644542_Penicillium_griseofulvum
-------------------------------------------------MSPTLSQQ-YL
STRGAEYGR----SFEDVVLQGLASDGGLFIPEEMPSLPKSWE-TEWRDLSF-----EDL
ALEIMSLYISTDEIPREDLKNIIYKSYSTFRHPERTPSVL--LE--KNLYLLELFHGPTF
AFKDVALSFLGNLFEYFLVRKNAG---KTG--K-------------------DRHHLTVV
GATSGDTGSAAIYGLRGKKDVSVFILFPDGGRVSPIQEKQMTTILDPNVHNLTVAGSFDH
CQDIVKSLFADEDLNSTHNIAAVNSINMARILAQITYFFYSYFSLT-KTASFNK-DSK--
VRVVVPSGNFGDILAGWFAKQMGLPIDKLVIATNANDILDRFFRSGGHYTKKALDAPSDH
-------------G------VKETHSPAMDILVSSNFERLLWFLSYQTT---SG-SEAER
--R--KHACESVSGWLSQLKTEGGF-QVPSAVLEAAKVDFESERVSNEETISMIRDIYKT
SFPKGLGPGSAKSSKTGGYILDPHTAVGVAATRRSMA------RN-PEAVHISLSTAHPA
KFASAVDLALRAEDGYDFTE-ILPQEFIGLEQRESRVTPVGETAGWEGVKEIVKAELEQE
LQG--LR------
>XP_038932824_Penicillium_roqueforti
-------------------------------------------------MSPTLSQQ-YL
STRGAEYGR----TFEDVVLQGLASDGGLFIPEEIPALPQSWE-TEWRDLSF-----EDL
ALEIMSLYISTDEIPREDLKSIIYKSYSTFRHPERTPSVL--LE--KNLYLLELFHGPTF
AFKDVALSFLGNLFEYFLVRKNAG---KTG--K-------------------DRHHLTVV
GATSGDTGSAAIYGLRGKKDVSVFILFPDGGRVSPIQEKQMTTILDPNVHTLTVAGSFDH
CQDIVKALFADADLNSTHNIAAVNSINMARILAQITYFFYSYFSLT-KTASFTK-ESN--
VRVVVPSGNFGDILAGWFAKQMGLPIEKLVIATNENDILDRFFRSDGHYTKKALDATTDH
-------------G------VKETYSPAMDILVSSNFERLLWFLSYKTA---SG-SEAER
--R--KIACESVSGWLNELKTNGGF-QVPSAVLEAAKVDFESERVSNDETIAMIRDIYKT
SFPKGLGPGSAKSSKTGGYILDPHTAVGVAATRRSLA------RN-PEDIHISLSTAHPA
KFASAVDLALRSEDGYNFTE-ILPQEFIGLEQRESRVTAVGESAGWQGVKEIVKAELEQE
LQG--LR------
>XP_002562952_Penicillium_rubens
-------------------------------------------------MSPTLSQQ-YL
STRGAEYGR----TFEDVVLQGLASDGGLFIPEEMPTLPKSWE-TEWRDLSF-----EDL
ALEIMSLYISTDEIPREDLKNIIYKSYSTFRHPERTPSVL--LE--KNLYLLELFHGPTF
AFKDVALSFLGNLFEYFLVRKNAG---KTG--K-------------------DRHHLTVV
GATSGDTGSAAIYGLRGKKDVSVFILFPDGGRVSPIQEKQMTTILDPNVHNLTVAGSFDH
CQDIVKSLFADEDLNSTHNIAAVNSINMARILAQITYFIYSYFALT-KTPSFNK-DSK--
VRVVVPSGNFGDILAGWFAKSMGLPIEKLVIATNANDILDRFFRSGGHYTKKALDAPTDH
-------------G------VKETHSPAMDILVSSNFERLLWFLSYQTT---SG-TEADR
--R--KHACESVSGWLNELKTNGGF-QVPSEVLEAAKVDFESERVSNEETIAMIRDIYKT
SFPKGLGPGSAKSSKTGGYILDPHTAVGVAATRRSMA------RN-PDATHISLSTAHPA
KFAGAVDLALRGEDGYDFTE-ILPQEFIGLEQRESRVTPVGESAGWQGVKEIVKAELEQE
LQG--LR------
>XP_040814030_Penicillium_solitum
-------------------------------------------------MSPTLSQQ-YL
STRGAEYGR----TFEDVVLQGLASDGGLFIPEEMPTLPKSWE-TEWRDLSF-----EDL
ALEIMSLYISTDEIPREDLKNIISKSYSTFRHPERTPSVL--LE--KNLYLLELFHGPTF
AFKDVALSFLGNLFEYFLVRKNAG---KTG--K-------------------DRHHLTVV
GATSGDTGSAAIYGLRGKKDVSVFILFPDGGRVSPIQEKQMTTILDPNVHNLTVAGSFDH
CQDIVKALFADEDLNSTHNIAAVNSINMARILAQITYYFYSYFSLI-KSPSYTK-DSK--
VRVVVPSGNFGDILAGWFAKQMGLPIEKLVIATNANDILDRFFRSNGHYTKKALDSPTDH
-------------G------VKETHSPAMDILVSSNFERLLWFLSYKTA---TG-TEAER
--R--KHACEDVSGWLNELKTNGGF-QVPAAVLEAAKVDFESERVSNEETIDMIRDIYKT
SFPKGLGPGSAKSSKTGGYILDPHTAVGVAATRRSLA------RN-PEDTHISLSTAHPA
KFASAVDLALRAEDGYDFTE-ILPQEFVGLEQRESRVTPVGESAGWQGVKEIVKAELEQE
LQG--LR------
>XP_022583167_Penicilliopsis_zonata
-------------------------------------------------MSPTLSQK-YL
STRGGSYGL----SFEDVVLKGLASDGGLFIPEEIPALPSNWE-TEWRDLSF-----EEL
AFQVLSLYISSAEIPSEDLKDIIRRSYSTFRHAERTPVVE--LDPKRNLYLLELFMGPTF
AFKDVALQFLGNLFEYFLVRKNQG---KEG--K-------------------DRHHLTVI
GATSGDTGSAAIYGLRGKKDVSIFILFPT-GKVSPIQQAQMTTVLDANVHNLTVEGSFDD
CQDIVKALFADADLNSTHNVAAVNSINWARILAQMTYYFYAYFSLI-KSPSYKA-GSP--
VRFVVPSGNFGDILAGWFAKSMGLPAEKLVIATNENDILDRFFRTNGQYSK-TAQAG---
-------------G------VKETHSPAMDILVSSNFERLLWFLAFQAD--GSS-SAEEK
--R--KHACEAVSGWLTQLKTSGSF-NVSEAVLNGAKVEFESERVSDEDTIETIRSTYRS
CFPPNLGPGSAKSSKTGGYIVDPHTAVGVAASLRSIQ------RN-PAASHISLSTAHPA
KFASAVDLALRDEDGYSFPE-VLPQEFVGLEQRESRVTPVSGNVSWEVVREIVKAEVEQE
LQG--LR------
>XP_016624746_Cladophialophora_bantiana
--------------------------------------------------MVAGTPK-YS
STRYHDHSLREFFSFEEVVLKGLASDGGLFHPHAVPNVRS-EY-LEWKDLSF-----PEL
AFQVMRRYIDEHEISNQELDSIVDRSYSTFKHPKTVPLVT--LDENRNLHLLELFHGPTF
AFKDVALQFLGNLFEFFLVRKNQNL--EKG--H-------------------ARHHLTVI
GATSGDTGSAAIYGLRGKKDVSIFIMFPD-GKVSPVQEAQMTTVLDPNVHCLSVQGTFDD
CQDYVKALFADPEMNKIHHLAAVNSINWARILAQITYYFYAYFQLLQQQPDVK----E--
VKFVVPTGNFGDILAGYYAKRMGLPVAKLVIATNENDILHRFWQT-GSYTKKQKPAAEPH
EGVWEDGAQAHEDG------VKETYSPAMDILVSSNFERLLWHLTLEHE--LDL-NPHVK
VESSVRVAGAKIDGWFQELKQTGSF-TVDGEVLDKTREIFGSYRVSNPETLDAIRDCYR-
--------GEAISNK--GYVLDPHSAIGVAASLREIS----AAGPAHSVPVVTLATAHPA
KFAGAVELALKEEKGFDFGK-ILPEEFVGLGDKERRVLKVSATEGLAGIRHIITQEVDKE
KEV--GQNGA---
>XP_008730090_Cladophialophora_carrionii
--------------------------------------------------MVVNNSK-YS
STRYQDQSSREFFSFEEVVLKGLASDGGLFHPHAVPNVRS-QY-LEWKDLSF-----ADL
AHRVMRLYIDESEISDPELKSIVDRSYSTFRHPDTVPVVT--LDESKNLHLLELFHGPTF
AFKDVALQFLGNLFEFFLVRKNKHL--EAG--H-------------------SRHHLTVI
GATSGDTGSAAIYGLRGKKDVSIFIMFPD-GKVSPVQEAQMTTVLDPNVHCLSVQGTFDD
CQDYVKALFADPEMNKIHHLAAVNSINWARILAQITYYFYAYFQLLKRRPELK----Q--
AKFVVPTGNFGDILAGFYATRMGLPVAKLVIATNENDILHRFWQT-GSYSKKQKPATEPH
EGIEEDGAQAHEDG------VKETYSPAMDILVSSNFERLLWHLTLEHE--IDL-HPHVK
VESSVRTAGGKINQWFQDLKRTGSF-TVDGEILDKAREIFGSYRVSNAETLDAIRDCYR-
--------GEAISLK--GYVLDPHSAIGVAASLREIS----QAGSSTDVPVVSLATAHPA
KFAGAVELALREEASFDFNR-VLPQEFVGLDSKERRVLKVSATEGLPGIREIITREVEKE
KGA--E-------
>XP_016254040_Cladophialophora_immunda
--------------------------------------------------MVTTTSK-YS
STRYHDHSLKEFFSFEEVVLKGLASDGGLFHPHTVPNVRS-EY-LKWKDLSF-----SDL
AFQVMRLYIDQHEISDQELKSIVDRSYSTFKHSQTVPLVT--LDESKNLHLLELFHGPTF
AFKDVALQFLGNLFEFFLVRKNQNL--EKG--H-------------------ARHHLTVI
GATSGDTGSAAIYGLRGKKDVSIFIMFPD-GKVSPVQEAQMTTVLDPNVHCLSVQGTFDD
CQDYVKALFADPEMNKIHHLAAVNSINWARILAQITYYFYAYFQLLKQQPELN----E--
VKFVVPTGNFGDILAGYYAKRMGLPVAKLVIATNENDILHRFWQT-GSYTKKQKPAGEPH
EGVKEDGAEAHEDG------VKETYSPAMDILVSSNFERLLWHLTLEHE--LDQ-NPHIK
VESSVRVAGAKIDGWFQQLKQTGSF-TVDGEVLDRAREVFGSYRVSNPETLEAIRDCYR-
--------GEAISNK--GYVLDPHSAIGVAASLREIS----AAGSASKVPVVSLATAHPA
KFAGAVELALKEEQGFDFSK-ILPEEFVGLSDKERKVLKVSATEGLAGIRQIITREVEKE
KEV--GQNGA---
>XP_007740609_Cladophialophora_psammophila
--------------------------------------------------MVASTSK-YS
STRYHDHSLREFFSFEEVVLKGLASDGGLFHPHAVPNVRS-EY-LEWKDLSF-----PEL
AFQVMRQYIDEHEISDQELKSIVDRSYSTFKHPRTVPLVT--LDENRNLHLLELFHGPTF
AFKDVALQFLGNLFEFFLVRKNQNL--EKG--H-------------------ARHHLTVI
GATSGDTGSAAIYGLRGKKDVSIFIMFPD-GKVSPVQEAQMTTVLDPNVHCLSVQGTFDD
CQDYVKALFADPEMNKIHHLAAVNSINWARILAQITYYFYAYFQLLQQQPDVK----G--
VKFVVPTGNFGDILAGYYAKRMGLPVAKLVIATNENDILHRFWQT-GSYTKKQKPAGEPH
EGVRDDGAQAHEDG------VKETYSPAMDILVSSNFERLLWHLTLEHQ--LDL-NPHVK
VESSVRVAGAKIDGWFQELKRTGSF-TVDGEVLDKAREIFGSYRVSNPETLEAIRDCYR-
--------GQVISKK--GYVLDPHSAIGVAASLREIS----AAGPAHSVPVVSLATAHPA
KFAGAVELALKEEKGFDFSK-ILPEEFVGLGDRERKVLKVSAAEGLAGIRHIITQEVDKE
KEV--GQNGA---
>XP_018690830_Fonsecaea_erecta
--------------------------------------------------MVTTTSK-YS
STRYHDHSLKEFFSFEEVVLKGLASDGGLFHPHAVPNVRS-KY-LEWKDLSF-----SDL
AFQVMRLYIDDHEISDQELKSIVDRSYSTFKHPKTVPLVT--LDESKNLHLLELFHGPTF
AFKDVALQFLGNLFEFFLVRKNQNL--GKG--H-------------------ARHHLTVI
GATSGDTGSAAIYGLRGKKDVSIFIMFPD-GKVSPVQEAQMTTVLDPNVHCLSVQGTFDD
CQDYVKALFADPEMNKIHHLAAVNSINWARILAQITYYFYAYFQLLKQQPELK----E--
AKFVVPTGNFGDILAGYYAKRMGLPVAKLVIATNENDILHRFWKT-GSYTKKQKPAGEPH
EGVKEDGAQAHEDG------VKETYSPAMDILVSSNFERLLWHLTLEHE--LDQ-NPHIK
VESSVRAAGAKIDGWFQELKRTGSF-TVDGEVLERAREIFGSHRVSNSETLEAIRDCYK-
--------GEAISKK--GYVLDPHSAIGVAASLREIS----SAGSASKVPVVSLATAHPA
KFAGAVELALKEEHGFDFSK-ILPEEFVGLNDKERRVLKVSATEGLAGIRQIITREVEKE
KEV--GQNGA---
>XP_022514379_Fonsecaea_monophora
--------------------------------------------------MTTTTSK-YS
STRYHDQSLKEFFSFEEVVLKGLASDGGLFHPHAVPNVSS-EY-LKWKDLSF-----SDL
AFQVMRLYIDEHEISDQELKSIVDRSYSTFKHPKTVPLVT--LDESKNLHLLELFHGPTF
AFKDVALQFLGNLFEFFLVRKNQKL--ETG--H-------------------ARHHLTVI
GATSGDTGSAAIYGLRGKKDVSIFIMFPD-GKVSPVQEAQMTTVLDPNVHCLSVQGTFDD
CQDYVKALFADPEMNKIHHLAAVNSINWARILAQITYYFYAYFQLLKQHPDLK----E--
VKYVVPTGNFGDILAGYYAKRMGLPVAKLVIATNENDILHRFWQT-GSYTKKQKPAEEPH
EGVKEDGAQAHEDG------VKETYSPAMDILVSSNFERLLWHLTLEHE--LDQ-NPHVK
IESSVRVAGSKIDGWFKELKQTGSF-TVDTQILDKARDIFGSSRVSNSETLEAIRDCYR-
--------GDAISKK--GYVLDPHSAIGVVASLREIS----AAGSASKAPVVSLATAHPA
KFAGAVELALQEEKGFDFSK-ILPQEFVGLSDKERKVLKVSATEGLAGIRQIITREVEKE
KEV--GQNGA---
>XP_016635489_Fonsecaea_multimorphosa
--------------------------------------------------MVNTTSK-YS
STRYHDHSLREFFSFEEVVLKGLASDGGLFHPHAVPNVRS-EY-LEWKDLSF-----SDL
AFQVMRLYIDEHEISDQELKSIVDRSYSTFKHPKTVPLVT--LDESKDLHLLELFHGPTF
AFKDVALQFLGNLFEFFLVRKNQNL--DKG--H-------------------ARHHLTVI
GATSGDTGSAAIYGLRGKKDVSIFIMFPD-GKVSPVQEAQMTTVLDPNVHCLSVQGTFDD
CQDYVKALFADPEMNKIHHLAAVNSINWARILAQITYYFYAYFQLLKQQPELK----E--
AKFVVPTGNFGDILAGYYAKRMGLPVAKLVIATNENDILHRFWQT-GSYTKKQKPAREPH
EGVKEDGAQAHEDG------VKETYSPAMDILVSSNFERLLWHLTLEHE--LDQ-NPHIK
VENSVRVAGAKIDGWFQHLKQTGSF-TVDGEVLDKAREIFGSHRVSNPETLEAIRDCYR-
--------GEAISKK--GYVLDPHSAIGVAASLREIS----SAGSASKVPVVSLATAHPA
KFAGAVELALKEEKGFDFSK-ILPEEFVGLSDKERKVLKVSATEGLGGIRQIITREVEKE
KEL--GQNGA---
>XP_022494833_Fonsecaea_nubica
--------------------------------------------------MATTTSK-YS
STRYHDQSLREFFSFEEVVLKGLASDGGLFHPHAVPNVSS-EY-LKWKDFSF-----SDL
AFQVMRLYIDEHEISDQELKSIVDRSYSTFKHPKTVPLVT--LDESKNLHLLELFHGPTF
AFKDVALQFLGNLFEFFLVRKNQKL--ETG--H-------------------ARHHLTVI
GATSGDTGSAAIYGLRGKKDVSIFIMFPD-GKVSPVQEAQMTTVLDPNVHCLSVQGTFDD
CQDYVKALFADPEMNKIHHLAAVNSINWARILAQITYYFYAYFQLLKQQPNLK----E--
VKYVVPTGNFGDILAGYYAKRMGLPVAKLVIATNENDILHRFWQT-GSYTKKQKPAEEPH
EGVKADGAQAHEDG------VKETYSPAMDILVSSNFERLLWHLTLEHE--LDQ-NPHVK
VESSVRVAGSKIDGWFKELKQTGSF-TVDRQILDKARDIFGSSRVSNLETLEAIRDCYR-
--------GDAISKK--GYVLDPHSAIGVVASLREIS----AAGSASKVPIVSLATAHPA
KFAGAVELALQEEKGFDFSK-ILPQEFIGLSDKERKVLKVLATEGLAGIRQIITREVEKE
KEV--GQNGA---
>XP_013286152_Fonsecaea_pedrosoi
--------------------------------------------------MTTTTSK-YS
STRYHDQSLREFFTFEEVVLKGLASDGGLFHPHAVPNVSS-EY-LKWKDLSF-----SDL
AFQVMRLYIDEHEISDQELKSIVDRSYSTFKHPKTVPLVT--LDESKNLHLLELFHGPTF
AFKDVALQFLGNLFEFFLVRKNQKL--ETG--H-------------------ARHHLTVI
GATSGDTGSAAIYGLRGKKDVSIFIMFPD-GKVSPVQEAQMTTVLDPNVHCLSVQGTFDD
CQDYVKALFADPEMNKIHHLAAVNSINWARILAQITYYFYAYFQLLKQHPDLK----E--
VKYVVPTGNFGDILAGYYAKRMGLPVAKLVIATNENDILHRFWQT-GSYTKKQKPAEEPH
EGVKEDGAQAHEDG------VKETYSPAMDILVSSNFERLLWHLTLEHE--LDQ-NPHVK
VESSVRVAGSKIDGWFKELKQTGSF-TVDRQILDKARDIFGSSRVSNSETLEAIRDCYR-
--------GDAISKK--GYVLDPHSAIGVVASLREIS----AAGSASKVPVVSLATAHPA
KFAGAVELALQEEKGFDFSK-ILPQEFIGLSDKERKVLKVSATEGLAGIRQIITREVEKE
KEV--GQNGA---
>XP_007760761_Cladophialophora_yegresii
--------------------------------------------------MVANNSK-YS
STRYEDQSSREFFSFEEVVLKGLASDGGLFHPHAVPNVRS-QY-LNWKDLSF-----PDL
AHRVMRLYIDESEISDPELKSIVDRSYSTFRHPDTVPVVT--LDEEKNLHLLELFHGPTF
AFKDVALQFLGNLFEFFLVRKNKHL--EAG--H-------------------SRHHLTVI
GATSGDTGSAAIYGLRGKKDVSIFIMFPD-GKVSPVQEAQMTTVLDPNVHCLSVQGTFDD
CQDYVKALFADPEMNKIHHLAAVNSINWARILAQITYYFYAYFQLLKRRPDLK----Q--
VKFVVPTGNFGDILAGFYAKRMGLPVAKLVIATNENDILHRFWQT-GSYSKKQKPATEPH
EGIEEDGAQAHEDG------VKETYSPAMDILVSSNFERLLWHLTLEHE--IDL-HPHVK
VESSVRTAGGKINQWFQDLKRTGSF-TVDGEISDKARETFGSYRVSNAETLDAIRGCYR-
--------GEAISSK--GYVLDPHSAIGVAASLREIS----QAGSSSDVPVVSLATAHPA
KFAGAVELALREEPGFDFNR-VLPEEFMGLDSKERKLLKVSATEGLPGIREIITREVEKE
KGD--GRNGG---
>XP_016241684_Exophiala_spinifera
--------------------------------------------------MVANNSK-YS
STRYHDSSLREFFSFEDVVLKGLASDGGLFHPHEVPNVES-KY-LEWKDLSF-----PEL
AYNVMRLYIDEHEISNAELKDIIDRSYSTFRHPEKVPLVA--LDEDKALYLLELFHGPTF
AFKDVALQFLGNLFEFFLVRKNKNL--E-GPNA-------------------SRHHLTVI
GATSGDTGSAAIYGLRGKKDVSIFIMFPD-GKVSPVQEAQMTTVLDPNVHCLSVQGTFDD
CQDYVKALFADPETNKIHHLAAVNSINWARILAQITYYFSAYFQLLKTKPDLK----K--
VKFVVPTGNFGDILAGYYAQRMGLPIAKLVIATNENDILHRFWRT-GSYSKSPKPASEPH
EGIKEDGAQAHESG------VKETYSPAMDILVSSNFERLLWHLSLEHE--LET-NPDVK
YETAVLVAGQRIDSWFQELKQTGSF-TVQPEILDKARSIFATHRVSNPETLDAIRDCYR-
--------GDAIARK--GYVLDPHSAIGVAASLREIAQEQSASSSS-GVPTVSLATAHAA
KFAGAVELALQNEKGFDFNT-VLPEQFIGLNEKERKVLKVSSDEGLSGIRNIITREVEKE
KRQ----------
>XP_016257029_Exophiala_oligosperma
--------------------------------------------------MVANNSK-YS
STRYHDSSLREFFSFEDVVLKGLASDGGLFHPHEVPNVGSDKY-LGWKELSF-----PEL
AYNVMRLYIDNHEISDAELKDIVNRSYSTFRHPDTVPLVP--LDEDKSLYLLELFHGPTF
AFKDVALQFLGNLFEFFLVRKNKNL--EGGPNA-------------------TRHHLTVI
GATSGDTGSAAIYGLRGKKDVSIFIMFPD-GKVSPVQEAQMTTVLDPNVHCLSVQGTFDD
CQDYVKALFADPETNKIHHLAAVNSINWARILAQITYYFSAYFQLLKTKPDLE----K--
VKFVVPTGNFGDILAGYYAQRMGLPIEKLVIATNENDILHRFWRT-GSYSKSPKPASEPH
EGIKEDGAQAHEAG------VKETYSPAMDILVSSNFERLLWHLSLEHE--LET-NPEVK
YESSVRAAGQKIDSWFQDLKRTGSF-TVQPEILNKARSIFATHRVSNAETLDAIRDCYR-
--------GDAIAKK--GYVLDPHSAIGVAASLREIEQQKTTAAA----PTVSLATAHAA
KFAGAVELALQNEKGFDFNT-VLPEQFVGLNDKERKVLKVSSDEGLFGIRNIITREVEKE
KIAAHALNGSSSS
>XP_013320992_Exophiala_xenobiotica
--------------------------------------------------MVANNSK-YS
STRYHDSSLREFFGFEDVVLKGLAADGGLFHPHDIPNVRS-QY-LQWKDLSF-----PDL
AYQVMRLYIDEYEISDAELKDIVHRSYSTFRHPDTVPLVP--LDDQKGLYLLELFHGPTF
AFKDVALQFLGNLFEFFLVRKNKNL--QTG--E-------------------ARHHLTVI
GATSGDTGSAAIYGLRGKKDVSIFIMFPD-GKVSPVQEAQMTTVLDPNVHCLAVQGTFDD
CQDYVKALFADPETNKIHHLAAVNSINWARILAQITYYFSAYFQLLKTKPDLK----Q--
AKFVVPTGNFGDILAGYYAKRMGLPIAKLIIATNENDILHRFWQT-GSYSKKPKPPQEPH
EGIKEDGAQAHEAG------VKETYSPAMDILVSSNFERLLWHLSLEHE--LET-NPHVK
MESSVRVAGQKIDGWFQELKSTGSF-TVDPQILDKAREIFDTYRVSNAETLEAIRDCYR-
--------GDVISKK--EYVLDPHSAIGVAASLREIK----ASGQC-DVPTVSLATAHPA
KFAGAVDLALQEEKGFDFNS-VLPEQFVGLDDKERKVLKVSSSEGLPGIRQIITREVDKE
KEA--RQNGSS--
>XP_007721730_Capronia_coronata
--------------------------------------------------MAPNNSK-YS
STRHHDPSQQEFFSFEEVVLKGLASDGGLFHPHEVPDIRS-KY-LEWKDLSF-----AQL
AYEVMRLYVDDHEISNDELKSIVDRSYSTFRHPDTVPLVT--LDEQKNLHLLELFHGPTF
AFKDVALQFLGNLFEFFLVRKNENL--KPG--Q-------------------PRHHLTVI
GATSGDTGSAAIYGLRGKKDVSIFIMFPD-GKVSPVQEAQMTTVLDPNVHCLSVQGTFDD
CQDYVKALFADPEMNKIHHLAAVNSINWARILAQITYYFYAYFQLLKKNPGLQ----K--
AKFVVPTGNFGDILAGYYASRMGLPVARLIIATNENDILHRFWQT-GSYSKKQKPAAEPH
EGIKEDGAQAHEDG------VKETYSPAMDILVSSNFERLLWHLCLEHE--LEV-NPQGK
FEASVKVAGGKIDGWFQELKKTASF-TVEREILDKARAIFDTYRVSNSETLETIRDCYR-
--------GVAISNK--GYVLDPHSAIGVAASLREIA----AAGQT-DVPTVSLATAHPA
KFAGAVELALKAEKGFDFNT-VLPEQFVGLGEKERRVLKVSSKEGLPGIREIITREVNKE
KEV--GQNGAR--
>XP_007733507_Capronia_epimyces
--------------------------------------------------MAANNSK-YS
STRYHDPSQREFFSFEEVVLKGLASDGGLFHPHEVPNVGS-KY-LEWRDLSF-----PDL
AYQIIRLYVDDHEISNDELKTLVDRSYSTFRHPDTVPLVT--LDESKNLHLLELFHGPTF
AFKDVALQFLGNLFEFFLVRKNQNL--KPG--E-------------------PRHHLTVI
GATSGDTGSAAIYGLRGKKDVSIFIMFPD-GKVSPVQEAQMTTVLDPNVHCLSVQGTFDD
CQDYVKALFADPDMNKIHHLAAVNSINWARILAQITYYFYAYFQLLKKNPELT----K--
AKFVVPTGNFGDILAGYYALRMGLPVAKLIVATNENDILHRFWQT-GSYSKKPKPAGEPH
GGIKEDGAQAHEAG------VKETYSPAMDILVSSNFERLLWHLSLEHE--LEV-NPDVK
FEETVRVAGGKINGWFQELKNTGSF-TVDGQISDKARAIFSTYRVSNPETLEAIRECYR-
--------GKAISTK--GYVLDPHSAIGVAASLREIS----AAGQT-DVPTVSLATAHPA
KFAGAVELALQEEKSFDFSS-VLPEQFVGLGEKERKVVQVSSKEGLPGIRQIITREVQQE
KEV--RQNGV---
>XP_009153067_Exophiala_dermatitidis
--------------------------------------------------MAPNNSK-YS
STRYHDPSEREFFSFEEVVLKGLASDGGLFHPHEVPDVGS-RY-EEWKDLSF-----PEL
AYQVMRLYIDEHEISNSELKSIVDRSYSTFRHLDTVPLET--LDEQKNLHLLELFHGPTF
AFKDVALQFLGNLFEFFLVRKNQNL--KAG--E-------------------PRHHLTVI
GATSGDTGSAAIYGLRGKKDVSIFIMFPD-GKVSPVQEAQMTTVLDPNVHCLSVQGTFDD
CQDYVKALFADPEMNKIHHLAAVNSINWARILAQITYYFYAYFQLIKKNPSVR----K--
AKFVVPTGNFGDILAGYYALRMGLPIAKLIIATNENDILHRFWQT-GSYSKKQKPAAEPH
EGIKQDGAQAHEDG------VKETYSPAMDILVSSNFERLLWHLCLERE--REV-NPNTK
FEESVRVAGGKINGWFHELKTTGSF-TVDKEILAKARAIFGTHRVSNPETLDAIRSCYR-
--------GEAISKK--GYVLDPHSAIGVAASLREIE----AAGQTGDIPTVSLATAHPA
KFAGAVELALKDEKDFDFNS-VLPEQFVGLGDKERRVLKVSSHEGLSGIRQIITREVEKE
KVL--GQNGA---
>XP_013255644_Exophiala_aquamarina
--------------------------------------------------MASNNSK-YS
STRYHDASLQEFFSFEEVVLKGLASDGGLFHPHEVPSVRS-RY-QEWKDLSF-----AEL
AYQVIRLYVNEHEISDDELRSIVDRSYSTFRHPDTVPLVT--LDKKNDLHLLELFHGPTF
AFKDVALQFLGNLFEFFLVRKNQKL--EQG--Q-------------------PRHHLTVI
GATSGDTGSAAIYGLRGKKDVSIFITFPD-GKVSPVQEAQMTTVLDQNVHCIAVQGTFDD
CQDYVKALFADPEMNKIHHLAAVNSINWARILAQITYYFYAYFQLLKQRPELQ----Q--
VKFVVPTGNFGDILAGYYAKRMGLPASKLVIATNENDILHRFWQT-GSYSKKETPAREAH
EGLKEDGAQAHEAG------VKETFSPAMDILVSSNFERLLWHLTLENE--LER-NPQNR
FEMSVRAAGHKLHDLFQSLKQTGSF-TVEPDVLDKAREIFSTHRVSNAETLETIRGSYQ-
--------GQLISKN--KYVLDPHSAIGVAASLREIT----TTGAS-DVPTISLATAHPA
KFAGAVELALKEEKEFDFKT-VLPEEFVGLDAQERRVLKVSSEEGLGGIRDLITRQVETE
KAS--LKTAV---
>XP_016225157_Exophiala_mesophila
--------------------------------------------------MVLAQSK-YS
STRYHDPTLQEFFSFEDVVLKGLASDGGLFHPHQVPDVRS-KY-LEWKDLSF-----ADL
AFQVIRLYVDDHEISNQELKSIVDRSYSTFRHPETVPLVS--LDDKKDLHLLELFHGPTF
AFKDVALQFLGNLFEFFLVRKNQKI--QEG--Q-------------------ARHHLTVI
GATSGDTGSAAIYGLRGKKDVSIFITFPD-GKVSPVQEAQMTTVLDPNVHCLAVEGTFDD
CQDYVKALFADAEMNKIHHLAAVNSINWARILAQITYYFYAYFQLLRQRPDLK----Q--
VKFVVPTGNFGDILAGYYARAMGLPVAKLVIATNENDILHRFWQT-GSYSKKQQPASEGH
EGLKEDGAEAHEDG------VKETYSPAMDILVSSNFERLLWHLILENE--VKK-NPGVK
FEESVLKAGSKLNGLFQQLKQTGSF-TVEPEVVQSAREIFTTHRVSNAETLETIRDSYK-
--------GQAITNK--GYVLDPHSAIGVAASLREIA----ATAAS-DVPTVSLATAHPA
KFAGAVELALKEEADFDFGR-ILPEQFVGLDEQERRVLKISSTEGLAGLRSLITKEVEKE
KQA--R-------
>XP_013275358_Rhinocladiella_mackenziei
--------------------------------------------------MVANNSK-YS
STRYHDTSSREFFSFEEVVLKGLASDGGLFHPHKVPNIRA-QF-VEWKDLSF-----PEL
AYRVMRLYIDEHEISNEELKSIVDRSYSTFRHPDTVPLVT--LDDKKDLHLLELFHGPTF
AFKDVALQFLGNLFEFFLVRKNEKL--EQG--Q-------------------PRHHLTVI
GATSGDTGSAAIYGLRGKKDVSIFIMFPD-GKVSPVQEAQMTTVLDPNVHCLSVQGTFDD
CQDYVKALFADPETNKIHRLAAVNSINWARILAQITYYFYAYFQLLKRKPNLK----Q--
AKFVVPTGNFGDILAGYYAQRMGLPVAKLVIATNENDILHRFWQT-GSYSKTPKPAEEER
EGIKADGAQAHEDA------VKETYSPAMDILVSSNFERLLWHLGLEHE--LEL-NPHVK
CETSLRVAGSKINGWFQELKAAGSF-TVDDDILGKAKEIFGTYRVSNEETLEAIRDCYR-
--------GEAISKR--GYILDPHSAIGVAASLREIA----ASGPS-DVPTVSLATAHPA
KFAGAVELALKDEKGFDFNT-VLPEQFVGLGDKERKVLKVSSSEGLPGIRQTITTEVEKE
KEA--RQNGF---
>XP_017999134_Phialophora_attinorum
--------------------------------------------------MAGVTAR-YS
STRFQDPAQKEYFSFEEVVLKGLASDGGLFHPHSIPNIRS-EL-QSWQDLSF-----SDL
AFNIMRHFIDDSEISDSELKTIADSSYTPFRSKDVTPVIP--LSKSSHLYLMELFHGPTF
AFKDVALQFLGNLFSFFLVRKNKSV--PSN--A-------------------TRHHLTVI
GATSGDTGSAAIYGLRGKPDVSIFIMFPH-GKVSPVQELQMTTVPDPNVHCLSVTGTFDD
CQDYVKALFSDPETNKIHHLAAVNSINWARILAQITYYFSAYFQLLRQQPDLK----R--
IRYVVPTGNFGDILAGYYASRLGLPVSKLIIATNENDILHRFWET-GTYSKSPKPASEPH
EGIPEDGAKAHEEG------VKETYSPAMDILVSSNFERLLWHLTFEHE--CNL-NPHVK
SELSVRQAGKKINGWFQQLKNTGSF-TVDPEILELARELFTSYRVSNPETLDIIKGAYR-
--------GEAIEHK--GYVLDPHSAIGVAASLRELQKASLAPGEV----VVSLATAHPA
KFAGAVELALKEEADFSFDT-VLPEEFKGLDALEKRVVRVEEGKGLPEIRDLITKEVEKE
RAE---RNGAAHD
>NP_594579_Schizosaccharomyces_pombe
----------------------------------------------------MSSQVSYL
STRGGS-SNF---SFEEAVLKGLANDGGLFIPSEIPQLPSGWI-EAWKDKSF-----PEI
AFEVMSLYIPRSEISADELKKLVDRSYSTFRHPETTPLKS----LKNGLNVLELFHGPTF
AFKDVALQFLGNLFEFFLTRKNGNK--PED----------------------ERDHLTVV
GATSGDTGSAAIYGLRGKKDVSVFILFPN-GRVSPIQEAQMTTVTDPNVHCITVNGVFDD
CQDLVKQIFGDVEFNKKHHIGAVNSINWARILSQITYYLYSYLSVYKQGKADD-------
VRFIVPTGNFGDILAGYYAKRMGLPTKQLVIATNENDILNRFFKT-GRYEKADSTQVSPS
GPIS----------------AKETYSPAMDILVSSNFERYLWYLALATE--APNH-TPAE
-------ASEILSRWMNEFKRDGTV-TVRPEVLEAARRDFVSERVSNDETIDAIKKIY--
--------------ESDHYIIDPHTAVGVETGLRCLEKT-KDQ----DITYICLSTAHPA
KFDKAVNLALSSYSDYNFNTQVLPIEFDGLLDEERTCIFSGKPN-IDILKQIIEVTLSRE
KA-----------
```
