## Supplementary material for "Coding Sequence Insertions in Fungal Genomes are Intrinsically Disordered and can Impart Functionally-Important Properties on the Host Protein": MAFFT_MSAs: XP_720551.1_blasthits_MAFFT.txt

```
>XP_720551_Candida_albicans
-------------------------------------------------MSILSENNPTQ
TSITDPNESSHLHNPELNSGTRVASGPGPGPEVESTPLAPPTEVMNTTSANTSSLSLGSP
MHEKIKQFD-----------------QDEVDTGETNDRTIESGSSDIDDSQQS-------
---------------------------------HNN-------------NNNNNNNESNP
ESSEADDEKTQGM----------PPRMPGTFNV------------KGLHQGDDSD-NEK-
------------------QYTELTKS----------------------------------
------------------------------------------------------------
------------------------------------------------------------
------------INKRTSKDSYSPGTL----------ESPGTLNALETNNVSPAVIEEEQ
HTSSLEDLSLSLQHQNENARLSAPRSAPPQVSTS--KTSSFHDMSSVISSSTSVHKIPSN
PTSTRGSHL---------------------SSYKSTLDPGKPAQAAAPPPPEIDIDNLLT
KSELDSETDTL------------SSATNSPNLLRNDTLQGIPTRDDENIDDS--------
------------------------------------------------------------
---PRQLSQNTSATSRN---------T---------------SGTSTSTVVKNSRSGTSK
LTSTSTAHNQTAAIT--------PIIPSHNKFHQQVINTNSTN-----------------
---------------SSSSLEPLGVGINSNSSPKNGKKRKSGS-----------------
-KVRGVFSSMFG--KNKSTSS-------------------------------SSSS----
NSGSNSHSQEVNIKISTPFNAKHLAHVGIDDN-GSYTGLPIEWERLLSASGITKKEQQQH
PQAVMDIVA-FYQDTS-ENPDDAAFKKF--------------H------FDNN-------
------------KSS---SSGWSNEN---------TPP---ATPGGSNSGSGGGGGGAPS
SPHRTPPSSIIEKNNVEQKVITPSQSMPTKTESKQSENQHPHED---------NATQYTP
RTPTSHVQEG--------------------------------------------------
----------------------------------QFIPSRPAPKPP---------STPLS
SMSVS-HKTPSSQSLPRS--DSQS--DIRSSTPKSHQDISP--------------SKIKI
RSISSKSLK------------SMRSRKSGDKFTHIAPAPPPP------SLPS--------
-----------------------------------------------IPKSKSHS-----
--------------------ASLSSQLR---P------ATNGSTTAPIPASAAFGGENNA
LPRQRINEFK---------------------------AHRAPPPPPSASPAPPVPPAPPA
NLLSEQTSEIPQQRTAPSQALADVTAPTNIYEIQQTKYQEAQQKLREKKARELEEI----
--QRLREKNERQNRQQETGQ--NNADT--ASGGSNIAPPVPVPNKKPPSGSGGGRD----
-----------A----KQAALIAQKKREE---KK-RKNLQIIAKLKTICNPGDPNELYVD
LVKIGQGASGGVFLA-----------HD-VRDKS--NIVAIKQMNLEQQPKKELIINEIL
VMKGSSHPNIVNFIDSYLL--KGDLWVIMEYMEGGSLTDIVTHSV--MTEGQIGVVCRE-
-----TLKGLKFLHSKGVIHRDIKSDNILLNMDGNIKITDFGFCAQINEINSKRITMVGT
PYWMAPEIVSRKEYGPKVDVWSLGIMIIEMLEGEPPYLNETPLRALYLIATNGTPKLKDP
ESLSYDIRKFLAWCLQVDFNKRADADELLHDNFI-------------TE-CDDVSSLSPL
VK-IARLKKM--SESD-------------------------------------------
>XP_002420519_Candida_dubliniensis
-------------------------------------------------MSILSENNSTP
TSITDPRKTSHSHNTESNPRSRVSS----APEVGSTPLAPPTQVMNTTSANTSSLSLGSP
MHEKIKQFD-----------------QDRVDTGEINDAFTKSVSGDVDDLQQS-------
---------------------------------R------------------NNHIESDK
EQNEDDDEKTQGM----------PPRMPGTFNV------------KGLHQNDDSD-NEK-
------------------QYTELTKS----------------------------------
------------------------------------------------------------
------------------------------------------------------------
------------INKRTSKDSYSPGTL----------ESPGTINAMDANNVSPAVIEEEQ
-TQSFQDVPSTLQHQNENASLSAPRSGPPPIPNS--KTSSYHDMSSDISSSASVHKIPSN
PTSTRGSHL---------------------SSYKSTLDPGKPSQAAPP----VDIDNLLT
KSELDSEPDTS------------SSATDSPNLLRNDTLQGIPTRDDENIDDS--------
------------------------------------------------------------
---PRQLSQNTSGTSRN---------T---------------SGTSTSTVVKNSRSGTAK
----STAHNQTAAIT--------PVIPNHNKFHQQATNT---------------------
---------------SSSSLEPLGVGINSNSSPKNGKKRKSGG-----------------
-KVRGVFSSMFG--KSKSSSS-------------------------------SSSS----
NSASNSHSQEVNIKISTPFNAKHLAHVGIDDN-GSYTGLPIEWERLLSASGITKKEQQQH
PQAVMDIVA-FYQDTS-ENPDDAAFKKF--------------Q------FDNN-------
------------KSS---SSGWSNEN---------TPP---ATPGGSSS-----GGGAPS
SPHRTPPSSVVERSSIEQKTSTPSQSVP-KTDSKQSQ----HDD---------N-VQYTP
KTPTSHIQEN--------------------------------------------------
----------------------------------QFIPSRPAPKPP---------STPLS
AMSGS-HRTPSSQPLPRN--DSQS--DLRSSTPKSHQEVSP--------------NKIKI
RSLSSKSLK------------SMRSRKSGDKFTHIAPAPPPP------SLPV--------
-----------------------------------------------IPKSKSHS-----
--------------------ASLSSQLR---P------ATNGSTTAPIPSSAAF-GENNA
LPKQRVNEFK---------------------------AHRAPPPPPP-------PPPPPA
NILSDQNVEIPQQRTAPSQALADATAPTNIYEIQQTKYQEAQQKLREKKAREIEEI----
--QKLREKNKQHNAEQNISELRTNAATTGTAGASNNAPPVPIPNKKQPTGSGGGRD----
-----------A----KQAALIAQKKREE---KK-RKNLQIIAKLKTICNPGDPNELYID
LVKIGQGASGGVFLA-----------HD-IRDRS--NIVAIKQMNLEQQPKKELIINEIL
VMKGSSHPNIVNFIDSYLL--KGDLWVIMEYMEGGSLTDIVTHSV--MTEGQIGVVCRE-
-----TLKGLKFLHSKGVIHRDIKSDNILLNMDGNIKITDFGFCAQINEINSKRITMVGT
PYWMAPEIVSRKEYGPKVDVWSLGIMIIEMLEGEPPYLNETPLRALYLIATNGTPKLKDP
ESLSYDIRKFLAWCLQVDFNKRADADELLHDAFI-------------TG-CDDVSSLSPL
VK-IARLKKM--SESEQ------------------------------------------
>XP_002551146_Candida_tropicalis
----------------------------------------------------MNAISSNT
QSQLESEASPQTQSQQQQQQLGRATTNTSSRVSSESSEIPPPNIISTTEGNTSQLSLGSP
MHEKIKQFNQDVEDVP------DIDDNDDDEISTKHGSGDADVSYESQKSLKHDHDIKEQ
EV---------------------QDEVEKEETEEND-------------NEKEGDDDDDD
DDNKDESDKSHGM----------PQRMPGTFNV------------SALSQGDDND-EEV-
------------------QYNELTKS----------------------------------
------------------------------------------------------------
------------------------------------------------------------
------------INKRNSKDSYSPSAF----------ESPGAKSLADTNNTSPQIIIEED
QEQSIERGLPGKEDTSETQRLASAQIAEPTSKSS----SYDDENSERSSISTTNHHIPSN
PTSARGSQL---------------------SSYKPTLDPGKPLQPPAP----SDIDNILS
KTEAEADAVST--------------STGSPNLSRNT----------QGTEDE--------
------------------------------------------------------------
-FSRQRDTSSASTVVRSTP----------------------------------------G
DSNKYTAHNQTAAIT--------PVLPNNNKFQPGSQNGT--------------------
---------------SSSSLENLGVGINSTHSPKNGKKRKSGS-----------------
-KVREVFSSMFG--KSKTVSN-------------------------------A--N----
SNSSP----EINIKISTPFNAKHVAHVGVDDN-GSYTGLPIEWERLLSASGITKKEQQQH
PQAVMDIVA-FYQDTN-ENPDEAAFKKF--------------H------FDNN-------
------------KSS---SSGWSNEN---------TPP---PTP----------GGGSSA
SPQQRTPTSSYIDKGGEDKSMSTSQS---------------------------TIQSQTP
KTPNGNH-EH--------------------------------------------------
----------------------------------QFIPSRPAPKPP---------STPGS
AITTHPQRTPSSQTMPRA--DSYTDRPQPPSTPSSQSEASP--------------NKMKL
RSLSSKSLK------------SMRSRKSGDKFSHIPPAPAPP------SVPS--------
-----------------------------------------------IPKSKSHS-----
--------------------ASLSNQLK-PQI------NGSGSTTAPIPPSATF-GESST
LPKQRLNEFK---------------------------THRAPPPPPSATTDQP-------
-------------RSSPQQALADITAPHNVYEVQQTKYQEAQQRLREQKAKEIEEL----
--------QRQREKSEQQQQQQPDTDSASSNAPSNGPPPIPLPTKKQSSG----RD----
-----------A----KQAALIAQKKREE---KK-RKNQQIIAKLRTICNPGDPNQLYVD
LVKIGQGASGGVFLA-----------HD-NRDKT--DIVAIKQMNLEQQPKKELIINEIL
VMKGSSHPNIVNFIDSYLL--SGNLWVVMEYMEGGSLTDIVTHSV--MTEGQIGAVCRE-
-----TLKGLKFLHSKGVIHRDIKSDNILLSMDGNIKITDFGFCAQINEVNSKRITMVGT
PYWMAPEIVSRKEYGPKVDVWSLGIMIIEMLEGEPPYLNETPLRALYLIATNGTPKLKDP
EALSYDIRKFLAWCLQVDFHKRANADELLADKFI-------------QE-CDDISSLSPL
VK-IARMKKA--NEVD-------------------------------------------
>XP_003867400_Candida_orthopsilosis
--------------------------------------------------MSFDHQSLSE
SREFESADTTKASLPHTNNLKNDQSQDIHSSHSEEETILQQPSNVLQSSNNGSHLSLGSP
MHDHLSQFE--NQDKL------SESDKLPQPVQNSSSIANESGLNTSRHEGSA-------
------------------S----STGQDHEGNEHVE-------------ATKVSQGMPLR
VPGTFDVSALTGENEKEEEYYQLRETINKSESK------------DSIGPGGIEG-VSQ-
------------------RDTSSNLAL------------SESAGVIA----EEGE-----
------------------------------------------------------------
------------------------------------SERNTLQTSDAAAEQADQDDREIS
PDDSAFS-----TASYYKSHKEEDELS----------DVNAESEHTDMNSPQVDSHSH--
------------------------------------------------------------
-------------------------------TYKPTLDPGKPTHFAQP--PAIDI-----
-NQYLNQSDEDDSSSNLVYSPNLKNELDRIPTIENENIDDIPPVNPLRYQHQ---YHQTP
SMEPEKL-----------------------------------------------------
--EDQSRNVSSTSTVVRTP--------------------------------KEETSAKAA
RTNQSTVHNQTAAIT--------PVPPSTTKFPSYSNSSTTSTLVNSSNGTLPSPNLSIG
LNNAKQS----------------------------PKTEKKKN-----------------
-KMREVFSSMFG--KSKAS-S-------------------------------A--P----
APPSP----ELNMKISTPFNAKHVAHVGVDDD-GSYTGLPVEWERLLAASGITKKEQEQH
PQAMMDIVA-FYQDSN-ENPDDHAFQKF--------------G------VNKN-------
------------KSD---SSGSENF-----------EN---TPP---------------A
TPSSESRSPQRVSTTSLDKVVESHQETPKQGRVSPSQTRGQ------------SQTP-QQ
VTPKVHQ-EN--------------------------------------------------
----------------------------------QFIPSRPAPKPP---------STPGS
----S-QSINRT---PTL--QKQG--LDYT----PR------------------------
--------Q------------ARTSPPN--------QTKSPA------HLEKKTQSQKSV
KSLRAQTNGGIDKFNNIPAPPPPPVPSN-------------------IPKSKSHS-----
--------------------ASLSSRIK---P------ATTGSTTAPVAPTPQF--DDLN
VPKQRKNEFS---------------------------THRAPPPPPVPVH----------
-------QAIPPRSD-PQQALADATAPTTLKEGQQSKFQEAQKRLREQKAREIEEIQKRQ
QAKKLEQQKQEQ---------------LNQPAAQSNIDPNGAAPTLKKSSGGTVRD----
-----------A----KQAALIAQKKREE---KK-RKNLQIISKLQSICTQGDPKELYVD
LIKIGQGASGGVYIA-----------HD-VSKGN--CTVAIKQMNLEQQPKKELIINEIL
VMKGSKHPNIVNYIDSYLV--KGDLWVIMEYMEGGSLTEIVTHSV--MTEGQIGAVCRE-
-----TLKGLKFLHSKGVIHRDIKSDNILLDINGNIKMTDFGFCAQINEINLKRTTMVGT
PYWMAPEVVSRKEYGPKVDIWSLGIMVIEMIEGEPPYLNETPLRALYLIATNGTPSLKEP
EALSYDIRRFLSWCLQVDFNKRATADDLLHDKFI-------------LE-SDDVESLSPL
VK-IARMKKA--TEQD-------------------------------------------
>XP_001524877_Lodderomyces_elongisporus
MAPSFTMAEAKAEEAVAAAVTTTTTTTNSETETQTVIPTLNNGHTFEHSLNNFLDSNESS
QQQALISENGLADQEVPERLDLKGHIIALHTPVPNGLTTGLESPIQEITRRFENINAKDG
IEEVPASVS--TDSSE------NNTLKEPISLKDIQPSTKEGGEIQDSVQKQY-------
------------------F----ETNEEGKEEEEVD-------------VEEDNKDEEME
ENHEDDKEDGLQTEENETSQQSVLPRIPGSFNV------------TALKSSPTST-SED-
------------------EYENDNTAN------------KTDVSNIL----DKKK-----
------------------------------------------------------------
------------------------------------SARDNNSDSNADLVGGKDEKLPYS
IEEDVKY-----TEDEINHESKDTSLS----------ISQGETSHDLNKDYLAESASRDD
QQLEALSELEQPSHEYSTVSESDHSTSQPLPHLS--SQISNYHIS-------------SN
PASSRFSEI---------------------SNFKSTLDPGLPSNLAPP--VDIDQ-----
-YLKHDDSSSNLVKTPVLPTSDKVGESRVPAQTPTETFLQPQLQTPTQIRTP---QQSRP
LGSKNAETPPLPLLESEQSTGKNYHLSSDDMSKQQQQEQSHGASGEVRKGIG-------A
GGEIGLRNPSSTPTVIHHP--------------------------------ARKESTSYN
TTSSLSAHNQTAAIP--------PALQSSAKFYSHTGGNSSPSTMNTPLSFGSSRTFSQD
SGPKGQGHGHGQGQGQGQFGSTMGAALYSPKNEKVRKSSKSSK-----------------
-KVRDVFSSMFG--KSR-S-S-------------------------------Q--S----
SPQLP----ELNMKISTPFNATHVTHVGVDDD-GSYTGLPPEWEKMLAASGITKKEQQQH
PQAVIDIVN-FYQDNN-ENPDEQALKKF--------------Q------FDND-------
------------KSS---SSWSLNN-----------TS---TSP---------------A
TPNRASSSPQRTSVSSGYTGSDKHQSQAEQEHEHEHEQDQDQDEELESGTGIGSENGSSP
QTPDPQY-ET--------------------------------------------------
----------------------------------LFIPRRPAPRPP---------PTPSS
TTTTS-STIQNT---PTS--DRRS--LEVK--SAAQNDV------------------YN-
NNNNKTFLN------------EKTSPKK--------SSTRSI------SSRSLKSLRFRK
SGTSEKFTDATSRPPPPPPPPIPPIPLS-------------------IPKSKSHS-----
--------------------ASLSNQIKQQQK------PSSGPTTAPIAASSRF--EDQP
LPKQR--EFK---------------------------SHRAPPPPPIPPHSLLHAHAPAP
APGQAYVQDVPVRSN-AQQALESVTAPTNVYEVQQSKFQEAQQKLREQKAKDLAEIQRRQ
QAKKLEEQQKQQLLLQEGQELKELKELLVKPNVPEHRAPPPVPSLSKTKSSGPVRD----
-----------A----KQAALIAQKKRED---KK-RKNQQIVAKLQSICTAGNPNDLYVD
LVKIGQGASGGVFIA-----------HE-RANKH--QIVAIKQMNLEQQPKKELIINEIL
VMKGSKHPNIVNYIDSYLV--KGDLWVIMEYMEGGSLTEIVTHSV--MTEGQIGAVCRE-
-----TLKGLKFLHSKGVIHRDIKSDNILLDINGNIKMTDFGFCAQINEINLKRTTMVGT
PYWMAPEVVSRKEYGPKVDIWSLGIMMIEMIEGEPPYLNETPLRALYLIATNGTPTLKEP
EALSFDIRKFLVWCLQVDFTKRANADELLHDKFI-------------LE-ADDVSSLSPL
VK-IARTKQH--NEED-------------------------------------------
>XP_007375466_Spathaspora_passalidarum
------------------------------------------------------------
------------------------------------------------------------
------------------------------------------------------------
------------------------------------------------------------
------------------------------------------------------------
------------------------------------------------------------
------------------------------------------------------------
------------------------------------------------------------
------------------------------------------------------------
------------------------------------------------------------
------------------------------------------------------------
------------------------------------------------------------
------------------------------------------------------------
------------------------------------------------------------
------------------------------------------------------------
------------------------------------------------------------
------------------------------------------------------------
------------------------------------------------------------
------------------------------------------------------------
------------------------------------------------------------
------------------------------------------------------------
------------------------------------------------------------
------------------------------------------------------------
------------------------------------------------------------
------------------------------------------------------------
------------------------------------------------------------
------------------------------------------------------------
------------------------------------------------------------
------------------------------------------------------------
------------------------------------------------------------
------------------------------------------------------------
---------------------------------------------LEQQPKKELIINEIL
VMKGSKHPNIVNFIDSYLV--KGDLWVVMEYMEGGSLTEIVTHSV--MTEGQIGAVCRE-
-----TLKGLKFLHSKGVIHRDIKSDNILLNIDGNIKMTDFGFCAQINEINLKRTTMVGT
PYWMAPEVVSRKEYGPKVDIWSLGIMMIEMIEGEPPYLNETPLRALYLIATNGTPTLKEP
EALSAEIKQFLSWCLQVDFNKRATADELLQDKFI-------------LE-SDDVSSLSPL
VK-IARMKQAYGDNVEDM-----------------------------------------
>XP_043047185_Scheffersomyces_spartinae
------------------------------------------------------------
------------------------------------------------------------
------------------------------------------------------------
----------------------MSNIYTSD-LKHHR-------------RAPPPPIAQFN
KLNGNGSSTSIGTISSTSSGNGML-GAPSNSTG---------------------------
------------------------------------------------------------
------------------------------------------------------------
------------------------------------------------------------
------------------------------------------------------------
-----------GIGQASGFNSTNTTIISSSSSTTVP-----LKDLTSASSPQIKSKRHAG
WVHVKDNGLFSLFRWNKRFMIMNDKTLNFYKTE--------PYSSPTF------------
------------------------------------------------------------
------------------------------------------------------------
------SSTTEATSASSPTDSTHGVTPDLSFPLNLISTINLKPNPGYSKSSHTLEIIPKN
SNNAKALLISIKNNN---------------------------------------------
-DYLDWLDAFTLKCPMASIGNYTVLSGISSPNTGTGNNHHLGLPSPYSSGSTAIGSSSSS
SLPTGSLSSLTT------------------------------------------------
TSLSNSGFTVGTAGVSSPINFTHRVHVGFDPASGNFTGLPETWKSLLQHSKITNEDWKKD
PVAVIEVLE-FYSDINGGSAS---------------------------------------
------------NTPVGSPLISNVNN----------------------------------
----NNINSPFGPIS-SSSSATTNIPPTGGFSQLSAS---------------AKEIIPNA
TSSSSNGLQDLVKH----------------------------------------------
----------------------------PNKQQSQFKPSRAAPKPPVPFHLSQKTTATSS
DKP------------PSSGGTSSPLSHLLAKDTNDATLSAVR------------------
------------------------------------KAPPPPLVHLFGQPSPSSSQPTTP
ISATSQGSSLKKPLTPQTGVSTSPYNSQLGSSSLSLSLPKQAPPS--FPSSKPQLPSSPS
SRLYKLSGTTATTPASVTTTAKLQTEGELNSNGDVQLKPFKLNNKADVSASSSSLSGSSS
SKSLGARPLVLQQQQQQQQQVHHQPKLQEHSHTGLQQQPSGVVAPSKSHKPPHGNTSNSN
NGAGHLQQ----------------------------------------------------
------------------------------------------------------------
----------------RQQAKQAKREKEK------LNDMQVLAKLKTVVNSNDPTPLFRI
IERAGRGALGAVYLAQNRQSG---------------AKVAIKQMDLNVQPRKELIINEIL
VMKDSQHNNIVNFLDSYLR-NSNDLWVIMEYMEGGSLTEVIENNEFKLNERQIATICFE-
-----TLKGLQFLHRKHIIHRDIKSDNVLLDAKGNVKITDFGFCAKLTDQRNKRATMVGT
PYWMAPEVVKQKEYDEKVDVWSLGIMTIEMIEGEPPYLNEEPLKALYMIATNGTPKLKKP
EMLSNLIKKFLSICLCVDVQYRATTDELLEHSFI-------------RHKSGVIEDLAPL
LEWKKRQAAQ--KELV-------------------------------------------
>XP_001384812_Scheffersomyces_stipitis
------------------------------------------------------------
------------------------------------------------------------
------------------------------------------------------------
------------------------------------------------------------
------------------------------------------------------------
------------------------------------------------------------
------------------------------------------------------------
------------------------------------------------------------
------------------------------------------------------------
------------------------------------------------------------
------------------------------------------------------------
------------------------------------------------------------
------------------------------------------------------------
------------------------------------------------------------
------------------------------------------------------------
------------------------------------------------------------
------------------------------------------------------------
------------------------------------------------------------
------------------------------------------------------------
------------------------------------------------------------
------------------------------------------------------------
-MKEQQQ-QQ--------------------------------------------------
----------------------------------QQAPKAPAASPE---------AQ---
---------RKK---PNQ--QPVR------------------------------------
------------------------------------------------------------
------------------------------------------------------------
------------------------------------------------------------
------------------------------------------------------------
------------------------------------------------------------
-------------------------------------------------------D----
-----------A----KQAAILAQKKREE---KK-RKNQQIIAKLQSICSEGDPNEKYKD
LTKIGQGASGGVFIA-----------HE-IGSNS--KTVAIKQMNLEQQPKKELIINEIL
VMKGSKHPNIVNFIDSYLL--KGDLWVVMEYMEGGSLTEIVTHSV--MTEGQIGAVCRE-
-----TLKGLKFLHSKGVIHRDIKSDNILLNIDGNIKMTDFGFCAQINELNLKRTTMVGT
PYWMAPEVVSRKEYGPKVDIWSLGIMVIEMIEGEPPYLNETPLRALYLIATNGTPKLKEP
EALSYDIRKFLSWCLQVDFNKRANADELLNDKFI-------------LE-SDDVSSLSPL
VK-IARMKKA--NESDDMSA---------------------------------------
>XP_020066563_Suhomyces_tanzawaensis
------------------------------------------------------------
------------------------------------------------------------
------------------------------------------------------------
------------------------------------------------------------
------------------------------------------------------------
------------------------------------------------------------
------------------------------------------------------------
------------------------------------------------------------
------------------------------------------------------------
------------------------------------------------------------
------------------------------------------------------------
------------------------------------------------------------
------------------------------------------------------------
------------------------------------------------------------
------------------------------------------------------------
------------------------------------------------------------
------------------------------------------------------------
------------------------------------------------------------
----MDIVA-FYQDNN-ENPDDNAFKKF--------------H------FDNN-------
------------SSS---GSIGNTHG---------GSD---TPP---------------M
TPSSAFQNNNPAS------PSLEQQTDISAAQTTPIQQHPD------------EKIPHAP
RTPNANY-EN--------------------------------------------------
----------------------------------QFIPSRPAPKPP---------SA---
-----------Q---PTP--QQKP--VALA----AK------------------------
--------A------------APSQPSS--------SAPAPP------EVQR--------
------------------------------------------------------------
------------------------------------------------------------
------------------------------------------------------------
------------------------------------------------------------
----------------------------------------------KKSGQQPVRD----
-----------A----KQAALLAQKKRED---KK-RKNQQIITKLKSICSEGDPTELYTD
LNKIGQGASGGVYIA-----------HE-NGEKT--RTVAIKQMNLEQQPKKELIINEIL
VMKGSKHPNIVNFIDSFLV--KGDLWVIMEYMEGGSLTEIVTHSV--MTEGQIGAVCRE-
-----TLKGLKFLHSKGVIHRDIKSDNILLNIDGNIKMTDFGFCAQINEINLKRTTMVGT
PYWMAPEVVSRKEYGPKVDIWSLGIMIIEMIEGEPPYLNETPLRALYLIATNGTPRLKEP
EALSYDIRKFLSWCLQVDFNKRANADELLADRFI-------------EE-SDDVSSLSPL
VK-IARMKKD--NEPNED-----------------------------------------
>XP_020079083_Hyphopichia_burtonii
------------------------------------------------------------
------------------------------------------------------------
------------------------------------------------------------
------------------------------------------------------------
------------------------------------------------------------
------------------------------------------------------------
------------------------------------------------------------
------------------------------------------------------------
------------------------------------------------------------
------------------------------------------------------------
------------------------------------------------------------
------------------------------------------------------------
------------------------------------------------------------
------------------------------------------------------------
------------------------------------------------------------
------------------------------------------------------------
------------------------------------------------------------
------------------------------------------------------------
------------------------------------------------------------
------------------------------------------------------------
------------------------------------------------------------
-MEPLRE-DQ--------------------------------------------------
----------------------------------QLQSHRPPPPPP---------QL---
----------SK---PTP--QQAL--DQIT--GGSG------------------------
--------K------------HAQAPTE--------KVSRTN------SLKQYQNNQA--
------------------------------------------------------------
------------------------------------------------------------
------------------------------------------------------------
------------------------------------------------------------
----------------------------------------------HNQQQQPVRD----
-----------A----KKAAMLSQKKRED---KN-RKNQQILNKLQSICSEGNPKDKYKD
LVKIGQGASGGVYIA-----------HE-VAQDKLINTVAVKQMNLDQQPKKELIINEIL
VMKGSKHPNIVNFIDSYLL--KGDLWVIMEYMEGGSLTEIVTHSV--MTEGQIGAVCRE-
-----TLKGLKFLHSKGVIHRDIKSDNILLNIDGNIKMTDFGFCAQINEINLKRTTMVGT
PYWMAPEVVSRKEYGPKVDIWSLGIMIIEMIEGEPPYLNETPLRALYLIATNGTPKLKEP
EALSYDIRKFLSWCLQVDFNKRGNADQLLSDKFI-------------ME-SDDVASLSPL
VK-IARMKK---NEDE-------------------------------------------
>XP_015466685_Debaryomyces_fabryi
------------------------------------------------------------
----------------------------------------------MYKGKDTDYKLGSP
IHEKIPSFEIGSDKRL------DIEDSGREEVGDRSKEHDEEDDEYKRIIEQE-------
------------------F----EKDHEF-DEREFE-------------IEVVDEDENNE
QDYEADTSKSIGS----------LPRMPGTYDF------------SGLRSNDNQ------
------------------------------------------------------------
------------------------------------------------------------
------------------------------------------------------------
YNELTET-----LNQEEGHQTKDVETE----------KSNNEASH---------------
------------------------------------------------------------
-------------------------------TYKSTLDPGKPQQNPPP--SNLNIDSILK
TQLENNKSEGSIGQIIDSISRKTSNSSGAPNIMKNNTLDKIPTHDDENIDDN---NVENR
AGNPKIRGELNASNEASINDNIADISQSTIQTSTDVDDSINKGNNDINKGLSNVDISDAL
VNESKQRNVSSGSVVRNPP--------------------------------SGTQTNQSN
QS-----YHQTRAIT--------PVMNQMNKFQSSTSEASSPR-----------------
---EHLGMGINNSAPSTGANSNASSPMNGSYPNSIAKSRRSGN-----------------
-RVKGVFSNMFS--KNKSN-T-------------------------------SVTS----
SPESH----AINMKISTPFNAKHVAHVGVDDN-GSYTGLPIEWERLLSASGISKKEQQQH
PQAVMDIVA-FYQDTNDDNTDENAFKKF--------------H------YDND-------
------------SSH---SSIYNAT-----------PP---STP---------------G
IPSTHYATPLQSEKQLQRQQSQKSQSSQP------------------------THMQATP
KTPNNNY-EN--------------------------------------------------
----------------------------------QFIPSRPAPKPP---------SST-P
SAKSM-KPPPVP---PSP--STNT--NVSP--ALKKNSF------------------MG-
RSFSSKSIK------------ALRNNSR--------KISEPA------KVPQSKVLNNSS
E-------------------------MG-------------------IPKSKSHS-----
--------------------NSLSTQSE--VE------PTKGSTTAPVSSTAQF--N---
------------------------------------------------------------
-------------ST-TGNNTNNTNGPDIIEEEKNNSPLLNNPKQREQKSDNNME-----
--QRAAPPPPLQPTAQSYKKEEPLKEASEKYNNKENDAP-------KKNSQAPVRD----
-----------A----KQAALLAQKKRED---KK-RKNQQIISKLQQICSEGDPNELYKD
LVKIGQGASGGVYIA-----------HD-VNHRS--QTVAIKQMNLEQQPKKELIINEIL
VMKGSKHENIVNFIDSYLL--RGDLWVVMEYMEGGSLTEIVTHSV--MTEGQIGAVCRE-
-----TLKGLKFLHSKGVIHRDIKSDNILLNIDGNIKMTDFGFCAQINEINLKRTTMVGT
PYWMAPEVVSRKEYGPKVDVWSLGIMIIEMIEGEPPYLNETPLRALYLIATNGTPKLKEP
EALSYDIRKFLSWCLQVDFNKRGNADQLLNDKFI-------------LE-ADDVESLSPL
VK-IAAMKKA--SEHDE------------------------------------------
>XP_460267_Debaryomyces_hansenii
------------------------------------------------------------
----------------------------------------------MYKAKDTEYKLGSP
IHEKIPSFEIGSDRRL------DIDDNEGEEVSARDEHDDDEDYEYKRIIEEE-------
------------------F----ENDREFKDEHGFE-------------IGVVDNDENND
QDCEADTSKSIGS----------LPRMPGTYDF------------SGLKSDDNQ------
------------------------------------------------------------
------------------------------------------------------------
------------------------------------------------------------
YNELTET-----LNQDDGNQSNDIAVG----------KLGDEASH---------------
------------------------------------------------------------
-------------------------------TYKSTLDPGKPLQNPPP--SNLNIDSILK
SQLENNKSEGSIGQRIDSISRKTTNSSGGPNIMKDNTLDRIPTHDYENIDDN---NVFNR
AGDPKIRGGLNASNDASINDNIADISQSTIQTSTDAGESINKGNGDITKGLSNVDVNDTS
VNKSKQRNISSGSVIRNPP--------------------------------SASQANQSN
QS-----YHQTRAIT--------PVMNQMNKFQGSNSEASSPR-----------------
---EHLGMGINNSAPSTGANSNTSSPMNGSYPNSIAKSRRSGN-----------------
-RVKGVFSNMFS--KNKTS-T-------------------------------SVTS----
SPETH----AINMKISTPFNAKHVAHVGVDDN-GSYTGLPIEWERLLSASGISKKEQQQH
PQAVMDIVA-FYQDTNDDNPDENAFKKF--------------H------YDND-------
------------SSH---SSIYNAT-----------PP---STP---------------G
IPSTYNATPLQSEKQLQRQQSQKSQSSHP------------------------VQVQSTP
KTPNNNY-EN--------------------------------------------------
----------------------------------QFIPSRPAPKPP---------SSSIP
STKTI-KPPPVP---PSP--STNT--NISP--ASKKNSF------------------MG-
RSFSSKSIK------------ALRNSNR--------KISEPP------KAPQSKISDSNT
E-------------------------MG-------------------IPKSKSHS-----
--------------------NSLSTQSE--VE------PTKGSTTAPVSSTAKF--N---
------------------------------------------------------------
-------------ST-T---INNINGHNIIEEEKNNNTLLSNPKQREQKPDSTIE-----
--KRDTPPSPSQ--SRVSEEESTKKETSEKYNNKENDIP-------KKSSQQPVRD----
-----------A----KQAALLAQKKRED---KK-RKNQQIISKLQQICSEGDPNELYKD
LMKIGQGASGGVYIA-----------HD-VNHRS--QTVAIKQMNLEQQPKKELIINEIL
VMKGSKHENIVNFIDSYLL--RGDLWVVMEYMEGGSLTEIVTHSV--MTEGQIGAVCRE-
-----TLKGLRFLHSKGVIHRDIKSDNILLNIDGNIKMTDFGFCAQINEINLKRTTMVGT
PYWMAPEVVSRKEYGPKVDVWSLGIMIIEMIEGEPPYLNETPLRALYLIATNGTPKLKEP
EALSYDIRKFLSWCLQVDFNKRGNADQLLNDKFI-------------LE-ADDVESLSPL
VK-IAAMKKA--TELDE------------------------------------------
>XP_006687192_Yamadazyma_tenuis
------------------------------------------------------------
------------------------------------------------------------
------------------------------------------------------------
------------------------------------------------------------
------------------------------------------------------------
------------------------------------------------------------
------------------------------------------------------------
------------------------------------------------------------
------------------------------------------------------------
------------------------------------------------------------
------------------------------------------------------------
------------------------------------------------------------
------------------------------------------------------------
------------------------------------------------------------
------------------------------------------------------------
------------------------------------------------------------
------------------------------------------------------------
------------------------------------------------------------
----MDIVA-FYQDNN-ENSDENAFKKF--------------N------YDRN-------
------------FSA---SSVNNSI----------------TPP---------------G
TPGAVPNQNSSGSVRNVSTPSQDHRSR-------------S------------SSVN-AN
TTVPAAY-EH--------------------------------------------------
----------------------------------QFIPSRPAPRPP---------PP---
---------GST---PSM--TSTS--TAVT----PE------------------------
--------Q------------HANVP----------------------------------
------------------------------------------------------------
------------------------------------------------------------
------------------------------------------------------------
------------------------------------------------------------
-----------------------------------------VSPSSQTSPRGKSLD----
-----------A----KQAALIAQKKRED---KK-RKNQQILAKLQSICTKGDPNTLYTD
LMKVGQGASGGVYIA-----------HE-VSNKS--STVAIKQMNLEQQPKKELIINEIL
VMKGSKHPNIVNFIDSYLY--KGDLWVVMEYMEGGSLTEIVTHSV--MTEGQIGAVCRE-
-----TLKGLKFLHSKGVIHRDIKSDNILLNIDGNIKMTDFGFCAQINEINLKRTTMVGT
PYWMAPEVVSRKEYGPKVDIWSLGIMMIEMIEGEPPYLNETPLRALYLIATNGTPKLKEP
EALSYDIRKFLSWCLQVDFNKRADADQLLNDKFI-------------VE-SDDVSSLSPL
VK-IARMKKA--SEREDD-----------------------------------------
>XP_001485093_Meyerozyma_guilliermondii
------------------------------------------------------------
-------------------------------------MTSPKPGSPLESPKIGSPKLGSP
KLE-------------------SSKLGSPITENPPASPQLDDVDVESNRTGGS-------
------------------------------------------------------------
-----------------------LPRMPGTFDV------------NGLKSDEGLY-IEL-
------------------TESMNHRQE------------AEGDAETE----EE-------
------------------------------------------------------------
------------------------------------------------------------
------------ANGETEEEANGDAEN----------TKNVSVERRLDRSQATDSLDEMQ
EKRSL---------------ENPSPAPSPRASPV---------------------ISAAN
SPAIAS---------------------------HPTLDPGKPS-------TKVNIETLLQ
DPIYENTSKSSVELPQSDSS----------SLNINDTLDKISTTEDNIDSDEGDISHSTV
KEKKDSTFPPKVAPYTPLIANDAHPQTPSSGASTIQDPISDRSIDPIEKSANNSYDRSER
NFTPTDRNVSYGSVIRSPPPPPTQNQS---------------------------------
-------HNTTSAVT--------PVINQSGFASPASSPNTTLG-----------------
---------------------------------SNKSTKRRSG-----------------
-KMKNAFNNFFK--KLSAP------------------------------------V----
SPEQN----SINMKISTPFNAKHVAHVGVDDN-GLYTGLPIEWERLLSASGITKREQEQH
PQAVMDIVA-FYQDNT--DADEKALHKF--------------H-------YEN-------
------------TST---TNVSGHL----------------TPP--------------IA
QAPLNQSLIYSQTPQVSQGPTTPQL----------------------------PKTPLLV
VTP-----SN--------------------------------------------------
----------------------------------QFIPSRPAPKPP---------AA---
-------VAPEA---PAA--ASPS--TDSNTSPKK----------------------FGK
RSFSSKSIK------------AMRSNSK--------KSEPPR------DA----------
------------------VPPVPDMPAH-------------------IPKSKSHS-----
--------------------YSLADKVQ----------PERGATTAPLAPSAQF--SQK-
-------DYQ---------------------------SQRPPPPPP--------------
-------------------------GLTKKEAPQKASNSEQVTRTGSQ------------
----------------------------------------------SQSQNQGSRS----
-----------AGSASKQAAL--QKKRDE---KK-RKNHQIISKLQSICSSGDPNQYYRD
LVKIGQGASGGVYIA-----------HE-KTTGS---TVAIKQMNLEQQPKKELIINEIL
VMKGSKHSNIVNFIDSYLL--KGDLWVVMEYMEGGSLTEIVTHSV--MTEGQIGAVCRE-
-----TLKGLKFLHSKGVIHRDIKSDNILLSTDGNIKMTDFGFCAQINEINLKRTTMVGT
PYWMAPEVVSRKEYGPKVDIWSLGIMVIEMIEGEPPYLNETPLRALYLIATNGTPKLREP
EALSDDIKRFLARCLQVDFNKRADADQLLKDKFI-------------LE-ADDVISLSPL
VK-IARMKK---EE---------------------------------------------
>XP_018710834_Metschnikowia_bicuspidata
------------------------------------------------------------
-------------------------------------------------MSTPRPGPSSP
APELGKAASWAEASPTLPAPAEPQRPGDSLQHPHVLPHDTAAP-----------------
-----------------------KQPESAAGDAREI-------------APSEGSGPSPT
GLPGRSHAAAPGPPRAAAASPAAIPRMPGTFDI------------SGLTAASTDA-IDA-
------------------PLANQTHES------------IER------------------
------------------------------------------------------------
--------------QELDVPGPGMH--------HPPDAARPPRPVLPLATALGTPHLPIP
HSKPPTIVPAIASPQLSGMHGDARRVL----------EAAGVSEMLRARGSGVTLSPNSS
RNVTPTRDAVPRAPSDAALAASPCFSSEHEHRDLSPEVPARGDLL-------LENLPLSN
SPYLGTADI---------------------EKYQSMLDPGKPQAAPAGLAASIDLQELLE
ELSQSRKSALL------------ALLVYRSELPENDRNDARNGEDTSGMDDT--------
--------------------------------RSTGASQDTRPPDADLSGLSISYLDAST
QNGATERTSSMLTVIRTPHLAPAP--------------------------------KTVA
NQTSPVARDRTPQST--------PALPPAS------------------------------
------------LQLTPLGLERPAVPHMPTSSSSLLRRRKSGN-----------------
-RVKGVLTSMFG--KSKGL-S-------------------------------GGSH----
HPSSP----DLSKKISTPFNAKHVAHVGIDDD-GSYTGLPSEWERLLSASGISRTEQQQH
PQAVMDIVA-FYQDTS-ENADDNAFRKF--------------KQMD---LRAN-------
------------VSS---NSSTRNTHSPNSP-AAYTPP---STP----------------
--------TIPSSTDLVDHISTPVQQLGHTSGFGTPHA---------------PPGNQPL
KSPNQLH-DG--------------------------------------------------
----------------------------------LFIPSRPAPRPP---------VQQSS
---------------PQV--PDPM--QTPPPSNGRKHS-------------------FGR
RSFSSKSIK---------SLKNIGAGKSSDHSVHPLPNAADL------TRAH--------
--------------------------HT-------------------LPKSRSHN-----
--------------------AYLAAKTR-PEH------DRREPVTAPIKAAPKFNGD---
-------DFR---------------------------AHRPPPPPPVEARAVALQKP---
-------------------------------AVNKTQAAEDAAKPENDAAPA--------
----------------------------------------------AVSLKPAGRD----
-----------A----KLAALLAQKKREE---KR-RKNQQIITKLREICTEGNPSNYYKD
LNKIGQGASGGVYIA-----------KT-VSSQ---EVVAIKQMNLEQQPKKELIINEIL
VMKDSRHPNIVNYIDSYLL--KGELWVVMEYMEGGSLTEIVTHSV--MTESQIGAVCRE-
-----TLRGLQFLHSKGVIHRDIKSDNILLNTEGQIKMTDFGFCAQINELNVKRTTMVGT
PYWMAPEVVSRKEYGPKVDIWSLGIMVIEMIEGEPPYLNETPLRALYLIATNGTPKLKEP
EALSYDIKRFLAWCLQVDFNKRGTAEQLLKDKFV-------------CE-SGSVASLAPL
VR-IAMMKKA--NEALEE-----------------------------------------
>XP_002618220_Clavispora_lusitaniae
------------------------------------------------------------
------------------------------------------------------------
---------------M------STAGSAEVSPEPKAPASLDEISMSAEALSKS-------
------------------L----SEEPRARTHAEYK-------------SPETGNSADNT
DDFDDTPSS--------------LPRMPGTYDF------------MGLKSESNND-SYD-
------------------NLADKLKQE------------KRATSTPP----DAEA-----
--------------------------------------GLGSPVIVPHAHEREELVWSKE
EDHVGVPSPNLDKHESNEVFDPATN--------INVESESHSGAELIEHDAKLDTGIADT
ATNIDVA-----VNDDVASSTPTDETP----------KTNVTIAHTLGPSIEDSASAFRS
SESKISDPPSSNNSEVPLGQYTASPSPEMLPGSF--EAPTKYASG-------SSSFKISN
SPYLHSPDL---------------------SHYKPQLDPGKPTSNLA---ANVDMERLLQ
DHAGSRQSFSS------------SSSSKHPNLNDGTPLGKIPTVHDSVDDND---N----
------------------------------------DDNDTQEEGPLSEAIGGLNIH---
-NLGNTRSFSTSTVIRNPPPPPAPEAQ---------------AQTGPRQLKSTAVNTTSP
YANPVSTFQQPPTTT--------PSTQHSSIFGTTSPGVSSPG-----------------
----------------------LSMGVSPGKANGSTKKRKSGN-----------------
-RMKGVFTSMFG--KSRNNYS-------------------------------GSSS----
SAGSP----ELSMKISTPFNAKHVAHVGVDHN-GSYTGLPIEWERLLSASGISKIEQQQH
PQAVMDIVA-FYQDTN-ENTDENAFKKF--------------KQAEFGPSKTD-------
------------GSS---SSLSNSS-----------PP---STPIESSG-----MFDAMA
TPPQPYQSPHSSAPHKLRSPSS--------------------------------------
-TIPAGE-SG--------------------------------------------------
----------------------------------QFIPSRPAPKPP---------ST---
---------------PSS--ATQT--EVSTPQSGKKNSL------------------MGR
RSFSSKSIKSGITTPKTEHVYHTTQSKM--------KSARPP------TPNQ--------
---------------------------N-------------------IPKSKSHS-----
--------------------YSLAAQTQ---S------EQKGPTTAPVSSTAKF--HDSD
FQKSS-SDFK---------------------------THRQPPPPPVPSTTKL-------
-------------------------SPSQVEEEPEPKSEEEPVQPR--------------
----------------------------------------------AHNNQQPVRD----
-----------A----KKAALLAQKKREE---KK-RKNQQIVVKLQAICSEGDPNDYYTD
LKKIGQGASGGVYIA-----------RS-TDASQ--KVVAIKQMNLEQQPKKELIINEIL
VMKGSKHPNIVNYIDSYLL--KGELWVIMEYMEGGSLTEIVTHSV--MTEGQIGAVCRE-
-----TLKGLSFLHSKGVIHRDIKSDNILLNVDGNIKMTDFGFCAQINELNLKRTTMVGT
PYWMAPEVVSRKEYGPKVDIWSLGIMVIEMIEGEPPYLNETPLRALYLIATNGTPRLKEP
EALSYDIKKFLAWCLQVDFNKRGTADQLLQDKFI-------------LE-SDDVSTLAPL
VK-IARMKKA--SELE-------------------------------------------
>XP_025339837_Candida_haemuloni
------------------------------------------------------------
---------------------------------------------MPSSSSSPNPAATSP
VVQVMSAFE-SASRSP------KHT-NDKVNVNAITDSEDDQQLTPATDLLTSAHDQVDT
DPIRQIDSNESPIDPPPRS----QDKDDSPGFSSLS-------------SQH-----TNE
DDYGDDSTPSA------------LPRMPGTYDF------------NGLKDAMPM------
------------------------------------------------------------
------------------------------------------------------------
-------SESIERLQNEELHPPSRK--------DLQSVQNDIQPGKKPSNHSLGSPVVLS
EGDNSKT-----QSQDQSQEAEPPK-D----------TVGLGIST---------------
--------------------ENTPFTVQSAGDSI--EVPVRGDLL-------GGDINLSR
SPYLGTPEI---------------------EQYKPQLDPGKPK-------ADLDIEEILK
QRARDSNTDTDQSSAENKLS---------------DTLDKIPTVQDTIDDDK---D----
----------------------------------------DMMNMSHSTSIEEPLSGLSM
IENPSQRSLSNSTVIRSPPPPPSSSGS---------------HGYNATPAITGTEGNQTP
RSQGTIVNR-----T--------PQSNSTIRYPHIGAQKS--------------------
--------------PRDLDMGVIHSNAKLSTPLSNGKKRSSGS-----------------
-RVKGVFSSMFG--KSKSNPS-------------------------------G-------
---SP----ELSMKISTPFNPQHTQHVSEAPD-GSLAGLPAEWERLLSFQGISKKEQEQH
PHTMRDIMALFFEEKIGEKKGPMSEQEG--------------GTESPSLGYAN-------
------------EST---SSFAQSS-----------PP---STP----------------
TASSSSSEHVNAQRHSGPQISTPVQQ---------------------------ISVPKTQ
KTPGSTQAEG--------------------------------------------------
----------------------------------QFIPSRPAPKPP---------ST---
---------------PSA--YAPT--PPASDTPRSKKSM------------------MGR
RSLSNKSLK--------------KSSQK--------PEIAPP------PLPN--------
--------------ISGPIRAAPQPPSQ-------------------IPKSKSHS-----
--------------------YSLAQQTQ---T------ANKGSTTAPVAPTSRF--NDQH
APDK---EFK---------------------------AHRAPPPPPPPVH----------
-------------KT-PAQALEHITSDSATYERNKSSEPKKSSATSEQTQTS--------
----------------------------------------------SSSHQQPIRD----
-----------A----KKAALLTQKRREE---KK-RKNQQIISKLQSICTEGNPNDYYKD
LKKIGQGASGGVYIA-----------RS-VAGPSG-KIVAIKQMNLEQQPKKELIINEIL
VMKSSRHDNIVNYIDSFLI--KGELWVVMEYMEGGSLTEIVTHSV--MTEGQIGAVCRE-
-----TLKGLQFLHSKGVIHRDIKSDNILLNVDGHIKMTDFGFCAQINELNLKRTTMVGT
PYWMAPEVVSRKEYGPKVDVWSLGIMVIEMIEGEPPYLNETPLRALYLIATNGTPKLKEP
EVLSYDIRKFLNWCLQVDFNKRGTAEQLLEDKFI-------------LN-SDDVSSLAPL
VK-IARMKKA--SEGSDD-----------------------------------------
>XP_024714036_Candida_pseudohaemulonis
------------------------------------------------------------
----------------------------------------------MSSSASPNP-ATSP
VVQVILAFE-ASHKDQ------DEAPNDPINVNAI---DTDEQLTPATDLLVT--DAVDT
API-----------GPPKP----Q---DSPAFLSLL-------------SQNDDNTETNE
ESF-NDSTPSA------------LPRMPGTYDF------------NGLKDAIS-------
------------------------------------------------------------
------------------------------------------------------------
-------LESI-----GDLEPPARK--------DLDL-------------KSLGSPVVLG
E----KT-----KEKEAPLESDDKRAD----------SVGLGIST---------------
--------------------ENTPFVPPPSEDPI--EVPVRGDLV-------TGDLGISR
SPYLGTPEI---------------------EQYKPQLDPGKPR-------AQLDIDEILN
R----NSTDTDQLSMENKLS---------------DTLNRIPTVQDNIDDDK---D----
----------------------------------------DMMNMSHSTSIDE----LGF
MDN--QRSLSNLTVIRSPPPPPLN--A---------------QGYNPTPAITG--GNQTP
RT--TSANR-----T--------PQLNSTIRYPHL-AQKS--------------------
--------------PRDLDMGVIHSNAKLSTP-QNGKKRRSGS-----------------
-RVKGVFSLMFG--KSKNS-Q-------------------------------G-------
---SP----ELSMKISTPFNPQHTQHVSEAPD-GSLAGLPAEWERLLLFQGISKKEQEQH
PHTMRDIMALFFEEKIGEKKGPL--EEA--------------GSQSPSLGYAN-------
------------EST---SSFAQSS-----------PP---STP----------------
TASSSLSD-VNNTSQNGPQISTPVQQ---------------------------V----TQ
KTPGTNQ-DG--------------------------------------------------
----------------------------------QFIPSRPAPKPP---------ST---
---------------PLA--YAPT--PPTTDTPRSKMSM------------------MGR
RSLSSKSLK--------------KSSQK--------PDIAPP------PLPN--------
--------------ISGPIRVAPQPPSQ-------------------IPKSKSHS-----
--------------------YSLAQQTQ---A------TNKGPTTAPVAPTSRF--QDQQ
ASDK---EFK---------------------------AHRA--PPPPPVH----------
-------------KT-PAQALEHITSDSATYERTKSSDHKKPLG-NDQAQVS--------
----------------------------------------------SSSQQQPIRD----
-----------A----KKAALLTQKRREE---KK-RKNQQIISKLQSICTEGNPNDYYKD
LKKIGQGASGGVYIA-----------RS-VAGPSG-KIVAIKQMNLEQQPKKELIINEIL
VMKSSRHDNIVNYIDSFLI--KGELWVVMEYMEGGSLTEIVTHSV--MTEGQIGAVCRE-
-----TLKGLQFLHSKGVIHRDIKSDNILLNVDGNIKMTDFGFCAQINELNLKRTTMVGT
PYWMAPEVVSRKEYGPKVDVWSLGIMVIEMIEGEPPYLNETPLRALYLIATNGTPKLKEP
EVLSYDIRKFLNWCLQVDFNKRGTADQLLQDKFI-------------LK-SDDVSSLAPL
VK-IARMKKA--SENADD-----------------------------------------
>XP_025335037_Candida_duobushaemulonis
------------------------------------------------------------
----------------------------------------------MSSSASPKP-ATSP
VVQVISAFE-ASQKDH------DEPPNDPINVNAI---DTDEQLTPATDLLVT--DAVDT
API-----------GPPKP----Q---DSSAFSSLS-------------SQNDDNTETNE
ESF-NDSTPSA------------LPRMPGTYDF------------NGLKDAMS-------
------------------------------------------------------------
------------------------------------------------------------
-------SESI-----GDLEPPARK--------DLDS-------------KSLGSPVVLG
E----KT-----KEKEAPLESDDKRAD----------SVGLGIST---------------
--------------------ENTPYVPPPAEDPI--EVPERGDLA-------TGELDISR
SPYLGTPEI---------------------EQYKPQLDPGKPR-------ASLDIDEILN
R----NSTDTDQSSMENKLS---------------DTLNRIPTVQDNIDDDK---D----
----------------------------------------DMMNMSHSTSIDE----LGF
MDN--QRSLSNSTVIRSPPPPPSN--A---------------QGYNPTPAITG--GNQTP
RT--TSANR-----T--------PQSNSTIRYPHL-AQKS--------------------
--------------PRDLDMGVIHSNAKLSTP-QNGKKRRSGS-----------------
-RVKGVFSSMFG--KSKSS-Q-------------------------------G-------
---SP----ELSMKISTPFNPQHTQHVSEAPD-GSLAGLPAEWERLLSFQGISKKEQEQH
PHTMRDIMALFFEEKIGEKKGPM--EEA--------------GSQSPSLGYAN-------
------------EST---SSFAQSS-----------PP---STP----------------
TASSSSSD-VNNTSQNGPQISTPVQQ---------------------------V----TQ
KTPGTNQ-DG--------------------------------------------------
----------------------------------QFIPSRPAPKPP---------ST---
---------------PSA--YAPT--PPTTDTPRSKMSM------------------MGR
RSLSSKSLK--------------KSSQK--------PDIAPP------PLPN--------
--------------ISGPIRVAPQPPSQ-------------------IPKSKSHS-----
--------------------YSLAQQTQ---A------TNKGSTTAPVAPTSRF--QDQQ
ASDK---EFK---------------------------AHRA--PPPPPVH----------
-------------KT-PAQALEHITSDSATYERAKSSDQKKPSG-NDQAQV---------
----------------------------------------------SSSQQQPIRD----
-----------A----KKAALLTQKRREE---KK-RKNQQIISKLQSICTEGNPNDYYKD
LKKIGQGASGGVYIA-----------RS-VAGPSG-KIVAIKQMNLEQQPKKELIINEIL
VMKSSRHDNIVNYIDSFLI--KGELWVVMEYMEGGSLTEIVTHSV--MTEGQIGAVCRE-
-----TLKGLQFLHSKGVIHRDIKSDNILLNVDGNIKMTDFGFCAQINELNLKRTTMVGT
PYWMAPEVVSRKEYGPKVDVWSLGIMVIEMIEGEPPYLNETPLRALYLIATNGTPKLKEP
EVLSYDIRKFLNWCLQVDFNKRGTADELLQDKFI-------------LK-SDDVSSLAPL
VK-IARMKKA--SENADD-----------------------------------------
>XP_028893375_Candida_auris
------------------------------------------------------------
---------------------------------------------MPSSSSSPNPAATSP
VVQVMSAFESASRMSPTKHTHSDINDKDDIEGGGIATDEESHPTPATDLLLSSNHDHIDS
DSVRSHNVPSVGRASSQQSARVAAESRSSSEDRRPA-------------DESGDDNDIDD
ETFANDSTPSA------------LPRMPGTYDF------------NGLKGSSSKV-SLA-
------------------GEEEVQNEE------------KSA------------------
------------------------------------------------------------
------------------------------------NVDNPSPPPRHASKPSLGSPVLLD
QEADPRTPVLSGPDKATGDAASEPQGS----------SVGLGIST---------------
--------------------ENTPYAPNVGQGDEIDEIPARGDFIDNEHHTFTENVSLSK
SPYLGTPEI---------------------EQYKPQLDPGKPR-------ADLDIDEILK
QRTLRDSSNAESTSQSSTENRYQDSSSRDFGALKDDGIENV-----DDDDDK---N----
----------------------------------------DMMNMSHSTTLDEPLAGLS-
IDDPSQRSVSNSTVIRSPPPPPTQNSQ---------------AYNATPAISGESQGSQTP
GSQATIINR-----T--------PQSSTTSRYPASGFSKS--------------------
--------------PRDLDVGMIHSNVKLSTPSQNGKKRSSGS-----------------
-RVKGVFSSMFG--KSKSN-----------------------------------------
TPSSP----ELSMKISTPFNPQHTQHVSEAPD-GTLAGLPAEWERLLSFQGISKKEQEQH
PRTMRDIMGFFMEEKIGEKKGPMTSSNG--------------GMESPSLAYAN-------
------------EST---SSLAQSS-----------PP---STP----------------
TASTSSSEHLNSTGH--PSVSTPQDQ---------------------------YSVNQKH
RTPTSSQAEG--------------------------------------------------
----------------------------------QFIPSRPAPKPP---------ST---
---------------PSA--YNPT--PSTAETPRSKKPL------------------MGR
RSFSSKSLK--------------KGSQK--------SDAAPP------SLPS--------
--------------ISGPIRAAPQPPNQ-------------------IPKSKSHS-----
--------------------YSLASQTQ---S------STKGSTTAPVVPTSRF--HDIN
TAAER--EYK---------------------------AHRAPPPPPVH------------
-------------KT-PAQALEHITSDNATYERNKAHEPKKASVSTESTQTS--------
----------------------------------------------SSHHQQPMRD----
-----------A----KKAALLTQKRREE---KK-RKNQQIISKLQSICTEGNPNDYYKD
LKKIGQGASGGVYIA-----------RS-VAGPSG-KIVAIKQMNLEQQPKKELIINEIL
VMKSSRHDNIVNYIDSFLI--KGELWVVMEYMEGGSLTEIVTHSV--MTEGQIGAVCKE-
-----TLKGLQFLHSKGVIHRDIKSDNILLNVDGNIKMTDFGFCAQINELNLKRTTMVGT
PYWMAPEVVSRKEYGPKVDVWSLGIMVIEMIEGEPPYLNETPLRALYLIATNGTPKLKEP
EVLSYDIRKFLSRCLKVDFNQRATAEELLQDKFI-------------LS-SDDVSSLAPL
VK-IARMKKA--SEANDD-----------------------------------------
>NP_011856_Saccharomyces_cerevisiae
------------------------------------------------------------
------------------------------------------------MSNDPSAVSELP
DKDSLDNGISNDNERAMGGN---GDGGDGLR-----------------------------
------------------------------------------------------------
-----------------------LPRTTGTLNV------------NALQKGTNAA-HEA-
------------------GGYKSMDPA------------KNAETTND----DDNN-----
--------------------------------------VVSLDDPIQFTRVSSSSVISGM
SSSMSPHSNIDETKSLEAVTPNIN------------------------------------
------------TSNITPDHSADNTFS----------TINASESDHQFNDTLLSKLSLTD
STETIENNATVKHQQPV---ASSTVNSNKSSTDIRRATPVSTPVISKPSMTTTPRQINSA
SHSLSNPKH---------------------KQHKPKVKPSKPEAKSKP------------
------------------------------------------------------------
------------------------------------------------------------
--VSVKKSFPSKNPLKNSSPPKKQTEK---------------SYYS--------------
------------------------------------------------------------
---------------------------------SSSKKRKSGS-------------NSGT
LRMKDVFTSFVQ--NIKRNSQDDK---------------------------RASSS----
SNNSSSSSITTALRISTPYNAKHIHHVGVDSKTGEYTGLPEEWEKLLTSSGISKREQQQN
MQAVMDIVK-FYQDVTETNGEDKMFKTF--------------NTTTGLPGSPQ-------
------------VST---PPANSFNK---------FPP---STS----------------
-----------DSHNYGSRTGTPMSN---------------------------HVMSPTL
NTDSSSA-NG--------------------------------------------------
----------------------------------KFIPSRPAPKPP---------SSASA
SA-------------PII--KSPVMNSA-ANVSPLKQTHAP--------------TTPNR
TSPNRSSIS-----------RNATLKKE--------EQPLPP------------------
-----------------------------------------------IPPTKSK------
--------------------------------------------TSPIISTAHT------
-------------------------------------PQQVAQSPKAPAQETV-------
------------------------------------------------------------
----------------------------------------------TTPTSKPAQA----
-----------R----SLSKELNEKKREE---RE-RRKKQLYAKLNEICSDGDPSTKYAN
LVKIGQGASGGVYTA-----------YE-IGTN---VSVAIKQMNLEKQPKKELIINEIL
VMKGSKHPNIVNFIDSYVL--KGDLWVIMEYMEGGSLTDVVTHCI--LTEGQIGAVCRE-
-----TLSGLEFLHSKGVLHRDIKSDNILLSMEGDIKLTDFGFCAQINELNLKRTTMVGT
PYWMAPEVVSRKEYGPKVDIWSLGIMIIEMIEGEPPYLNETPLRALYLIATNGTPKLKEP
ENLSSSLKKFLDWCLCVEPEDRASATELLHDEYI-------------TEIAEANSSLAPL
VK-LARLKKV--AENMDADEDNDDDNDNEHINKTNNCDDNNDSKETVNLDVTEDDKQK-
>XP_018219231_Saccharomyces_eubayanus
------------------------------------------------------------
------------------------------------------------MSNDPPSIAALP
GTHTLDNGASNSDK-AAGSN---NNGGDGLR-----------------------------
------------------------------------------------------------
-----------------------LPRTTGTLNV------------NALQNDGNAA-SEV-
------------------DGYKSMDPA------------KIEDTSQD----DDNV-----
--------------------------------------VVSLDDPIQFTRVSSSSVISGM
SSSMSTHSHKDEAKSLDQVTPNVN------------------------------------
------------TNNMTSNYSADNTFS----------TINASESDHQFNDTLISKLSLTD
STETIENNTTSRHQPMI---ASSTANSNNSSTDIRRATPVSTPIISKPSLTATPRQISSA
SHSFADLKH---------------------KQHKPKAKPSKPELKTKL------------
------------------------------------------------------------
------------------------------------------------------------
--TPVKNNYSPKNTLKNPSPPKKQIEK---------------PYYS--------------
------------------------------------------------------------
---------------------------------LSTKKRKSGS-------------SSGT
LRMKDVFSSFVQ--NIKRNSQDDK---------------------------RASSS----
SNNSSSSSTTTSLRISTPYNAKHIHHVGVDSKTGEYTGLPEEWEKLLTSSGISKREQQQN
MQAVMDIVK-FYQDVTETNGEDKMFKTF--------------NTTTGLPGTPY-------
------------ASS---PSSNTVNK---------FPP---PTT----------------
-----------DSHNYSSRGGTPLTN---------------------------NVMSPNL
NTESGPS-NA--------------------------------------------------
----------------------------------KFIPSRPAPKPP----------SAST
ST-------------PIL--KSPVTNPSFANVSPSRQNHMP--------------ATPSR
TSTTRSSIS-----------RHATLKKE--------EQPLPP------------------
-----------------------------------------------IPPTKSK------
--------------------------------------------TSPLISTPPP------
-------------------------------------PPQAPPSPSSLPQKPA-------
------------------------------------------------------------
----------------------------------------------ITPSTKPVQT----
-----------R----SLSKELNEKKREE---RE-RRKKQLYAKLNEICSEGDPSLKYAS
LVKIGQGASGGVYTA-----------YE-IGTN---VSVAIKQMNLEKQPKKELIINEIL
VMKGSKHPNIVNFIDSYVL--KGDLWVIMEYMEGGSLTDVVTHCI--LTEGQIGAVCRE-
-----TLSGLKFLHSKGVLHRDIKSDNILLSMEGDIKLTDFGFCAQINELNLKRTTMVGT
PYWMAPEVVSRKEYGPKVDIWSLGIMIIEMIEGEPPYLNETPLRALYLIATNGTPKLKEP
ENLSSYLKKFLDWCLCVEPEERASATDLLHDEYI-------------TEIAEANSSLAPL
VK-LARLKKL--AENMDADEDNDDDDNNEHNNNANDYDNNNDNKEIVNVNVTENDKQK-
>XP_033766663_Saccharomyces_paradoxus
------------------------------------------------------------
------------------------------------------------MSNDPSAVSALP
NKDSLENGISNDDKRAMGGDSDGSDGSDGLR-----------------------------
------------------------------------------------------------
-----------------------LPRTTGTLNV------------NALQKGTNAA-HEA-
------------------GGYKSMDPA------------KNADTNND----DDNN-----
--------------------------------------VVSLDDPIQFTRVSSSSVISGM
SSSMSPHSNNDEAKSLEQVTPNIN------------------------------------
------------TNNMTSNHSADNTFS----------TINASESDHQFNDTLISKLSLTD
STETIENNAAAKHQQPV---VSSTVNSNNSSTDIRRATPVSTPVVSKSSMTTTPRQISSA
SHSLSNPKH---------------------KQHKPKVKPSKPETKSKP------------
------------------------------------------------------------
------------------------------------------------------------
--VSLKKGFPSKNPLKNSSPPKKQTEK---------------LYYS--------------
------------------------------------------------------------
---------------------------------SSTKKRKSGS-------------SSGT
LRMKDVFSSFVQ--NIKRNSQDDK---------------------------RASSS----
SNNSSSSSITTALRISTPYNAKHIHHVGVDSKTGEYTGLPEEWEKLLTSSGISKREQQQN
MQAVMDIVK-FYQDVTETNGEDKMFKTF--------------NTTTGLPGSPQ-------
------------VST---PPSNSFNK---------FPP---STS----------------
-----------DSHNYGSRTGTPMSN---------------------------HVISPSL
NTDSGSA-NA--------------------------------------------------
----------------------------------KFIPSRPAPKPP---------SSAST
SA-------------PII--KSPVINPP-SNISPSKQNHVP--------------TTPNR
ASANRSSIS-----------RNATLKKE--------EQPLPP------------------
-----------------------------------------------IPPTKSK------
--------------------------------------------TSPIIPTSHT------
-------------------------------------PQQGPQSPKAPAQETV-------
------------------------------------------------------------
----------------------------------------------TTPTAKPVQA----
-----------R----SLSKELNEKKREE---RE-RRKKQLYAKLNEICSDGDPSTKYAN
LVKIGQGASGGVYTA-----------YE-IGTN---VSVAIKQMNLEKQPKKELIINEIL
VMKGSKHPNIVNFIDSYVL--KGDLWVIMEYMEGGSLTDVVTHCI--LTEGQIGAVCRE-
-----TLSGLKFLHSKGVLHRDIKSDNILLSMEGDIKLTDFGFCAQINELNLKRTTMVGT
PYWMAPEVVSRKEYGPKVDIWSLGIMIIEMIEGEPPYLNETPLRALYLIATNGTPKLKEP
ENLSSSLKRFLDWCLCVEPEERASATELLHDEYI-------------TEIAEANSSLAPL
VK-LARLKKV--AENMDADEDNDDDNDNEHNNKTNDCDDNKDNKETINLNVTEDDKQK-
>XP_003673449_Naumovozyma_castellii
------------------------------------------------------------
-----------------------------------------------MTDANRYREAD-P
STHLSQK----------SESSSISTVNPEIHVEQEDVRS---------------------
-----------------------SEMEQQHNYTSMD-------------PKNMEARVQIP
LSPSLNGQSEQQQTSVSLDDPIQFTRVSSSSVL------------TNSSSND-ST-SEL-
------------------PSTSM-NGR------------KEV------------------
------------------------------------------------------------
------------------------------------------------------------
------------LGVVSPTTANSTPKT----------ISNINGSSNITPTYQDSQELSTI
GDNTNSTIRISSSDKNINSTLNDTFTTTDSTYDL------------------TE----MQ
QPGSMVSTT---------------------SESKYGIRSSTPVTSNSVGLPKH----IPK
FNTTTKIST---------------------------------------------------
------------------------------------------------------------
----------------IPN-------------------------MKTARPVIKPSG--SS
NNSSKAQLSSSIASS--------SKTSSTTSFQSYD------------------------
---------------------------------GKTKG-SSNS-------------S---
-LMKGVFSSFVQ--NIKRTSQGE-------------------------------------
KRKSN----SSSVKISTPYNAKHIHHVGIDSKTGEYTGLPEEWEKLLTSSGISKKEQQQN
MQTVMDIVR-FYQDVSESTGEDKVFKTF--------------NI-EGSDKTKS-------
------------SSS---PSLRSNSNSTVNK-SE--NI---VTP-------------TLG
YDSPRQGFSAFETPSRTSNLSSPK----RDVST--------------------ASTTGSM
SSQSANVANG--------------------------------------------------
----------------------------------KFIPSRPAPRPP---------GKQ--
GSQG-S---------PFI--TQSS--------SVSTTPIGT--------------PISGR
HSTSRTPSR------------QTTLKKE--------EQPLPP------------------
-----------------------------------------------LP-----Q-----
--------------------KQQN------------------------------------
-------------------------------------EPHIPPIPRTDAR----------
------------------------------------------------------------
----------------------------------------------MTNNNNISRE----
-----------A------SRKNSEKKRLE---RE-HRKKQLYAKLKEICSEGDPSKIYTN
LVKIGQGASGGVYIA-----------NE-IGSN---ESVAIKQMNLEKQPKKELIINEIL
VMKGSRHPNIVNFIDSYLL--DGDLWVIMEYMEGGSLTDVVTHCI--LTEGQIGAVCRE-
-----TLSGLQFLHSKGVLHRDIKSDNILLSISGDIKLTDFGFCAQINEINLKRTTMVGT
PYWMAPEVVSRKEYGPKVDIWSLGIMIIEMIEGEPPYLNETPLRALYLIATNGTPELKEP
ENLSAVLRNFLDWCLKVDPEQRASATDLLNDVFI-------------TEHADKNESLAPL
VK-LARMKKL--DENKDDDDF--------------------------------------
>XP_003672644_Naumovozyma_dairenensis
------------------------------------------------------------
-----------------------------------------------MSD-----QADIP
--HMNGKPDDLTTKDSFTSNSTASTVNPEIHVEQEYTRV---------------------
-----------------------TD-----KYRSMD-------------PKALD------
-PPTIISDNDVLQNSVSLDDPIQFTRVSSSSVL------------TDLSSTDGST-QDL-
------------------KQFNIPNRR------------ASI------------------
------------------------------------------------------------
------------------------------------------------------------
------------QDENLSKEGGETPRT----------ETKTN-VSTVTPTYAESHEVSTI
DDNTNSTIRVSESDRNINSTINETFTTNDSTGDL------------------NDTIKLMD
SPAFHSSNI---------------------TEP----RSSTPLYSQSPSLPKSSSKPISK
FSSVKKPMTPV-------------------------------------------------
------------------------------------------------------------
------SNSTSNSTPMVPNNNNNIRSS---------------PLMKSSKKV---SGTLSS
NTSSKI----SSAPS--------SKTSSTTSFQGTT------------------------
---------------------------------DATKSRSSSS-------------S---
-LVKGVFSSFVQ--NIKRTSQGD-------------------------------------
KRKSNHNSGPSSVKISTPYNAKHIHHVGVDARTGEYTGLPEEWEKLLTSSGISKKEQQQN
MDTIIDIVK-FYQDVSDATGEDKLINTF--------------KLPDTSDRKND-------
------------FGS------RSSSNSTVQK-YDLSGP---ATP-------------ILG
YESPRQ-------QSRTSIQSSPKKNNSRDIGT--------------------PKLTN--
--------ND--------------------------------------------------
----------------------------------KYIPSRPAPKPP---------GKPSL
GSNASS---------PLI--RQNS--------IVS--PIST--------------PTIGR
QPSRSSSQI------------QTLNKKE--------KQPLPP------------------
-----------------------------------------------LPPPTLQQ-----
--------------------KQDNDTSI--------------------------------
-------------------------------------ETKIPPIPRTDNT----------
------------------------------------------------------------
----------------------------------------------LTNEKNISRE----
-----------A------SRHVSEKKRIE---RE-NRKRQLYAKLAEICSPGDPSKLYTN
LVKIGQGASGGVYIA-----------ND-VSTN---ESIAIKQMNLEKQPKKELIINEIL
VMKGSKHPNIVNFIDSYLL--DGDLWVIMEYMEGGSLTDVVTHCI--LTEGQIGAVCRE-
-----TLSGLQFLHSKGVLHRDIKSDNILLSINGNIKLTDFGFCAQVNETTLKRTTMVGT
PYWMAPEVVSRKEYGPKVDIWSLGIMIIEMIEGEPPYLNETPLRALYLIATNGTPELKER
EKLSDVLKHFLDWCLSVNPDQRASATELLEDVFI-------------TEYADANESLAPL
VK-LARMKKM--DDDK-DDEFD-------------------------------------
>XP_003954749_Kazachstania_africana
------------------------------------------------------------
------------------------------------------------------------
------------------------------------------------------------
---------------------------------------------------MTFATDATN
LTEQVVDESNAQETDSNTDENFYLPRTPATLNV------------NALHDDEEQEEEEE-
---------------NSYKSMDPKNTNQFVHI-------SNRTKDHDIDTTIDSK-----
--------------------------------------NNTLDDPIQFKRVSSSSIISNL
S-----------------------------------------------------------
------------SGNSSNNHNDGNRTP----------ILP--------------------
NDNKPSPSTVVKEDRKIRHSIGTAFNNSSSTSRS--------------------------
------------------------------------ATPKLPQTTPSPSPAIID------
------------------------------------------------------------
------------------------------------------------------------
--EKKSSNISSST--------------------------FGISGSSPFRSFSIHSTKKKG
NKNSATFSNRDSNTS--------TMSSHSND-----------------------------
---------------------------------SSGHLNKSSG-------------GAGS
RIMKGVFSSFVS--NIKRNSTEYN---------------------------KRSSS-SSS
SLNGTPSSNVFSIKISTPYNAKHVHHVGIDSKTGEYIGLPAEWERLLTSNGITKKEQQQN
MGTMVDIVK-FYQDVTESNGEAKIIKTF--------------NNSNMSFPSSN-------
------------SSS--------SNRSSARMLKTNSDLLSVSTP---------------K
INQHNNTFTPSSTLNNSPLLSTPQSNIISIG----------------------SVNLTSN
SATNYSQSNE--------------------------------------------------
----------------------------------KFIPTRPAPKPP---------SGRTI
DATKQS---------PIA--SPSV----SKTIPYSESSNID--------------TPKKL
QENVLEHIEPS-------------------------KKELPP------------------
-----------------------------------------------IPKGDSAK-----
--------------------AS--------------------------------------
------------------------------------------------------------
------------------------------------------------------------
------------------------------------------------------------
----------------KAIARRDSKKQIE---KE-RRKKEVLNKLAEICSGGDPTQKYVN
LIKIGQGASGGVYTA-----------TD-VNTE---ASVAIKKMNFEKQPKKELIVNEIL
VMKASRHENIVNFIDSYFL--NGNLWVIMEYMKGGSLTDVVTHCI--LTEQQISTVTRE-
-----TLNGLRFLHSKGVIHRDIKSDNVLLSLSGDIKLTDFGFCAQINEINLKRTTMVGT
PYWMAPEVVSRKEYGPKVDIWSLGIMIIEMIEGEPPYLNETPLRALYLIATNGTPELKDP
DSLSECLKAFLDWCLKVDPHERASATELLNDRFI-------------VEFSEKTETLSPL
VK-LARMKKL--EEEAEITEEETYAEDTLNKEDVEEEAHTTVEKNNEEAVQANADFKNL
>XP_022463214_Kazachstania_naganishii
------------------------------------------------------------
--------------------MESSGANNSHANVYHSMDPRRKDSSSAQGDSTSSSTLDTP
IHS---------------------------------------------------------
-----------------------NEIPSKLEHNDDN-------------DQKVGENDEGA
DPELAVSPTSPSRHNNKSMSPSLQDHKTGTSHL------------QGAQIQGIIG-SAI-
------------------TTKEKT------------------------------------
------------------------------------------------------------
------------------------------------------------------------
------------FPKIAEEHQEFQRSA----------STPVVTSGAKKGSSKGNLHSSTN
GAEK----------------------------------------------GVSPSGMRSN
ASSPNLVKS---------------------TKGKNNLQPSNKN-----------------
------------------------------------------------------------
------------------------------------------------------------
------------------------------------------------------------
------------------------------------------------------------
---------------------------KSSITLSSNTTSSSGS-----------------
-RMKGVFSSFVN--NIKRNSNNSN---------------------------SSGGSYQNE
TPSLSKRSSNTSLKISTPYNAKHIHHVGVDKKTGEYIGLPEEWQKLLTSSGITKKEQQQN
MDTVMDIVQ-FYQDVTQTTNEDKTIKTFKVQGTDPKFPSVIENTEHESPYRPS-------
------------SKT---KSSSSSA----------------KTP----------------
----DTLTPRINEYQPFKRTTSP------------------------------KALSPGN
QTSSDIQ-ND--------------------------------------------------
----------------------------------KFIPSRPAPRPP---------GS---
------NKEVNTLASPTL--VSAS--VGQRGESNGEPNLVS--------------SMSSR
ENSTKKELQ------PLPPLPQSTSKQS--------SPSLPP------------------
-----------------------------------------------TPLSITSS-----
--------------------PSLDSTSK--------------------QGNAAF------
-----------------------------------------PPIPKT-------------
------------------------------------------------------------
----------------------------------------------TPNSKSLSRV----
-----------S----KKAS---EKKREE---RE-RHKKEIYARLAEICSDGDPSQKYTN
LVKIGQGASGGVYTA-----------YE-VGTD---ASVAIKQMNLEKQPKKELIINEII
VMKDSKHPNIVNFIDSFLL--KGDLWVIMEFMEGGSLTDVVTHCI--LTEGQIGTVCRE-
-----TLRGLQFLHSNGVIHRDIKSDNILLSMKGDIKLTDFGFCAQINEHNLKRTTMVGT
PYWMAPEVVSRKEYGPKVDIWSLGIMIIEMIESEPPYLNETPLRALYLIATNGTPKLKEP
ELLSDVLNDFLSWCLKVNPDERASASTLLEDPFI-------------TEYSEPNVSLAPL
VK-LARMKK---QESDNDSDSNDEQ----------------------------------
>XP_448341_Candida_glabrata
------------------------------------------------------------
-------------------------------------------------MSNANQKENVP
SLG---------------------------------------------------------
------------------------------------------------------------
-----------------------LPRTHGTLNV------------NALKATDILK-HKG-
------------------KLNEVNSDQ------------STTNENDE----VQEE-----
--------------------------------------AVFLDDPVHFTRV---------
------------------------------------------------------------
-----------------SSSSELSAAL----------SVNTTEQEQDEEKGTEHAELEPA
EEDTVEVDTIRNNGDKTYSTIRESASDFETTNNTLIEISKNSSTYSSTEFLNNNNNGISN
SNR-----------------------------------------------ATIDSESKLR
MNKLREGSSTSLSNDSNGFNGMISSNQASTVLS---------------------------
------------------------------------------------------------
--TPSQKPSSTTNTI------------------------------------------TKA
NNGGSTRAQKEKHTS--------PKLPSTVTAPSSHRKSADLS-----------------
---------KTNKLPSTTAKRTPKQAVTSSSPKEPAKRKSSTS-----------------
-KMKGMFSSLVQ--NMKRNSSDNR---------------------------KSASSLSSV
SSSSS-----STLKISTPYNPKHIYHVGVDARTGEYTGLPEEWERLLASSGISRKEQQQN
MQAVIDIVN-FYQDVADHTGEEKVIKTF-----DPKKQNPLVRDSLSKYEQVD-------
------------DNR---TSYASGGTPTLEQ-NGFHTS---STP----------------
----RSRTSLTSPTAGYSMISTPPMAT---------------------------------
--------QE--------------------------------------------------
----------------------------------KYIPTRPAPKPP---------GQQTP
SSNASLT--------PKM--QNATMSPIKENISSP-------------------------
--VTKSEVD-----------DELLLSKK--------NASLPK------------------
-----------------------------------------------LPSDDSSS-----
--------------------HKKSATDS-----------------APTSVET--------
-------DTE---------------------------TVKVPPIPKTTPTVPA-------
------------------------------------------------------------
------------------------------------------------------------
----------------KASRRSNEKKKEE---RE-RNKKLLYAKLTEICSPGDPKSKYRD
LIKIGQGASGGVYIA-----------HD-TESE---DSVAIKQMNLEKQPKKELILNEIL
VMRESKHSNIVNFIDSYLA--KGDLWIVMEYMEGGSLTDVVTHCL--LSEGQIGAVCRE-
-----TLKGLQFLHSKGVLHRDIKSDNILLSLKGNIKLTDFGFCAQINENNLKRTTMVGT
PYWMAPEVVSRKEYGPKVDIWSLGIMIIEMIEGEPPYLNETPLRALYLIATNGTPKLKEP
EALSDTLTKFLDWCLKVDPSERATATELLDDPFI-------------TEIAEDNSSLSPL
VK-LARIKKL--EEQEEDAGTDETEPETTPDTTI-------------------------
>XP_004182212_Tetrapisispora_blattae
------------------------------------------------------------
------------------------------------------------------------
------------------------------------------------------------
-------MSDPQHNGTDDGYDKVLGLLGGDPREELD-------------IQNEMDAIRHY
NQDPADYSGGTSPGDQNINLSFDLPRATASLNV------------NGLKETNITNTREDT
NTLPDTQATMLNTDLSDYKSMDPKHSVEDLSLNIDLHLNSNSTTNTDLNTDTDTDLLNNH
QQKKIVITGASANTTHPIISSTLSNTNSISNSIINNNNGIYLDDPIQFTRISSTSMVNES
SSVPPSPSSSASLSASSSSANTDTDDEYHHHTHSKENKTIKINHSHTTSIDNTITSNNIQ
ADSSYANVKKKYIDVKTPNNSNNISNSFNTTLDYDDEELADDFDNELSMLNNISTDNSGN
GNNSMGLSSSYYQDNTNMNNFRSSTPVDHSTTNPSSNSTNNNNNATKLHSRSSSMSLIKE
KLNITNTNN---------------------SSSNNNRFSHSKHSSMSSSISNVKIETNFN
RHTRSSLSISGPVSISGSPSRSASNSFSKNNNFNNNNNNCSTGSGTSRNVNN--------
------------------------------------------------SPSRSMSNSFSR
NNSNNNLKISTPTLHQSPKLQINITSASNSNSNNNDMGSTTTSSTNNIRYNVSPSMSGMK
NSISSTNTLKKMPKSNSPKPPHVPRSNSSPSYNISSSSSSSTS-----------------
-----------------------SSPSTNGSNNGNVKRKSGGN-----------------
-RMKGVFSSFVQ--NMKRNPQPEKKKQPTNYLNYKNNSSNNSSNSISGNSNRSSNHSNNS
NRNSPSSYSKTSIKISTPYNAKHIHHVGIDRNTGEYTGLPDEWEKLLTSSGITRKEQKEN
MQAVMDIVK-FYQEATETSGEDKVFKTF--------------NVNNSISTIPS-------
------------TQS-----FRTPSTSNNNKFENYNDSPSFSMG----------------
-QQTPQSHSMRNVTPSFSGRNSPI-----------------------------GNITISS
SDVSSHTSAE--------------------------------------------------
----------------------------------KYIPTRPAPKPP---------TQSSS
ANKIPRH--------PLA--SNNSSNNNISSHSKGSSQSSPISMVIKNTSPMPRASTISR
AATIKKE-----------------------------EQPLPP------------------
-----------------------------------------------LPTERKSEENE--
--------------DNLISDAKVENVTLAPPR------VDEKNTTIPIEVSKVEISDEK-
-------TVP---------------------------VQNIPPIPKTH------------
------------------------------------------------------------
----------------------------------------------AISNEDIIR-----
----------------KPKTISPERKREE---RE-KKMKQLYAKLHEICSSGDPSKVYRN
LVKIGQGASGGVYTA-----------YE-VGTN---ASVAVKQMNLEKQPKTELIINEII
VMKESKHKNIVNFIDSYLL--KGDLWVVMEYMEGGSLTDVVTHCI--LTEGQIGAVCRE-
-----TLNGLKFLHSKGVIHRDIKSDNILLSMQGDIKLTDFGFCAQINEVHLKRTTMVGT
PYWMAPEVVSRKEYGPKVDIWSLGIMIIEMIEGEPPYLNETPLRALYLIATNGTPELKEP
EKLSSILHNFLDACLKVDPEVRATATELLETELI-------------TEVASENISLAPL
VK-VARMKKI--AEGINEEDDDEVNEDD-------------------------------
>XP_003686603_Tetrapisispora_phaffii
------------------------------------------------------------
------------------------------------------------------------
------------------------------------------------------------
----------------------MDNEAHIDSSMSKD-------------TNPFRNGTTQE
LDYAIENDSASGHYSDRNEDDIN-----DTIDMY-----------NEIEEKIEIVTEEE-
-----QEQEYGSNKKNNYKSMDPGRSPSELAANLKKHIENVVTVNDEILNASVNS-----
------------------------------------INKTSLDNPIQFKRVSSSSVLSEQ
SISD--------------------------------------------------------
----------------------------------------------------------SN
EDSQAGDVTVTKNNDIATSSVNEISTLEDNTESTIKQLNSLNAKTNENPVLTNDKTPIEI
NTHTPQLQS---------------------TSFNSSLGNNNPTVSDSQ------------
------------------------------------------------------------
------------------------------------------------------------
-NDNTTGNFDKNSSYKTPLPKSNSASS---------------NASHHNNSIIPTSNSNSK
LHSATPSHSKKPYIN--------NSSNSTPKMPPISPSSLN-------------------
---------------------------------DQNKRKSSSS-----------------
-RMKGVFSSLVQNINIKRNPNGEK---------------------------RKSTN---S
GVSSINSGSSSNLKISTPYNAKHVHHVGIDSKTGEYTGLPEEWEKLLTSSGISKKEQQQN
LQAVMDIVK-FYQDATENSGEDKTLKTF--------------HVSANPPGATL-------
------------ASA-----YRTPSSSSVNKF---------SSP---------SRTSAVE
DLYYSPDAPQVAPFSSTSNNSTPSLKQSSFISNMKPEINRSTSSA--------GSKNSSI
IKNNVIPTND--------------------------------------------------
----------------------------------KYIPSRPAPKPP---------SSSEK
NSLF----------------SELHEAPKIKKLSKTSTQSSQ--------------TTPLR
SATVQKE-----------------------------QHPLPP------------------
-----------------------------------------------IPNKNGTP-----
--------------------AKETAGDA--------------------------------
------TETA---------------------------TKAIPPIPKP-------------
------------------------------------------------------------
----------------------------------------------INVQKTLSQE----
-------------SSKETRAKSLEKKKEE---RE-KINKLLYERLVTIVSEGDPSKHYKD
LVKIGQGASGGVFTA-----------HD-SRDEN--RLVAIKQMNLQKQPKKELIINEII
VMKGSRHENIVNFIDSYLM--KGDLWVVMEYMEGGSLTDVVTHCI--LTEGQIGTVCKE-
-----TLGGLAFLHSKGVIHRDIKSDNILLSMNGDIKLTDFGFCAQINEVHLKRTTMVGT
PYWMAPEVVSRKEYGPKVDIWSLGIMIIEMIEGEPPYLNETPLRALYLIATNGTPQLKDP
ENLGEILKKFLDWCLTVNPEERATALELLSHPFI-------------TDHADEKISLSPL
VK-LASMKKL--SEQIESEEEEEEEEVDDDLEDS-------------------------
>XP_001646527_Vanderwaltozyma_polyspora
------------------------------------------------------------
------------------------------------------------------------
------------------------------------------------------------
-------------------MTGSVQPEDNDHFENGV-------------EKNILHNDEDS
RTAMVDDSEGS------------FPEVRGEVSYVEEGIVNSSGLNSVVKEAGESKDATA-
------------YKSMDPRHLPRGKVE------------ILPDGMTD----ATNA-----
--------------------------------------STSLDDPIQFTRVSSSSVLSGM
SGSN------------------------------------------------IQDEIINA
ENKILKDKREEVLTNSNTSQEEPNAFV----------DTSNNNTTVLSGSNMEVNETVTI
SETLTSTLRISQFDQQISSAFQDTSTIYNNTSES--------------HDFLNNTGNISQ
IYKKPPLPS---------------------TPAPPTPNPTPPMTSANVTTPVIQQGIILP
KSTYSGSVPIS-------------------------------------------------
------------------------------------------------------------
TIKASDRSATNLTNLKAPQ-----------------------------------------
------------QNS--------PKINSYSKISNQINSS---------------------
---------------------------NSSSNVDISKRKTSGS-----------------
-RMKGVFSSFVQ--NMKRNSQGEK---------------------------RKSGS----
-----------SVKISTPYNAKHVHHVGIDTKTGEYTGLPEEWERLLTSSGISKKEQQQN
LQAVMDIVQ-FYQDATKTSGEEKMLKTF---------------------KVSD-------
------------SNTNLVASFRTPSSSSVNRFESSPSP---LSP----------------
--EVSYNAHSSHLQQFPSSASTPNIRN--------------------------SPIMGSY
DSLPKSSSSD--------------------------------------------------
----------------------------------KFIPTRPAPKPP---------VKPSG
SLTPPLSS-------PSL--PASA--NNINTVKKSPSQKSI--------------RLPSR
HETAKKE-----------------------------KQPLPP------------------
-----------------------------------------------LPNDDTTK-----
--------------------VNPNVAND--------------------------------
--------------------------------------KKMPPIPNT-------------
------------------------------------------------------------
--------------------------------------------------NNINRD----
-----------A--SKKVNTKSLEKKREE---RE-RAIKLLYQRLSEIVSDGDPSSKYTD
LIKIGQGASGGVYTA-----------HD-PTRE---GYVAIKQMNLEKQPKKELIINEII
VMKESKHENIVNFIDSYLL--KGDLWVIMEYMEGGSLTDVVTHCL--LTEAQVGAVCRE-
-----TLSGLQFLHSKGVIHRDIKSDNILLSMRGDIKLTDFGFCAQINELNLKRTTMVGT
PYWMAPEVVSRKEYGPKVDIWSLGIMIIEMIEGEPPYLNETPLRALYLIATNGTPSLKEP
EALSDALNNFLGWCLKVNPDERASAKDLLLDPFI-------------TEIADSNESLAPL
VK-LASMKKL--SEKMDDDGDDESDY---------------------------------
>XP_003678815_Torulaspora_delbrueckii
------------------------------------------------------------
--------------------------------------------MAEELASRMSQSRD--
---EGDD-------------TGQVTGGDH-------------------------------
--------------------------------------------------EKIYQTVE--
-QPSLSPIINQDDLSNN----FDLPRAAGTLNV------------NAYHEESETD-SKA-
--------------IGGYRSMDPKAQ----------------SNDDN----ELTN-----
--------------------------------------SATLDDPIQFTRVSSSSAISGA
SSFEYDGNNQEDDILRGD----------------------------GKVQ----------
------------IGGKGINKERGEVDS-------------KNHYNNISTGRTQGNDGSTV
GDKTNSTIRGSGAEQQVNGTPNDTFTASESLFDT--------------------------
--SS--GNL---------------------SSVSKTILP---------------------
------------------------------------------------------------
----------------------------------------------------------SM
FATEPRQQS--HTPVSTPVIPQEPSSS----------------VSEQSTASKGMNSPFRP
FTNKAGATSSPKITH--------VSTPSPSST---AGKS---------------------
---------------------------------DSSKRKSSGS-------------S---
-RMKGVFTSFVQ--NIKRNSQSER---------------------------SRSGS----
-----------SVKISTPYNAKHVHHVGVDAKTGEYTGLPEEWERMLTSSGISKKEQQQN
MQAVVDIVK-FYQDVAESSGEDKVFKTF--------------NVN--GSNIHN-------
------------IST---PSLRTPSNSSVSRFEGKDGS---STP----------------
-------ELVRQTPKFQQPFSTTS-------HGDNTKNS--------------PAAIGAL
ETQNATS-NG--------------------------------------------------
----------------------------------KFIPSRPAPKPP---------GQSAP
NNIIS----------PLA--ASGK--PS--TPPIQKSSSLV--------------SLPSR
KGTIKKD-----------------------------EQPLPP------------------
-----------------------------------------------LPP--VEV-----
--------------------DKIDTKTE--------------------------------
-------NKD---------------------------EKSMPQVPKS-------------
------------------------------------------------------------
----------------------------------------------SGTQTAPSRE----
-----------A--SKKAHAALAEKKAEE---RE-RRTKQLYAKLAEICTDGDPSKMYLN
LTKIGQGASGGVYTA-----------YE-VGTN---ASVAIKQMNLEKQPKKELIINEIL
VMKGSKHQNIVNFIDSYVL--KGDLWVVMEYMEGGSLTDVVTHCI--LTEAQIGAVCRE-
-----TLRGLQFLHSKGVIHRDIKSDNILLSMNGEIKLTDFGFCAQINEINLKRTTMVGT
PYWMAPEVVSRKEYGPKVDIWSLGIMIIEMIEGEPPYLNETPLRALYLIATNGTPKLKEP
EVLSPELKSFLAWCLNVNPDTRASATELLRDVFI-------------TQCADENESLAPL
VK-LARMKKI--AEKMDSGDEESGGNGSRED----------------------------
>XP_037144380_Zygotorulaspora_mrakii
------------------------------------------------------------
--------------------------------------------MSDENKYDSFRERDCG
TLKQGDDANRPEQIIKKDGSSTEVATGESDA-----------------------------
-----------------------CIELANGLDGNPG-------------AEKASHTKDAS
TKPSLS---THDEVENNEQNTFELPRAPGTLNV------------NALNGHSEED-DRT-
------------RDLCEYRSMDPKKSP------------IDTPKDTT----ETAI-----
--------------------------------------SASLDEPIQFTRVSSSSALSGI
SSYE----NEEHSIKNSEQTNNPAI--------KNEGMDSRTFTKSGEEE----------
------------IEGQSAD-DRPPTSS----------DLKSSAYNGM-------RDFSSV
GDQTNSTIRASESDQHVNGTLIAS-TTSESIFEL--------------------------
--SSEQANT---------------------SSNKIPLLP---------------------
------------------------------------------------------------
---------------------------------------------------------VNN
LDTKQRTSSKTNTPVTTPKIPQQNASA---------------PIVGPTQTSVAKSSPFKA
FTSKS-AVRSPR--N--------ISPPSSSPVIQPQSRN---------------------
---------------------------------ESSKRKSSGS-------------S---
-RMKGVFSSFVQ--NIKRNSQGEK---------------------------NKTPN----
-----------GVKISTPYNAKHLHHVGIDIKTGEYTGLPEEWERLLTSSGITKKEQQQN
MQAVVDIVK-FYQDVTEASGEDKVFKTY--------------NVGNAGYSIHN-------
--------------T---PSFRTGSGSFVNKFYTPSGS---STP----------------
-------DLSRQTPNLAQSSSIPSPQVNAYRTPPNPPSP--------------PSSLGGP
DSTEKIS-NE--------------------------------------------------
----------------------------------KFIPSRPAPKPP---------VQRSK
TSTSA----------AHA--SKTT--SSSITVPKDTSGSSL--------------SLASR
QASIKRE-----------------------------EQPLPP------------------
-----------------------------------------------IPQTCTQE-----
--------------------NSSDINNE--------------------------------
-------TQD---------------------------LKNVTSADKT-------------
------------------------------------------------------------
----------------------------------------------NGHSNVLSRD----
-----------A--SRKANVALAEKKAEE---RE-RKTKQLYAKLSQICTDGDPSKIYLN
LTKIGQGASGGVYTA-----------YE-VGTN---ASVAIKQMNLEKQPKKELIINEIL
VMKGSKHRNIVNFIDSYLL--RGDLWVVMEYMEGGSLTDVVTHCI--LTEGQIGAVCRE-
-----TLAGLKFLHSKGVIHRDIKSDNILLSMEGEIKLTDFGFCAQINEVNLKRTTMVGT
PYWMAPEVVSRKEYGPKVDIWSLGIMIIEMIEGEPPYLNETPLRALYLIATNGTPQLKEP
DNLSQELKKFLSWCLNIDPDERASATELLHDQFI-------------SEYADKNESLAPL
VK-LARMKKI--AEKME--DDEADA----------------------------------
>XP_002495003_Zygosaccharomyces_rouxii
------------------------------------------------------------
-----------------------------------------MEHSNTTGVKDSLDLDNTN
LKEDVESFD---------------------------------------------------
------------------------------------------------------------
-----------------------LPRVQGTLNV------------NALQESENIDASDA-
------------GNSPRLRNISEYRSM------------DPGRSHEP----AMEH-----
--------------------------------------STSLDDPIQFTRVSSSSVLSGL
SSSE--------------------------------------------------------
------------GEKEVPSEEPQEVER----------NEQRHDPSDDTTKGSITLDKSGF
ADNTNSTIHASESEPQFNGYSRNLNQSNESSY-------------------LDSSVERGN
SSSKSGSVG---------------------TQGSSSGIPNNQN-----------------
------------------------------------------------------------
------------------------------------------------------------
NNSFTSNNNNSNRQIMTPPIAAHHATVP-------------LPVRGSSPVNISKSSSFSP
FGASKKLSTNSNVMS--------PRSQSAS------------------------------
---------------------------SSTQKLEQSKKKNNGS-------------GSS-
-RMKGVFTSFVN--NMKRTSGGEK---------------------------NKQQP----
--------GTSVVKISTPYNAKHLHHVGIDSRTGEYTGLPTEWEKLLTSSGISKREQEQN
IQAVVDIVK-FYQDVTESSGEDKTFKTF--------------NVTNPSPL--E-------
------------ASS---PTFKTPSTSSVNRFKSNNLPQDSTTP----------------
-----ERGVQTPQLQQYQSFSSPQNGVSRNSPAHVYS----------------PEKINQL
PTPAPPLANGISMG----------------------------------------------
-------------------NESDPNAGGIGGSHQKFIPTRPAPKPP---------TAGKT
SVSPVLE--------PSR--SNSS--PQVPQIPHSQSST----------------SLPSR
KPSSKRE-----------------------------DQPLPP------------------
-----------------------------------------------LPQHKEEE-----
--------------------NVDKLDKMEDRT------DQKDGKTAP-------------
----------------------------------------SPSTPTAR------------
------------------------------------------------------------
----------------------------------------------HNKSKTPSRE----
-----------V--SKKNNVALAEKKREE---RE-RRTKQLYAQLGEICAEGDPSKLYLN
LTKIGQGASGGVYTA-----------YE-LGTN---ASVAIKQMNLEKQPKKELIINEIM
VMKGSKHRNIVNFIDSYLL--KGDLWVVMEYMEGGSLTDVVTHCI--LTEGQIGAVCRE-
-----TLAGLQFLHSKGVIHRDIKSDNILLSMTGEIKLTDFGFCAQINEINLKRTTMVGT
PYWMAPEVVSRKEYGPKVDIWSLGIMIIEMIEGEPPYLNETPLRALYLIATNGTPKLKEP
DNLGEELQNFLDWCLTVEPDQRASSSQLLKDPFV-------------TQVAEENSSLAPL
VK-LARMKKI--AEKMEHDDDDDDDDDEDDGGGEEGVEEQEVTTAQG------------
>XP_003644981_Eremothecium_cymbalariae
------------------------------------------------------------
------------------------------------------------------------
------------------------------------------------------------
---------------------------------MSR-------------VSSNGETLPGG
LSELVLSDGVKAQQQQQVDGGYDLPRAPGSLNV------------NALREDDGKDVNDL-
---------------SDYKAVGPIGSG------------VSVTSVEERSGVFAKV-----
--------------------------------------DGALDDPIQFTRVSTSSVLSNS
SSAVLEQERQQRQQRQQQRQHEQEQEQEQEQQRQAQEPELRRKKEEQNGYDHNGDVTTTI
TEHSSPERKRESLSNSFRTPQDYRNPN----------SLPGSGPRTIPADFAASAGTPPT
CDVTNSTLRASGRSDGVGSYFMEQYSDTRYS-----------------------------
SSS-GDVSQ---------------------RVASDAITPKKTMLTQNATHYNDEYESPLN
ELISSSDEHSDTAHIIS-EEPSNTTNTNINDNNNTNNNTTNNHNGNNNNNSKSNNNISSR
AAQSSSSSSSLSSPQVINTTQALHAAQVVHAVHAVHAVHTSNIATHTAYLSNSGNVELHH
SSATTAATTNNLVTHDFPPTPVMNQNGSSFNAHNGPGTVASLPNKSPFRTVTSPFPTSRR
SRHSTGFGDISLPRN--------STSSTS-------------------------------
---------------------------------SNEHKKSRGG-----------------
-RMKGVLSSFVQ--NIRRNSQGEK---------------------------RRSGT----
----------SLMKISTPYNATHVHHVGVDSKTGEYTGLPDEWERLLASSGISKKEQQQH
PQAVMDIVK-FYQDVAGTNDEDKVLKTF--------------PVNGTTD-DLS-------
------------SS----PSFRTHSLSSSSRFD-SNEH----------------------
---------------YGSSYSTPGLQSPM------------------------VFSDPNQ
QQSYQQQQDE--------------------------------------------------
----------------------------------KFIPSRPAPKPP---------GSAA-
KAEFTS---------PLVFDQQSSVTTTPRTHRSSSQSSGF--------------MALAR
KATLTKN-----------------------------KQQLPP------------------
-----------------------------------------------IPSVS--------
-----------------------------------------KQTDDYVGGSLRM------
-----APPAP---------------------------P--PPPPPPIQKDGYT-------
------------------------------------------------------------
----------------------------------------------KEHDRERERERERE
RERTGLGREKDHQAATKQNQVALERKREE---RK-RRNQKLQSKLAEICCVGDPSKIYRN
LIKIGQGASGGVYTA-----------YE-IGTN---ASVAIKQMNLEKQPKKELIINEIL
VMKGSKHKNIVNFIDSYLL--KGDLWVVMEYMEGGSLTDVVTHCI--LTEGQIAAVSRE-
-----TLRGLHFLHSKGVIHRDIKSDNILLSMDGNIKLTDFGFCAQINESNLKRTTMVGT
PYWMAPEVVSRKEYGPKVDIWSLGIMIIEMIEGEPPYLNETPLRALYLIATNGTPKLKDA
GSLSSVLKRFLNWCLHVNPENRATAVELLSDKLI-------------TEVADDNKSLAPL
VK-LARMKKH--AEKMDSSLHDNID----------------------------------
>NP_982960_Eremothecium_gossypii
------------------------------------------------------------
------------------------------------------------------------
------------------------------------------------------------
---------------------------------MSK-------------VSGANETLQGA
LAPLSHMGGGGDATLLKDEGQVELPRGPGVLNV------------QVLPEEGHAHLQDL-
---------------EGYKSMDPRQSE------------SASTDVSE----MLQH-----
--------------------------------------TASLDDPIQFTRVSTSSVTSNS
SSD--PRESGDTQETGSRRGCSTEE--------QAPAGAERVSGQDQDSW----DVEEVV
AE-------------------------------------PRSG-----------IDVTPV
GDVTNSTIRASGRSAESTSHYLDEYSDTRYS-----------------------------
SSSPSSGSR---------------------KLSTTIITPEKNVVAQALHCYADNYESPLN
DLMSSGDERSSSVRETSFENASSDTNANLN------------------------------
GGRASTGESMRSPPPATGLPNGF--------------VHT-------------------Q
ASA--------------PALPV-------------------LPAKSPFRAVQSPFSGTRK
SRNSANLAELSLPRT--------STSSAS-------------------------------
---------------------------------SMEQRKSRGG-----------------
-RMKVVLSSFVQ--NIRRNSQGEK---------------------------RRSGT----
----------A-MKISTPYNATHVHHVGVDSRTGEYTGLPEEWERLLASSGISKKEQQQH
PQAVMDIVK-FYQDVTGTSGEDKVFKTF--------------NVSSTNACELS-------
------------SS----PSFKTPSLSSITRFEGSHEA----------------------
---------------YNSAYHSPMLQSPM------------------------GFHDP--
------QHDE--------------------------------------------------
----------------------------------KFIPSRPAPRPP---------GGAAP
KTDFTS---------PLAYDSQSA-TATPKNQRFSNQSSGF--------------FSLAR
KATLNKN-----------------------------KQQLPP------------------
-----------------------------------------------IPSAAAAS-----
--------------------APITQPGSTANI------PYIKPAENPVSAPSKS------
-----IPPSL---------------------------PAVPTPPPPIEKDPPL-------
------------------------------------------------------------
----------------------------------------------RDLERERERE----
-----------HSSA-KQGQLALERKREE---KR-RRNQKLQAKLAEICSPGDPSKIYRN
LVKIGQGASGGVYTA-----------YE-IGTN---ASVAIKQMNLEKQPKKELIINEIL
VMKGSRHNNIVNFIDSYLL--KGDLWVIMEYMEGGSLTDVVTHCI--LTEGQIAAVSRE-
-----TLRGLHFLHSKGVIHRDIKSDNILLSMDGNIKLTDFGFCAQINETNLKRTTMVGT
PYWMAPEVVSRKEYGPKVDIWSLGIMIIEMIEGEPPYLNETPLRALYLIATNGTPKLKDA
DSLSPVLKRFLSWCLQVSPNDRATAMELLYDKFI-------------VEVAEANASLAPL
VK-LARMKKL--AEKMDADSDDNRTD---------------------------------
>XP_452137_Kluyveromyces_lactis
------------------------------------------------------------
------------------------------------------------------------
---------------------------------------------MTDTG---YTEELLP
GTFDALS--VRENGGNTESDTSSIRKSQNQDSKQED-------------VHRENLSVQTL
EDHTEV---TETREQSVSKDLFDLPRAPASLDV------------KGLQESDED--HYV-
------------KDLSDYKSMDPGKPGTVPT---------------NVSEIFNSN-----
--------------------------------------QPTLDEPIQFTRVSSSSVLSES
ISEGDADLISHLEGKVE----------E--------------------------------
------------GNNLTSKETPGTIES----------IVGDKTMSTIEG-SSQNIGRIST
GGRMTPDLSLMGGALETSSDFLNSTQTSNSPKITTPITEVDAN-----------------
DVYESPLNE---------------------ILS-STDSFNKASTASADHSKHVSVHEVIP
EEE-PH------PETTNED-PPIKTPVMVNNFFEN-------------------------
------------------------------------------------------------
---------------QTPV----------------------SESRSPFRTISSPFSSLRK
NVKSQHGTPDHSQRN--------SNSSTSS------------------------------
---------------------------------N-DVKRKTGT-----------------
-KKKGVFSTFVQ--NIKRNSHSEK---------------------------RISSG----
-SG--NGSGNNAFKISTPYNAKHVYHVGVDSKTGEYTGLPNEWEKLLTSSGISMKEQQQH
PQAVMDIVK-FYQDVTENSGEEKVFKTF--------------KVGGGSGANIA-------
------------ST----PSFRTPSTASVQKFE--------TPQMQTDATFPNENNDTPY
----------------SSNLQGPLLTNDFSETVN--------------------------
--------NE--------------------------------------------------
----------------------------------KFIPTRPAPKPQ---------GSSTV
SRRVEI---------PSPINSLGHGTPKVQRSDT-QSSSIF--------------SF-KK
MPTLKS------------------------------EQPLPP------------------
-----------------------------------------------IPKAAEKP-----
--------------------ANLLPARAAPTP------PK------PAIPT---------
-------TPE---------------------------QSSIPAIPSGLAV----------
------------------------------------------------------------
----------------------------------------------EVKEES--------
------------NTSNVQTRKAQEKKREE---RK-RKNQQIQSKLTEICTTGDPSKLYKN
LIKIGQGASGGVYTA-----------YE-LGTN---ASVAIKQMNLEKQPKKELIVNEIL
VMKGSKHNNIVNFIDSYLF--RGDLWVVMEYMEGGSLTDVVTHCI--LTEGQIGAVSRE-
-----TLKGLQFLHSKGVIHRDIKSDNILLSMNGDIKLTDFGFCAQINEVNLKRTTMVGT
PYWMAPEVVSRKEYGPKVDIWSLGIMIIEMIEGEPPYLNETPLRALYLIATNGTPKLKDP
GNLSHKMAMFLNWCLMVDPEDRGTAADLLEDPFI-------------TEIAEENTSLAPL
VK-LARMKKL--AESMEDDENDEDKYDEQS-----------------------------
>XP_022675206_Kluyveromyces_marxianus
------------------------------------------------------------
------------------------------------------------------------
---------------------------------------------MTMTNASEYSSELLP
GTFGSRSVGVGDDGG-----------SKKQEEAEQK-------------IGNVEVGVSNG
EDENVLIGKTQGKKQQSASDTLGLPRAPGSLDV------------KGLQESVGD--RFV-
------------KDLSDYKSMDPGKP-TVPAA-------AVSDLLGNASHIVSSDQEEDA
GESEKKRGYENGNGNPGESESESERENEHDLDNGNDAQQPTLDEPIQFTRVSSSSVLSGS
ISDADRNTLSNDDDDDDDISNNYNAGPD--------------------------------
------------GNNITLKETPGTVDS----------IIGDKTNSTIVGSSSQNIGRMSN
GGRVMSDFSSFGAGLDLSNDVLNSKHHSDSPNVTTPITEAIGNRNSNNNSNSNSNSNSNS
GLYETRTND---------------------ALSTSSESLGRTGNSSAEQFKHVSTHDVIP
EEEQPHTYPNLEKKNTSEDQQPLKTPVMMNNFFENQ------------------------
------------------------------------------------------------
GQSQGQNQSQSQSQFQTPV----------------------TGSRSPFRSISSPFTSLRK
NVKSQHGTPDHSQRN--------SNSSTSS------------------------------
---------------------------------SGDTKRKSGA-----------------
-KKKGVFSTFVQ--NIKRNSHSEK---------------------------RSSSG----
-GGGVNSTGSGGFKISTPYDPKHVYHVGVDAKTGEYTGLPNEWEKLLTSSGITMKEQQQH
PQAVMDIVK-FYQDVTETSGEDKVFKTF--------------KVGGGSGTNIA-------
------------ST----PSFRTPSATHVQKFT--------TPPLQPNASFLDNVNGNHY
NNNNSIINEPVYHSNNTSNLQSPLLTNEFGEAAN--------------------------
--------NE--------------------------------------------------
----------------------------------KFIPTRPAPKPQ---------GSSSV
SRKVEI---------PSPINSITHGTPKVQRSDTLNSSSGF--------------SFTKR
LNSFKS------------------------------EQPLPP------------------
-----------------------------------------------IPKAAEKP-----
--------------------VTLQPTRAAPTP------PKQQQQHTPVIPS---------
-------E-Q---------------------------QVPPPPIPGGVSS----------
------------------------------------------------------------
----------------------------------------------SSAHSSGGDG----
-----------GNTQGAQARTAQEKKRED---RR-RKNQQIQAKLLEICTAGDPSKLYKN
LIKIGQGASGGVYTA-----------YE-LGTN---AAVAIKQMNLEKQPKKDLIVNEIL
VMKGSKHNNIVNFIDSYLF--KGDLWVVMEYMEGGSLTDVVTHCI--LTEGQIGAVCRE-
-----TLKGLQFLHSKGVIHRDIKSDNILLSMNGDIKLTDFGFCAQINEVNLKRTTMVGT
PYWMAPEVVSRKEYGPKVDIWSLGIMIIEMIEGEPPYLNETPLRALYLIATNGTPKLKDP
ENLSDTMASFLNLCLTVDPEERGTALELLDHPFI-------------TEIAEENISLAPL
VK-LARMKKL--AESMEDEEDEEEARGHGQ-----------------------------
>XP_022627141_Lachancea_lanzarotensis
------------------------------------------------------------
------------------------------------------------------------
------------------------------------------------------------
--------------------------MSLPILEVSE-------------TGTALHAGAVD
HKNEGDDRNSVTSTGVTSNEKYDLPRAPAILNV------------NALHNLSSSDGENA-
------------GETADYKSMDPGKPQ------------VAEVTSAG----EILQ-----
--------------------------------------STSLNDPIQFTRVSSSSALSAS
SYGVSEASE---------------------------------------------------
--------------RSYEPQSNDKRPT----------HSQRHFQKQEP-VVPDLQEQSTL
GDKTNSTIRASSQYNPDNTALTNESMLLSGENET--------------------EISPAF
STQNSSTAN---------------------IDYDGHLKSSTPKSNYSRDNFKATPFEAAV
SNTMQERSTYVRPEESDPDHNNNNVSQKSS--------PVV----SDKEPRK--------
------------------------------------------------------------
-----TPVLSQGGFHQLPQASPDAKNAN-------------QKP--AFKVVSSPFSGVNK
TSRSGEITPESPISH--------PQTPSPGL-----------------------------
---------------------------------DGKKRKSGGS-----------------
-RMKGVFSSLMQ--NMKRTSQGEK---------------------------RQSNS----
-----------AIKISTPYNAKHVHHVGVDTKTGEYTGLPEEWEKLLTSSGISKREQQQH
PQAVMDIVK-FYQDVTEANGEDKVFKTF--------------HVGGSGKNLSN-------
------------SES------RSPSSPSLNKFGSLSSKGASQTS----------------
----------IGTKGTPQELQSP------------------------------VNLREAP
RLQG-SS-NE--------------------------------------------------
----------------------------------RYMPSRPAPRPP---------GTPAK
TDITS----------PLA--NNSSAAASPKLNRTGSSSSAI--------------KALSR
NGTRNKSDQ-----------NQTVLTQP--------KNPLPP------------------
-----------------------------------------------------TK-----
------------------------------VL------PESPILDAPLRA----------
----------------------------------------APPPPPVPKD----------
------------------------------------------------------------
----------------------------------------------HAKGESVPSD----
-----------M-------QKALESKRED---RR-RKIQQLYATLTEICSEGDPSKLYKN
LIKIGQGASGGVYTA-----------YE-VGTN---ASVAIKQMSLEKQPKKELIINEIL
VMKASKHANIVNYIDSFLL--RGDLWVVMEYMEGGSLTDVVTHCI--LTEGQIGAVCRE-
-----TLKGLMFLHSKRVIHRDIKSDNILLSMTGEIKLTDFGFCAQINETNLKRTTMVGT
PYWMAPEVVSRKEYGPKVDIWSLGIMIIEMIEGEPPYLNETPLRALYLIATNGTPELKDA
DSLTQDLRFFLNWCLHVNPEERASASELLEDPFI-------------TTYSDDVKSLAPL
VK-LARMKKL--AEKMEDGDESGADSS--------------------------------
>XP_002552982_Lachancea_thermotolerans
------------------------------------------------------------
------------------------------------------------------------
------------------------------------------------------------
--------------------------MSAMSSDSSP-------------RSSSVPDTTTK
KKDE-----SIGKLAKQTEGKYELPRAPATLNV------------NALH--AYEEHHNI-
------------DEQG-YKSMDPGKPK------------GSQAEEVS----EMLQ-----
--------------------------------------STTLDDPIQFTRVSSSSALSNS
SY---EASDIITGSHEPD------------------------------------------
------------IGRAKEPQGSNQEP-------------------QQPNAFPEIQEQSTI
GDKTNSTIRASDHYLAENSRLTNDSMMLVGENEM--------------------QLSQEF
STQDSSNLN---------------------LENTSHLKSSTPKSDYSRDVSKKDILEPGE
EGCLSEQTHNV----GTPAKEFNYSSSSGEFPEKNIDIPIVDASNTSKQAWT--------
------------------------------------------------------------
-----TPNLVQGGFTQV-QYSTATNNRK-------------QPPRSPFRAVSSPFNSMRR
GSRE-EVT-ESPKSQ--------SRLASPTA-----------------------------
---------------------------------ENKKRRSGGS-----------------
-RMKGVFSSLMQ--NMKRTSQGEK---------------------------RQSSS----
-----------ALKISTPYNAKHVHHVGVDTKTGEYTGLPDEWEKLLTSSGISKKEQQQH
PQAVMDIVK-FYQDVTEANGEDKVFKTF--------------HVGNSGKNISS-------
------------TSS-----FRTPSSPSLNKLENAHSRPQHPNS----------------
----------LGVNSTAHELQSP------------------------------VNLREAP
NVQGTTT-NE--------------------------------------------------
----------------------------------RFMPSRPAPKPP---------GTPTK
NDLTS----------PLA--NRNSPATSPKVTHASSLSSGL--------------RSLSR
KGTLAKTDH-----------Q------------------IPP------------------
-----------------------------------------------------SS-----
--------------------HGKAVVSRNGTI------SEKSADMAPVRP----------
----------------------------------------A-PPPPVPKD----------
------------------------------------------------------------
----------------------------------------------LPREDNAQTD----
-----------A-------QKAAEKKRED---RR-KKIQQLYAKLTEICTDGDPSKLYKS
LIKIGQGASGGVYTA-----------YE-VGTN---ASVAIKQMNLEKQPKKELIINEIL
VMKASKHANIVNFIDSYLL--RGDLWVVMEYMEGGSLTDVVTHCI--LTEGQIGAVSRE-
-----TLKGLQFLHSKGVIHRDIKSDNILLSMTGEIKLTDFGFCAQINEINLKRTTMVGT
PYWMAPEVVSRKEYGPKVDIWSLGIMIIEMIEGEPPYLNETPLRALYLIATNGTPELKDA
DSLSDDLKGFLGWCLHVDPDERATASELLSDPFI-------------ATYADDVRSLAPL
VK-LARMKKL--AEKMEDGRDSGEESS--------------------------------
>XP_020058664_Aspergillus_aculeatus
------------------------------------------------------------
------------------------------------------------------------
------------------------------------------------------------
--------------------------MNHDSFSSLK-------------FRRSSSKLHKD
-PPS-FTSRI---LKSQQSNTS-LKRHPSAP-V---------------------------
------------------------------------------------------------
------------------------------------------------------------
------------------------------------------------------------
------------YPR--SAAAAGGRE----------------------------------
HTRTRSNAY--GSSSSSLEQ------NSGNPSPAH--SGNESGYFPTSNNSFKSRPPPAG
RFSLS-EQS---------------------SD----ELIGTPFDSRGM------------
------------------------------------------------------------
------------------------------------------------------------
-----LSSLKETS-TESD---PIP---------------EKPPTLRS-ATSPE--T-RGL
RQSASLATLQSRMETFV----HRATDNDRSV-----------------------------
----------------------------------NP-KRLSDE------GNTTTRPFA-G
RSKKSSFSSFVN------------------------------------------------
---SMLGSP-RGIKISAPENPVHVTHVGYDNQTGQFTGLPKEWQRLLQESGISKKEQEEH
PQTMVDIMR-FYEKNARG--DDEVWHKF----------------DHAYPQHQ--------
------------SVA-------SPAS----------------------GTGSY---GP-G
AQRVSPPTSPRFPQNHEGSFENPRAPPPIPRG---------------------APAAGQ-
AMSPSVG-----------------------------------------------------
----------------------------------GFVPNRAPPKPP---------S-A-G
TIT------------PAR------------------------------------------
------------------------------------PAPQPP------SAAT--------
-----------YPAAPV---R-AAQDAY---------A-QAYATPP-IPETEPLPKEQ--
--------------HP---LSRSNSKANGTPV------PWT--T----PSPAQYQQQQEQ
AMAAAQQAIV-SKQLERSRSQR---------------QQQAA---QKQA-----------
---SQQ------------------------------------------------------
----------------------------------------------APPQHITPVEETSA
SMQQARAAPAAAAAAAAVGAAPAARPRQR--ARQ-SNIMDVRQRLLAICTPGDPTKLYHH
LNKIGQGASGGVFTA-----------YE-NNSN---SCVAIKQMNLDLQPKKDLIINEIL
VMKDSKHKNIVNFLDSYLH--GLDLWVVMEYMEGGSLTDVVTFNI--MSEGQIAAVCRE-
-----TLSGLQHLHSKGVIHRDIKSDNILLSLDGNIKLTDFGFCAQINDSHNKRNTMVGT
PYWMAPEVVTRKEYGRKVDIWSLGIMAIEMIEGEPPYLTESPLRALYLIATNGTPTIKDE
HNLSPVFRDFLHLALKVDPEKRASAHDLLKHPFM--------------SLCAPLSHLSPL
VK-AARANRA--QEKAQKGGA--------------------------------------
>XP_001272730_Aspergillus_clavatus
------------------------------------------------------------
------------------------------------------------------------
------------------------------------------------------------
--------------------------MSHDTFSSLK-------------FRRTSSKLHKD
-PPS-FSSRI---LRSQQSNTS-LKRHPSAP-V---------------------------
------------------------------------------------------------
------------------------------------------------------------
------------------------------------------------------------
------------YPR--S-SASGSRE----------------------------------
HSRTRSNAY--GSSSSSLEQ------HSGGPSPVL--AGGESNYFPTSYSSAKSRP---G
RFSFTTDPS---------------------SD----ELTNSPFDSRGM------------
------------------------------------------------------------
------------------------------------------------------------
-----LSALEENT-AESD---KVVP--------------AKPPTLRSYHTSPD--S-RGL
RQSASFTALQNRMDAFT----QR-SDHDQST-----------------------------
----------------------------------TT-KRYSDE----ANG---PKVSA-T
RSKKSSFSSFVN------------------------------------------------
---SMLGSP-RGIKISAPENPVHVTHVGYDNQTGQFTGLPKEWQRLLQENGISKKEQEEH
PQTMVDIMR-FYEKNARG--DDEVWHKF----------------DHAYPHHQP-------
------------AAN-------TPTP----------------------------------
-QRSSPPTSPRFPQNHEGSFENPRAPPPIPRS---------------------APTATP-
TMSPPIG-----------------------------------------------------
----------------------------------GLVPNRAPPKPP---------T-P-V
GMT------------PAR------------------------------------------
------------------------------------AAPQPP------------------
-------------VT-----RSPPQEVY---------T-NQFVTPS-IPETEILPAD---
---------------P--QLSRSNSKTSGGQP------HWP--QPNPIPSSVQYQQQQEQ
AMAAAQQALV-QKQLERSRSQRQQQQQQ---------QQQARATEPKQA-----------
---TQP------------------------------------------------------
----------------------------------------------GNLQH-A--ADPTT
AYPVPQ----------KAQAVPAARPRQR--ARQ-SNAMDVRARLLAICTPGDPTKIYYN
LNKIGQGASGGVYTA-----------YQ-HGTN---NCVAIKQMNLDLQPKKDLIINEIL
VMKDSKHKNIVNFLDSYLH--GLDLWVVMEYMEGGSLTDVVTFNI--MTEGQIAAVCRE-
-----TLSGLQHLHSKGVIHRDIKSDNILLSLDGNIKLTDFGFCAQINDSHNKRNTMVGT
PYWMAPEVVTRKEYGRKVDIWSLGIMAIEMIEGEPPYLTESPLRALYLIATNGTPTIKDE
HNLSPIFRDFLHLALKVDPEKRASAHDLLMHPFM--------------SLCAPLSHLSPL
VK-AARMSRA--QEKAQKGGP--------------------------------------
>XP_001260088_Aspergillus_fischeri
------------------------------------------------------------
------------------------------------------------------------
------------------------------------------------------------
--------------------------MSNDGFSSLK-------------FRRTSSKLQKD
-PPS-FSSRI---LRSQQSNTS-LKRHPSAP-V---------------------------
------------------------------------------------------------
------------------------------------------------------------
------------------------------------------------------------
------------YPR--S-SVSGSRE----------------------------------
HSRTRSNAY--GSSSSSLEQ------HSGGPSPVL--AGGDSN---NSFSS-KSRP---G
RFSFNTDPS---------------------SD----ELTGSPFDSRGM------------
------------------------------------------------------------
------------------------------------------------------------
-----LSALEENT-AESE---KSPP--------------PQPPTLRSYHTSPD--S-RGL
RQSASFTALQNRMDAFT----QK-SENDQST-----------------------------
----------------------------------NT-KRHSDE----ASG---TKVFG--
RSKKSSFSSFVN------------------------------------------------
---SMLGSP-RGIKISAPENPVHVTHVGYDNRTGQFTGLPKEWQRLLQENGISKKEQEEH
PQTMVDIMR-FYEKNARG--DDEVWHKF----------------DHAYAHHQP-------
------------TAN-------TPGS----------------------------------
-QRNSPPTSPRFPQNHEGSFENPRAPPPIPRG---------------------APAATQ-
AMSPPIG-----------------------------------------------------
----------------------------------GLVPNRAPPKPP---------A-P-A
SMT------------PAR------------------------------------------
------------------------------------PAPQPP------------------
-------------VA-----R-PPQDAY---------A-NQFDTPP-IPESEPLPSE---
---------------A--QRSRSNSKTNGAQP------QWA--QPGAIASPAQYQQQQEQ
AMAAAQQAIV-QKQLERSRSQR---------------QQQSRGPELKQP-----------
---MQM------------------------------------------------------
----------------------------------------------GHSQH-A--NDHTN
ALQGPQ----------KVQPVPAARPRQR--ARQ-SNAVDVRARLLAICTPGDPTKLYYN
LNKIGQGASGGVYTA-----------YQ-HGTN---NCVAIKQMNLDLQPKKELIINEIL
VMKDSRHKNIVNFLDSYLH--GLDLWVVMEYMEGGSLTDVVTFNI--MTEGQIAAVCRE-
-----TLSGLQHLHSKGVIHRDIKSDNILLSLDGNIKLTDFGFCAQINDSQNKRNTMVGT
PYWMAPEVVTRKEYGRKVDIWSLGIMAIEMIEGEPPYLTESPLRALYLIATNGTPTIKDE
HNLSPVFRDFLHLALKVDPEKRASAHDLLMHPFM--------------SLCSPLTHLAPL
VK-AARMSRA--QEKAQKGGA--------------------------------------
>XP_041142737_Aspergillus_flavus
------------------------------------------------------------
------------------------------------------------------------
------------------------------------------------------------
--------------------------MNHDSFSSLK-------------FRRPSSKLHKD
-PPS-IGSRM---LKSQQSNTS-LKRHPSAP-V---------------------------
------------------------------------------------------------
------------------------------------------------------------
------------------------------------------------------------
------------YPR--S-SASRSRE----------------------------------
HSRTRSNAY--GSSTSSLDQ------NSGGPSPVL--ANNESGYFSGNHNTTKSRPPHSG
RFSLN-DQS---------------------SD----ELIGSPFDSRGM------------
------------------------------------------------------------
------------------------------------------------------------
-----LSALQENT-AESD---RQPI--------------QKPPTLRS-QTTPD--T-RGL
RQSASFTALHNRMDALV----NR-TDSDRST-----------------------------
----------------------------------NT-KRYSDE----GNG---TKPVG--
RSKKASFSSFVN------------------------------------------------
---SMLGSP-RGIKISAPENPVHVTHVGYDNQTGQFTGLPKEWQRLLQESGISKKEQEEH
PQTMVDIMR-FYEKNAQG--DDEVWHKF----------------DHAYAHHHP-------
---------VTTSSS-------QPSS---------------G------GSTPY---GT-V
GQRASSPTSPRFPQNHEGSFENPRAPPPIPRG---------------------APAATQ-
AMSPPVG-----------------------------------------------------
----------------------------------GLVPNRAPPRPP---------A-A-A
NMT------------PAR------------------------------------------
------------------------------------PAPQPP------TTAS--------
-----------YATT-----R-PVQDPWPQFGTIPENA-QPFGTPP-IPESEPLPSG---
---------------P--QLSRSNSKANGATA------PWV--SPAVTPSPTQYQQQQEQ
AMATAQQAIA-SKQLDRSQSLR---------------QQQAQQPKQKQA-----------
---THP------------------------------------------------------
----------------------------------------------TPQQV-SPVEDPSA
ALQ--Q----------SARAVPAARPRQR--ARQ-SNAMDIRSRLVAICTPGDPTKMYYN
LNKIGQGASGGVFTA-----------YH-NGTG---SCVAIKQMNLDLQPKKDLIINEII
VMKDSKHKNIVNFLDSYLH--GLDLWVVMEYMEGGSLTDVVTFNI--MSEGQIAAVCRE-
-----TLNGLQHLHSKGVIHRDIKSDNILLSLDGNIKLTDFGFCAQINDSHNKRNTMVGT
PYWMAPEVVTRKEYGRKVDIWSLGIMAIEMIEGEPPYLTESPLRALYLIATNGTPTIKDE
QSLTPVFRDFLHLALKVDPEKRASAHDLLKHPFM--------------SFCAPLSHLAPL
VK-AARLSRA--QEKAQKGGH--------------------------------------
>XP_749600_Aspergillus_fumigatus
------------------------------------------------------------
------------------------------------------------------------
------------------------------------------------------------
--------------------------MSNDGFSSLK-------------FRRTSSKLQKD
-PPS-VSSRI---LRSQQSNTS-LKRHPSAP-V---------------------------
------------------------------------------------------------
------------------------------------------------------------
------------------------------------------------------------
------------HPR--S-SVTGSRE----------------------------------
HSRTRSNAY--GSSSSSLEQ------HSGGPSPVL--AGGDSN---NSFSS-KSRP---G
RFSFNTDPS---------------------SD----ELTGSPFDSRGM------------
------------------------------------------------------------
------------------------------------------------------------
-----LSALEENT-AESE---KSPP--------------PQPPTLRSYHTSPD--S-RGL
RQSASFTALQNRMDTFT----QK-SENDQST-----------------------------
----------------------------------NT-KRHSDE----ANG---TKVFG--
RSKKSSFSSFVN------------------------------------------------
---SMLGSP-RGIKISAPENPVHVTHVGYDNQTGQFTGLPKEWQRLLQENGISKKEQEEH
PQTMVDIMR-FYEKNARG--DDEVWHKF----------------DHAYAHHQP-------
------------TAN-------TPGS----------------------------------
-QRNSPPTSPRFPQNHEGSFENPRAPPPIPRG---------------------APAATQ-
AMSPPIG-----------------------------------------------------
----------------------------------GLVPSRAPPKPP---------A-P-A
NMI------------PAR------------------------------------------
------------------------------------PAPQPP------------------
-------------VA-----R-PPQDAY---------A-NQFSTPP-ISESEPLPSE---
---------------A--QRSRSNSKTNGAQP------QWA--QPGAIASPAQYQQQQEQ
AMAAAQQAIV-QNQLERSRSQR---------------QQQSRGPEPKQP-----------
---TQM------------------------------------------------------
----------------------------------------------GHSQH-A--NDHTT
ALQSPQ----------KAQPVPAARPRQR--ARQ-SNAVDVRARLLAICTPGDPTKLYYN
LNKIGQGASGGVYTA-----------YQ-HGTN---NCVAIKQMNLDLQPKKELIINEIL
VMKDSKHKNIVNFLDSYLH--GLDLWVVMEYMEGGSLTDVVTFNI--MTEGQIAAVCRE-
-----TLNGLQHLHSKGVIHRDIKSDNILLSLDGNIKLTDFGFCAQINDSQNKRNTMVGT
PYWMAPEVVTRKEYGRKVDIWSLGIMAIEMIEGEPPYLTESPLRALYLIATNGTPTIKDE
HNLSPVFRDFLHLALKVDPEKRASAHDLLMHPFM--------------SLCSPLTHLAPL
VK-AARLSRA--QEKAQKGGA--------------------------------------
>XP_659671_Aspergillus_nidulans
------------------------------------------------------------
------------------------------------------------------------
------------------------------------------------------------
--------------------------MNNDSFSSFK-------------FRRPSSKLHKD
-PPG-YGSRA---LNSQQSTTS-LKRHPSAP-V---------------------------
------------------------------------------------------------
------------------------------------------------------------
------------------------------------------------------------
------------YPR--S-SAAGSRE----------------------------------
HLRTRSNAY--GSSSSSLDQ------NSAGASPVL--GSSDSGHFHSSH-SSRSRPPYSG
RFSLN-DQS---------------------SD----ELIGAPFDSRGM------------
------------------------------------------------------------
------------------------------------------------------------
-----LSALEEHT-AEPDNRSYQPPD-------PAERYTEKPPNFRS-QTTPN--P-RAL
RQSASFTTLPPRMEAFP----NA-AGNDRPT-----------------------------
----------------------------------NT-KRFSDE----ATP---VRPPGPS
RSKKSSFSSFVN------------------------------------------------
---SMLGSP-RGIKISAPENPVHVTHVGYDNQTGQFTGLPKEWQRLLQESGITQKEQEEH
PQTMVDIMR-FYEKNARG--DDEVWHKF----------------DHAYPQQP--------
------------TAA-------SPIS-------------------QPAGSTTY---GT--
-QRTSPPTSPRFPQNHEGSFENPRAPPPIPRA---------------------APIAAH-
AMSPPLG-----------------------------------------------------
----------------------------------GLVPNRAPPKPP---------TAA-A
NLV------------PSR------------------------------------------
------------------------------------PAPQPP------TSSP--------
-----------YSNIST---R-PSPETQ---------S-PQFSTPP-IPETEPLPSE---
---------------S--QRSRSNSRTNGAQG------PWP--S----VSPSHYQQQQEQ
AMAVAQQALA-NKQLERSRSQR-----Q---------QQQSPRPDQMPI-----------
---AQP------------------------------------------------------
----------------------------------------------ALPQH-APSPEDVA
LTQASQ----------TARAAPAARPRQR--PRQ-SNAMDVRARLVAICTPGDPTKLYYN
LNKIGQGASGGVFTA-----------YE-QHTN---NCVAIKQMNLDLQPKKDLIINEIL
VMKDSKHKNIVNFLDSYLH--GLDLWVVMEYMEGGSLTDVVTFNI--MSEPQIAAVCRE-
-----TLNGLQHLHSKGVIHRDIKSDNILLSLDGNIKLTDFGFCAQINDSQNKRNTMVGT
PYWMAPEVVTRKEYGRKVDIWSLGIMAIEMIEGEPPYLTESPLRALYLIATNGTPKIKDE
HNLSPVFKDFLHFALRVDPEKRASAHDLLKHPFM--------------NLCAPLNHLSPL
VK-AARISRA--QEKAQKGGV--------------------------------------
>XP_001394427_Aspergillus_niger
------------------------------------------------------------
------------------------------------------------------------
------------------------------------------------------------
--------------------------MNHDSFSSLK-------------FRRSSSKLHKD
-PPS-FSSRI---LKSQQSNTS-LKRHPSAP-V---------------------------
------------------------------------------------------------
------------------------------------------------------------
------------------------------------------------------------
------------YPR--S-STGGSRE----------------------------------
HSRTRSNAY--GSSSSSLEQ------NSGGPSPVL--AGNQPGYFSNTSNPSKSRPPHSG
RFSLT-EQS---------------------SD----ELIGPPFDSRGM------------
------------------------------------------------------------
------------------------------------------------------------
-----LSSLQENT-TET-----VP---------------QKPPNLRS-ATSPD--S-RGL
RQSASFTALQNRMETFV----HRTTDNDRPA-----------------------------
----------------------------------NP-KRLSDE----GGGGVGSRPFGTG
RSKKSSFSSFVN------------------------------------------------
---SMLGSP-RGIKISAPENPVHVTHVGYDNQTGQFTGLPKEWQRLLQENGISKKEQEEH
PQTMVDIMR-FYEKNAQG--DDEVWHKF----------------DHAYPQPQ--------
------------SVS-------SPIS---------------GGQTNAVGAGSY---GP-T
SARTSPPTSPRFPQNHEGSFENPRAPPPIPRG---------------------PSAA---
--TPAVG-----------------------------------------------------
----------------------------------GFVPNRAPPKPP---------T-P-A
NIT------------PAR------------------------------------------
------------------------------------PAPQPP------TAGS--------
-----------YSAAPA---R-PPQEAY---------SPPQFDTPP-IPETEPLQSEP--
--------------KP--QLSRSNSRANGTPV------PWQ--SHN-VPTPAQYQQKQEQ
AMAAAQQAIA-TIQLDRSRSQR---------------QQQPTRQEQKQP-----------
---SVQ------------------------------------------------------
----------------------------------------------SPPHHVSPVDE---
----------------AARAAPAARPRQR--PRQ-SNAMDIRSRLLAICTPGDPTRLYHH
LNKIGQGASGGVFTA-----------YE-NNTN---KCVAIKQMNLDLQPKKDLIINEIL
VMKDSKHKNIVNFLDSYLH--GLDLWVVMEYMEGGSLTDVVTFNI--MSEGQIAAVCRE-
-----TLSGLQHLHSKGVIHRDIKSDNILLSMEGNIKLTDFGFCAQINDSHNKRNTMVGT
PYWMAPEVVTRKEYGRKVDIWSLGIMAIEMIEGEPPYLTESPLRALYLIATNGTPTIKDE
HNLSPVFRDFLHLALKVDPEKRASAHDLLKHPFM--------------SLCAPLNHLSPL
VK-AARASRA--QEKAQKGGA--------------------------------------
>XP_015407688_Aspergillus_nomiae
------------------------------------------------------------
------------------------------------------------------------
------------------------------------------------------------
--------------------------MNHDSFSSLK-------------FRRPSSKLHKD
-PPS-IGSRM---LKSQQSNTS-LKRHPSAP-V---------------------------
------------------------------------------------------------
------------------------------------------------------------
------------------------------------------------------------
------------YPR--S-SASRSRE----------------------------------
HSRTRSNAY--GSSTSSLDQ------NSGGPSPVL--ANNESGYFSGNHNTTKSRPPHSG
RFSLN-AQS---------------------SD----ELIGAPFDSRGM------------
------------------------------------------------------------
------------------------------------------------------------
-----LSALQENT-AESD---RQPT--------------QKPPTLRS-QTAPD--T-RGL
RQSASFTALHNRMDALV----NR-TDSDRST-----------------------------
----------------------------------NT-KRYSDE----GNG---TKPVG--
RSKKASFSSFVN------------------------------------------------
---SMLGSP-RGIKISAPENPVHVTHVGYDNQTGQFTGLPKEWQRLLQESGISKKEQEEH
PQTMVDIMR-FYEKNAQG--DDEVWHKF----------------DHAYAHHQP-------
---------VTTSSS-------QPSS---------------G------GSTPY---GT-V
GQRASSPTSPRFPQNHEGSFENPRAPPPIPRG---------------------APVATQ-
AMSPPVG-----------------------------------------------------
----------------------------------GLVPNRAPPRPP---------A-A-A
NMT------------PAR------------------------------------------
------------------------------------PAPQPP------TTAS--------
-----------YATT-----R-PAQDPWPQFGMIPENA-QPFGTPP-IPESEPLPSG---
---------------P--QLSRSNSKANGAVA------PWV--SPAVASTPTQYQQQQEQ
AMAAAQQAIA-GKQLDRSQSLR---------------QQQAQQPKQKQA-----------
---TQP------------------------------------------------------
----------------------------------------------IPQQV-SPVEDPSA
AHQ--Q----------SARAVPAARPRQR--ARQ-SNAMDIRSRLVAICTPGDPTKMYYN
LNKIGQGASGGVFTA-----------YH-NATG---SCVAIKQMNLDLQPKKDLIINEII
VMKDSKHKNIVNFLDSYLH--GLDLWVVMEYMEGGSLTDVVTFNI--MSEGQIAAVCRE-
-----TLNGLQHLHSKGVIHRDIKSDNILLSLDGNIKLTDFGFCAQINDSHNKRNTMVGT
PYWMAPEVVTRKEYGRKVDIWSLGIMAIEMIEGEPPYLTESPLRALYLIATNGTPTIKDE
QSLTPVFRDFLHLALKVDPEKRASAHDLLKHPFM--------------SFCAPLSHLAPL
VK-AARLSRA--QEKAQKGGH--------------------------------------
>XP_023089892_Aspergillus_oryzae
------------------------------------------------------------
------------------------------------------------------------
------------------------------------------------------------
--------------------------MNHDSFSSLK-------------FRRPSSKLHKD
-PPS-IGSRM---LKSQQSNTS-LKRHPSAP-V---------------------------
------------------------------------------------------------
------------------------------------------------------------
------------------------------------------------------------
------------YPR--S-SASRSRE----------------------------------
HSRTRSNAY--GSSTSSLDQ------NSGGPSPVL--ANNESGYFSGNHNTTKSRPPHSG
RFSLN-DQS---------------------SD----ELIGSPFDSRGM------------
------------------------------------------------------------
------------------------------------------------------------
-----LSALQENT-AESD---RQPI--------------QKPPTLRS-QTTPD--T-RGL
RQSASFTALHNRMDALV----NR-TDSDRST-----------------------------
----------------------------------NT-KRYSDE----GNG---TKPVG--
RSKKASFSSFVN------------------------------------------------
---SMLGSP-RGIKISAPENPVHVTHVGYDNQTGQFTGLPKEWQRLLQESGISKKEQEEH
PQTMVDIMR-FYEKNAQG--DDEVWHKF----------------DHAYAHHHP-------
---------VTTSSS-------QPSS---------------G------GSTPY---GT-V
GQRASSPTSPRFPQNHEGSFENPRAPPPIPRG---------------------APAATQ-
AMSPPVG-----------------------------------------------------
----------------------------------GLVPNRAPPRPP---------A-A-A
NMT------------PAR------------------------------------------
------------------------------------PAPQPP------TTAS--------
-----------YATT-----R-PVQDPWPQFGTIPENA-QPFGTPP-IPESEPLPSG---
---------------P--QLSRSNSKANGATA------PWV--SPAVTPSPTQYQQQQEQ
AMATAQQAIA-SKQLDRSQSLR---------------QQQAQQPKQKQA-----------
---THP------------------------------------------------------
----------------------------------------------TPQQV-SPVEDPSA
ALQ--Q----------SARAVPAARPRQR--ARQ-SNAMDIRSRLVAICTPGDPTKMYYN
LNKIGQGASGGVFTA-----------YH-NGTG---SCVAIKQMNLDLQPKKDLIINEII
VMKDSKHKNIVNFLDSYLH--GLDLWVVMEYMEGGSLTDVVTFNI--MSEGQIAAVCRE-
-----TLNGLQHLHSKGVIHRDIKSDNILLSLDGNIKLTDFGFCAQINDSHNKRNTMVGT
PYWMAPEVVTRKEYGRKVDIWSLGIMAIEMIEGEPPYLTESPLRALYLIATNGTPTIKDE
QSLTPVFRDFLHLALKVDPEKRASAHDLLKHPFM--------------SFCAPLSHLAPL
VK-AARLSRA--QEKAQKGGH--------------------------------------
>XP_040638940_Aspergillus_ruber
------------------------------------------------------------
------------------------------------------------------------
------------------------------------------------------------
-------------------------MSNEGGFSSLK-------------FRRPSSKLHKD
-PPS-FTSRI---LKGHQSHTS-LKRHPSAP-V---------------------------
------------------------------------------------------------
------------------------------------------------------------
------------------------------------------------------------
------------APR--SSAAAAGRD----------------------------------
HTRTRSNAY--GSSSSSLEQNNSSNNNSAGASPIL--SGPDA----HSRSYQPARP---A
RFSLI-EQS---------------------SD----ELVGSPFDTRGM------------
------------------------------------------------------------
------------------------------------------------------------
-----LDALDETA-AESD---HQTPTYFP----------QPPPQQQAYHSTSNQESSRGL
RQSASFTALQNRMDSFQ----QR-PDNDRPP-----------------------------
----------------------------------NP-KRFSDE----GTVTS-KPPIG--
RSKKASFSSFVN------------------------------------------------
---SMLGSP-RGVKISAPENPVHVTHVGYDNQTGQFTGLPKEWQRLLQENGISKKEQEEH
PQTMVDIMR-FYEKNARG--DDEVWHKF----------------DHAYPHQQPAVSPLV-
------------LTN-------TPSP--------------------------Y---GP-S
AQQTSPPTSPRFPQNHEGSFENPRAPPPVPRG---------------------A------
------S-----------------------------------------------------
----------------------------------GMIPNRAPPKPP---------V-P-A
NMT------------PAR------------------------------------------
------------------------------------PAPPPP------VASSP-------
-----------YAGASG--------------------SSQALGTPA-IPEAEAFPSQ---
-------------------------PSGGSPV------AQV--PAGAVTTPAQYQQQQEQ
AMAAAQQAIA-HQQLTRSRSQR-QPGHQ---------HQGSHQFEQQQVAA--PAAPAAP
A--AQP------------------------------------------------------
----------------------------------------------TLPPHTA-------
-------------------APPAARPRQR--VRQ-SNGMDIRTRLLAICTPGDPTQMYYN
LNKIGQGASGGVFTA-----------YE-RGSH---GCVAIKQMNLELQPKKDLIINEIL
VMKDSKHKNIVNFLDSYLY--GLDLWVVMEYMEGGSLTDVVTYNI--MSEHQIAAVCRE-
-----TLSGLQHLHSKGVIHRDIKSDNILLSMEGNIKLTDFGFCAQINDSQNKRNTMVGT
PYWMAPEVVTRKEYGRKVDIWSLGIMAIEMIEGEPPYLTESPLRALYLIATNGTPRIKEE
HQLSHIFKDFLFFALKVDPEKRASAHDLLKHPFM--------------SLCAPLSHLSPL
VK-SARISKA--QEKAQKGSA--------------------------------------
>XP_040708295_Aspergillus_sydowii
------------------------------------------------------------
------------------------------------------------------------
------------------------------------------------------------
--------------------------MNHDSFSSFK-------------FRRPSSKLHKD
-PPS-YGSRP---PSTQQNPTS-LKRHPSAP-V---------------------------
------------------------------------------------------------
------------------------------------------------------------
------------------------------------------------------------
------------YPR--S-SAAGSRE----------------------------------
HLRTRSNAY--GSSSSSLDQ------NSAGASPVL--GNNESPQLHSSQSSSRSRPPYAG
RLSLN-DQS---------------------SD----ELIGAPFDSRGM------------
------------------------------------------------------------
------------------------------------------------------------
-----LSALEENT-AESD-RSYQPPN-------PTERF-EKPPNFRS-QTAPN--A-RAL
RQSASFTTLHPRMEGPS----NP-GSNDRSA-----------------------------
----------------------------------SA-KRFSDE----TNP---IRPAGPN
RSKKSSFSSFVN------------------------------------------------
---SMLGSP-RGIKISAPENPVHVTHVGYDNQTGQFTGLPKEWQRLLQESGITQKEQEEH
PQTMVDIMR-FYEKNARG--DDEVWHKF----------------DHAYPQHQ--------
------------TSA-------SPVS-------------------QQAGSTAY---GA--
-QRTSPPTSPRFPQNHEGSFENPRAPPPIPRT---------------------SPAVAQ-
AMSPPLG-----------------------------------------------------
----------------------------------SLVPNRAPPKPP---------T-A-A
NLV------------PNR------------------------------------------
------------------------------------PAPQPP------TTSP--------
-----------YA--LN---R-AAPDTH---------S-PQFSTPP-IPETEPLASE---
---------------P--QRSRSNSKTNGSQG------QW---S----VTPTQYQQQQEQ
AMVAAQQALA-HKQLERSRSQR-----Q---------QQQSPRLDQXPV-----------
---AQP------------------------------------------------------
----------------------------------------------TPQHH-APA-EDIS
LAQASQ----------NARAPPAARPRQR--ARQ-SNAMDVRGRLVAICTPGDPTKLYYN
LNKIGQGASGGVFTA-----------YA-NNSN---ECVAIKQMNLDLQPKKDLIINEIL
VMKDSKHKNIVNFLDSYLH--GLDLWVVMEYMEGGSLTDVVTFNI--MSEGQIAAVCRE-
-----TLNGLQHLHSKGVIHRDIKSDNILLAMDGNIKLTDFGFCAQINDSQNKRNTMVGT
PYWMAPEVVTRKEYGRKVDIWSLGIMAIEMIEGEPPYLTESPLRALYLIATNGTPKIKDE
HNLSPVFKDFLHFALRVDPEKRASAHDLLKHPFM--------------SLCSPLNHLSPL
VK-AARISRA--QEKAQKGGV--------------------------------------
>XP_001215213_Aspergillus_terreus
------------------------------------------------------------
------------------------------------------------------------
------------------------------------------------------------
--------------------------MNHDTFSSFK-------------FRRTSSKLHKD
-PPS-FSSRI---LRSQQSNTS-LKRHPSAP-V---------------------------
------------------------------------------------------------
------------------------------------------------------------
------------------------------------------------------------
------------YPR--S-SASGSRE----------------------------------
HLRTRSNAY--GSSSSSLDQ------NSNGPSPVL--PGNESGHFFSSHSAAKPRPPHSG
RFSLN-EQS---------------------SD----ELISAPFETRGM------------
------------------------------------------------------------
------------------------------------------------------------
-----LSALDENTVAETD---RSPPS-------A-----ARPPNPRS-QSTTD--A-RSI
RQSASFTHLHNRMDAIA----HR-ADHDRST-----------------------------
-----------------------------------T-KRYSDE----GHA---SKPTG--
RSKKSSFSSFVN------------------------------------------------
---SMLGSP-RGIKISAPENPVHVTHVGYDNQTGQFTGLPKEWQRLLQESGISKKEQEEH
PQTMVDIMR-FYEKNARG--DDEVWHKF----------------DHAYPQHQP-------
---------IPSTTS-------QPGS---------------G------GTAPY---GT-T
GPRPTSPTSPRFPQNHEGSFENPRAPPPIPRA---------------------APAA-Q-
AMSPPLG-----------------------------------------------------
----------------------------------GLVPNRAPPKPP---------T-T-A
NIT------------PAR------------------------------------------
------------------------------------PAPQPP------TAAP--------
-----------YSAT-----R-PLHDPH---------A-QQFGTPP-IPETAPLPSE---
---------------S--HHSRSNSRANGTQ------------RTGPIATPSQYQQQQEQ
AMAAAQQAIA-SIQLDRSRSQR---------------QQQA--PRPEQP-----------
---TQP------------------------------------------------------
----------------------------------------------TAAQQPSPVEDSAA
LQQ-------------GARAPPAARPRQR--PRQ-SNAMDVRARLLAICTPGDPTKMYHN
LTKIGQGASGGVFTA-----------YQ-NGTN---NCVAIKQMNLDLQPKKDLIINEIL
VMKDSKHKNIVNFLDSYLH--GLDLWVVMEYMEGGSLTDVVTFNI--MSEGQIAAVCRE-
-----TLNGLQHLHSKGVIHRDIKSDNILLSMEGNIKLTDFGFCAQINDSQHKRNTMVGT
PYWMAPEVVTRKEYGRKVDIWSLGIMAIEMIEGEPPYLTESPLRALYLIATNGTPAIKDE
QNLSPVFRDFLHLALKVDPEKRASAHDLLKIPLILDVHISTVPYAGIASWPNPL-RLIPV
FL-FSTYSS--------------------------------------------------
>XP_022484328_Penicillium_arizonense
------------------------------------------------------------
------------------------------------------------------------
------------------------------------------------------------
--------------------------MNQDNF-PLK-------------FRRASSKLHKD
-PPS-FSSRI---LRSHQSATS-LKRTPSAP-V---------------------------
------------------------------------------------------------
------------------------------------------------------------
------------------------------------------------------------
------------YPR--S-SPSGSRE----------------------------------
HNRTRSNAQF-GSSSSSLEQ------NSGGPSP----SNDESSGFFSNF-S-RSRTRSSN
RFSYN-EQS---------------------SD----EL-GAPYETRGM------------
------------------------------------------------------------
------------------------------------------------------------
-----LSALDENS-AESD-----PHS-------------QQAPGPRSQHQSPDNRGRHSL
RQSASFTTLTQRMDPFA----HR--ETERAA-----------------------------
----------------------------------NA-KRYSDD----GNA---PPAPRTR
QSKKASFSRFVD------------------------------------------------
---SMLGSPGRNMKISAPENPVHVTHVGYDNQTGQFTGLPKEWQRLLQENGISKKEQEEH
PQTMMDIMR-FYEKNTRGDSDDEVWHKF----------------DNA-------------
------------QAT-------SPRG----------------------------------
--Q-SPPGSPRFPQNHESSFENPRAPPPIPRG---------------------PPAGTP-
SMSPSLG-----------------------------------------------------
----------------------------------GMVPHRAPPKPP--------------
GMT------------PSR------------------------------------------
------------------------------------PPPQPP------VPNS--------
-----------YGAP-----QRPQLDTY---------G-PSFGTPT-IPETEALP-S---
---------------P--HRSPSTSR-NGTPA------SSV--P-NVIASPTQYQRQQEQ
VMAAAQQA------LDRNRSQR----------------QQAQQPPAISA-----------
---STT------------------------------------------------------
----------------------------------------------APAPDLSSGVSP--
----------------STRAPPAARPRQR--QRQ-STAMDIRSRLMSICREGDPTTIYYN
LNKIGQGASGGVFTA-----------YE-RPNN---NCVAIKQMNLDLQPKKDLIINEIL
VMKDSKHKNIVNFLESYLH--GLDLWVVMEYMEGGSLTDVVTFNI--MSEAQIAAVCRE-
-----TLSGLQHLHSKGVIHRDIKSDNILLSLDGNIKLTDFGFCAQINESHNKRNTMVGT
PYWMAPEVVTRKEYGRKVDIWSLGIMAIEMIEGEPPYLTESPLRALYLIATNGTPTIKDE
HNLTPIFREFLHFALKVDPEKRASAHDLLKHPFM--------------SFCAPLSHLAPL
VK-AARASRA--QEKAQKGGS--------------------------------------
>XP_014532164_Penicillium_digitatum
------------------------------------------------------------
------------------------------------------------------------
------------------------------------------------------------
--------------------------MNQDNF-PLK-------------FRRASSKLHKE
-APS-FSSRI---LRTHQSTTS-LKRTPSAP-V---------------------------
------------------------------------------------------------
------------------------------------------------------------
------------------------------------------------------------
------------YPR--S-SPSGSRE----------------------------------
HYRTRSNAQFPGSSSSSLDQ------NSGGLSP----SNDESSGFFSNLTS-RSRTRSSN
RFSYN-EPS---------------------SD----EL-NAPYETRGM------------
------------------------------------------------------------
------------------------------------------------------------
-----LSALDENS-AETD-----PHP-------------QQTPGLRSAHASPDTRGRHSL
RQSASFTTLTHRMDSFA----HR--ETERPP-----------------------------
----------------------------------NAAKRNSDD----GNP---PAAPRTR
QSKKASFSRFVD------------------------------------------------
---SMLGTPGRNMKISAPENPVHVTHVGYDNQTGQFTGLPKEWQRLLQENGISKKEQEEH
PQTMMDIMR-FYEKNTRGDSDDEVWHKF----------------DNAQAAQAA-------
------------QAT-------SPRD----------------------------------
--QTSPPGSPRFPQNHESSFENPRSPPPIPRG---------------------PPAGPPS
VMSPPLG-----------------------------------------------------
----------------------------------GMMPHRAPPKPP---------T----
GMT------------SSR------------------------------------------
------------------------------------PPLQPL------VSKS--------
-----------YGVP-----QRAPQDNF---------A-STFGTPT-ISESEPVPAS---
---------------R--HRSRSSSR-NATPAPGVSSGPNV--T-TVIASPTQYQRQQEQ
VMAAAQQT------LERNRTQR----------------QQAQQTPAIST-----------
---STT------------------------------------------------------
----------------------------------------------SPAPDLSSGLSP--
----------------ATRAPPAARPRQR-QQRQ-SSALDIRARLMSICHPGDPTQIYYN
FNKIGQGASGGVYTA-----------YE-HPHN---NCVAIKQMNLDLQPKKDLIINEIL
VMKDSKHKNIVNFLDSFLH--GLDLWVVMEYMEGGSLTDVVTFNI--MSEGQIAAVCRE-
-----TLGGLQHLHSKGVIHRDIKSDNILLALDGNIKLTDFGFCAQINDSQNKRNTMVGT
PYWMAPEVVTRKEYGRKVDIWSLGIMAIEMIEGEPPYLTESPLRALYLIATNGTPTIKDE
HNLSPVFREFLHFALKVDPEKRASAHDLLKHPFM--------------SLCAPLSHLAPL
VK-AARLSRA--QEKAQKGGA--------------------------------------
>XP_016598789_Penicillium_expansum
------------------------------------------------------------
------------------------------------------------------------
------------------------------------------------------------
--------------------------MNQDNF-PLK-------------FRRASSKLHKE
-APS-FSSRI---LRTHQSTTS-LKRTPSAP-V---------------------------
------------------------------------------------------------
------------------------------------------------------------
------------------------------------------------------------
------------YPR--S-SPSGSRE----------------------------------
HNRSRSNAQFPGSSSSSLDQ------NSGGPSP----SNDESSGFFSNLTS-RSRTRSSN
RFSYN-EQS---------------------SD----EL-NAPYETRGM------------
------------------------------------------------------------
------------------------------------------------------------
-----LSALDENS-AETD-----PHS-------------QQKPGLRSAHTSPDTRGRHSL
RQSASFTTLTQRMDPFA----HR--ETERPP-----------------------------
---------------------------------NNAAKRYSDD----GNP---PAAPRTR
QSKKASFSRFVD------------------------------------------------
---SMLGTPGRNMKISAPENPVHVTHVGYDNQTGQFTGLPKEWQRLLQENGISKKEQEEH
PQTMMDIMR-FYEKNTRGDSDDEVWHKF----------------DNAQAAQAAQAS----
------------QAT-------SPRE----------------------------------
--QTSPPGSPRFPQNHESSFENPRSPPPIPRG---------------------PPAGPPP
VMSPPVG-----------------------------------------------------
----------------------------------GMVPHRAPPKPP---------T----
GMT------------PSR------------------------------------------
------------------------------------PPPQPP------VSNS--------
-----------YGVP-----QRAPQDNY---------A-PTFGTPT-IPESEPLPAS---
---------------P--HRSRSSSR-NGTPAPSIPSIPNV--P-NVIASPTQYQRQQEQ
VMAAAQQT------LERNRTQR----------------QQAQQPPAIST-----------
---STT------------------------------------------------------
----------------------------------------------APAPDLSSGASP--
----------------STRAPPAARPRQR-QQRQ-SSSLDIRARLMSICHPGDPTQIYYN
FNKIGQGASGGVYTA-----------YE-HPHN---NCVAIKQMNLDLQPKKDLIINEIL
VMKDSKHKNIVNFLESFLH--GLDLWVVMEYMEGGSLTDVVTFNI--MSEGQIAAVCRE-
-----TLGGLQHLHSKGVIHRDIKSDNILLAMDGNIKLTDFGFCAQINDSQNKRNTMVGT
PYWMAPEVVTRKEYGRKVDIWSLGIMAIEMIEGEPPYLTESPLRALYLIATNGTPTIKDE
HNLSPIFREFLHFALKVDPEKRASAHDLLKHPFM--------------SLCAPLSHLAPL
VK-AARLSRA--QEKAQKGGA--------------------------------------
>XP_040646820_Penicillium_griseofulvum
------------------------------------------------------------
------------------------------------------------------------
------------------------------------------------------------
--------------------------MNQDNF-PLK-------------FRRASTKLHKD
-PPS-FSSRI---LRSHQSTTS-LKRTPSAP-V---------------------------
------------------------------------------------------------
------------------------------------------------------------
------------------------------------------------------------
------------YPR--S-SPSNSRE----------------------------------
HNRSRSNAQFPGSSSSSLDQ------NSGGPSP----SNDESSGFFSNF-S-RSRTRSSN
RFSYN-EQS---------------------SD----EV-NGPYETRGM------------
------------------------------------------------------------
------------------------------------------------------------
-----LSALDENS-AETD-----PHS-------------QQKPGLRSHHTSPDTRGRHSL
RQSASFTTLTQRMDPFA----HR--ETERPP-----------------------------
----------------------------------NPDKRYSDEANPQANP---PAAPRTR
QSKKASFSRFVD------------------------------------------------
---SMLGTPGRNMKISAPENPVHVTHVGYDNQTGQFTGLPKEWQRLLQENGISKKEQEEH
PQTMMDIMR-FYEKNTRGDSDDEVWHKF----------------DNAQAAQAA-------
------------QAT-------SPRE----------------------------------
--QTSPPGSPRFPQNHENSFENPRSPPPIPRG---------------------PPAATP-
VMSPSLG-----------------------------------------------------
----------------------------------GMVPHRAPPKPP---------T----
GLT------------PSR------------------------------------------
------------------------------------PPPQPP------VSNS--------
-----------YGVS-----QRAPQENY---------G-PTFGTPT-IPESEPLPAS---
---------------P--HRSPSSSR-TGTPAP----VPNI--P-NVIASPTQYQRQQEQ
VMAAAQQT------LERNRTQR----------------QQAQQPPAIST-----------
---STA------------------------------------------------------
----------------------------------------------APAPDLSSGVSP--
-----------------TRAPPAARPRQRQQQRQ-SSVMDIRARLMAICHPGDPTQIYYN
FNKIGQGASGGVYTA-----------YE-HPNN---NCVAIKQMNLDLQPKKDLIINEIL
VMKDSKHKNIVNFLESFLH--GLDLWVVMEYMEGGSLTDVVTFNI--MSEGQIAAVCRE-
-----TLSGLQHLHSKGVIHRDIKSDNILLAMDGNIKLTDFGFCAQINDSQNKRNTMVGT
PYWMAPEVVTRKAYGRKVDIWSLGIMAIEMIEGEPPYLTESPLRALYLIATNGTPTIKDE
HNLSPVFREFLYFALKVDPEKRASAHDLLKHPFM--------------SLCAPLSHLAPL
VK-AARLSRA--QEKAQKGGA--------------------------------------
>XP_038928197_Penicillium_roqueforti
------------------------------------------------------------
------------------------------------------------------------
------------------------------------------------------------
--------------------------MNQDNF-PLK-------------FRRTSSKLHKD
-PPS-FSSRI---LRSHQSATS-LKRTPSAP-V---------------------------
------------------------------------------------------------
------------------------------------------------------------
------------------------------------------------------------
------------YPR--S-SPSGSRE----------------------------------
HNRSQSNAQFPGSSSSSLDQ------NSGGPSP----SNDESGGFFSNLTS-RSRTRSSH
RFSYN-EQS---------------------SD----EL-NGPHETRGM------------
------------------------------------------------------------
------------------------------------------------------------
-----LSALDENS-VETD-----PHS-------------QQKPALRSNHTSPDNRGRHSL
RQSASFTTLTQRMDSFA----HR--ETERPP-----------------------------
----------------------------------NPGKQHSDD----GNP---P-APRTR
QSKKASFSRFVD------------------------------------------------
---SMLGSPGRNMKISAPENPVHVTHVGYDNQTGQFTGLPKEWQRLLQENGISKKEQEEH
PQTMMDIMR-FYEKNTRGDSDDEVWHKF----------------DNAQAAQAA-------
------------QAT-------SPRE----------------------------------
--QTSPPGSPRFPQNHESSFENPRSPPPIPRG---------------------PPAGMP-
VISPPLS-----------------------------------------------------
----------------------------------GMVPHRAPPKPP---------T----
GMT------------PSR------------------------------------------
------------------------------------PPPQPP------ISNS--------
-----------YTSP-----QRTAPENH---------A-PTFGTPT-IPESEPLPSS---
---------------P--HRSRSSSR-NGTPT---ASVPNV--P-NVIASPTQYQRQQEQ
VMAAAQQT------LERNRTQR----------------QQAQQPPAASA-----------
---STT------------------------------------------------------
----------------------------------------------APAPDLSSGVSP--
----------------TARAPPAARPRQR-QQRQ-SSAMDIRARLMLICNPADPTQIYHN
FNKIGQGASGGVYTA-----------YE-YPNN---NCVAIKQMNLDLQPKKDLIINEIL
VMKDSKHKNIVNFLESFLH--GLDLWVVMEYMEGGSLTDVVTFNI--MSEGQIAAVCRE-
-----TLSGLQHLHSKGVIHRDIKSDNILLAMDGNIKLTDFGFCAQINDSQNKRNTMVGT
PYWMAPEVVTRKEYGRKVDIWSLGIMAIEMIEGEPPYLTESPLRALYLIATNGTPTIKDE
HNLSPVFREFLHFALKVDPEKRASAHDLLKHPFM--------------SLCAPLSHLAPL
VK-AARISRA--QEKAQKGGA--------------------------------------
>XP_002562660_Penicillium_rubens
------------------------------------------------------------
------------------------------------------------------------
------------------------------------------------------------
------------------MTSYGNNMYSSEQFMNPG-------------PAPRPPTDRPP
KLTLPTNNTA------TSFGQMSL-DSPSTPAP---------------------------
------------------------------------------------------------
------------------------------------------------------------
------------------------------------------------------------
------------------------------------------------------------
-----------STANLSLFPNTSSPSLAMTRSNTGQNGISIIKE---------------G
TVRCKEDKF--LATWNTRYLILREYKLEFLKSDSGKVVITFPLSSVTA------------
------------------------------------------------------------
------------------------------------------------------------
------VARSEDSK--------------MAFEVTRLAN----PKDANSKASLLARDLP--
---TKTITCEVKSDD---------------------------------------------
-EIYEWIDKIYERCP---------------------------------------------
------------------------------------------------------------
----------GMGGVSNPTNFSHRVHVGFDPNTGAFVGLPPEWEKLLTSSAITKEDYKNN
PQAVIEVLE-FYSDIK-MREQ---------------------------------------
------------NPQYYA-GINSPSN----------------------------------
----GQP-KAYGSSV-GSSIAPPRPPPPGPMQRLDSSQ--------------SKSDGSMR
SASSSVGQSDRAAD--------HQQQVERMKEMADQERRRVEEER--------RNKEEQD
AYNASIPKSRPNMAQQELGGYGGDE----ASQNSRYQPSRPAPQAP---------GSAAR
QQD------------PRQ-------------------LTAQR------------------
------------------------------------PAPAPP---------SQSPY----
-----GQNAPRAPGAPRTD-------------------DRQGSPSSRYPPSDPRAPGS--
-------------------ASRHQQNG---SKG--QAGPPPTRLPAPVQA----------
-----VKPLNIANKQN-------------------------------------GNKQNVP
DGVRQAEA----------------------------------------------------
------------------------------------------------------------
----------------ALT-KKADQPRQKEVRMSAMSENEVMERLRSVVSKDNPNESYSK
QRKIGQGASGSVYVARVKESAPSSVAHELYRTYGPRCQVAIKQMDLRSQPRKELIVNEII
VMKDSQHPNIVNFLDSFLQESSNELWVVMEFMEGGALTDVIDNNQV-ITEGQIATICAE-
-----TCKGLAHLHNQSIIHRDIKSDNVLLDRVGHVKITDFGFCAKLTETKNKRATMVGT
PYWMAPEVVKQKEYGPKVDCWSLGIMAIEMIESEPPYLNEEPLKALYLIATNGTPRLKKP
EKLSKELKSFLSVCLCVNVQSRASADELLAHEFL-------------QTGCS-LASLAEL
LRWKKATG---------------------------------------------------
>XP_040818375_Penicillium_solitum
------------------------------------------------------------
------------------------------------------------------------
------------------------------------------------------------
--------------------------MNQDNF-PLK-------------FRRASSKLNKE
-APS-FSSRI---LRSHQSTTS-LKRTPSAP-V---------------------------
------------------------------------------------------------
------------------------------------------------------------
------------------------------------------------------------
------------YPR--S-SPSNSRE----------------------------------
HNRSRSNAQFPGSSSSSLDQ------NSGGPSP----SNDESSGFFSNLTS-RSRTRSSN
RFSYN-EQS---------------------SD----EL-NGPYETRGM------------
------------------------------------------------------------
------------------------------------------------------------
-----LSALDENS-AETD-----PHS-------------QQKPGLRSHHTSPDTRGRHSL
RQSASFTTLTQRMDSFA----HR--ETERPP-----------------------------
----------------------------------NAPKRYSGD----GNP---PGAPRTR
QSKKASFSRFVD------------------------------------------------
---SMLGSPGRNMKISAPENPVHVTHVGYDNQTGQFTGLPKEWQRLLQENGISKKEQEEH
PQTMMDIMR-FYEKNTRGDSDDEVWHKF----------------DNAQAAQAA-------
------------QAT-------SPRE----------------------------------
--QTSPPGSPRFPQNHESSFENPRSPPPIPRG---------------------PPAAPPP
VMSPPLG-----------------------------------------------------
----------------------------------GMVPHRAPPKPP---------T----
GMT------------PSR------------------------------------------
------------------------------------PPPQPP------VSNS--------
-----------YGVP-----QRAPQENY---------A-PTFGTPT-IPESEPLPSS---
---------------P--HRSRSSSR-NGTPA---PSVSNI--P-NVIASPTQYQRQQEQ
VMAAAQQT------LERNRTQR----------------QQAQQPPAIST-----------
---STN------------------------------------------------------
----------------------------------------------APAPDLSSGVSP--
----------------TTRAPPAARPRQR-QQRQ-SSALDIRERLMSICHPGDPTQIYYN
FNKIGQGASGGVYTA-----------YE-HPHN---NCVAIKQMNLDLQPKKDLIINEIL
VMKDSKHKNIVNFLESFLH--GLDLWVVMEYMEGGSLTDVVTFNI--MSEGQIAAVCRE-
-----TLGGLQHLHSKGVIHRDIKSDNILLAMDGNIKLTDFGFCAQINDSQNKRNTMVGT
PYWMAPEVVTRKEYGRKVDIWSLGIMAIEMIEGEPPYLTESPLRALYLIATNGTPTIKDE
HNLSPVFREFLHFALKVDPEKRASAHDLLKHPFM--------------SLCAPLSHLAPL
VK-AARISRA--QEKAQKGGA--------------------------------------
>XP_022580016_Penicilliopsis_zonata
------------------------------------------------------------
------------------------------------------------------------
------------------------------------------------------------
--------------------------MNQDTFSSLK-------------LRRPSSKLHKD
PPPN-VNSRS---LKSQQSNTS-LKRHPSAP-V---------------------------
------------------------------------------------------------
------------------------------------------------------------
------------------------------------------------------------
------------YPR--S-SGSGSRE----------------------------------
HLRTRSNAY--GSSSSSLDQ------SSAGASPVLVNSNHDSSYFTSSSS---SKPRHPG
RFSFNNELS---------------------SD----DLIGAPFDTRGM------------
------------------------------------------------------------
------------------------------------------------------------
-----LGALDENTVAESD---RTPPSFLQHQQHQHQQQQQQPPPLLSSHTSPD--RIQTL
RQSASFSALHKRMDGFRGGGGGGGGDPDRGL-----------------------------
----------------------------------TA-KRYSDE----GN----VKPPG--
RSKKSSFSSFVT------------------------------------------------
---SMLGSP-RNIKISAPENPVHVTHVGYDNQTGQFTGLPKEWQRLLQENGISKKEQEAH
PQTMVDIMR-FYEKNTRGDSDEEVWHKF----------------DHAQPLKSPTVTPIHV
STTMTTITTTTSSSS-------SPSP----------------------SLNNS---GA-S
APRAASPTSPRFPQNHEGSFENPRAPPPIPR----------------------APPATA-
AMSPPLG-----------------------------------------------------
----------------------------------GLVPNRSAPKPP---------A-V-P
AIV------------PAR------------------------------------------
------------------------------------PPPVPP------VSSPPPPPPPPP
PPLSSSSSPSSYTATPNNLMRSTADPAY---------G-TAFSTPPIIPETESLPPQQ--
--------------SQ--SLSRSNSRTNGTTPAAGVRMPPA--SSGPIATPTQWQQQQQQ
AMALAQQKLKQSKELERSRSQS-----Q---------RQPEYQPPQQQAMH--AVDPRIP
V--AQP------------------------------------------------------
----------------------------------------------APPVAVAPPMSP--
--QASDASGMPGSTSAAARAPPAARPRQR--ARQ-SNIMDVRARLASICTPGDPTKKYYN
LNKIGQGASGGVYTA-----------YE-AGTN---NCVAIKQMNLDLQPKKDLIINEIL
VMKDSRHKNIVNFLDSYLH--GLDLWVVMEYMEGGSLTDVVTFNI--MSEGQIAAVCRE-
-----TLNGLQHLHSKGVIHRDIKSDNILLSLDGNIKLTDFGFCAQINDSHHKRNTMVGT
PYWMAPEVVTRKEYGRKVDIWSLGIMAIEMIEGEPPYLTESPLRALYLIATNGTPAIKDE
QNLSPVFRDFLHLALKVDPEKRASAHDLLKHPFM--------------SLCEPLTHLAPL
VK-AARISRA--QEKAQKMA---------------------------------------
>XP_016622582_Cladophialophora_bantiana
------------------------------------------------------------
------------------------------------------------------------
------------------------------------------------------------
--------------------------MD-NVHTTTS---STLATFTS--SKRRRNTLTKN
PPPSAFPSK-GS-VRKQQSSTA-LQRAPSAPSP---------------------------
------------------------------------------------------------
------------------------------------------------------------
------------------------------------------------------------
------------YPR-SHNTSLSSRDF---------------------------------
HQRTQSSAF--ASSTSSLDH------SSGAPSPIVPSVNAFA-SSVNGYPAPQHFPLT--
------PQN---------------------SDDRHKDLIGAPFDASGL------------
------------------------------------------------------------
------------------------------------------------------------
-----LSSFQATSMNENQNAGVQS---------------PYPPPLTQTHTSPDLRT-HPL
RNSQTFGPGMVAMMEVT------PPKSENGT-----------------------------
---------------------------------LSP-KRFSGD----GH----TKPAGPF
R-KKSGFSSFVN------------------------------------------------
---NMLGSP-KTIKISAPENPLHMIHVGYDNQTGQFTGLPADWQRILSDSGITKTEQDQN
PQMMVNIVE-TYKNNL-GGNDDGVWQKF----------------DHAKLSDSP-------
------------QSS--NSSYQSPV-----------------TPIIGSSAASY---SP-M
AGIISPPASPRFPQNHEGSFENPRAPPPVPKG---------------------PPASAMA
SMKQSQSPL---------------------------------------------------
----------------------------------LMMPNRPAPKPP---------VQNLR
DMA------------PSR------------------------------------------
------------------------------------PAPPPP------L-SRDLPL----
--------------------RPVQDPPK-----------PQ-PPPASLPNT-PSIP-Q--
--------------EE--ARSRSGSKGP-AAT------PPR--TQPAIQSPAQYQQQQEQ
AMLLAQQAIQ-DKQLDRSRSQRQV-------------AQGAPEVPPKILPQ--HISPGIP
Q--AQF------------------------------------------------------
----------------------------------------------AAVAA-SPAL---E
GTPQVA----------AV-----PRARQK---RQQSNIVDVTARLRAICTPGDPTTKYSN
LNKIGQGASGGVYTA-----------FE-NGTK---RCVAIKQMNLEQQPKKDLIINEII
VMKDSKHKNIVNFIDSYLH--EGDLWVVMEYMQGGSLTDVVTFNV--MSEGQIAAVCRE-
-----TLYGLQHLHSKNVIHRDIKSDNILLSERGDIKLTDFGFCAQINDAHNKRTTMVGT
PYWMAPEVVTRKEYGRKVDIWSLGIMAIEMIEGEPPYLTESPLRALYLIAKYGTPRIKDE
QNLSPVFRDFLYFALKVEPEKRASAHDLLHHPFM--------------HNCAPLSSLAPL
VQ-SAKESRA--AEKANRGT---------------------------------------
>XP_008722189_Cladophialophora_carrionii
------------------------------------------------------------
------------------------------------------------------------
------------------------------------------------------------
--------------------------MDHDIYNSAT---SNLTTFSS--SKRRRNTLTKN
PPPSAYPSK-GS-LARHHSAAA-LQRAPSAPSP---------------------------
------------------------------------------------------------
------------------------------------------------------------
------------------------------------------------------------
------------YQR-SHDASQSTRDF---------------------------------
HHRSQSNAY--GSSNSSLEH------ISGAPSPVVSSTNLFA-ASANSYQLPQHTPLT--
------PQT---------------------SDDRHNDLIGAPFDASGL------------
------------------------------------------------------------
------------------------------------------------------------
-----LSSFQASSMNEKQHGGGSS---------------PFPAPLTHTYTSPDLRS-HPL
RNSQTFGPGAVGMMEVT------PPKSENGT-----------------------------
---------------------------------LSP-KRFSGD----GH----IKPAGPF
R-KKSGFSSFVN------------------------------------------------
---NMLGSP-RTIKISAPENPMHMIHVGYDNQTGQFTGLPADWQRILSDSGITKVEQDQN
PQMMMNIVE-TYKNNL-GGNDDGVWQKF----------------DHAKLSDSP-------
------------QSS--NSGYRSPG-----------------TPNIGSSPAQY---SP-M
AGVISPPASPRFPQNHEGSFENPRAPPPIPTG---------------------PPANTMP
SLKQGQSPT---------------------------------------------------
----------------------------------IMMPNRPAPKAP---------AQSLR
DLA------------PTR------------------------------------------
------------------------------------PAPPPP------V-SRDLPL----
--------------------RPPLEQSR-----------PP-PAPVSQPNT-PQAS-Q--
--------------EEPTAPSRSNSKGP-STT------PPR--PQQAIQSPIQYQQQQEH
AMLLAQQAIQ-SKQLDRSRSQRQV-------------APGAPEVPPKILPQ--QYSPNVP
Q--TQF------------------------------------------------------
----------------------------------------------AAVTA-APAL---D
SAPQVA----------AV-----PRPRQK---RQQSNIVDVTARLRAICSPGDPTTKYSN
LNKIGQGASGGVFTA-----------YE-VGSK---RCVAIKQMNLEQQPKKDLIINEIV
VMKGSQHKNIVNFIDSYLH--DGDLWVVMEYMQGGSLTDVVTFNV--MSEGQIAAVCRE-
-----TLFGLQHLHSKNVIHRDIKSDNILLSERGDIKLTDFGFCAQINDSHNKRTTMVGT
PYWMAPEVVTRKEYGRKVDIWSLGIMAIEMIEGEPPYLTESPLRALYLIAKYGTPRIKDE
QALSPVFRDFLHFALKVEPEKRASAHDLLHHPFM--------------HNCAPLTSLAPL
VQ-SAKESRA--AEKANRGN---------------------------------------
>XP_016244643_Cladophialophora_immunda
------------------------------------------------------------
------------------------------------------------------------
------------------------------------------------------------
--------------------------MD-NVHNTTS---SNLTTFTS--SKRRRNTLTKN
PPPSAFPSK-GS-LRKQQSSAA-LQRAPSAPSP---------------------------
------------------------------------------------------------
------------------------------------------------------------
------------------------------------------------------------
------------YPR-SHDASLSSRDF---------------------------------
HQRTQSSAF--ASSTSSLEH------SSGAPSPIVPSANFLA-SSVNGYQVPQHLPLT--
------PQT---------------------SDDRHKDLIGAPFDASGL------------
------------------------------------------------------------
------------------------------------------------------------
-----LSSFQATGMNDNQNAGAQS---------------PYPPPLTQTHTSPDLRS-HPL
RNSQTFGPGMVAMMEVT------PPKSENGT-----------------------------
---------------------------------LSP-KRFSGD----GH----TKPAGPF
R-KKSGFSSFVN------------------------------------------------
---NMLGSP-RTIKISAPENPLHMIHVGYDNQTGQFTGLPADWQRILADSGITKTEQDQN
PQMMVNIVE-TYKNNL-GGNDDGVWQKF----------------DHAKLSDSP-------
------------QSS--NSSYQSPV-----------------TPIIGTSVASY---SP-M
AGVISPPASPRFPQNHEGSFENPRAPPPVPKG---------------------PPASAMG
SMKPGQSPV---------------------------------------------------
----------------------------------MMMPNRPAPKPP---------VQSLR
DMA------------PSR------------------------------------------
------------------------------------PAPPPP------M-SRDLPL----
--------------------RPVQEPPK-----------AQ-PPPVSLPNT-PSVP-Q--
--------------EE--ARSRSNSKGP-NAT------PPR--TQPAIQSPAQYQQQQEQ
AMLLAQQAIQ-SKQLDRSRSQRQV-------------AHGAPEVPPKILPQ--QISPNIP
Q--AQF------------------------------------------------------
----------------------------------------------AAVTA-SPAL---E
GTPQVA----------AV-----PRPRQK---RQQSNIVDVTARLRAICTPGDPTTKYSN
LNKIGQGASGGVYTA-----------FE-NGTK---RCVAIKQMNLEQQPKKDLIINEII
VMKDSKHKNIVNFIDSYLH--EGDLWVVMEYMQGGSLTDVVTFNV--MSEGQIAAVCRE-
-----TLYGLQHLHSKNVIHRDIKSDNILLSERGDIKLTDFGFCAQINDTHNKRTTMVGT
PYWMAPEVVTRKEYGRKVDIWSLGIMAIEMIEGEPPYLTESPLRALYLIAKYGTPRIKDE
QALSPVFRDFLHFALKVEPEKRASAHDLLHHPFM--------------HNCAPLSSLAPL
VQ-SAKESRA--AEKANRGN---------------------------------------
>XP_007750461_Cladophialophora_psammophila
------------------------------------------------------------
------------------------------------------------------------
------------------------------------------------------------
--------------------------MD-NVHTTTS---STLATFTS--SKRRRNTLTKN
PPPSAFPSK-AS-VRKQQSSTT-LQRAPSAPSP---------------------------
------------------------------------------------------------
------------------------------------------------------------
------------------------------------------------------------
------------YPR-SHHTSLSSRDF---------------------------------
HQRTQSSAF--ASSTSSLEH------SSGAPSPIVPSINAFA-SSVNGYTALHHLPLT--
------PQN---------------------PDDRHKDLIGAPFDASGL------------
------------------------------------------------------------
------------------------------------------------------------
-----LTSFQATGMNENQNAGAQS---------------PFPPPLTQSHTSPDLRT-HPL
RNSQTFGPGMVAMMEVT------PPKSENGT-----------------------------
---------------------------------LSP-KRFSGD----GH----TKPAGPF
R-KKSGFSSFVN------------------------------------------------
---NMLGSP-KTIKISAPENPLHMIHVGYDNQTGQFTGLPADWQRILSDSGITKTEQDQN
PQMMVNIVE-TYKNNL-GGNEDGVWQKF----------------DHAKLSDSP-------
------------QSS--NSSYQSPV-----------------TPVIGSSAASY---SP-M
AGIISPPASPRFPQNHEGSFENPRAPPPVPKG---------------------PPASAMA
GMKQSQSPM---------------------------------------------------
----------------------------------LMMPNRPAPKPP---------VQNLR
EMA------------PSR------------------------------------------
------------------------------------PAPPPP------L-SRDLPL----
--------------------RPVQEQPK-----------PQ-PPPASLPNT-PSIP-Q--
--------------EE--ARSRSGSKGP-AAT------PPR--TQPAIQSPAQYQQQQEQ
AMLLAQQAIQ-DKQLDRSRSQRQV-------------AQGAPEVPPKILPQ--HISPNIP
Q--AQF------------------------------------------------------
----------------------------------------------AAVAA-SPAI---E
GTPQVA----------AV-----PRPRQK---RQQSNIVDVTARLRAICTPGDPTTKYSN
LNKIGQGASGGVYTA-----------FE-NGTK---RCVAIKQMNLEQQPKKDLIINEII
VMKDSKHKNIVNFIDSYLH--EGDLWVVMEYMQGGSLTDVVTFNV--MSEGQIAAVCRE-
-----TLYGLQHLHSKNVIHRDIKSDNILLSERGDIKLTDFGFCAQINDAHNKRTTMVGT
PYWMAPEVVTRKEYGRKVDIWSLGIMAIEMIEGEPPYLTESPLRALYLIAKYGTPRIKDE
QNLSPVFRDFLYFALKVEPEKRASAHDLLHHPFM--------------HNCAPLSSLAPL
VQ-SAKESRA--AEKANRGT---------------------------------------
>XP_018698563_Fonsecaea_erecta
------------------------------------------------------------
------------------------------------------------------------
------------------------------------------------------------
--------------------------MD-NVHNTSN---SNLTTFTS--SKRRRNTLTKN
PPPSAFPSK-GS-LRKQQSSAA-LQRAPSAPSP---------------------------
------------------------------------------------------------
------------------------------------------------------------
------------------------------------------------------------
------------YPR-SHDASLSSREF---------------------------------
HQRTQSSAF--ASSTSSLEH------SSGAPSPIVPSANFFA-SSINGYQAPQHLPLT--
------PQT---------------------SDDRHKDLIGAPFDASGL------------
------------------------------------------------------------
------------------------------------------------------------
-----LSSFQNTGMNDSQNAGAQS---------------PYPPPLAHTHTSPDLRS-HPL
RNSQTFGPGMVAMMEVT------PPKSENGT-----------------------------
---------------------------------LSP-KRFSGD----GH----TKPAGPF
R-KKSGFSSFVN------------------------------------------------
---NMLGSP-RTIKISAPENPLHMIHVGYDNQTGQFTGLPADWQRILADSGITKSEQDQN
PQMMVNIVE-TYKNNL-GGNDDGVWQKF----------------DHAKFSDSP-------
------------QSS--NSSYQSPV-----------------TPIIGSSVASY---SP-M
AGVISPPASPRFPQNHEGSFENPRAPPPVPKG---------------------PPASAMA
GMKPNQTPM---------------------------------------------------
----------------------------------MMMPNRPPPKPP---------VQSLR
DMA------------PSR------------------------------------------
------------------------------------PAPPPP------L-SRDLPL----
--------------------RPVQEQPK---------P-PP-PPPASLPNT-PSIP-Q--
--------------EE--ARSRSNSKGP-AVT------PPR--TQQAIQSPAQYQQQQEQ
AMILAQQAIQ-SKQLDRSRSQRQV-------------AQGAPEVPPKILPQ--QISPNIP
Q--AQF------------------------------------------------------
----------------------------------------------AAVTA-SPAL---E
GAPQVA----------AV-----PRPRQK---RQQSNIVDVTARLRAICTPGDPTTKYSN
LNKIGQGASGGVYTA-----------FE-NGTK---RCVAIKQMNLEQQPKKDLIINEII
VMKDSKHKNIVNFIDSYLH--EGDLWVVMEYMQGGSLTDVVTFNV--MSEGQIAAVCRE-
-----TLYGLQHLHSKNVIHRDIKSDNILLSERGDIKLTDFGFCAQINDSHNKRTTMVGT
PYWMAPEVVTRKEYGRKVDIWSLGIMAIEMIEGEPPYLTESPLRALYLIAKYGTPRIKDE
QALSPVFRDFLHFALKVEPEKRASAHDLLHHPFM--------------HNCAPLSSLAPL
VQ-SAKESRA--AEKANRGN---------------------------------------
>XP_022509335_Fonsecaea_monophora
------------------------------------------------------------
------------------------------------------------------------
------------------------------------------------------------
-----------------MASGPENGFYSSGQFMNPG-------------PAPRPPTDRPR
HLELQRSTTSIPT---STFESMSLGGGPASPAI---------------------------
------------------------------------------------------------
------------------------------------------------------------
------------------------------------------------------------
------------------------------------------------------------
-----------STPSAPYFSNGSSLSLSTNGKPSGP--VTIIKE---------------G
HVRCKEDKF--LAQWNQRYLILREFRLDFLKSENGKLMQSIQLNTVTG------------
------------------------------------------------------------
------------------------------------------------------------
------VTRSEETR--------------MAFEITRIAN----PKDAGGKI-IMARDMP--
---TRTITCEVRSDD---------------------------------------------
-EIYDWIDKIYERCP---------------------------------------------
------------------------------------------------------------
----------GMGGVSNPTNFSHRIHVGFDPQTGGFIGLPQEWEKLLNNSAITRDDYKKN
PQAVIEVLQ-FVSDQK-MREQ---------------------------------------
------------HPEMYTPGMVTPPA----------------------------------
----TQPNKQPGYTTGGNSVAPPRPAPPTDAQRYNSNQFINKYQEGPSRIGTPPSKPPLQ
RAQTDKGGYDMEADAARIKAIAMEEQKRRQMEVEAKRAREVERQREQEREDIERSRREQE
AYNASLPKTRPPLAQQEIGGYGGSSDRGPNRQDPRYNPARAAPSAP------QQSSSGSA
RQN------------P----------------------TAQR------------------
------------------------------------PAPSAP---------TSSSQKSIP
QSLSSSQTSLRSPES-RER-------------------DRQPSPNARYPPDEASRKDN--
-------------------TTKPQTNG---VNG--QSA---SRSQGSVQQ----------
-----PKPLNVAKQPQ-------------------------------------A--KPAA
DPRKEAEI----------------------------------------------------
------------------------------------------------------------
----------------ALTAKKPVEERAKEVRMSSMSESEVMAKLKQVVSKDNPLESYSK
QKKIGQGASGSVYVARVKESATSAVAREIYRTHGPKGQVAIKQMDLRNQPRKELIVNEII
VMKDSKHPNIVNFLDSFLQEQNNELWVVMEFMEGGALTDIIDNNPV-ITEDQIATICYE-
-----TCKGLAHLHSQDIIHRDIKSDNVLLDRVGNVKITDFGFCAKLTESKSKRATMVGT
PYWMAPEVVKQKEYGPKVDIWSLGIMAIEMIESEPPYLNEEPLKALFLIATNGTPRLKNP
NKLSRELKAFLSVCLCVDVRSRASADELLRNDFM-------------RMGCS-LASLSEL
LKWREKGRQ--------------------------------------------------
>XP_016629814_Fonsecaea_multimorphosa
------------------------------------------------------------
------------------------------------------------------------
------------------------------------------------------------
--------------------------MD-NVHNTTNTTSSNLTTFTS--SKRRRNTLTKN
PPPSAFPSK-GS-LRKQQSSAA-LQRAPSAPSP---------------------------
------------------------------------------------------------
------------------------------------------------------------
------------------------------------------------------------
------------YPR-SHDASLSSRDF---------------------------------
HQRTQSSAF--ASSTSSLEH------SSGAPSPIVPSPNFFA-SAVNGYQAPQHLPLT--
------PQT---------------------SDDRHKDLIGAPFDASGL------------
------------------------------------------------------------
------------------------------------------------------------
-----LSSFQATGMNDNQNAGAQS---------------PYPPPLTQAHTSPDLRS-HPL
RNSQTFGPGMVAMMEVT------PPKSENGT-----------------------------
---------------------------------LSP-KRFSGD----LH----TKPAGPF
R-KKSGFSSFVN------------------------------------------------
---NMLGSP-RTIKISAPENPLHMIHVGYDNQTGQFTGLPADWQRILADSGITKTEQDQN
PQMMVNIVE-TYKNNL-GGNDDGVWQKF----------------DHAKLSDSP-------
------------QSS--NSSYQSPV-----------------TPIIGSSVASY---SP-M
AGVISPPASPRFPQNHEGSFENPRAAPPVPKI---------------------PPASAMA
GMKPSQSQM---------------------------------------------------
----------------------------------MMMPNRPAPKPP---------AQSLR
DMA------------PSR------------------------------------------
------------------------------------PAPPPP------I-SRDLPL----
--------------------RPVQEQPK---------PQPP-PPPASLPDT-PSIP-Q--
--------------EE--VRSRSNSKGP-TAT------PPR--TQPAIQSPAQYQQQQEQ
AMLLAQQAIQ-SKQLDRSRSQRQV-------------AQGAPEVPPKILPQ--QISPNIP
Q--AQF------------------------------------------------------
----------------------------------------------AAVTA-SPAL---E
GTPQVA----------AV-----PRPRQK---RQQSNIVDVTARLRAICTPGDPTTKYSN
LNKIGQGASGGVYTA-----------FE-NGSR---RCVAIKQMNLEQQPKKDLIINEII
VMKDSKHRNIVNFIDSYLH--EGDLWVIMEYMQGGSLTDVVTFNV--MSEGQIAAVCRE-
-----TLLGLQHLHSKNVIHRDIKSDNILLSERGDIKLTDFGFCAQINDSQNKRTTMVGT
PYWMAPEVVTRKEYGRKVDIWSLGIMAIEMIEGEPPYLTESPLRALYLIAKYGTPRIKDE
QALSPVFRDFLHFALKVEPEKRASAHDLLHHPFM--------------HNCAPLSSLAPL
VQ-SAKESRA--AEKANRGN---------------------------------------
>XP_022501881_Fonsecaea_nubica
------------------------------------------------------------
------------------------------------------------------------
------------------------------------------------------------
--------------------------MD-NVHNTTS---SNLTTFTS--SKRRRNTLTKN
HPPSAFPSK-GS-LRKQQSSAA-LQRAPSAPSP---------------------------
------------------------------------------------------------
------------------------------------------------------------
------------------------------------------------------------
------------YPR-SHDASLSSRDS---------------------------------
HQRTQSSAF--ASSTSSLEH------SSGAPSPIVPPTNFFA-SSVNGYKPPQHLPLT--
------PQP---------------------SDDRHKDLIGAPFDASGL------------
------------------------------------------------------------
------------------------------------------------------------
-----LSSFQVAGMNDNQNAGAQS---------------AYPPPLTHTHTSPDLRS-HPL
RNSQTFGPGMVAMMEVT------PPKSENGT-----------------------------
---------------------------------LSP-KRFSGD----GH----TKPAGPF
R-KKSGFSSFVN------------------------------------------------
---NMLGSP-RTIKISAPENPLHMIHVGYDNQTGQFTGLPAEWQRVLADSGITKTEQDQN
PQMMVNIVE-TYKNNL-GGNDDGVWQKF----------------DHAKLSDSP-------
------------QSS--NSSYQSPV-----------------TPVIGSSVASY---SP-M
TGVISPPASPRFPQNHEGSFENPRAPPPVPKG---------------------LPASAMA
SMKPSQSPI---------------------------------------------------
----------------------------------IMMPNRPAPKPP---------VQSLR
DMA------------PSR------------------------------------------
------------------------------------PAPPPP------I-TRDLPL----
--------------------RTVQEPLK-----------PQ-PPPASQPNT-PSIP-Q--
--------------EE--ARSRSNSKGP-SVT------PPR--AQPAIQSPAQYQQQQEQ
AMLIAQQAIQ-SKQLDRSRSQRQV-------------APGAPEVPPKILPQ--QVSPNIP
Q--AQF------------------------------------------------------
----------------------------------------------AAVTA-SPAL---E
GTPQVA----------AV-----PRPRQK---RQQSNIVDVTARLRAICTPGDPTAKYSN
LNKIGQGASGGVYTA-----------FE-NGTK---RCVAIKQMNLEQQPKKDLIINEII
VMKDSKHKNIVNFIDSYLH--DGDLWVVMEYMQGGSLTDVVTFNV--MSEGQIAAVCRE-
-----TLYGLQHLHSKNVIHRDIKSDNILLSERGDIKLTDFGFCAQINDTHNKRTTMVGT
PYWMAPEVVTRKEYGRKVDIWSLGIMAIEMIEGEPPYLTESPLRALYLIAKYGTPRIKDE
QALSPVFRDFLHFALKVEPEKRASAHDLLHHPFM--------------HNCAPLSSLAPL
VQ-SAKESRA--AEKANRGN---------------------------------------
>XP_013282282_Fonsecaea_pedrosoi
------------------------------------------------------------
------------------------------------------------------------
------------------------------------------------------------
--------------------------MD-NVHNTTS---SNLTTFTS--SKRRRNTLTKN
HPPSAFPSK-GS-LRKQQSSAA-LQRAPSAPSP---------------------------
------------------------------------------------------------
------------------------------------------------------------
------------------------------------------------------------
------------YPR-SHDASLSSRDS---------------------------------
HQRTQSSAF--ASSTSSLEH------SSGAPSPIVPPTNFFA-SSVSGYKPPQHLPLT--
------PQP---------------------SDDRHKDLIGAPFDASGL------------
------------------------------------------------------------
------------------------------------------------------------
-----LSSFQVAGMNDNQNAGAQS---------------SYPPPLTQTHTSPDLRS-HPL
RNSQTFGPGMVAMMEVT------PPKSENGT-----------------------------
---------------------------------LSP-KRFSGD----GH----TKPAGPF
R-KKSGFSSFVN------------------------------------------------
---NMLGSP-RTIKISAPENPLHMIHVGYDNQTGQFTGLPAEWQRVLADSGITKTEQDQN
PQMMVNIVE-TYKNNL-GGNDDGVWQKF----------------DHAKLSDSP-------
------------QSS--NSSYQSPV-----------------TPIIGSSVASY---SP-M
TGVISPPASPRFPQNHEGSFENPRAPPPVPKG---------------------PPASAMA
GMKPSQSPI---------------------------------------------------
----------------------------------IMMPNRPAPKPP---------VQSLR
DMA------------PSR------------------------------------------
------------------------------------PAPPPP------I-TRDLPL----
--------------------RTVQEPLK-----------PQ-PPPASQPNT-PSIP-Q--
--------------EE--ALSRSNSKGP-SVT------PPR--AQPAIQSPAQYQQQQEQ
AMLIAQQAIQ-SKQLDRSRSQRQV-------------APGAPEVPPKILPQ--QVSPNIP
Q--AQF------------------------------------------------------
----------------------------------------------AAVTA-SPAL---E
GTPQVA----------AV-----PRPRQK---RQQSNIVDVTARLRAICTPGDPTAKYSN
LNKIGQGASGGVYTA-----------FE-NGTK---RCVAIKQMNLEQQPKKDLIINEII
VMKDSKHKNIVNFIDSYLH--DGDLWVVMEYMQGGSLTDVVTFNV--MSEGQIAAVCRE-
-----TLYGLQHLHSKNVIHRDIKSDNILLSERGDIKLTDFGFCAQINDTHNKRTTMVGT
PYWMAPEVVTRKEYGRKVDIWSLGIMAIEMIEGEPPYLTESPLRALYLIAKYGTPRIKDE
QALSPVFRDFLHFALKVEPEKRASAHDLLHHPFM--------------HNCAPLSSLAPL
VQ-SAKESRA--AEKANRGN---------------------------------------
>XP_007752749_Cladophialophora_yegresii
------------------------------------------------------------
------------------------------------------------------------
------------------------------------------------------------
--------------------------MDHDIYNSAT---ANSTTFSS--SKKRRNTLTKN
PPPSAYPSK-GS-LPKLQSSAA-LQRTPSAPSP---------------------------
------------------------------------------------------------
------------------------------------------------------------
------------------------------------------------------------
------------YQR-SHDASQSARDF---------------------------------
HHRSQSNAY--GSSSSSLEH------ISGAPSPIVTSTNFFA-ASANSYQLPQHTPLS--
------PQT---------------------SDDRHNDLIGAPFDASGL------------
------------------------------------------------------------
------------------------------------------------------------
-----LSSFQATSMNEKQNGGGSS---------------PFPAPLTHTYTSPDLRS-HPL
RNSQTFGPGAVAMMEVT------PPRSENGT-----------------------------
---------------------------------FSP-KRFSGE----GH----VKPAGPF
R-KKSGFSSFVN------------------------------------------------
---NMLGSP-RTIKISAPENPMHMIHVGYDNQTGQFTGLPADWQRILSDSGITKVEQDQN
PQMMMNIVE-TYKNNL-GGNDDGVWQKF----------------DHAKLSDSP-------
------------QSS--NSSYRNPG-----------------SPHIGSSPAQF---SP-I
AGVISPPASPRFPQNHEGSFENPRAPPPIPSG---------------------TSGSTTP
GLKPGQTPT---------------------------------------------------
----------------------------------IMMPNRPAPKAP---------AQSLR
DLA------------PTR------------------------------------------
------------------------------------PAPPPP------I-NRDLPL----
--------------------RPPPEQSR-----------PQ-PAPASQPNT-PQVS-Q--
--------------EESAARSRSNSKGP-STT------PPR--SQQAIQSPVQYQQQQEH
AMLLAQQAIQ-SKQLDRSRSQRQV-------------APGAPEVPPKILPQ--QYSPNVP
Q--TQF------------------------------------------------------
----------------------------------------------AAVTA-APAL---D
NAPQVA----------AV-----PRPRQK---RQQSNIVDVTARLRAICSPGDPTAKYSN
LNKIGQGASGGVFTA-----------YE-VGSK---RCVAIKQMNLEQQPKKDLIINEIV
VMKGSQHKNIVNFIDSYLH--DGDLWVVMEYMQGGSLTDVVTFNV--MSEGQIAAVCRE-
-----TLFGLQHLHSKNVIHRDIKSDNILLSERGDIKLTDFGFCAQINDSHNKRTTMVGT
PYWMAPEVVTRKEYGRKVDIWSLGIMAIEMIEGEPPYLTESPLRALYLIAKYGTPRIKDE
QALSPVFRDFLHFALKVEPEKRASAHDLLHHPFM--------------HNCAPLTSLAPL
VQ-SARESRA--AEKANRVN---------------------------------------
>XP_016236642_Exophiala_spinifera
------------------------------------------------------------
------------------------------------------------------------
------------------------------------------------------------
--------------------------MNSDILPDAS-----------APTKRRRATLTKN
PPPSAYPSKLPS-LRKPQSSAT-LQRAPSAPSP---------------------------
------------------------------------------------------------
------------------------------------------------------------
------------------------------------------------------------
------------YPRGSPAATYSARDF---------------------------------
HHRSQSSAY--ASS-SSLDQ------YTTNPSPIIPSHEFFAPTTGDTYLPPQTYPPT--
------PLG---------------------SDDRHNDLIGAPFDASGL------------
------------------------------------------------------------
------------------------------------------------------------
-----LSSLQTAGLNRGQNDMMQA---------------SQSPQLSRNHTSVESRT-PSG
GTSQMSRSSGIAMMEVT------PPKSDAGI-----------------------------
---------------------------------LSP-KRFSGD----G-----SKPPGPF
R-KKSGFSSFMN------------------------------------------------
---NMLGSP-RTIKISAPENPMHMIHVGYDNQTGQFTGLPADWQRILSDSGIPKNEQDQN
PQMMMNIVE-TYKSNFGGGFDDGVWQKF----------------DHAKLSDSP-------
------------QSS--SSSYQSPVA---------------TSPNI--NPATY---SP-I
AGVISPPASPRFPQNHEGSFENPRAPPPIPKG---------------------PPASAI-
GSKPAPSPA---------------------------------------------------
----------------------------------LMMPNRPAPKPP---------TQNLR
DLA------------PVR------------------------------------------
------------------------------------PAPPPP------M-KHDIVI----
--------------------R---QPPK-----------PQ-SPAVTVPTSSPQAS-Q--
--------------EE--TFSRSNSTKPRTSS------PPRP-SQP-VQSPAQYQQQQEQ
AMLIAQQAIQ-SKQLDRSRSQRQV-------------APDAPEVPPKILPQ--KYSPHVP
Q--TQF------------------------------------------------------
----------------------------------------------AAAAD-SSNL---Q
GQAQVA----------KVGPVPGPRPRAR---RQQSNIIDVTARLQAICTPGDPTMRYSN
LNKIGQGASGGVFTA-----------FE-VGSK---RCVAIKQMNLEQQPKKDLIINEII
VMKDSKHKNIVNFIDSYLH--EGDLWVVMEYMQGGSLTDVVTFNV--MSEAQIAAVCRE-
-----TLYGLQHLHSKNVIHRDIKSDNILLSERGDIKLTDFGFCAQINDTQNKRTTMVGT
PYWMAPEVVTRKEYGRKVDIWSLGIMAIEMIEGEPPYLTESPLRALYLIAKYGTPKIKNE
ADLSPIFRDFLHFALKVEPEKRASAHDLLHHPFM--------------HNCAPLTSLAPL
VQ-SARESRA--AEKANKGN---------------------------------------
>XP_016265615_Exophiala_oligosperma
------------------------------------------------------------
------------------------------------------------------------
------------------------------------------------------------
--------------------------MNSDIHPDAS-----------APTKRRRATLTKN
PPPSAYPSKLPS-LRKPQSSAT-LQRAPSAPSP---------------------------
------------------------------------------------------------
------------------------------------------------------------
------------------------------------------------------------
------------YPRGTPGAAHSARDF---------------------------------
HHRSQSSAY--GSS-SSLEQ------ITTNPSPIIPSHEFFAPTTGDTYLPPQAYPPT--
------PQT---------------------SDDRHNDLIGAPFDASGL------------
------------------------------------------------------------
------------------------------------------------------------
-----LSSFQTAGLTRGQNDVMQT---------------SQPPQLARNHTSPESRT-PSG
GTSHMSRSSGIAMMEVT------PPKSDTGI-----------------------------
---------------------------------LSP-KRFSGD----G-----SKPPGPF
R-KKSGFSSFMN------------------------------------------------
---NMLGSP-RTIKISAPENPMHMIHVGYDNQTGQFTGLPAEWQRILSDSGISKNEQDQN
PQMMMNIVE-TYKSNFAGGFDDGVWQKF----------------DHAKLSDSP-------
------------QSS--SSSYQSPVA---------------TTPNIGANSAAY---SP-I
AGVISPPASPRFPQNHEGSFENPRAPPPIPKG---------------------LPASAM-
GSKPAPSPA---------------------------------------------------
----------------------------------LMMPNRPAPKPP---------TQNLR
DLA------------PVR------------------------------------------
------------------------------------PAPPPP------M-KHDMPI----
--------------------RTHEQPAK-----------PQ-TPAATISTSSPKVS-Q--
--------------EE--AFSRSNSTKAPGPS------PPRP-SQP-VQSPAQYQQQQEQ
AMLIAQQAIQ-SKQLDRSRSQRQV-------------APGAPEVPPKILPQ--KYSPHVP
Q--TQF------------------------------------------------------
----------------------------------------------AATAD-SPNL---Q
GQAQVA----------KVGPVPGPRPRAR---RQQSNIIDVTARLQAICTPGDPTTKYSN
LSKIGQGASGGVFTA-----------FE-VGSR---RCVAIKQMNLEQQPKKDLIINEII
VMKDSKHKNIVNFIDSYLH--EGDLWVVMEYMQGGSLTDVVTFNV--MSEAQIAAVCRE-
-----TLYGLQHLHSKNVIHRDIKSDNILLSERGDIKLTDFGFCAQINDSQNKRTTMVGT
PYWMAPEVVTRKEYGRKVDIWSLGIMAIEMIEGEPPYLTESPLRALYLIAKYGTPKIKNE
ADLSPVFRDFLHFALKVEPEKRASAHDLLHHPFM--------------HNCAPLTSLAPL
VQ-SARESRA--AEKANRGN---------------------------------------
>XP_013310073_Exophiala_xenobiotica
------------------------------------------------------------
------------------------------------------------------------
------------------------------------------------------------
--------------------------MNSDIHPDTS-----------ASTKRRRATLTKN
PPPSAFPSKLPS-LRKPQSSAT-LQRAPSAPSP---------------------------
------------------------------------------------------------
------------------------------------------------------------
------------------------------------------------------------
------------YPR-TQVASQSARDF---------------------------------
HHRSQSGVY--GSN-SSLEQ------ISASPSPIIPANGFFAPATGDTYLPPQHYPPT--
------PQT---------------------SDERHNDLIGAPFDASGL------------
------------------------------------------------------------
------------------------------------------------------------
-----LSSFQATGTIREQNAMMQN---------------SQHPQLTRNHTSPESRT-PSG
GLSQTSASSGIAMMEVT------PPKSENGI-----------------------------
---------------------------------LSP-KRFSGD----G-----TKPPGPF
R-KKSGFSSFVN------------------------------------------------
---NMLGSP-RSIKISAPENPMHMIHVGYDNQTGQFTGLPADWQRILSDSGISKNEQDQN
PQMMMNIVE-TYKSNF-GGMDDGVWQKF----------------DHAKLSDSS-------
------------QSS--TNSYQSPTM---------------TTPNIGTNPAAY---SP-I
AGVISPPASPRFPQNHEGSFENPRAAPPVPRG---------------------PSTIAM-
GSKPGQSPA---------------------------------------------------
----------------------------------MMMPNRPAPKPP---------THNLR
DLA------------PAR------------------------------------------
------------------------------------PAPPPP------F-KHDLPV----
--------------------RSYEQSPK-----------PQ-TPAGTIPSSSPQIA-Q--
--------------EE--AFSRSNSTKALQSS------PPRPQAQPAIQSPAQYQQQQEQ
AMMVAQQAIQ-SKQLDRSRSQRQV-------------APGAPEVPPKILPQ--KYSPHVP
Q--TQF------------------------------------------------------
----------------------------------------------AAAGE-SPNL---Q
GQAQLA----------KVGPVPGPRPRAK---RQQSNIVDVTARLQAICTPGDPTMKYNS
LNKIGQGASGGVFTA-----------YE-MATR---RCVAIKQMNLEQQPKKDLIINEII
VMKDSKHKNIVNFIDSYLH--EGDLWVVMEYMQGGSLTDVVTFNV--MSEAQIAAVCRE-
-----TLYGLQHLHSKNVIHRDIKSDNILLSERGEIKLTDFGFCAQINDSQNKRTTMVGT
PYWMAPEVVTRKEYGRKVDIWSLGIMAIEMIEGEPPYLTESPLRALYLIAKYGTPKIKNE
GDLSPVLRDFLHFALRVEPEKRASAHDLLHHPFM--------------HNCAPLISLAPL
VQ-SARESRA--AEKANRGN---------------------------------------
>XP_007719720_Capronia_coronata
------------------------------------------------------------
------------------------------------------------------------
------------------------------------------------------------
------------------------MDLNADVDTGTT-------------FKRRRATLTKN
PPPSAFPFA-HS-LRKPQSTAI-LQRAPSA--P---------------------------
------------------------------------------------------------
------------------------------------------------------------
------------------------------------------------------------
------------QVR-SQATSQSNRDF---------------------------------
HHRTQSSAF--DSSTSSLDH------LSRDHSPVFPSSDSFA-TAANNRQSPLTSTSA--
------SQA---------------------SDARHNDLIGAPFDASGL------------
------------------------------------------------------------
------------------------------------------------------------
-----LSSFQAVTTNEKYNTGVQS---------------PQPPPLNHVNTSPDLRQ-HPL
RTSQTFGPGGLAMMEVT------PPKSENGI-----------------------------
---------------------------------LSP-KRFSGD----GQ----AKPAGPF
R-KKSGFSSFVN------------------------------------------------
---NMLGSP-RTIKISAPENPLHITHVGYDNQTGQFTGLPADWQRILSDSGIPKTEQEQN
PQMMVDIVE-TYRSNF-DGTDDGVWQKF----------------DHAKLSNSP-------
------------QSSSNSSSHQGPGL---------------TSPSIGSNSTAY---SP-M
VGVMSPPASPRFPQNHEGSFENPRAPPPIPKA---------------------PVTSPAP
AMRSGQA-----------------------------------------------------
----------------------------------IMMPNRAPPRPP---------QQHLR
DLA------------PAR------------------------------------------
------------------------------------PAPSPP------V-TRDLPL----
--------------------RPSEEHPK-----------QP-PLTSSTPVL-PPTP-G--
--------------DA--ARSRANSKSS-ALT------PPR--SQAAVQSPVQYQQQQEH
AMMLAQQAIQ-SKQLDRSRSQRQA-------------AQGAPDVPPKMLPQ--HASPNVP
Q--TQF------------------------------------------------------
----------------------------------------------TAVTD-SPAL---H
GTQQMA----------MVGPAPGPRPRTR---RQQSTMVDITARLKAICSPGDPTTKYTN
LNKIGQGASGGVFTA-----------YE-TGTK---RCVAIKQMNLEQQPKKDLIINEIL
VMKDSKHKNIVNFIDSYLH--NGDLWVVMEYMQGGSLTDVVTFNV--MSESQIAAVCREA
SGFMMTLMTL-HLHSKNVIHRDIKSDNILLSERGDIKLTDFGFCAQINDTQNKRTTMVGT
PYWMAPEVVTRKEYGRKVDIWSLGIMAIEMIEGEPPYLTESPLRALYLIAKYGTPRIKDE
QALSPVFRDFLHFALRVEPEKRASAHDLLHHPFL--------------QNCAPLASLAPL
VQ-SARESRA--AEKANRGH---------------------------------------
>XP_007730939_Capronia_epimyces
------------------------------------------------------------
------------------------------------------------------------
------------------------------------------------------------
------------------------MDLNADAHAGTT-------------FKRRRATLTKN
PPPSAFTFA-QS-LRKPQSSAA-LQRAPSA--P---------------------------
------------------------------------------------------------
------------------------------------------------------------
------------------------------------------------------------
------------QPR-SQAASHSSRDF---------------------------------
HQRTQSSAY--GSSTSSLEH------LSRDPSPILPSAHSFA-SAANNHQVLHTFPPT--
------PET---------------------SDDRHNDLIGAPFDASGL------------
------------------------------------------------------------
------------------------------------------------------------
-----LSSFQAVSMNEKHNG--SA---------------PQPLLSNCNNTSPDLRQ-HPL
RTSQTFGPGGVAMMEVT------PPKSENGI-----------------------------
---------------------------------LSP-KRFSGD----GQ----TKPGGPF
R-KRSGFSSFVN------------------------------------------------
---NMLGSP-RTIKISAPENPMHMIHVGYDNQTGQFTGLPADWQRILSDSGIPKTEQEQN
PQMMVDIVE-TYRSNF-GGTDDGVWQKF----------------DHAKLSDSP-------
------------QSS--NSSHHGPVI---------------TTTSIGSSSAAY---SP-M
VGVMSPPASPRFPQNHEGSFENPRAPPPIPKG---------------------PSGMPVS
SIRSGQSP----------------------------------------------------
----------------------------------IMMPHRAPPRPP---------QQNIR
DLA------------PAR------------------------------------------
------------------------------------SAPSPP------V-VRDLPL----
--------------------RATEEQSN-----------QQ-AWVTSSPVS-PPAP-G--
--------------DA--ARSRSDSKGP-GLT------PPR--TQQAIQSPAQYQQQQEH
AMLLAQQAIQ-SKQLDRSRSQRQV-------------AQGAPDVPPKVLPQ--QLSPNNP
P--TQF------------------------------------------------------
----------------------------------------------AAVAE-SPSL---Q
GTQQVA----------MVGPAPGPRPRTR---RQQSNIVDITARLKAICSPGDPTTKYSN
LNKIGQGASGGVFTA-----------YE-TGTK---RCVAIKQMNLEQQPKKDLIINEIL
VMKDSKHKNIVNFIDSFLH--AGDLWVVMEYMQGGSLTDVVTFNV--MSESQIAAVCREA
S----TLYGLQHLHSKNVIHRDIKSDNILLSERGDIKLTDFGFCAQINDTQNKRTTMVGT
PYWMAPEVVTRKEYGRKVDIWSLGIMAIEMIEGEPPYLTESPLRALYLIAKYGTPRIKDE
QALSPVFRDFLHFALKVEPEKRASAHDLLHHPFL--------------QNCAPLASLAPL
VQ-SARESRA--AEKANRGN---------------------------------------
>XP_009158670_Exophiala_dermatitidis
------------------------------------------------------------
------------------------------------------------------------
------------------------------------------------------------
------------------------MDVNADVHGSST-------------FKRRRATLTKN
PPPSAFHFT-QS-LRKPQSSAA-LQRAPSA--P---------------------------
------------------------------------------------------------
------------------------------------------------------------
------------------------------------------------------------
------------HPR-SQTASQSYRDP---------------------------------
HQRTQSSAF--ASSTSSLEH------SSRDQSPTIPSSDSFT-TTAN-------YPHS--
------PAS---------------------SDDRHKDLIGAPFDASGL------------
------------------------------------------------------------
------------------------------------------------------------
-----LSSFQAVTMNEKQNQDAQS---------------PQAPPFNHYNTSPDLRQ-HPL
RTSQTMGPAGIALMEVT------PPKSENGI-----------------------------
---------------------------------MSP-KRFSGD----GQ----SKPPGPF
R-KKSGFSTFVN------------------------------------------------
---NMLGSP-RTIKISAPENPLHITHVGYDNQTGQFTGLPADWQRILSDSGISKNEQEQN
PQMMVDIVE-TYRKNL-GDTDDGVWHKF----------------DHAKLSDSP-------
------------QSA--GSSDQGPAL---------------NTPSAGSGSTAY---SP-I
VGMISPPASPRFPQNHEGSFEHPRAPPPVPKG---------------------VSAGHVT
GLRPQQNP----------------------------------------------------
----------------------------------ILLPNRVAPRPP---------QQNPR
DLV------------PAR------------------------------------------
------------------------------------AAPSPA------I-MRELPL----
--------------------RPSEEQPA-----------NQ-HSAAATPMSPPPGP-T--
--------------DA--ARNRSDSRAA-GLT------ATR--TQAAIQSPAQYQQQQEQ
AMALAQQAIQ-SKQLDRSRSQRQV-------------TQGAPEVPPKVLPQ--QHSPNVP
Q--TQF------------------------------------------------------
-----------------------------------------------ALAE-SPAL---Q
GTQQMA----------TVGPAPGPRPRTR---RQQSNMIDITTRLKAICSPGDPTIKYTH
LNKIGQGASGGVFTA-----------YE-AGTK---RCVAIKQMNLEQQPKKDLIINEIL
VMKDSKHKNIVNFIDSYLH--DGDLWVVMEYMQGGSLTDVVTFNV--MSEPQIAAVCRE-
-----TLYGLQHLHSKNVIHRDIKSDNILLSERGDIKLTDFGFCAQINETQNKRTTMVGT
PYWMAPEVVTRKEYGRKVDIWSLGIMAIEMIEGEPPYLTESPLRALFLIAKYGTPRIKDE
QALSPDFRDFLHFALRVEPEKRASAHDLLHHPFL--------------QNCAPLTSLAPL
VL-SARESRA--AEKASRGH---------------------------------------
>XP_013262823_Exophiala_aquamarina
------------------------------------------------------------
------------------------------------------------------------
------------------------------------------------------------
--------------------------MDSDIHTTAT------------GTKRRRATLTKN
PPPSAYPSSSHSVLRKPQSQST-LQRAPSAPSP---------------------------
------------------------------------------------------------
------------------------------------------------------------
------------------------------------------------------------
------------YPRNNDVAAHPARDP---------------------------------
HQRTHSSAF--ASSSSSLEH------ISAAHSPVIPSADYFP-STFHGYRSPQPLPIT--
------LQT---------------------SDDPHKDLIGAPFDASGL------------
------------------------------------------------------------
------------------------------------------------------------
-----LLSFQTAVSQDEQRQ--------------------LPAPLTQNNIISDLRY-HPL
RNSQTIGPGGITMMEVT------PPKSENGI-----------------------------
---------------------------------LSP-KRFSGE----TQP---SKPPGPL
R-KKSGFSSFVN------------------------------------------------
---NMLGSP-RTIKISAPENPMHMIHVGYDNQTGQFTGLPADWQRILSDSGISKNEQEQN
PQMMVNIVE-TYKSNF-GGQDDGIWQKF----------------DHAKLSDSP-------
------------QSS--NGSYQSPG-----------------TPNNGSSSNAH---SP-I
TGVISPPASPRFPQNHEGSFENPRAPPPIPNK---------------------PPASAM-
-IRPAQTQTV--------------------------------------------------
----------------------------------LMMPQRPAPKPP---------VQNVR
DMA------------PNR------------------------------------------
------------------------------------PAPPPP------L-SRDLPL----
--------------------RPSLEQST-----------PQLTTVPPQPAAVSPIPTQ--
--------------DE--SRSRSNSKSPATAS---APAPPR--TQPAIQSPGQYQQQQEH
AMALAQQAIQ-SKQLDRSRSQRQI-------------EQGAPEVPPKVVPEMMQVTPHVP
P--LQY------------------------------------------------------
----------------------------------------------GGATD-PAII---Q
AQQQLT----------KVGPVPGPRPRAK---RQQSNIIDVTARLKAICSPGDPTLKYSN
LSKIGQGASGGVFTA-----------FE-SGSK---RCVAIKQMNLEQQPKKDLIINEII
VMKDSKHKNIVNFIDSYLH--DGDLWVVMEYMQGGSLTDVVTFNV--MSEGQIAAVCRE-
-----TLYGLQHLHSKNVIHRDIKSDNILLSERGDIKLTDFGFCAQINDSQNKRTTMVGT
PYWMAPEVVTRKEYGRKVDIWSLGIMAIEMIEGEPPYLTESPLRALYLIAKYGTPRIKDE
AALSGVFRDFLHFALKVEPEKRASAHDLLH---------------------VSLSSLQ--
-----------------------------------------------------------
>XP_016221894_Exophiala_mesophila
------------------------------------------------------------
------------------------------------------------------------
------------------------------------------------------------
--------------------------MDNDVQPSGS--------------KRRRATLTKN
PPPTAYPANLINVLRKPQSQTT-LQRAPSAP-T---------------------------
------------------------------------------------------------
------------------------------------------------------------
------------------------------------------------------------
------------YPR-GSPISQPSRDS---------------------------------
HHRTQSGAF--PSSTSSLEN------ISGGPSPVIPFADYSS-----PYRTPQTLPTT--
------PQA---------------------SDDP-KALIGAPFDASGL------------
------------------------------------------------------------
------------------------------------------------------------
-----LLTFQNSGSSGSAQHANED---------------PLISPSTQPHPESDNRY-HPL
RNSQTIATGGLAMTEVT------PPKPENGV-----------------------------
---------------------------------LSP-KRMSGD----GQV---SKPSGPL
R-KKSGFSSFVN------------------------------------------------
---NMLGSP-RTIKISAPENPMHMIHVGYDNQTGQFTGLPADWQRILADSGISKNEQEQN
PQMMVNIVE-TYKSNF-GGEDDGIWQKF----------------DHAKVTNSP-------
------------QSN--NSTFQSPT-----------------TPNIGPSPSAY---SP-M
NGVVSPPASPRFPQNHEGSFENPRAPPPIPNK---------------------PSANSM-
-NKAGVPP----------------------------------------------------
----------------------------------IMMPQRPAPKPP---------TQSLR
DMA------------PAR------------------------------------------
------------------------------------PAPPPP------I-SRDLPL----
--------------------RPSPDVAP-----------PQ---IASPPSSISSNFPR--
--------------DE--SNNRLDIKG--QAS---GNSAPD--PQPGIQSPAQYQQQQEH
AMAMAQQAIQ-SKQLDRSRSQRQI-------------TPGAPEVPPKVLPEMVQITPNIP
Q--AQF------------------------------------------------------
----------------------------------------------AAVADPSPQYVQQQ
AAKQAA----------KVGPAPGPRPRAK---RQQSNIIDVTARLRAICTPGDPTMKYSN
LSKIGQGASGGVFTA-----------FE-SGSK---RCVAIKQMNLEQQPKKDLIINEII
VMKDSKHKNIVNFIDSYLH--DGDLWVVMEYMQGGSLTDVVTFNV--MSEGQIAAVCRE-
-----TLYGLQHLHSKNVIHRDIKSDNILLSERGDIKLTDFGFCAQINDTHNKRTTMVGT
PYWMAPEVVTRKEYGRKVDIWSLGIMAIEMIEGEPPYLTESPLRALYLIAKYGTPRIKDE
ASLSPVFRDFLYFALKVEPEKRASAHDLLHHPFM--------------GYCAPLPSLAPL
VQ-SARESRA--AEKANKGN---------------------------------------
>XP_013273195_Rhinocladiella_mackenziei
------------------------------------------------------------
------------------------------------------------------------
------------------------------------------------------------
--------------------------MDSDVHTGST----TTPSFTSTNTKRRRATLTKN
PPPSAFPSK-PS-LRKPQSSAT-LQRAPSA--P---------------------------
------------------------------------------------------------
------------------------------------------------------------
------------------------------------------------------------
------------YPR-SQAASQSSRDF---------------------------------
HQRTQSSAY--GSSTSSLER------ISGAPSPVVPSVDYFG-STANTYQLQQQFPPP--
------PQT---------------------SDDRHNDLIGAPFDASGL------------
------------------------------------------------------------
------------------------------------------------------------
-----LSSFQAADMNGNQNANAQS---------------PQPPPVTNNQTTPDLRS-HPL
RNSQTFGPTGVAMMEVI------PPKSENGT-----------------------------
---------------------------------LSP-KRFSGD----GQ----TKPPGPL
R-KKTGFSSFVN------------------------------------------------
---NMLGSP-RTIKISAPENPMHMIHVGYDNQTGQFTGLPADWQRILSDSGISKNEQDQN
PQMMVNIVE-TYKSNF-GGVDDGVWQKF----------------DHAKLSDSP-------
------------QSS--NSSYQSPV-----------------TPNIGASSAAY---SP-M
AGVISPPASPRFPQNHEGSFENPRAPPPIPKG---------------------PPASAMT
GGKPGPS-N---------------------------------------------------
----------------------------------IMMPNRPAPKPP---------VQNIR
DLA------------PTR------------------------------------------
------------------------------------PAPPPP------V-PRDLPL----
--------------------RPSQEQQR---------PQPS-APAPPLPAS-PPIP-Q--
--------------EE--ARSRSNSKGPAATT------PPR--AQPAIQSPAQYQQQQEQ
AMLLAQQAIQ-SKQLDRSRSQRQV-------------AQGAPEVPPKILPP--SASPNVP
E--TQF------------------------------------------------------
----------------------------------------------AAAAD-SPVL---Q
DQPQVA----------KVGPVPGPRPRTK---RQQSNIVDVTARLKAICSPSDPTTKYHN
LSKIGQGASGGVFTA-----------YE-IGSK---RCVAIKQMNLEQQPKKDLIINEII
VMKDSKHKNIVNFMDSFLH--EGDLWVVMEYMQGGSLTDVVTFNV--MSEGQIAAVCRE-
-----TLYGLQHLHSKNVIHRDIKSDNILLSERGDIKLTDFGFCAQINDTQNKRTTMVGT
PYWMAPEVVTRKEYGRKVDIWSLGIMAIEMIEGEPPYLTEAPLRALYLIAKYGTPRIKDE
QALSPVFRDFLHFALKVDPEKRASAHDLLHHPFM--------------HNCAPLTSLAPL
VQ-LARESRA--AEKANRGN---------------------------------------
>XP_017999352_Phialophora_attinorum
------------------------------------------------------------
------------------------------------------------------------
------------------------------------------------------------
------------------------MDRDSEVLSITG--------------KKRRATLTKN
PPPSALSSR-PS-LRKPQSSTSLLQRAPSA--P---------------------------
------------------------------------------------------------
------------------------------------------------------------
------------------------------------------------------------
------------YPR-SQQASHSARDI---------------------------------
HQRTRSNQY--ASSQSSFEH---PSNPSTNPSPIFPSTDSFT------YQS---------
-------QP---------------------SQSYNTDLVGAPFDASGL------------
------------------------------------------------------------
------------------------------------------------------------
-----LSSIQSTAINGDAPPAPTR---------------APPPPLMHTHTSPDLRS-YQL
QGSQTIPPGGQTM-DTT------FPQAD-GT-----------------------------
---------------------------------MSP-KRFSGE----A-----VKPPTA-
R-KKSGFSTFMN------------------------------------------------
---SVLGSP-KTIKISAPENPMHMIHVGYDNQTGQFTGLPKDWQRMLSDAGVSENEQKQN
PEMMVNIME-TYKSNT-GDQEQHVWQKF----------------DHAKLSESP-------
------------ASS--SSSYKQGG----------------TTPIIGSSPGSFPSQTPQM
SSVISPPQSPRFPQNHEGSFENPRPPPPVPKL---------------------PAASTLA
NMSPSVN-----------------------------------------------------
----------------------------------GMMPSRPAPKPP---------TQT--
-MT------------PAR------------------------------------------
------------------------------------PPPPPP------VNTQQQPMIP--
--------------------RMSQDQAR-----------PP-APTAASSNQTPALPSA--
--------------DG--YRSRSGSKTQYTAP------SPK--VSQGITNPVQYQQQQEQ
AMRVAQEAIQ-SKQLDRSRSQRQQQPPVKPTQQNLPPSQQAPEVPPKIAQQ----SPSLP
QQTQQY------------------------------------------------------
----------------------------------------------VTVAE--------N
GQQTTP----------KVGAVPGARPRAR--PRQPSNGAEVAARLRAICSAGDPTKKYTN
LDKIGQGASGGVFMA-----------FEAAGAK---RCVAIKQMNLEQQPKKDLIINEII
VMKESKHKNIVNFMDSFLH--EGDLWVVMEYMQGGSLTDVVTFNI--MTEGQIAAVCRE-
-----TLYGLQHLHSKNVIHRDIKSDNILLSERGDIKLTDFGFCAQINDSQNKRTTMVGT
PYWMAPEVVTRKEYGRKVDIWSLGIMAIEMIEGEPPYLTESPLRALYLIAKFGTPRIKNE
QDLSQVFRDFLYFALKVEPEKRASAHDLLHHPFM--------------QMCAPLQTLAPL
VQ-SARESRA--AEKQQRAGG--------------------------------------
>NP_596626_Schizosaccharomyces_pombe
------------------------------------------------------------
------------------------------------------------------------
------------------------------------------------------------
------------------------------------------------------------
------------MERGTLQPRKKAPNGYGITPI------------VAHKTGEPVRYEVE-
---------------DDLRKLKPSRTA---------------------------------
------------------------------------------------------------
------------------------------------------------------------
------------------------------------------------------------
------------------------------------------------------------
--------------------------------------PKPPAI----------------
------------------------------------------------------------
------------------------------------------------------------
-----NTNLAEDTFSGFPL--------------------------SQSRTTVSRVSLGSR
QHSSSSIRKLQTNVS---------------------------------------------
---------------------------DVRSYDERNQKKSAFE-----------------
-NFVSSMSSFLT----------------------------------------GGGSSPTS
SYGSGSASPRKSTVISSPFDPKHVTHVGFNYDTGEFTGMPTEWQALLKVSGITKSEQVQH
PQAVLDAMA-FYSQS----------KKYLEEGAKPPFPRESTEKPLLSVSALS-------
------------SSSHLQPTSATSSSS---------------------------------
------------------------------------------------------------
------------------------------------------------------------
----------------------------------RLYPSRPAPTPP---------ASSSS
S--------------PLL--SSQTVKTTTSNASRQPS------------------PLVSS
KSTDNIIRS---------------------------HSPVLL------------------
-----------------------------------------------TPQTLSTSET---
--------------------KHIRPNNSTPYQ------RRAETSTKPKAVA---------
-------TPQ---------------------------KVEAPSAPRL-------------
------------------------------------------------------------
------------------------------------------------------------
-----------------------QKRAPR---QQ-SNDSAVLAKLQSICNPKNPTLLYRN
FVKIGQGASGDVYSA-----------RQ-VGTN---LSVAIKKMNINQQPKKEFIVNEIL
VMKSHHHKNIVNFIDTFFY--KSELWMVMEYMRGGSLTEVVTNNT--LSEGQIAAICKE-
-----TLEGLQHLHENGIVHRDIKSDNILLSLQGDIKLTDFGFCAQIDSNMTKRTTMVGT
PYWMAPEVVTRKEYGFKVDVWSLGIMAIEMVEGEPPYLNENPLRALYLIATIGTPKISRP
ELLSSVFHDFLSKSLTVNPKQRPSSGELLRHPFL-------------KQ-AVPVSSLIPL
IKSIHHSGK--------------------------------------------------
```
