## Supplementary material for "Coding Sequence Insertions in Fungal Genomes are Intrinsically Disordered and can Impart Functionally-Important Properties on the Host Protein": MAFFT_MSAs: XP_720569.2_blasthits_MAFFT.txt

```
>XP_720569_Candida_albicans
-----------------------------------MS--FINICRDNTDPFYRYKMPPLQ
SKTEGRGNGIKTAIVNLAEVARALNRPPAYLVKFFGYELGAQTQ---ILNDRYLVNGAHD
SNELQDSLDGFINKFVLCGSCKNPETEIVL-KGKDSLERDCKACGKISMIDPKHKLYSFI
VKNPP--DNKK-----GKKSATATANVVGGGKSISDIASGHNGQGGEPGNNNNNNNNGGG
ANGENGE---NGEGYDEDDEDDDLLAKKINAEVAQL---KAMEIKDDEWAVDMSQEAIAA
RARELE-----------------GLSLQNN--KFDEFGEWLLKES--NGSKDDLPSDVEI
YKRIVELEIADTPETLQVLGQVLFDDD-II--NQIEPHVGLLTKLINGDEEFEKALLGGL
ERFFGLEKP-NLIPQIPKILHGFYDRDLISEEVLIKWGSKVSKKYVPKDVSKKVRKAAKP
FVKWLQEAEEEEE----EE-SDDE------
>XP_002420532_Candida_dubliniensis
-----------------------------------MS--FINICRDNTDPFYRYKMPPIQ
SKTEGRGNGIKTAIVNLAEVARALNRPPAYLVKFFGYELGAQTQ---ILNDRYLVNGAHD
SNELQDSLDGFINKFVLCGSCKNPETEIVL-KGKDSLERDCKACGKISLVDPKHKLYSFI
VKNPP--DNKK-----GKKSATATANVVGGGKSISDIASGHNGQ-GDSGNN--------A
ANGESGE---NGEGYN-DDEDDDLLAKKINAEVAQL---KDVEIKDDDWAVDMSQEAIAA
RARELE-----------------GLSLQNN--KFDEFGEWLLKES--NGSKDDLPSDVEI
YKRIVELDIADSPETLQVLGQVLFDDD-II--NQIEPHVGLLAKLINGDEEFEKALLGGL
ERFFGLEKP-NLIPQIPKILHGFYDRDLISEEVLIKWGSKVSKKYVPKDVSKKVRKAAKP
FVKWLQEA-EEEE----EE-SDDE------
>XP_002546540_Candida_tropicalis
-----------------------------------MS--FINICRDNTDPFYRYKMPPIQ
SKTEGRGNGIKTAIVNLAEVARALNRPPAYLIKFFGYELGAQTQ---IQNDRYLVSGAHD
SNELQDSLDGFINKFVLCGSCKNPETEILL-KGKDSLERDCKACGKITMIDPKHKLYSFI
VKNPP--DTKK-----SKKSATATANVVGGGKSISDIAAGH----------ANADDSSAA
IDGQDGE----------FDEDDDLLAKKINAEVAQL---KEVEAKDDDWAVDMSQEAIAA
RARELE-----------------GLTLQNN--QFDEFGEWLLKES--KDSKDDLPSDVEI
YKRIVELDIADRPETLQVLGQVLFDED-II--NQIEPHVGLLAKLINNDEEFEKSLLGGL
ERFFGLEKP-KLIPQVPKILHAFYDKDLLSEEVLIHWGTKVSKKYVPKDVSKKVRKAAKP
FVKWLQEA----E----EE-SDDEE-----
>XP_003870438_Candida_orthopsilosis
-----------------------------------MS--FINICRDNTDPFYRYKMPPLQ
SKTEGRGNGIKTAIVNLGEVSRALNRPPAYLVKFFGYELGAQTQ---IQTDRYLVNGAHD
TSELQDSLDGFINKFVLCGSCKNPETEIVL-KGKDTLERDCKACGKVTIIDPKHKLYSYI
VKNPP--DNKK-----GKKSATATANVVGGGKSISDIAAGH----------DSNDVSQNG
IGEGEGQ---D------DDEDDDLLAKKINAEAAML---QDLKIKDDEWAVDMSEEAVAA
RARELE--------------AFDSSNA------YEQLGEWLLSES--DNNVANLPSDVEI
YKKIVELDLVESPATLQVLAQTLFDSQ-IL--DQIEPHVGLLTKLINGDEEFEKSLLGGL
ERLIGLSYPNELVPQTPKILHAFYDRDLISEEVIIRWGSKVSKKYVPKDVSKKVRKAAKP
FVQWLQEA----E----EE-SDEE------
>XP_001525123_Lodderomyces_elongisporus
-----------------------------------MS--FINICRDNTDPFYRYKMPPIQ
SKTEGRGNGIKTAIPNLGEVARALNRPPSYLVKFFGYELGAQTQ---I--DRFLVNGAHD
TSELQDSLDGFINKFVLCGSCKNPETEIVL-KGKDTLERDCKACGKVTIVDPKHKLYSYI
VKNPP--DNKK-----GKKSATATANVIGGGKSISDIAAGH----------E-NDGSA-A
VEGGEG-----------DDDDDDLLAKKINAEAAQL---AELKIKDDEWAVDMSQEAIAA
RARELE--------------S--GLNATVS--KFDEFGEWILSES--GESTENLPSDVEI
YKKIVELDIVEDPETLQVLAQTLFDED-IL--NQIEPHVGLLAKLINGSEEFEKSLLGGL
ERFIGITKP-ELIPQTPKILHGFYDRDLLSEEVIVPWGSKVSKKYVPKDISKKVRKAAKP
FVQWLQEA---EE----EE-SDEDEE----
>XP_007377079_Spathaspora_passalidarum
-----------------------------------MS--FINICRDNTDPFYRYKMPVLE
AKTEGRGNGIKTAILNLAEVARALNRPPTYILKFFGYELGAQTNKVSAGDSRFLVNGAHD
VNELQDTLDGFINKFVLCGSCKNPETEIVL-KGKDTLERDCKACGKITMIDPKHKLYSYI
VKNPP--E-KK-----GKKSATATANVVGGGKSISDIAAGQ------------TTQSQED
VSGT-------------QDDDDDLLAKKINAEAAQL---QAVEVKDDDWAVDMSEEAIAA
RARELE-----------------GLTLAEN--KFNEFGEWLLKEA--PTSKDDLPSDVEI
YKKIVELDIGSSHETAQVLAQVLFDED-II--EQIEPHLGLLSKLIGNEQDFEKAFLGGL
ERFIGLEKP---------IL----------------------------------------
------------------------------
>XP_043050945_Scheffersomyces_spartinae
-----------------------------------MS--FINICRDNTDPFYRYKMPPIQ
SKVEGRGNGIKTVIVNLSEVSRALGRPPAYVIKYFGSELGALTA-IQEDQDRYLVNGTHD
ANELQDSLDGFINKFVLCGNCKNPETQIEI-KGRDHLQRDCKACGHITDIDPRHKLCSYI
LKNPP--AGAKDKK--GKKSATATANVVGGGKSISDIAQGQ----------------DGD
LGGDEGE----------ENDDDDALTKKINAEAAAL---AQVEIKDDEWAVDMSQEAIEA
RARALN--------------TG-ALGADSTLSKFNELGDWLLEEC--KEGKEDLPSDVEI
YKKIVDLDIVQKPETVQVLSQCLFDEN-IV--EQLDEHQGLLAKLIVGDEDYEKAFLGGL
ERFFGIEKP-DLIPLVPKVLVKVYNNDLISEEVIVNWGSKVSKKYVPKDISKKVRKAAKP
FIEWLKNA----E----EE-SDDE------
>XP_001384862_Scheffersomyces_stipitis
-----------------------------------MS--FINICRDNTDPFYRYKMPPIQ
SKTEGRGNGIKTAIVNLAEVARALGRPPAYVVKYFGSELGAQSN-IDEANDRYLVNGVHD
SNELQDTLDGFINKFVLCGSCKNPETEIVI-KGRDDVERDCKACGKITPVDPKLKLYTYI
VKNPP--TGSKK----GKKSATATANVVGGGKSISDIASGQ---------------TKKE
DDGEVAE----------DDADDDILAKKINAEAAQL---QTVEVNDEDWSVDMSQEAIAA
RARELE-----------------GLTLSEAVSKFNELGEWILAEAGDEDDKENLPSDVEI
YKKIVEMDIADKTETVQVLAQVLFDEN-IV--EQVEPHTGLLAKLVNGEEDFEIALLGGL
ERFIGVQKP-ELISKVPAILLAFYNQELLGEEVLISWGSKVSKKYVPKDVSKKVRKAAKP
FVKWLQEA----E----EE-SDEE------
>XP_020063797_Suhomyces_tanzawaensis
-----------------------------------MS--FVNICRDNTDPFYRYKMPLIQ
SKTEGRGNGIKTAILNLAEVARALGRPPAYLVKFFGSELGAQTS-IDEKLDRYLVNGAHD
SAELQDSLDGFINKFVLCGSCKNPETEIQV-KGKDDLQRDCKACGKITMIDLKHKLSSYI
LKHPP--T-SKK----GKKAATATANVVGGGKSISDIASGQ---------------SKPA
--AEDAE----------GNDDDDFLTKKINAEAAQL---ASVQVKDDEWAVDMSEEAIAA
RARELE-----------------GLTLNDDEAKFNDFGEWLLKES--DESKEDLPTDVEI
YKKIIELEISDKPETVQVLAQVLFDED-IL--NQIEPHVGLLAKLINGQEEFETAFLGGL
ERFLGLEKP-DLIPAVPKILLSLYDKEIISEEVILSWGSKVSKKYVPKDVSKKVRKAAKP
FIKWLEEA----D----EE-SDEE------
>XP_020076454_Hyphopichia_burtonii
-----------------------------------MS--FVNICRDNTDPFYRYKMPTLQ
AKVEGRGNGIKTSIVNLAEVSRALGRPPSYVLKYFGSELGAQTS-M----DRFLINGTHD
NNELQDCLDGFINKFVLCAACKNPETEIQI-KGKDDLQRDCKACGRVTIIDPRHKLSSYI
LKNPP--DSSSKK---GKKAATATANVVGGGKSISDIASGH---------------KSAD
--GQNGE---A------ADDDDDILTKKINAEAAAL-SKQTVEVADDDWAVDMSKEAIEA
RARELE-----------------GLNLSDDQTKFNDFGEWLLNES--KDSKDDLPSDIDI
YKKIVELDIIENPETVQVLSQVLFDED-II--EQIDEHVGLLAKLINGQAEFEKSYLGGL
ERFLGLEKP-DLIPTLPKILAVSYDKDLISEEVALAWGSKVSKKYVPKDVSKKVRRAAKP
FINWLKEA----D----EE-SDDE------
>XP_015468536_Debaryomyces_fabryi
-----------------------------------MS--FVNICRDNTDPFYRYKMPLIQ
SKVEGRGNGIKTVIVNVAEVARALGRSPDYVIKYFGYELGAQTN-T----ERCLINGSHD
ASELQDSLDGFINKFVLCASCKNPETEIQI-KEKDRLQRDCKACGHISVIDPRHKLYSYI
LKNPP--AGSGKGGK-GKKSATATANVVGGGKSISDIASGQ---------------TVNQ
--KPAGE----------QNDDDDVLTKKINAEAAAL-ANETIEVADDDWAVDMSKEAIEA
RARELE-----------------GLTLNENQEKFNKFGEWLLDES--KDSKDDLPSDIDI
YKKIVELDILEDPETIQVLAQTLFDND-II--EQIEEHLGLLAKLIDHDADFEKAFLGGL
ERYLGLENQ-ALIPALPKILVTVYDKDLISEEVITAWGSKVSKKYVPKDISKKVRKAAKP
FLKWLQEA----D----EE-SDDE------
>XP_462603_Debaryomyces_hansenii
-----------------------------------MS--FVNICRDNTDPFYRYKMPAIQ
SKVEGRGNGIKTVIVNVAEVARALGRSPDYVIKYFGHELGAQTN-T----ERCLINGSHD
ASELQDSLDGFINKFVLCASCKNPETEIQI-KEKDRLQRDCKACGHISVIDPRHKLYTYI
LKNPP--AGSGKGGKGGKKSATATANVVGGGKSISDIASGQ---------------AVKQ
--SQDGE----------QNDDDDILTKKINAEAAAL-ANEAIEVADDDWAVDMSKEAIEA
RARELE-----------------GLSLNEDQEKFNQFGEWLLDES--KDSKDDLPSDIDI
YKKIVELDILENPETVQVLAQTLFDDD-II--EQIEEHLGLLAKLIDHDSDFEKSFLGGL
ERYLGLENQ-ALISALPKILVTIYDKDLISEEVITSWGSKVSKKYVPKDVSKKVRKAAKP
FLKWLQEA----D----EE-SDDE------
>XP_006690148_Yamadazyma_tenuis
-----------------------------------MS--FINICRDNTDPFYRYKMPPIQ
SKVEGRGNGIRTAIVNLAEVSRALGRPPTYVLKYFGSELGAQTN---ESQDRYLINGAHD
ANELQDSLDGFIKKFVLCASCKNPETEIQV-K-KDILQRDCKACGHLSLIDPRSKLSSYI
MKNPP--DGGKGKK--GKKAATATANVVGGGKTIADLVTDQ------------------K
NDDESGE---TSLVVD-ENDDDDFLTKKINAEAAAL-ADESIEVNDDDWAVDMSKEAIEA
RAK-LD-----------------GLTLDSN-AEFNQLGEWLLEES--KDSKEDLPSDIDI
YKKIVELEILDKAETIQVLAQTLFDDN-IV--EQIEEHLGLLAKLIKQEEENSKAFLGGL
ERYIGLENT-SLIEKVPKILMALYDKDLISEEVIISWGSKVSKKYVPKEVSKKVRKAAKP
FVKWLQEA----D----EE-SDEE------
>XP_001485353_Meyerozyma_guilliermondii
-----------------------------------MS--FINICRDNTDPFYRYKMPPIQ
SKVEGRGNGIKTAIVNLSEVSRALGRPASYIVKYFGSELGAQTS-MDEDKNRYLVNGVHD
ANELQDSLDGFINKFVLCANCKNPETEIQI-KEKDNLQRDCKACGHVSIIDPRHKLSTFI
LKNPP--AGA-KGGKKGKKAATATANVVGGGKSISDIASGQ---------------QQEN
---GSGD---V------GDDDDDVLTRKINAEAAAL-KAESIEVNDDDWAVDMSKEAIEA
RARELE-----------------GLSLQGDQEKYNELGEWILK----GREEDELPSDVEI
YKKIVELDILEEPETVQVLAQVLFDEE-IV--SELEEHAGLLTKLINQQTELEKAFMGGL
ERFLGMEKP-ELIPALPKILMSVYEHDIVNENVILAWGSKVSKKYVAKDISKKVRRAAKP
FIKWLQEA----D----EE-SDDDEE----
>XP_018713745_Metschnikowia_bicuspidata
-----------------------------------MS--FINICRDNTDPFYRYKMPPIQ
AKVEGRGNGIKTAIPNLSEVARALGRPSPYVVKFFGYEMGAQTT-FKEDDDRYLVNGSHM
QSELQDCLDGFINKFVLCGSCKNPETQIQI-KGKGNLQKDCKACGSITEVDPRHKLSSYI
LKNPP--PAST-----GKKAATATANVVGGGKTISEIA--Q---------------SAEG
GDA--QG---Q------GDDDDDILTKKINAEAAAL-SRQTVEVADEDWAVDMSKEAIEA
RARELE-----------------GISLSDSQTKVSEFGEWVLEQA--SDSKDDLPSDVEI
YKKIVELELLESPEVLLVLAQVLFDED-IV--EQLEAHQGLLVKLINEREDYERAFLGGL
ERFLGLEKT-ELIPAVPKILHRLYDSEIISEEAIIEWGSKVSKKYVPKDVSKKVRKAGKP
FVKWLQEA----D----EE-SDEE------
>XP_002618442_Clavispora_lusitaniae
-----------------------------------MS--FINICRDNTDPFYRYKMPPIQ
AKVEGRGNGIKTAIPNLSEVARALGRPPAYVVKYFGYELGAQTT-MKEEEDRYLVNGAHQ
QNELQDSLDGFITKFVLCGACKNPETQITI-KGKGILQKDCKACGRITDVDLRHKLSSYI
LKNPP--PTS------GKKAATATANVVGGGKSISDIA--Q---------------NAEG
GDSAPAA-----------DDDDDALTKKINAEAAAL-SAQAIEVADDDWAVDMSKEAIEA
RARELE-----------------GLNLNDTQTKLTEFGDWLLAES--KESKEDLPSDIDI
YKKIAELELLETHDVVLVLAQVLFDEN-IV--DQIEEHSGLLAKLINDDEDYEKAFLGGL
ERFLGLEKP-ELIPILPKILVKLYDKDLISEEVILSWGSKVSKKYVPKDISKKVRKAAKP
FIKWLQEA----D----EE-SDEE------
>XP_025341774_Candida_haemuloni
-----------------------------------MS--FINICRENTDPFYRYKMPPIQ
SKVEGRGNGIKTAIPNLSEVARALGRPPAYVVKYFGSELGAQTK-IKEDEDRYLVNGAHS
QAELQDSLDGFINKFVLCGACKNPETQIII-KSKGFLQRDCKACGRITDIDLRHKLSSYI
LKNPP--PSST-----GKKSATAQANVVGGGKSISDIA--Q---------------SADN
GDASKQA---N------GDDDDDALTKKINAEAAAL-AKETVEVADDDWAVDMSKEAIEA
RARELE-----------------GLSLNDSQTKLTEFGEWALKDA---EDKEDLPSDIDL
YKKIAELELLEKPDVMLILAQVLFDED-IL--EQLDEHHGLLAKLINGQNDFEKAFLGGL
ERFLGLEKP-DLIPLVPKILVKLYDKELVSEEEILNWGSKVSKKYVSKDVSKKVRKAAKP
FIQWLKEA----D----EE-SDEE------
>XP_024713584_Candida_pseudohaemulonis
-----------------------------------MS--FINICRENTDPFYRYKMPPIQ
SKVEGRGNGIKTAIPNLSEVARALGRPPAYVVKYFGSELGAQTK-INEEDDRYLVNGAHS
QAELQDSLDGFINRFVLCGACKNPETQIII-KSKGFLQRDCKACGRITDIDLRHKLSSYI
LKNPP--PTST-----GKKAATATANVVGGGKSISDIA--Q---------------SAD-
GDAAKQA---N------GDDDDDALTKKINAEAAAL-ASETVEVADDDWAVDMSKEAIEA
RARELE-----------------GLSLNDSQTKLTEFGEWALKDA--GDDKEELPSDIDL
YKKIVELELLEKPDVMLVLAQVLFDED-IL--EQLDEHKGLLAKLIDGQNDFEKAFLGGL
ERFLGLEKP-ELIPLVPKILVKLYDLELVGEDEILNWGSKVSKKYVSKDVSKKVRKAAKP
FIQWLKEA----D----EE-SDEE------
>XP_025339352_Candida_duobushaemulonis
-----------------------------------MS--FINICRENTDPFYRYKMPPIQ
SKVEGRGNGIKTAIPNLSEVARALGRPPAYVVKYFGSELGAQTK-INEEDDRFLVNGAHS
QAELQDSLDGFINRFVLCGACKNPETQITI-KSKGFLQRDCKACGRITDIDLRHKLSSYI
LKNPP--PSST-----GKKAATATANVVGGGKSISDIA--Q---------------SAD-
GDAAKQA---N------GDDDDDALTKKINAEAAAL-ASETVEVADDDWAVDMSKEAIEA
RARELE-----------------GLSLNDSQTKLTEFGEWALKDA--GDDKDELPSDIDL
YKKIVELELLEKPDVMLVLAQVLFDEE-IL--EQLDEHKGLLAKLINGQNDFEKAFLGGL
ERFLGLEKP-ELIPLVPKILVKLYDSELVGEDEILNWGSKVSKKYVSKDVSKKVRKAAKP
FIQWLKEA----D----EE-SDEE------
>XP_028889294_Candida_auris
-------------------------------------------------------MPPIQ
SKVEGRGNGIKTAIPNLSEVARALGRPPAYVVKYFGSELGAQTK-INEDEDRFLVNGAHS
QAELQDSLDGFINRFVLCGACKNPETQIII-KSKGFLQKDCKACGRITDIDLRHKLSSYI
LKNPP--PTSS-----GKKAATAQANVVGGGKSISDIA--Q---------------SADN
GEA-KQA---N------GDDDDDALTKKINAEAAAL-ANETVEVADDDWAVDMSKEAIEA
RARELE-----------------GLSLNDSQTKLTEFGEWVLKDA--GDDKEDLPSDIDI
YKKIVELELLEKPEVMLVLGQVLFDED-IL--EQLDQHHGLLVKLIEEKSDYEKAFLGGL
ERFLGLEKP-ELIPLVPKILAKMYEKDLASEEEILNWGSKVSKKYVPKDVSKKVRKAAKP
FIKWLKEA----D----EE-SDDE------
>NP_015366_Saccharomyces_cerevisiae
-----------------------------------MS---INICRDNHDPFYRYKMPPIQ
AKVEGRGNGIKTAVLNVADISHALNRPAPYIVKYFGFELGAQTS-ISVDKDRYLVNGVHE
PAKLQDVLDGFINKFVLCGSCKNPETEIII-TKDNDLVRDCKACGKRTPMDLRHKLSSFI
LKNPP--DSVS-GSKKKKKAATASANVRGGGLSISDIAQGK--------------SQNAP
SDGTGSS---TPQ---HHDEDEDELSRQIKAAASTL---EDIEVKDDEWAVDMSEEAIRA
RAKELE--------------V-----NSE-LTQLDEYGEWILEQA--GEDKENLPSDVEL
YKKAAELDVLNDPKIGCVLAQCLFDED-IV--NEIAEHNAFFTKIL-VTPEYEKNFMGGI
ERFLGLEHK-DLIPLLPKILVQLYNNDIISEEEIMRFGTKSSKKFVPKEVSKKVRRAAKP
FITWLETA-ESDD----DE-EDDE------
>XP_018219063_Saccharomyces_eubayanus
-----------------------------------MS---VNICRDNHDPFYRYKMPPIQ
AKVEGRGNGIKTAILNVADIAHALNRPAPYIVKYFGFELGAQTS-ISVDKDRYLVNGVHE
PAKLQDVLDGFINRFVLCGSCKNPETEIII-TRDSDLVRDCKACGKRTPMDLRHKLSSFI
LKNPP--DSVS-GSKKKKKAATASANVRGGGLSISDIAQGK--------------SQNAP
SDGTGSS---TPQ---HHDEDEDELSRQIKAAASTL---ENIEVKDDEWAVDMSEEAIRA
RAKELE--------------A-----NSE-LSQLDEYGEWILNQA--GEDKENLPSDVEL
YKKAAELDILNDPKIGCVLAQCLFDED-IV--NEVAEHNAFFTKVL-VSPEYERNFLGGI
ERFLGLEHK-DLIPTLPKILVQLYNNDIISEEEIMRFGTKTSKKFVPKEISKKVRRAAKP
FITWLETA-ESDD----DD-EEEDNE----
>XP_033769799_Saccharomyces_paradoxus
-----------------------------------MS---INICRDNHDPFYRYKMPPIQ
AKVEGRGNGIKTAVLNVADISHALNRPAPYIVKYFGFELGAQTS-ISVDKDRYLVNGVHE
PAKLQDVLDGFINKFVLCGSCKNPETEIII-TKDNDLVRDCKACGKRTPMDLRHKLSSFI
LKNPP--DSVS-GSKKKKKAATASANVRGGGLSISDIAQGK--------------SQNAP
SDGTGSS---TPQ---HHDEDEDELSRQIKAAASTL---EDIEVKDDEWAVDMSEEAIRA
RAKELE--------------V-----NSE-LSQLDEYGEWILEQA--GEDKENLPSDVEL
YKKAAELDILNDPKIGCVLAQCLFDED-IV--NEVAEHNAFFTKIL-VTPEYEKNFLGGI
ERFLGLEHK-DLIPLLPKILVQLYNNDIISEEEIMRFGTKSSKKFVPKEVSKKVRRAAKP
FITWLETA-ESDD----DE-DDE-------
>XP_003674415_Naumovozyma_castellii
MQSSTQYDDLELLLINLKEDINFILHILYQERATKMS---INICRDNHDPFYRYKMPPIQ
AKVEGRGNGIKTALLNVADVARALNRPTPYLVKYFGFELGAQTS-ISVEKDRYLVNGVHE
PAKLQDVLDGFINKFVLCGSCKNPETEIIV-TKNDDLVRDCKACGKRTPMDLRHKLSSFI
LKNPP--ESMNTG--KKKKAATASANVRGGGVSISDIAQGK--------------SATAN
---DSGE---NVA---LADEDDDELSRQINAAASSL---GEIEVKDDEWAVDMSEEAIRR
RAKELA--------------VET---VPE-LTKLDEFGEWIIKEA--GDDLENLPSDVEL
YKKAADLDVLSDPKIACVLAQTLFDEN-IV--EEIVGHSAFFTKVF-VTPEYEKHFLGGI
ERFLGLQHK-ELIPQLPKILVQLYNNDIISEEEIMRFGTKSSKKFVPKEVSKKVRRAAKP
FITWLQNA-ESDE----EE-SDEE------
>XP_003672205_Naumovozyma_dairenensis
-----------------------------------MS---INICRDNHDPFYRYKMPPIQ
AKVEGRGNGIKTALLNVADVARALNRPTPYLVKYFGFELGAQTS-ISVDKDRYLVNGVHE
PAKLQDVLDGFINRFVLCGSCKNPETEIII-TKDSDLVRDCKACGKRTPMDLRHKLSSFI
LKNPP--ESMNQG--NKKKAATASANVRGGGVSISDIAQGK--------------SGDAS
ASTDTGD---H--------EDEDELARQIHAAAKTL---QDIEVKDDDWAVDMSEEAIRK
RAKELQ--------------VNSGVIDAS-LSKLDEYGEWILKD-------EELPSDVEL
YKKAVELNILNDPKIGAVLAQSLFDEG-IV--DEIAQHAAFFTKVF-VEPEFEKNFLGGI
ERFLGLEHK-DLIPQLPKILVQLYNNDIISEEEIMRFGTKTSKKFVPKEVSKKVRRAAKP
FIVWLQNA-ESED----EE-SDEE------
>XP_003955509_Kazachstania_africana
-----------------------------------MS---INICRDNHDPFYRYKMPPIQ
AKVEGRGNGIKTALLNVSDVARALNRPTAYLVKYFGFELGTQTS-ISVDKDRYLVNGVHE
PAKLQDVLDGFINKFVLCGSCKNPETEIII-TKSSDLVRDCKACGKRTPMDLRHKLSSFI
LKNPP--ASIDTGSKKKKKAATASANVRGGGVSISDIAQGK--------------QKEES
SQNDE--------------EDDDELARQINAAASTL---EQIEVKDDEWAVDMSEEAIRK
RAKELQ--------------VSSSTLSPE-LTKLDEFGEWMLKD-------DELPSDVEL
YKKASELEILNEPKLGCVLAQCLFTED-IV--SEVSEHTAFLTKVL-ANEDFEKNFLGGI
ERFLGLDHK-DLIPQLPKILVQLYNNDIVSEEVIINFGTKVSKKFVPKEVSKKVRRAAKP
FITWLENA-ESDD----DE-E---------
>XP_022465255_Kazachstania_naganishii
-----------------------------------MS---VNICRDNHDPFYRYKMPPLQ
AKVEGRGNGIKTAVLNVADVARALNRPAPYIVKYFGFELGAQTS-ISVDKDRYLVNGVHE
PAKLQDVLDGFINKFVLCGSCKNPETEIVI-TKDNDLVRDCKACGKRTPMDLRHKLSSFI
LKNPP--EAMDSGSKKKKKAATASANVRGGGVSISDIAQGT--------------AGASD
SSPAGEG-----------DDDDDELARQINAAASKL---EKIEVKDDEWALDMSEEAIRR
RAKESE--------------ANAGTLDPE-MKLLDDFGEWVVSQ-------KETPSDVEI
YKKAAELDVLKDPKIGCVIAQCLFDED-IV--NEIEPHSALFTKLF-VSPEYERNFLGGI
ERFLGLEHK-ELIPQLPKILIQCYNNDIVSEKEIMKFGTKSSKKFVPKEVSKKVRRAAKP
FITWLETA-ESED----ED-ESDNDD----
>XP_445577_Candida_glabrata
-----------------------------------MS---INICRDNHDPFYRYKMPPIQ
AKVEGRGNGIKTAVLNLSDVARALNRPPQYLLKYFGFELGAQTS-GNVETERYLVNGVHE
PAKLQDVLDGFINKFVLCGSCKNPETEIII-TKNDDLVRDCKACGKRTPMELRHKLSSFI
LKNPP--NTLA-GSKKNKKSATASANVRGGGVSISDIAQGK--------------SQGGD
EDGEGNA---G-------DDDDDALAREINAAASEL---EQIEVKDDEWAVDMSEEAIRA
RAKELQ--------------VANGAVDTE-LTKLEEYGEWIINEA--GEDKSNLPSDVEL
YKKAVELDVLSDPKIACVLAQCIFTED-IV--NEISEHSAFFTKVF-VNADYEKNFLGGI
ERFLGLEHK-ELIPTLPKILVQIYNEDVVSEEEIMRFGTKSSKKFVPKDVSKKVRRAAKP
FITWLENA-ESDE----ES-DEE-------
>XP_004182254_Tetrapisispora_blattae
-----------------------------------MS---INICRDNHDPFYRYKMPPIQ
AKVEGRGNGIKTAVLNASDVARALNRPTPYIIKYFGFELGAQTS-ISVDKDRYLVNGVHE
PAKLQDALDGFINRFILCGSCKNPETEIVI-TKDNDLVRDCKACGKRTPMDLRHKLSSFI
LKNPP--DSIG-GSKKKKKAATASANVRGGGVSISDLAQGK--------------SQTAT
GDDETAH------------EDDDELARQIKAAAKDL---ETIEVKDDEWAVDMSEEAIRA
RAKELQ--------------ASENAISSEKMNKLDQYGEWIIEE----KESSELPSDIEL
YKKAAELDVISDSMVGCVIAQCIFSKD-IV--SEIEEHAAFLNKIINEDKDFEKNFLGGI
ERFLGLENK-DLIPTLPKILLNLYNNDIISEEVIMKFGTKVSKRYVPKEVSKKVRRAAKP
FITWLENA-ESED----ED-SDEE------
>XP_003684247_Tetrapisispora_phaffii
-----------------------------------MS---INICRDNLDPFYRYKMPPIQ
AKVEGRGNGIKTAVLNVADVARALNRPAPYIIKYFGFELGAQTS-ISVDKDRYLVNGVHE
PAKLQDILDGFINKFVLCGSCKNPETEIIV-TKDDDLVRDCKACGKRTPMDLRNKLSSFI
LKNPP--DSMNAG-KGKKKAATASANVRGGGVSISDIAQGK--------------SKASD
DGSDNSG---AAA------GEEDELARQINAAASNL---EDIEVKDEDWAVDMSEEAIRK
RALELQ--------------VDSGTVDGE-LSKLDEFGQWILTEA--SEDKENIPSDVEL
FKKAAELDLLKEPKVAAVLAQCLFDED-IV--NEISEHAAFFNKIF-ISPEYEYNFLGGI
ERFLGLEHK-ELIPVLPKILVQLYNNDIISEEEIMHFGKKSSKKFVPKDVSKKVRRAAKP
FIEWLENA-ESDD----EE-----------
>XP_001644442_Vanderwaltozyma_polyspora
-----------------------------------MS---INICRDNHDPFYRYKMPPIQ
AKVEGRGNGIKTAVLNVSDVARALNRPAPYLVKYFGFELGAQTS-ISVDKDRYLVNGVHE
PAKLQDVLDGFIAKFVLCGSCKNPETEIVI-TKDEDLIRECKACGKRTPMDLRNKLSSFI
LKNPP--DSI--G-GKKKKSATASANVRGGGVSISDIAQGK--------------SQSS-
-GS--AG---TATDSIKEDDDDDELARQINAAASSL---QEIEVKDDEWAVDMSEEAIRA
RAKELQ--------------VDSGAVSRE-FTKLEEFGEWILKEA--GEDKKNLPSDVEL
YKKAAEFDILKEPKIACVLAQCIFSED-IV--NEVSEHTSFFNKVF-TSPEYERNFLGGI
ERYLGLEHQ-ELIPQLPKVLVQLYNNDIISEDEIMSFGAKCSKKFVPKDISKKVRRAAKP
FITWLENA-ESDE----EE-EDSDDEE---
>XP_003680423_Torulaspora_delbrueckii
-----------------------------------MS---INICRDNHDPFYRYKMPPIQ
AKVEGRGNGIKTAVLNVADIAHALNRPAPYIVKYFGFELGAQTS-ISVDKDRYLVNGVHE
PAKLQDVLDGFINKFVLCGSCKNPETEIII-TKDSDLVRDCKACGKRTPMDLRHKLSSFI
LKNPP--DSVN-GSKKKKKAATASANVRGGGLSISDIAQGK--------------SQASN
NSPNGTT---EAL---VEDEDDDELARQINAAASSL---EKIEMKDDEWAVDMSEEAIRQ
RAKELQ--------------AAADNETGE-MGKLEEFGEWILKEG--GEDKENLPSDVEI
FKQAADLDVLQDPKIACVLAQCLFDEN-IV--SQVTEHAAFFTKVF-VSPEYERDFLGGI
ERFLGLERK-DLIPLLPKILVQVYNNDIVSEEEIIKFGTKCSKKYVPKDVSKKVRRAAKP
FITWLQTA-ESDD----DE-DDE-------
>XP_037143203_Zygotorulaspora_mrakii
-----------------------------------MS---VNICRDNNDPFYRYKMPLIQ
AKVEGRGNGIKTAVLNVADIGRSLNRPTPYIVKYFGFELGAQTS-ISVDKDRYLVNGVHE
PAKLQDVLDGFINRFVLCGYCKNPETVIIV-TKDGDLVRDCKACGRRTPMDLRHKLSSFI
LKNPP--DSMN-GSKKTKKAATASANIRGGGVSISDIAQGK--------------SQTSN
GANGSSD---GIP--QVEDDDDDELARQINAAASTL---QKIEMKDDEWAVDMSEEAIRQ
RAKELQ--------------ANIDAANGE-MTKLEEFGEWILKE-----KEIEMPTDVEI
YKKAADFDILKDPKIACVLAQSMFDKD-IV--EEISEHSAFLAKVF-VSAEYEKEFLGGL
ERFLGIEHT-ALIPSLPKILVQLYNNDVISEEEIITFGSKCSKKYVPKDISKKVRRAAKS
FIDWLKNA-ESDE----ED-ESDDDE----
>XP_002498738_Zygosaccharomyces_rouxii
-----------------------------------MS---INICRDNHDPFYRYKMPPIQ
AKVEGRGNGIKTAVLNVSDIARALNRPTTYIVKYFGFELGAQTS-IMIDADRYLVNGVHE
PAKLQDVLDGFISKFVLCGSCKNPETEISI-TKDSDLVRDCKACGKRTPMDLRHKLSSFI
LKNPP--ESIG-GNKKKKKAATASANVRGGGVSISDIAQGK--------------SQSSN
MDA---------------DEDEDELARQIKAAASTL---EKIEVKDDEWAVDMSEEAIRQ
RAKELQ--------------VSADVLTDD-MGKLEEFGEWILNSN--SEGAGKLPSDVEI
FKKAAEMDILKDSKMACVLAQCMFDEN-IV--EEITQHAPFLTKVL-VSQDYEKEFLGGL
ERLLGLQHK-KLIPTLPKILVQLYNNDIVSEEEIIKFGTKCSKKYVPKDVSKKVRKAAKP
FITWLQTA-ESDD----ED-EEEDEE----
>XP_003646509_Eremothecium_cymbalariae
-----------------------------------MS---INICRDNNDPFYRYKMPPIQ
AKVEGKGNGIKTAVLNAADVARALNRPVAYIIKYFGFELGAQTS-ISVDKDRFLVNGAHQ
PSKLQDVLDGFINKFVLCGSCKNPETEITI-AKDDDLVRDCKACGQRTPMDLRHKLSSFI
LKNPP--DSMKDGSRKKKKAATASANVRGGGISISDIAQGR--------------SQADA
--EEGDY------------SDDDELARQINAAASSL---QQIEVKDDEWAVDMSEEAVRA
RALALQ--------------GSETSSAK--YTNLDAFGEWILSET--ADGKDEIPNDVEI
YKKAAELEQLQEPKIAYVLAQVLFDED-IV--EQISEHAPLLQKVL-INDNFEKQFLGGL
ERFLGLERP-KLIPILPKILLQLYNNDIISEEQIMDFGTRCSKRFVPKEVSKKVRRAARP
FITWLQSA-ESEEEGSYED-VD--------
>NP_985255_Eremothecium_gossypii
-----------------------------------MS---INICRDNNDPFYRYKMPPLQ
AKVEGKGNGIKTAVLNAADVARALNRPVAYIIKYFGFELGAQTS-IAVDKDRYLVNGAHQ
PSKLQDVLDGFITKFVLCGSCKNPETEINI-TKEDDLVRDCKACGQRTPMDLRHKLSSFI
LKNPP--ESMKDGSKKKKKAATASANVRGGGVSISDIAQGK--------------SQADA
GDEEGDF------------SDDDELARQINAAASTL---QQIEVKDDDWAVDVSEEAVRA
RALELQ--------------GEDGNVSK--FSTLDEFGEWVLA-G--GDSDDELPNDVAI
YKKAAELELLQEPKIACVLAQALFDEN-IV--DQISTHAALFQKLF-VSDDFEKQFLGGL
ERFLGLDHP-DLIPVLPKVLLQLYNQDIISEEQIIDFGRKCSKKFVPKEVSKKVRRAAKP
FITWLENA-ESDD----ED-SD--------
>XP_454221_Kluyveromyces_lactis
-----------------------------------MS---INICRDNNDPFYRYKMPPIQ
AKIEGRGNGIKTVVMNTMDVARALNRPAPYIIKYFGFELGAQTA-INVENDRYIVNGAHQ
PAKLQDVLDGFITKFVLCGSCKNPETEIVI-TKDGDLVRDCKACGKRTPMDLRHKLSSFV
LKNPP--DSMN-GSKKKKKAATASANVRGGGLSISDIAQGK--------------SQAEA
-GDDAEE---N-------DSDDDELARQINAAASNL---ATIEVKDEDWAVDMSEEAIRA
RAKELQ--------------GEADKETGE-FSKLEEFGEWVLHE-------EELPTDIEL
YKKIAELELLEDPKVAAVLAQVLFDED-IV--SDISEHTAFLQKLL-KDEDFEKNFLGGI
ERFLGLDHQ-ELIPLLPKILVQLYNNDIISEEEIISFGTKCSKKFVPKDVSKKVRRAAKP
FITWLKTA-EE------DD-EDSE------
>XP_022677729_Kluyveromyces_marxianus
-----------------------------------MS---INICRDNNDPFYRYKMPPIQ
AKIEGRGNGIKTVVMNTMDVARALNRPAPYIIKYFGFELGAQTA-INVENDRYIVNGAHQ
PAKLQDVLDGFINKFVLCGSCKNPETEIVI-TKDNDLVRDCKACGKRTPMDLRHKLSSFI
LKNPP--DSMN-GSKKKKKAATASANVRGGGLSISDIAQGK--------------SQAEA
GGEDGEE---N-------DSDDDELARQINAAASNL---ATIEVKDEDWAVDMSEEAIRA
RAKELH--------------GEAAKETTE-FTKLEEFGEWVLQS-------EELPTDVEL
YKKIAELELLDDPKVAAVLAQVLFDED-IV--SDISEHTAFLQKLL-KDEDFEKNFLGGI
ERFLGLDHP-DLIPLLPKILVQLYNNDIISEEEIMNFGTKCSKKFVPKDVSKKVRRAAKP
FITWLKTA-DEDD----DD-EDSE------
>XP_022630777_Lachancea_lanzarotensis
-----------------------------------MS---INICRDNNDPFYRYKMPPLQ
AKVEGRGNGIKTAVLNVADVARALNRPSPYIVKYFGFELGAQTS-ISVDKDRYLVNGSHE
PAKLQDVLDKFISSFVLCGSCKNPETEIVI-TKNGDLIRNCKACGKRTPMDLRHKLSSFI
LKNPP--ESME--GKNKKKAATASANIRGGGVSISDIAQGK--------------SQFSA
QSAEKTE---EDH---GGDSDDDELARQINAAASRL---EEIDVDDDEWAVDMSEEAIRA
RAKELR--------------AAEGE-DIE-HSTLEQFGEWILQQ-------DEIPSDVDL
YKKASELDLLQEPKVACVLAQALFDED-IV--EEVSEHSAFFKKLF-VTEEFENQFLGGI
ERFLGLEHK-SLIPALPKILVQLYNNDIISEEVIVKFGTKCSKKFVPKEVSKKVRRAAKP
FITWLQTA-ESDD----DD-EEDSE-----
>XP_002554532_Lachancea_thermotolerans
-----------------------------------MS---INICRDNNDPFYRYKMPPLQ
AKVEGRGNGIKTAVLNVADVARALNRPSPYIVKYFGFELGAQTS-ISVDKDRYLVNGSHE
PAKLQDVLDGFINKFVLCGSCKNPETEIVI-TKNDDLVRDCKACGKRTPMDLRHKLSSFI
LKNPP--ESME--SNKKRKAATASANIRGGGVSISDIAQGK--------------SQSSA
QAKAETE----------GDSDDDELARQINAAASSL---QEIEVNNDDWAVDMSEEAIRA
RAKELR--------------AANGE-DEE-ISKLEEYGEWILSQ-------DEVPSDVEL
YKTAVKFELLQEPKIACVLAQALFSED-IV--EEVSEHTAFFKKLF-ISEEFENQFLGGI
ERFLGLEHK-ELIPALPKILVQLYNNDIVSEEVIVKFGTKCSKKFVPKDVSKKVRRAAKP
FITWLETA-ESED----ED--DDSE-----
>XP_020059871_Aspergillus_aculeatus
-----------------------------------MA--TVNIRRDVSDPFYRYKMERLQ
SKIEGKGNGIKTVVVNLNSVAQSLARPPAYVIKYFGFELGAQAN-AKPTDDRWIINGAHD
APKLQDYLDGFISKFVLCKKCKNPETDVNI--KDEKIFLDCKACGQRSEVDSRLKLSTFI
LRDVASGKGGKK-DKASKK-DRRDR-----KKN--KAANGD-----------SNGSPGDS
-NSDNGDE--ESPDAALEAGSDDELTRRIKAQAQNI--EAEDEIDDDDWAVDVSEEAVKA
RAKELPDDLKRTLVLED--ADEDG-ADG--PSAYDELGSWIIDAAAQKGGVTGV-SDVDI
YMKAKEYGIESKHKTLAVLAQTIFDDK-IV--KQIPARAGLLKKMI-TSERHEKAFLGGT
ERFVGKDRP-ELIGQIPAILLKYYEHDLISEDTLKAWGSKASKKYVDISTSKKVRKAAEP
FLEWLENA-ESEE-----E-SEEEDDE---
>XP_001267824_Aspergillus_clavatus
-----------------------------------MA--TVNIRRDVTDPFYRYKMERLQ
SKIEGKGNGIKTVVVNLNSVAQSLSRPPSYVIKYFGFELGAQAN-AKPTDDRWIINGAHD
AGKLQDYLDGFISKFVLCKKCKNPETDVII--KDEKIILDCKACGQRTDVDPRLKLSTFI
IRDRVSTKGGKK-DKAARRAARRNKDK---N----EATNGD------------NASPGDS
-NSGNSD---E--DLAIEANSDDELTRRIKAEAQGI--EAEDDINDDEWAVDVSEEAVKA
RAKELPDDLKRSLVLED--ADEDGEPDG--PSAYEQLGSWVLEAATEKGGVAAV-SDVDI
YMKAKEFGIETKHKTVAVLAQTIFDDK-IV--KQIPTRAALLKKMI-TSERHEKSFLGGT
ERFVGKDRP-ELIAQVPAILLGYYQNDLVSEEILKAWGAKASKKYVDLSTSKKVRKAAQP
FLEWLENA-ESDE-----E--EEDSDDSE-
>XP_001260399_Aspergillus_fischeri
-----------------------------------MA--TVNIRRDVTDPFYRYKMERLQ
SKIEGKGNGIKTVVVNLNSVAQSLSRPPSYVIKYFGFELGAQAN-AKPTDDRWIINGAHD
AAKLQDYLDGFISKFVLCKKCKNPETDVII--KDDKIILDCKACGQRTDVDPRLKLSTFI
LRDRASTKGGKK-DKAARR-ARKNKRA---E----EGTNGD------------NVSPGDS
-NSDNGEV--E--DVALEANSDDELTRRIKAEAQAL--EAEKDIEDDEWAVDVSEEAVKA
RAKELPDDLKRSLVLED--ADEDGEPDG--PSAYDLLGSWILETASEKGGVTAV-SDVDI
YKKAKEFGIENKHKTVAVLAQTIFDEK-IV--KQIPARAAFLKKMI-TSERHEKAFLGGT
ERFLGKDHP-ELISLVPAVLLGYYQHDLVSEDVLKAWGSKASKKYVDLSTSKKVRKAAEP
FLDWLENA-ESDD-----E--ESEDDE---
>XP_041150468_Aspergillus_flavus
-----------------------------------MA--TVNIRRDVTDPFYRYKMERLQ
SKIEGKGNGIKTVVVNLNSVAQSLARPPAYVIKYFGFELGAQAN-AKPTDDRWIINGAHD
AAKLQDYLDGFISKFVLCKKCKNPETDVII--KDDKIILDCKACGQRSDVDSRLKLSTFI
LRNETSGKGGKK-NKADKK-TRREQRN---KKN--ETANGE------------NGSPGDS
-NSDNGDA--ENGDVGMEAGSDDELTRRIKTEAETI--EA-EEADEVQWSVDVSEEAVRA
RAKELPDDLKRSLVIED--ADEDG-ADG--PSAYDELGSWVQDTAKEKGGVAKL-SDVDI
YVKAKEYGIESKHKTLAVLAQTMFDND-IA--KQIPGRAGLLKKMI-TSERHEKAFLGGI
ERFVGKDHP-ELIGQIPAILLRLFEEDIIDEETLKAWGSKASKKYVDISTSKKVRKAAAP
FLEWLETA-ES-------E--EEESDDE--
>XP_755233_Aspergillus_fumigatus
-----------------------------------MA--TVNIRRDVTDPFYRYKMERLQ
SKIEGKGNGIKTVVVNLNSVAQSLSRPPSYVIKYFGFELGAQAN-AKPTDDRWIINGAHD
AAKLQDYLDGFIAKFVLCKKCKNPETDVII--KDDKIILDCKACGQRTDVDPRLKLSTFI
LRDRASTKGGKK-DKAARR-ARKNKKA---E----EGTNGD------------NVSPGDS
-NSDNGEV--E--DVALEANSDDELTRRIKTEAEAL--EAEKDIEDDEWAVDVSEEAVKA
RAKELPDDLKRSLVLED--VDEDGEPDG--PSAYDLLGSWILETASENGGVSAV-SDVDI
YKKAKEFGIENKHKTVAVLAQTIFDEK-IV--KQIPARAAFLKKMI-TSERHEKAFLGGT
ERFLGKDHP-ELISLVPAVLLGYYQHDLVSEDVLKAWGSKASKKYVDLATSRKVRKAAEP
FLDWLENA-ESDD-----E--ESEDDE---
>XP_663671_Aspergillus_nidulans
-----------------------------------MAPNNINIRRDVSDPFYRYKMEPLQ
SKIEGKGNGIKTVIVNLNSVAGSLSRPPAYVIKYFGFELGAQAN-AKPTDDRWIINGAHD
SRKLQDYLDGFITKFVLCKKCKNPETDVII--KDEKIILDCKACGQRSDVDSRLKLSTFI
LRNNTSGK-GKK-DKSTKK-TRRERNK---EKE---AANGE-----------NNGSPGES
-NSDNGD---ENEDGALEAGSDDELTRRINTAAQGI--EAEDEIEDDNWNVDVSEEAVKA
RAKELPDDLKRALALDE--GDDEG-ADG--PTAYDELGSWVLDTATEKGGISKV-EDVEI
YLKAKELGIETKHKTLAVLAQTIFDEK-IA--KQVDGRAPLLKKMI-TSERHEKAFLGGT
ERFLGKEHP-ELISQVPAVLLGYYQNDLVSEETLKAWCSKASKKYVDIQTSRKVRKAAEP
FLQWLESA-ESEE-----E-SEDDE-----
>XP_001395537_Aspergillus_niger
-----------------------------------MA--TVNIRRDVSDPFYRYKMERLQ
SKIEGKGNGIKTVVVNLNSVAQSLSRPPSYVIKYFGFELGAQAN-AKPTDDRWIINGAHD
APKLQDYLDGFISKFVLCKKCKNPETDVII--KDEKIFLDCKACGQRSEVDSRLKLSTFI
IRNGAQGKGGKK-DKASKK-ARRDRNK---EKN--DTANGD-----------KDGSPGDS
NNSENGDE--ENGDVALEAGSDDELTRRIKAGAKDI--EA-DEIDDDEWAVDVSEEAVKA
RAKELPDDLKRSLVLED--GDDEG-ADG--PSAYDELGSWILNAASEKGGVTAV-SDVDI
YMKAKEYGIENKHKTVAVLAQTIFDEK-IA--KQVPSRAALLKKMI-TSERHEKAFLGGT
ERFVGKDHP-ELISQVPAVLLKYYEHDLVSEETLKAWGSKASKKYVDIQTSKKVRKAAEP
FLEWLENA-ESEE-----E-SEEESD----
>XP_015410435_Aspergillus_nomiae
-----------------------------------MA--TVNIRRDVTDPFYRYKMERLQ
SKIEGKGNGIKTVVVNLNSVAQSLSRPPAYVIKYFGFELGAQAN-AKPTDERWIINGAHD
AAKLQDYLDGFISKFVLCKKCKNPETDVII--KDDKIILDCKACGQRTDVDSRLKLSTFI
LRNETSGKGGKK-NKADKK-TRREQRN---KKN--ETANGE------------NGSPGDS
-NSDNGDA--ENGDLGMDAGSDDELTRRIKSEADNI--EA-EDADEVQWSVDVSEEAVRA
RAKELPDDLKRSLVIED--ADEDG-ADG--PSAYDELGSWVQDTATEKGGVAKV-SDVDI
YMKAKEYGIESKHKTLAVLSQTMFDKD-IA--KQIPGRAGLLKKMI-TSERHEKAFLGGI
ERFVGKDHP-ELISQIPAVLLRLYEEDIISEETLKAWGSKASKKYVDISTSKKVRKAAAP
FLEWLENA-ES-------E-SEEESDDE--
>XP_001826376_Aspergillus_oryzae
-----------------------------------MA--TVNIRRDVTDPFYRYKMERLQ
SKIEGKGNGIKTVVVNLNSVAQSLARPPAYVIKYFGFELGAQAN-AKPTDDRWIINGAHD
AAKLQDYLDGFISKFVLCKKCKNPETDVII--KDDKIILDCKACGQRSDVDSRLKLSTFI
LRNETSGKGGKK-NKADKK-TRREQRN---KKN--ETANGE------------NGSPGDS
-NSDNGDA--ENGDVGMEAGSDDELTRRIKTEAETI--EA-EEADEVQWSVDVSEEAVRA
RAKELPDDLKRSLVIED--ADEDG-ADG--PSAYDELGSWVQDTAKEKGGVAKL-SDVDI
YVKAKEYGIESKHKTLAVLAQTMFDND-IA--KQIPGRAGLLKKMI-TSERHEKAFLGGI
ERFVGKDHP-ELIGQIPAILLRLFEEDIIDEETLKAWGSKASKKYVDISTSKKVRKAAAP
FLEWLETA-ES-------E--EEESDDE--
>XP_040635330_Aspergillus_ruber
-----------------------------------MA--TVNIRRDVSDPFYRYKMERLQ
SKIEGKGNGIKTVVVNLNSVAGSLSRPPSYVIKYFGFELGAQAN-AKPSDDRWIINGAHD
SNKLQDYLDGFIAKFVLCKKCKNPETDVIL--KDDHIILDCKACGQRSDVDPRLKLSTFI
IRNSTSGKGGKK-NKADKK-ARREKNK---EKND-GAANGD-----------KDGSQGDS
-NSDNGG---EAEDIGIEAGSDDELTRRIKAEAQQI--EA-DEAEDEQWAVDVSEEAVRA
RAKDLPDDLKRSLVIED--DDE---AEG--GSSYDQLGSWVMSVAEEKGNVLNV-EDIDI
YKKAKELGIESKHKTLTVLAQTIFDKN-FA--KQIPKRASLLQKLV-TSERHEKALLGGT
ERFVGSDHP-ELISQIPAILLGYYQNDIVSEETLKAWGAKASKKYVDGQTSKKVRKAAQP
FLEWLENA-ESEE-----E-SDEEEE----
>XP_040702563_Aspergillus_sydowii
-----------------------------------MAPNNINIRRDVTDPFYRYKMEPLQ
SKIEGKGNGIKTVVVNLNSVAGSLSRPPAYVIKYFGFELGAQAN-AKPTDDRWIINGAHD
ARKLQDYLDGFISKFVLCKKCKNPETDVII--KDEKIILDCKACGQRSDVDPRLKLSTFI
VRNNASGKGGKR-DKAAKK-ARRERNK---EKD--SAANGE------------NGSPGDS
-NSDNGD---ENGDVALEANSDDELTR----AAQDI--EADDGVEDDNWAVDVSEEAVKA
RAKELPDDLKRALALDD--GDDEG-AEG--PSVYDELGSWIISTSGEKGGVSKV-EDVEI
YLKAKELGIESKHRTLAVLAQTIFDEN-IA--KQIEDRSLMLKKLI-TSERHEKAFLGGT
ERFVGKEHP-ELISKVPAILLGYYQNDLVSEETLKAWCSKASKKYVDIQTSKKVRKAAEP
FLQWLESA-ESDD-----E-SEDDE-----
>XP_001218500_Aspergillus_terreus
-----------------------------------MA--TVNIRRDVTDPFYRYKMEKLQ
SKIEGKGNGIKTVIVNLNSVAQSLSRPPAYVIKYFGFELGAQAN-AKPTDDRWIINGAHD
APKLQDYLDGFISKFVLCKKCKNPETDVII--KDDKIILDCKACGQRTDVDPRLKLSTFI
LRNQTT-KGGKK-DKGDKR-ARRERKK---EKNGDASANGD-----------KDGSPGDS
-NSDNGDG--ENGDLALDAGSDDELTRRIKAEAQRI--AADTDVDDGDWAVDVSEEAVKA
RAKELPSDLKRSLVLED---EDEG-ADG--PSAYDELGSWIQKTASEEGGVTAV-SDIDI
YKKAKEYGIETKHKTLAVLAQTIFDEK-IT--KQIGGRAALLKKMV-TSERHEKALLGGT
ERFVGNDHP-ELISQIPAILLGYYQNDIVSEETLKAWGSKASKKYVDISTSRKVRKAAEP
FLEWLENA-ESEE-----E-SEEESDEE--
>XP_022488125_Penicillium_arizonense
-----------------------------------MA--TVNIRRDVTDPFYRYKMEKLQ
AKVEGKGNGIKTVVVNLDSVAKSLSRPPAYLIKYFGFELGAQAN-AKPTDERWIINGSHD
APKLQDYLDGFISKFVLCKKCKNPETDVSI--KDEKITLDCKACGQRSDVDPRLKLSTFI
VRNNP--KGGKK-DK--KK-TRRERQK---E----RSANGE-----------QETSPGDS
NNSENGDD--V--DEAPEAGSDDEMTR----QAQAI--EAEVEIKDDEWAVDVSEEAVKA
RAKELPSDLKRALVIED--VDDEG-ADG--PSSYEQLGSWIVETAAEKGGVTNV-TDVEI
YLKAKEFGIESKHKTCAVLAQSIFDEK-IA--KQVEGRAGLLKKMI-SSERHEKAFLGGT
ERFVGQDHP-ALVAQIPAILLGYYQNDIVSEETLKAWGAKTSKKYVDIATSKKIHKAAKP
FIEWLESA-ESDE-----EDSDEESE----
>XP_014532577_Penicillium_digitatum
-----------------------------------MA--TVNIRRDVTDPFYRYKMEKLQ
AKVEGKGNGIKTVVVNLNSVAQSLSRPPAYLIKYFGFELGAQAN-AKPSDDRWIINGSHD
APKLQDYLDGFISKFVLCKKCKNPETDVSI--KDEKITLDCKACGQRSDVDPRLKLSTFI
VRNNP--KGGKK-EK--KK-SRREREK---E----KAANGE------------EASPGDS
NNSENGED--G--DFALEANSDDEVTR----QAQAI--EAEVEIKDDEWAVDVSEEAVKA
RAKDLPSDLKRALVIED--GDDEG-ADG--PSSYEQLGSWIVDIAAEKGGVTNV-TDVEI
YMKAKEFGIESKHKTCAVLAQSIFDEK-IA--KQIESRAGLLKKLI-TSDRHEKAFLGGT
ERFVGQDHP-ELVAQVPAILLGYYQNDLVSEETLKAWGAKTSKKYVDISTSKKIHKAAKP
FIEWLENA-ESDE-----E-SEEDSE----
>XP_016603228_Penicillium_expansum
-----------------------------------MA--TVNIRRDITDPFYRYKMEKLQ
AKVEGKGNGIKTVVVNLNSVAQSLSRPPAYLIKYFGFELGAQAN-AKPSDDRWIINGSHD
APKLQDYLDGFISKFVLCKKCKNPETDVFI--KDEKITLDCKACGQRSDVDPRLKLSTFI
VRNNP--KGGKK-EK--KK-SRREREK---E----KAANGE------------DASPGDS
NNSENGED--G--DYALEANSDDEVTR----QAQAI--EAEAEIKDDEWAVDVSEEAVKA
RAKELPDDLKRALVIED--GDDEG-ADG--PSSYEQLGSWIVDTAAEKGGVTKV-TDVEI
YMKAKEFGIETKHKTCAVLAQSIFDEK-IA--KQIEGRAGLLKKLI-TSDRHEKAFLGGT
ERFVGQDHP-ELVAQVPAILLGYYQNDLVSEETLKAWGAKTSKKYVDISTSKKIHKAAKP
FIEWLENA-ESDE-----E-SEEDSE----
>XP_040653103_Penicillium_griseofulvum
-----------------------------------MA--TVNIRRDITDPFYRYKMEKLQ
AKVEGKGNGIKTVVVNLNSVAQSLSRPPAYLIKYFGFELGAQAN-AKPSDDRWIINGSHD
APKLQDYLDGFIAKFVLCKKCKNPETDVSI--KDEKITLDCKACGQRSDVDPRLKLSTFI
VRNNP--KGGKK-EK--KK-SRRERNK---E----KAANGE------------EASPGDS
NNSEN-DD--G--DFALEANSDDEVTR----QAQAI--EAEVEIKDDEWAVDVSEEAVKA
RAKDLPSDLKRALVLED--GDDEG-ADG--PSSYEQLGSWIVETAAEKGGVTNV-TDVEI
YMKAKEFGIETKHKTCAVLAQSIFDEK-IA--KQIESRSGLLKKLI-TSDRHEKAFLGGT
ERFVGQDHP-ELVAQVPAILLGYYQNDLVSEETLKAWGAKTSKKYVDISTSKKIHKAAKP
FIEWLENA-ESDE-----E-SEEESE----
>XP_038929859_Penicillium_roqueforti
-----------------------------------MA--TVNIRRDITDPFYRYKMEKLQ
AKVEGKGNGIKTVVVNLNSVAQSLSRPPAYLIKYFGFELGAQAN-AKPSDERWIINGSHD
APKLQDYLDGFISKFVLCKKCKNPETDVSI--KDDKITLDCKACGQRSDVDPRLKLSTFI
VRNNP--KGGKK-EK--KK-SRRERNK---E----KAANGE------------DASPGDS
NNSENGDD--G--DYALEANSDDEVTR----QAQAI--EAEAEIKDHEWAVDVSEEAVKA
RAKELPLDLKRALVLED--VDDEG-ADG--PSSYEQLGSWIVETAAEKGGVTNV-SDVEI
YMKAKEFGIESKHKTVAVLAQSIFDEK-IA--KQIEGRAGLLKKLI-TSDRHEKAFLGGT
ERFVGQDHP-ELVVQIPAILLGYYQNDLVSEETLKAWGAKTSKKYVDISTSKKIHKAAKP
FIEWLENA-ESDE-----E-SEEDSE----
>XP_002558796_Penicillium_rubens
-----------------------------------MA--TVNIRRDITDPFYRYKMEKLQ
AKVEGKGNGIKTVVVNLNSVAQSLSRPPAYLIKYFGFELGAQAN-AKPSDDRWIINGSHD
APKLQDYLDGFISKFVLCKKCKNPETDVII--KDERITLDCKACGQRSDVDPRLKLSTFI
VRNQP--KGGKK-EK--KK-SRREREK---E----KAANGE------------EASPGDS
QNSENGED--E--DLAIEANSDDEVTR----QAQAI--EAEKEIKDDEWAVDVSEEAVKA
RAKDLPSDLKRALVIED--GDDEG-ADG--PSSYEQLGSWIVDTAAEKGGVTNV-TDVEI
YMKAKEFGIENKHKTVAVLAQSIFDEK-IA--KQIEGRAGLLKKLI-TSDRHEKAFLGGT
ERFVGQDHP-ELVAQVPAILLGYYQNDLVSEETLKAWGAKTSKKYVDISTSKKIHKAARP
FIEWLENA-ESDE-----E-SEEESE----
>XP_040809812_Penicillium_solitum
-----------------------------------MA--TVNIRRDITDPFYRYKMEKLQ
AKVEGKGNGIKTVVVNLNSVAQSLSRPPAYLIKYFGFELGAQAN-AKPSDERWIINGSHD
APKLQDYLDGFISKFVLCKKCKNPETDVFI--KDEKITLDCKACGQRSDVDPRLKLSTFI
VRNNP--KGGKK-EK--KK-SRREREK---E----KAANGE------------DASPGDS
NNSENGED--G--DYALEANSDDEVTR----QAQAI--AAEAEIKDDEWAVDVSEEAVKA
RAKDLPLDLKRALVIED--GDDEG-ADG--PSSYEQLGSWIVDTAAEKGGVTKV-TDVEI
YMKAKEFGIETKHKTCAVLAQSIFDEK-IA--KQIEGRAGLLKKLI-TSDRHEKAFLGGT
ERFVGQDHP-ELVAQIPAILLGYYQNDLVSEETLKAWGAKTSKKYVDISTSKKIHKAAKP
FIEWLENA-ESDE-----E-SEEESE----
>XP_022585076_Penicilliopsis_zonata
-----------------------------------MA--TINIRRDVTDPFYRYKMERLL
SKIEGKGNGIKTVVVNLNSVAQSLSRPPAYVIKYFGFELGAQAN-AKPTDDRWIINGAHD
AAKLQDYLDGFISKFVLCKKCKNPETDVNI--KDDKITLDCKACGQRTDVDSRLKLSTFI
LRNNP--KNGKK-DKSSKK-ARREQ----------KKTNGD-----------KDASPGDS
NQSDNGDD--E---VAMEAGSDDELTRRIKADAQKI--EAEDEIEDDNWAVDVSEEAVKA
RAKDLPDDLKRSLVLED--ADEDGEPDG--PSSYDQLGSWIISAAAEKGGVAKI-SDVDI
YMKAKEFGIESKHKTLAVLAQTIFDEK-IV--KQIEARAPLLKKML-TSERHEKAFMGGV
ERFAGKDHP-ELIAQVPAILLSLYQNDLISEDVLKAWGSKASKKYVDLATSKKVRKAAEP
FLEWLENA-ESED-----E-SESEEDDE--
>XP_016619956_Cladophialophora_bantiana
-----------------------------------MA--TINIRRDVTDPFYRYKMERLQ
SKIEGKGNGIKTVVANLPSVSASLARPPAYIIKYFGFELGAQTN-TNPKDDRWIINGAHE
AGKLQDSLDGFISKFVLCKSCKNPETEINI--KDGRILLDCKACGQRTQVDLRHKLSGFI
LKNEP--KGGKKGAKKEKM-SRRDRAK--AEAQENGSMNG--------------GSPHDS
-NSDKGDV--DEGEVELAAGSDDEFTKQINADAKSIEAHTNGEPKDEEWAVDTSAEAVAA
RAKELPTELKRSLAFDD---EEEGEENG--ANVYDQLGSWVIDEAKAKGSVSKV-DDLDI
YKKAKELGIENKHKTLTVLAQTIFDEN-IV--KQIPKRASMLKTMIGDSEKHMKAFLGGT
ERFVGNDHP-ALIPQVPAILLSYYQNDLLSEEVAKAWGQKASKKYVDISTSRKVRQAAEK
FLQWLDEA-ESDE-----E-SDEE------
>XP_008730980_Cladophialophora_carrionii
-----------------------------------MA--TLNIRRDVTDPFYRYKMERLQ
SKIEGKGNGIKTVVANLPSVAASLARPPAYVIKYFGFELGAQTN-TNPKDDRWIINGAHE
ASKLQDSLDGFISRFVLCKSCKNPETEINL--KDGHILLDCKACGQRTQVDLRHKLSGFI
LKNEP--KGGKK-TKKEKM-TRRDRAK--AEAQENGSANG--------------GSPHDS
-NSDKGDVDGDDGVVELEAGSDDEFTRQITEGAKGIEAKADKEPKDDEWTVDTSAEAVAA
RAKELPTDLKSSLAFDD---DEEGEENG--HNVYDQLGTWLIDETKAKGSVTKV-DDLEI
YKKAKDLGIENKHKTLTVLAQTLFDDN-IIKQKQIEKRASMLKTMIGESEKHMKAFLGGT
ERFVGNDHS-ELIPLVPAILMSYYQNDLVSEEVAKSWGQKASKKYVDIGTSRKVRKAAEK
FLQWLDEA-ESDE-----E-SDDE------
>XP_016245420_Cladophialophora_immunda
-----------------------------------MA--TINIRRDVTDPFYRYKMERLQ
SKIEGKGNGIKTVVANLPSVSASLARPPAYIIKYFGFELGAQTN-TNPKDDRWIINGAHE
AGKLQDSLDGFISRFVLCKSCKNPETEINI--KDGRILLDCKACGQRTQVDIRHKLSGFI
LKNEP--KGGKKGAKKEKM-SRRDRAK--AEAQENGSMNG--------------GSPHDS
-NSDKGDV--DEGDVELAAGSDDEFTKQINADAKVIEANTNGEPKDEEWAVDTSAEAVAA
RAKELPTELKRSLAFDE---EEEAEENG--ANAYDQLGSWVIDEAKAKGSVSKV-DDLEI
YKKAKELGIENKHKTLTVLAQTIFDDN-IV--KQIPQRASMLKTMIGDSEKHMKAFLGGT
ERFVGNDHP-ALIPQVPAILLGYYQNDLLSEEVAKAWGQKASKKYVDISTSRKVRQAAEK
FLQWLDEA-ESDE-----E-SDEE------
>XP_007746096_Cladophialophora_psammophila
-----------------------------------MA--TINIRRDVTDPFYRYKMERLQ
SKIEGKGNGIKTVVANLPSVSASLARPPAYIIKYFGFELGAQTN-TNPKDDRWIINGAHE
AGKLQDSLDGFISKFVLCRSCKNPETEINI--KDGRILLDCKACGQRTQVDLRHKLSGFI
LKNEP--KGGKKGPKKEKM-SRRDRAK--AEAQENGSMNG--------------GSPHDS
-NSDKGDV--DEGEVELAAGSDDEFTKQINADAKGIEAHTNGEPKDEEWAVDTSAEAVAA
RAKELPTELKRSLAFDE---EEEGEENG--ANVYDQLGSWVIDEAKAKGSVSKV-DDLDI
YKKAKELGIENKHKTLTVLAQTIFDEN-IV--KQIPKRASMLKTMIGDSEKHMKAFLGGT
ERFVGNDHP-ALIPQVPAILLGYYQNDLLSEEVAKAWGQKASKKYVDISTSRKVRQAAEK
FLQWLDEA-ESDE-----E-SGEE------
>XP_018688144_Fonsecaea_erecta
-----------------------------------MA--TINIRRDVTDPFYRYKMERLQ
SKIEGKGNGIKTVVANLPSVSASLARPPAYIIKYFGFELGAQTN-TNPKDDRWIINGAHE
AGKLQDSLDGFISRFVLCKSCKNPETEINI--KDGRILLDCKACGQRTQVDIRHKLSGFI
LKNEP--KGGKKGGKKEKM-SRRDRAK--VEAQENGSMNG--------------GSPNDS
-NSDKGDV--DEGDVELAAGSDDEFTKQINADAKGIEAHTNGEPKDEEWAVDTSAEAVAA
RAKELPTELKRSLAFDE---EEEGEENG--VNAYDQLGSWVIDEAKAMGSVSKL-DDLEI
YKKAKELGIENKHKTLTVLAQTIFDEN-IV--KQIPQRASMLKTMIGDSEKHMKAFLGGT
ERFVGNDHP-ALIPQVPAILLGYYQNDLLSEEVAKAWGQKASKKYVDISTSRKVRQAAEK
FLQWLDEA-ESDE-----E-SDEE------
>XP_022512510_Fonsecaea_monophora
-----------------------------------MA--TINIRRDVTDPFYRYKMERLQ
SKIEGKGNGIKTVVANLPSVSASLARPPAYIIKYFGFELGAQTN-TNPKDDRWIINGAHE
AGKLQDSLDGFISRFVLCKSCKNPETEINI--KDGRILLDCKACGQRTQVDIRHKLSGFI
LKNEP--KGGKKGAKKEKM-SRRDRAK--AEAQENGSMNG--------------GSPHDS
-NSDKGDI--DDGDVELAAGSDDEFTKQINADAKGIEANTNGEPKDEEWAVDTSAEAVAA
RAKELPTELKRSLAFDE---EDDGEENG--ANAYDQLGSWVIDEAKAKGAVSKV-DDLEI
YKKAKELGIENKHKTLTVLAQTIFDEN-IV--KQIPQRSSMLKTMIGDSEKHMKAFLGGT
ERFVGNDHP-ALIPQVPAILLSYYQNDLLSEEVAKAWGQKASKKYVDISTSRKVRQAAEK
FLQWLDEA-ESDE-----E-SDEE------
>XP_016630597_Fonsecaea_multimorphosa
-----------------------------------MA--TINIRRDVTDPFYRYKMERLQ
SKIEGKGNGIKTVVANLPSVSASLARPPAYIIKYFGFELGAQTN-TNPKDDRWIINGAHE
AGKLQDSLDGFISRFVLCKSCKNPETEINI--KDGRILLDCKACGQRTQVDIRHKLSGFI
LKNEP--KGGKKGAKKEKM-SRRDRAK--AGAQENGSMNG--------------GSPNDS
-NSDKGDV--DEGDVELAAGSDDEFTKQINADAKVIEANTNGEPKEEQWAVDTSAEAVAA
RAKELPTELKRSLAFDE---EEDGEENG--VNAYDQLGSWMIDEAKALGSVSKV-DDLEI
YKKAKELGIENKHKTLTVLAQTVFDEN-IV--KQIPQRASMLKTMIGDSEKHMKAFLGGT
ERFVGNDHP-ALIPQVPAILLGYYQNDLLTEEVAKAWGQKASKKYVDISTSRKVRKAAEK
FLQWLDEA-ESDE-----E-SGEE------
>XP_022494319_Fonsecaea_nubica
-----------------------------------MA--TINIRRDVTDPFYRYKMERLQ
SKIEGKGNGIKTVVANLPSVSASLARPPAYIIKYFGFELGAQTN-TNPKDDRWIINGAHE
AGKLQDSLDGFISRFVLCKSCKNPETEINI--KDGRILLDCKACGQRTQVDIRHKLSGFI
LKNEP--KGGKKGAKKEKM-SRRDRAK--AEAQENGSMNG--------------GSPHDS
-NSDKGDI--DDGDVELAAGSDDEFTKQINADAKGIEVNTNGEPKDEEWAVDTSAEAVAA
RAKELPTELKRSLAFDE---EDDGEENG--ANAYDQLGSWVIDEAKAKGAVSKV-DDLEI
YKKAKELGIENKHKTLTVLAQTIFDEN-IV--KQIPQRSSMLKTMIGDSEKHMKAFLGGT
ERFVGNDHP-ALIPQVPAILLSYYQNDLLSEEVAKAWGQKASKKYVDISTSRKVRQAAEK
FLQWLDEA-ESDE-----E-SDEE------
>XP_013277953_Fonsecaea_pedrosoi
-----------------------------------MA--TINIRRDVTDPFYRYKMERLQ
SKIEGKGNGIKTVVANLPSVSASLARPPAYIIKYFGFELGAQTN-TNPKDDRWIINGAHE
AGKLQDSLDGFISRFVLCKSCKNPETEINI--KDGRILLDCKACGQRTQVDIRHKLSGFI
LKNEP--KGGKKGAKKEKM-SRRDRAK--AEAQENGSMNG--------------GSPHDS
-NSDKGDI--DDGDVELAAGSDDEFTKQINADAKGIEANTNGEPKDEEWAVDTSAEAVAA
RAKELPTELKRSLAFDE---EDDGEENG--ANAYDQLGSWVIDEAKAKGAVSKV-DDLEI
YKKAKELGIENKHKTLTVLAQTIFDEN-IV--KQIPQRSSMLKTMIGDSEKHMKAFLGGT
ERFVGNDHP-ALIPQVPAILLSYYQNDLLSEEVAKAWGQKASKKYVDISTSRKVRQAAEK
FLQWLDEA-ESDE-----E-SDEE------
>XP_007762012_Cladophialophora_yegresii
-----------------------------------MA--TLNIRRDVTDPFYRYKMERLQ
SKIEGKGNGIKTVVANLPSVAASLARPPSYVIKYFGFELGAQTN-TNPKDDRWIINGAHE
ASKLQDSLDGFISRFVLCKSCKNPETEINL--KDGRILLDCKACGQRTQVDLRHKLSGFI
LKNEP--KGGKK-TKKEKM-TRRDRAK--AEAQENGSVNG--------------GSPHDS
-NSDKGDADGDEGVVELEAGSDDEFTRQITEGAKGIESKADREPKDDEWTVDTSAEAVAA
RAKELPTDLKSSLAFDD---DEEGEENG--HNVYDQLGTWLIDETKAKGTVTKV-DDLEI
YKKAKDLGIENKHKTLTVLAQTLFDDN-IIKQKQIEKRASMLKTMIGESEKHMKAFLGGT
ERFVGNDHS-DLIPLVPAILMAYYQNDLVSEEVAKVWGQKASKKYVDIGTSRKVRKAAEK
FLQWLDEA-ESDE-----E-SDDE------
>XP_016235054_Exophiala_spinifera
-----------------------------------MA--TINIRRDVTDPFYRYKMERLQ
SKIEGKGNGIKTVVANLPSVAASLARPPAYVIKYFGFELGAQTN-TNPKDDRWIINGAHD
AGKLQDSLDGFISRFVLCRSCKNPETDINI--KDGHIILDCKACGQRTNVDLRHKLSGFI
LKNEP--KGGKK-TKKEKM-TRRERAK--AESQENGSMNG--------------GSPQDS
-NSDKGDA--DDADYEIAAGSDDEFTKQIQADAKGI----NGEVKEEEWAIDTSAEAIAA
RAKELPSDLKRSLAFDE---DEDGEDNG--TNVYDQLGTWIIDETKAKGSVNAV-DDVEI
YKKAKELGIESKHKTLTVLAQTIFDEN-IV--KQIPARASMLKTMIGESEKHMKAFLGGT
ERFVGNDHP-ELIPQIPAILMGYYQHDLLSEEVAKAWGAKASKKYVDISTSRKVRQASEK
FLQWLDEA-ESDD-----G-SDEESDEE--
>XP_016261390_Exophiala_oligosperma
-----------------------------------MA--TINIRRDVTDPFYRYKMERLQ
SKIEGKGNGIKTVVANLPSVAASLARPPSYVIKYFGFELGAQTN-TNPKDDRWIINGAHD
AGKLQDSLDGFISRFVLCRSCKNPETDINI--KDGRIILDCKACGQRTNVDLRHKLSGFI
LKNEP--KGGKK-TKKEKM-TRRDRAK--AESQENGSMNG--------------GSPHDS
-NSDKGDA--DDGDYEVAAGSDDEFTKQIQADAKGI--NTNGEAKEEQWAIDTSAEAIAA
RAKELPSDLKRSLAFDE---DEEGEDNG--TSVYDQLGTWVIDETKAKGSVSAV-DDVEI
YKKAKELGIESKHKTLTVLAQTIFDEN-IV--KQIPARASMLKTMIGESEKHMKAFLGGT
ERFVGNDHP-ELIPQVPAILMSYYQHDLLSEEVAKAWGAKASKKYVDISTSRKVRQASEK
FLQWLDEA-ESDD-----G-SDEESDEE--
>XP_013319819_Exophiala_xenobiotica
-----------------------------------MA--TVNIRRDVTDPFYRYKMERLQ
SKIEGKGNGIKTVIVNLPSVSASLARPPSYVIKYFGFELGAQTN-TNPKDDRWIINGAHD
AGKLQDSLDGFISRFVLCKSCKNPETEVNI--KDGRILLDCKACGQRSQVDIRHKLSGFI
LKNED--KGGKK-AKKEKK-SRRDRTK--GESQENGSMNG--------------GSPHES
-NSDKGDA--DDGDYEVAAGSDDEFTKQIQEVAKNI--NTDGPTKEEEWAVDTSAEAVAA
RAKELPSDLKRSLAFDD---DEEAEENG--TNAYDQLGTWIIDETKDKGSVSKV-DDVDI
YKKAKELGIESKHKTLTVLAQTIFDQN-IV--KQIPARAGMLKTMIGESEKHMKAFLGGT
ERFVGNDHP-ELITQVPAILLGYYQHDLVSEEVAKAWGQKASKKYVDISTSRKVRLAAEK
FLQWLDEA-ESDD-----D-SEEGSDDE--
>XP_007722959_Capronia_coronata
-----------------------------------MA--TINIRRDVSDPFYRYKMERLQ
SKIEGKGNGIKTVVANLPSVSASLARPPSYVIKYFGFELGAQTN-TNPKDDRWIINGAHE
ANKLQDSLDGFISRFVLCKSCKNPETTINV--KDGRILLDCKACGQRTDVDIRHKLSGFI
LKNEP--KGGKR-TKKEKM-TRRDRAK--AGTQENGSANG--------------GSPHDS
-NSDKGDA--DEGDLELAAGSDDEFTKQITQEAKSIGAKTNGEVKDDEWAVDTSAEAVAA
RAKELPSDLKRSLAFDE---EEEGEGNG--ISVYDQLGTWIIDETKAKGSVSEI-DDVEI
YKKAKELGIETKHKTLTVLAQTIFDEN-IV--KQIPARAEMLRAMIGESEKHMKAFLGGT
ERFIGNDHP-ELIPQVPAILMGYYQNDLLSEEVAKDWGQKASKKYVDIATSRKVRQAADK
FLQWLDEA-ESDE-----D-SDEESDEE--
>XP_007734817_Capronia_epimyces
-----------------------------------MA--TINIRRDVTDPFYRYKMERLM
SKIEGKGNGIKTVVANLPSVSASLARPPAYVIKYFGFELGAQTN-TNPKDDRWIINGAHE
ASKLQDSLDGFISRFVLCRSCKNPETTINV--KDGRILLDCKACGQRTDVDIRHKLSGFI
LKNEP--KGGKK-TKKEKM-TRRDRAK--AGSQENGSANG--------------GSPHDS
-NSDKGDA--DDGDFELAAASDDEFTKQITAEAKSIAAKTNGDIKDDEWAVDTSAEAVAA
RAKELPSDLKRSLAFDE---EEEGEDNG--VSVYDQLGTWIIDESKARGSVSKV-DDVDI
YKKAKELGIESKHKTLTVLAQTIFDEN-IV--KQIPARAEMLKTMIGESEKHMKAFLGGT
ERFVGNDHP-ELIPQVPAILMGYYQHDLLSEDVAKAWGQKASKKYVDIATSRKVRQAADK
FLQWLEDA-ESDD-----E-SDEE------
>XP_009161496_Exophiala_dermatitidis
-----------------------------------MA--TINIRRDVTDPFYRYKMERLQ
SKIEGKGNGIKTVVANLPSVSASLARPPAYVIKYFGFELGAQTN-TNPKDDRWIINGAHE
SSKLQDSLDGFISKFVLCKSCKNPETTINV--KDGRILLDCKACGQRTEVDVRHKLSGFI
LKNEP--KGGKK-TKKEKL-TRRERAK--AESQENGSVNG--------------ASPHDS
-NSDKGDA--EEGDLELAAGSDDEFTKQITAEATRIAAKTNGDIKDDEWAIDTSAEAIAA
RAKELPTDLKRSLAFDE---DEEGEEGG--ISAYDQLGTWIIDETKARGSVNKV-EDVEI
YKKAKELGIETKHKTLTVLAQTIFDEN-IV--KQIPARAEMLRAMIGESEKHMRAFLGGT
ERFIGNDHP-ELISQVPAILMGYYQNDLLSEEVAKAWGGKSSRKYVDIATSRKVRQAAEK
FLQWLDEA-ESDD-----E-SEDESGEE--
>XP_013254728_Exophiala_aquamarina
-----------------------------------MA--TLNIRRDVTDPFYRYKMERLQ
SKIEGKGNGIKTVVANLPSVASSLARPPAYLIKYFGFELGAQTN-TNPKDDRWIINGAHE
ASKLQDSLDGFISKFVLCKSCKNPETEITI--KDGRIILDCKACGQRHEADLRHKLSGFI
LKNEP--KGGKK-GKKEKM-SRRDRAK--AESQENGSLNG--------------GSPHDS
-NSDKGDME-EDGDDALAAGSDDEFTKTINETAKTISASNDGTGKEDEWAVDTSAEAVAA
RAKELPSDLKRSLAFDE---DEEGEENGSGSNVYDQLGTWILDQAKEKASVNMV-DDVDI
YKKAHELGVESKHKTLTVLAQTIFDED-IV--KEIPARAGMLQKMIGESEKHQKAFLGGT
ERFVGNDHP-DLIPQVSAILMQYYQNDLVSEEVAKAWGQKASKKYVDINTSRKVRKAAEK
FLEWLDQASEEEE-----D-SDEE------
>XP_016223670_Exophiala_mesophila
-----------------------------------MA--TINIRRDVSDPFYRYKMERLQ
SKIEGKGNGIKTVVANLPSVAASLARPPAYVIKYFGFELGAQTN-TNPKDDRWIINGAHE
ASKLQDSLDGFISKFVLCKNCKNPETDINI--KDGRILLDCKACGQRSQVDLRHKLSGFI
LKNEP--KGGKK-TKKEKM-SRRDRAK--AESEEKGSANG--------------GSPHDS
-NSDKGDA--DEDDGELAAGSDDEFTKHITESAKGIGANSNGNFEEEEWAVDTSAEAVAA
RAKELPSDLKRSLAFDD---EEDGDENGGGASAYDQLGTWLIEETKAKGSVSKV-DDVDI
YKKALDLGIESKHKTLTVLAQTLFDEN-VL--KQIAPRAGMLQKLIGESEKHQKAFLGGT
ERFVGNDHP-ELIPQVSGILLSYYQNDLVSEEVVKAWGAKASKKYVDISTSRKVRKAATQ
FLEWLDQASEEED----SD-SDDE------
>XP_013271033_Rhinocladiella_mackenziei
-----------------------------------MA--TINIRRDVTDPFYRYKMERLQ
SKIEGKGNGIKTVVANLPSVSASLARPPAYVIKYFGFELGAQTN-TNPKDDRWIINGAHE
ASKLQDSLDGFISKFVLCKACKNPETEINI--KDGRILLDCKACGQRTQVDLRHKLSGFI
LKNEP--KGGKK-VKKEKM-SRRDRAK--AESQENGSMNG--------------GSPHES
-NSDKGDA--EDGDVEIAAGSDDEFTKQINADAKVIENKTNGEIKDEEWAVDTSAEAVAA
RAKELPSDLKRSLAFDD---DEDGEENGA-ANVYDQLGTWIIDETKAKGGISKV-DDVDI
YKKAKELGIESKHKTLTVLAQTIFDEN-IV--KQIPARASMLKTMIGESEKHQKAFLGGT
ERFVGNDHP-QLIPQVPAILMGYYQNDLVSEEVAKAWGQKASKKYVDLSTSRKVRKAAEK
FLQWLEEA-ESDD-----E-SEEG------
>XP_017995037_Phialophora_attinorum
-----------------------------------MA--TINIRHDVADPFYRYKMERLQ
SKIEGKGNGIKTVVANLPSVAQSLARPPAYVIKWFGFELGAQTN-TNPKDDRWIINGAHE
ASKLQDSLNGFISKYVLCKSCKNPETEINI--KDGRILLDCKACGQRTDADIRHKLGGFI
IKNES--ESGKK-GKKVKM-SRRDRAKAEAEAEQTGSTNG--------------ASPHDS
-HSDQDNH--VEDDGELAAGSDDEFI----VAAKEI--DTNGTAKEEEWAIDTSAEAIAA
RAKELPSDLKRSLAFDD---DEEGGENG--TSVYDEFGDWLDAQAKEKGKCSAI-DDIDI
YKKAKDLGIESKSKTLTVLAQTVFDANDIV--KQIPKRAGMLKKMIGESEKHQKALLGGT
ERFVGNDHP-ELVKQIPNILMAYYEHDLVSEETARGWGSKASKKYVDIKVSRTVRKAADP
FITWLDQASEE-------E-SDEE------
>NP_592976_Schizosaccharomyces_pombe
-----------------------------------MA--TINIRRDVKDSFYRYRMPKLQ
SKIEGKGNGIKTVIPNMSDIAKALGRPPLYVTKFFGFELGAQTT-IIADMDRYIVNGAHD
AGKLQDLLDVFIRRFVLCASCQNPETELSINKKDQTISYDCKACGYRGVIDGRHKLTGVI
VKNPP----AKKKSHKHKR---------------------------------------DS
PVAEEED------------GAEDELTRRIRQEAAEL--PTAEVVNDEDWAVDTSEEAVRA
RVQELEGNMKDSLTLSDLRGDEEEAE----SSRYDQFGEWLED------NYPGV-SDVEI
YKKMKEENIHHKSKAIVVLVQCIITSP-YV--GEFEKHGALFKKLC-TTDKHERALLGGF
ERLMENTEL-VHIDVVPKVLLEIYQNDLVSDDMFEKWGAKASKKYVSRETSKKIHEAAEP
FLTWLAEASDESE----SEDEEEEEEDDDE
```
