## Supplementary material for "Coding Sequence Insertions in Fungal Genomes are Intrinsically Disordered and can Impart Functionally-Important Properties on the Host Protein": MAFFT_MSAs: XP_720573.2_blasthits_MAFFT.txt

```
>XP_720573_Candida_albicans
------------------------------------------------------------
-------------------MTVKSQHPIIDSFKQANQDQLFQYYDSLTINQQQEFIDQLS
TI-E--EPAK----LISTVEQAIQFSQTNSTSR---NFTQLPNEQTASTLDL--SKDILQ
N----WTELGLKAIGNGEVAVLLMAGGQGTRLGSSAPKGCFNIELPSQKSLFQIQAEKIL
KIEQLAQQYLK-ST-EKPIINWYIMTSGPTRNATESFFIENNYFGLNSHQVIFFNQGTLP
CFNLQGNKILLESKNSICQSPDGNGGLYKALKDNGILDDLNSKGIKHI-HMYCVDNCLVK
VADPIFIGFAIAKKFDLATKVVRKRDANESVGLIVLDQDNQKPCVIEYSEISQELANKKD
PQDS-SKLFLRAANIVNHYYSVEFLNKMIPKWISSQKYLPFHIAKKKIPSLNLENGEFYK
P-TEPNGIKLEQFIFDVFPSVELNKFGCLEVDRLDEFSPLKNADGAKNDTPTTCRNHYLE
RSSKWVIQNGGVI--DNQG-LVEVDSKTSY--------------GGEGLE-FVNGKHFKN
GDII----------
>XP_002420535_Candida_dubliniensis
------------------------------------------------------------
-------------------MTVKSQQPIIDSFKQAHQDQLFQYYDSLTIDQQQQFIDQLS
TI-E--EPAK----LISTVEQAIQFSQNNSASR---NFTQLPNEQTASTLDL--SQDILQ
N----WNDLGLKAIANGEVAVLLMAGGQGTRLGSSAPKGCFNIDLPSQKSLFQIQAEKIL
KIEQLAQQHLK-LE-TKPVINWYIMTSGPTRNATESFFIENKYFGLDSKQVIFFNQGTLP
CFNLQGNKILLESKNSICQSPDGNGGLYKALKDNGILDDLNSKGIKHI-HMYCVDNCLVK
VADPIFIGFAIAKEFDLATKVVRKRDANESVGLIVLDEDTQRPCVIEYSEISEELANKKD
PQDS-SKLFLRAANIVNHYYSVEFLNKMIPKWISSQEYLPFHIAKKKIPSLNLETGEFYK
P-TEPNGIKLEQFIFDVFPSVELNKFGCLEVERLDEFSPLKNADGAKNDTPTTCRNHYLE
RGSRWVTQNGGVI--DNEG-LVEVDSKTSY--------------GGEGLE-FVNGKHFKN
GDII----------
>XP_002546535_Candida_tropicalis
------------------------------------------------------------
-------------------MTVNSQQPIIDSFKEAKQDQLFKYYDSLTIEEQQSFIDQLS
RI-D--NPSN----LISTVEKAIQYSSSNSASR---NFTQLPNDQTASTLDL--SKDVLT
N----WNDLGLKAIADGEVAVLLMAGGQGTRLGSSDPKGCFNIGLPSGNSLFQIQAEKIL
KVEELTKEKFQ-LN-ELPIINWYIMTSGPTRKATEEFFIKNNYFGLKSNQVIFFNQGTLP
CFNLEGNKILLQSKNAICESPDGNGGLYKALKDNGILDDLNAKKIKHI-HMYCVDNCLVK
VADPVFIGFAIEKNFDLATKVVRKRDANESVGLIVLDQDSQRPCVIEYSEISSELANKKD
PADE-SKLFLRAANIVNHYYSVDFLTKMVPKWISSQEFLPFHIAKKKIPSLNSETGEFYK
P-TEPNGIKLEQFIFDVFPSVELSKFGCLEVDRTEEFSPLKNADGAKNDTPTTCRSHYLE
RGTKWVKDNGANV--D--G-LVEV--KSSY--------------AGEGLQ-FVNGKTYNN
NDII----------
>XP_003870484_Candida_orthopsilosis
------------------------------------------------------------
----------------MHKMTVESQQHIFETFKKANQSHIFKYYDQLTVDEQTQFLSQLS
SV-E--NPSK----LVATVSDAIKYSSSNSSSK---NFTQLPNEQTASTLDL--DSQTSQ
H----WSELGYQAIADGEVAVLLMAGGQGTRLGSSDPKGCYDVSLPSHKPLFQIQAEKIL
KIEQLAQKKLQ-LE-KLPTIMWYIMTSGPTRKSTEKFFTQHNYFGLDSKQVVFFNQGTLP
CFDLSGEKILLQSKNAICESPDGNGGLYKALLNNGILEDMVNKKIKHI-HMYCVDNALVK
VADPLFIGFAIDKQFDLATKVVRKRDANESVGLIVLNDDTKRPCVIEYSEISQELAEKRD
PQDD-SKLFLRAANIVNHYYSIDLLTKMIPQWISSQEYLPFHIAKKKIPSIDLKTDQFYK
P-ETPNGIKLEQFIFDVFTSVSLSKFGCLEVDRTDEFSPLKNADGAKNDTPTSCRQDYLE
RGTKWVKENGGEV--E-QGALVEVDPLTSY--------------GGEGLE-FVKGQVFTN
GDVI----------
>XP_001525119_Lodderomyces_elongisporus
------------------------------------------------------------
-------------------MTVESQQAVIESFKKAGQDQLFTYFDSLSETEQKKLIDQLS
TI-E--DPSE----LVKTVQEAIQY-SSNSSSR---NITQLPDESTASTIGL--DNDTYE
R----WSELGFKAIANGEVAILLMAGGQGTRLGSDAPKGCFDINLPSHKSLFQVQGEKIL
KIEKLTQAKYD-LK-ETPVITWYIMTSGPTRESTEAFFKKNNFFGLQSTQVKFFNQGTLP
CFDLNGEKILLQSKDAICESPDGNGGLYKALQNDGILEDMVNKNIKHI-HMYCVDNSLVK
VADPVFIGFAIDKKFDLATKVVRKRDATESVGLIVLDDDSKRPCVIEYSEISQELAEKKD
PQDS-NKLFLRAANIVNHYYSIDVLTKMIPKWISSQEYLPFHIAKKKIPSMNLKINEFYK
P-TEPNGIKLEQFIFDVFPSVALDKFGCLEVDRLDEFSPLKNADGAKNDTPTTCRLHYLA
RGTNWVKKNGGIL--ENEDDVVEVLPSTSY--------------GGEGLE-FVKGQKFKN
GDII----------
>XP_007377075_Spathaspora_passalidarum
------------------------------------------------------------
-------------------MTVPSQNHIIESFKTAGQDQLFEFYDSLTIDQQQEYIKQLS
KI-E--NPSE----LVNTVESAIKFSSSNSSSR---NFTQLPPQQTASVSDL--EAELKE
K----WSDLGYQAIANGEVGVLLMSGGQGTRLGSSNPKGCFDIKLPSSKSLFQIQAEKIL
KIQQVTKEKLQ-LS-QTPKIYWYIMTSDATRKSIEAFFKSNNNFGLLVDQIAFFDQGTLP
CFNLDGSKILLESPNKYCESPDGNGGLYKALQINGTLDDIIAKGIKHI-HMYCVDNCLVK
VADPIFIGFAIDKEFDLATKVVRKRDANESVGLIVLDDDIKKPCVIEYSEISSELANKTE
PNDP-SKLFLRAANIVNHYYSVDFLKKMVPQWTSSQEFLPFHIAKKKIASINPETKEFYK
P-TEPNGIKLEQFIFDVFPSVELQKFGCMEVERIDEFSPLKNADGAKNDTPTTCRQDYLA
RGTRWVKENGGLI--ENGA-FVEVDTLTSY--------------GGEGLE-FVKGKQYKN
GDVI----------
>XP_043050941_Scheffersomyces_spartinae
------------------------------------------------------------
------------------------MVSVKQAFEAANQDHLFAYYDELNEDQKLALEAQLS
KIGS--NPKE----LVSTVGDAIKFSGSNVSSK---KFAQLPSESTASLLEV--ANDVKD
K----WRKLGLQAVANNEVGILLMAGGQGTRLGSTAPKGCYDIGLPSHKSLFQIQAERII
KLQQLAAETYN-KELEKVVVNWYIMTSGPTRPATEEFFQSNNYFGLKSSQITFFDQGTLP
CFNLDGTKILMEKKDKICESPDGNGGLYKALYDNGIVDSFQKNGIKHI-HMYCVDNCLVK
VGDPIFIGYAIDQQKELCTKVVRKRSANESVGLIVMDEDTQRPSVIEYSEISEELANKKD
SNDE-SKLYLRAANIVNHYYSVDLLVKYVPKWISSREYLPFHIAKKKIPGLN-ENGEYYK
P-TEPNGIKLEQFIFDVFPSVDMSKFGCLEVNRSEEFSPLKNADTASNDTPTTCRLDLLK
LNTSWLKQNGGST--NG---LVEISPLISY--------------SGENLESVVEGKSFED
GTII----------
>XP_001385188_Scheffersomyces_stipitis
------------------------------------------------------------
-------------------MTTTSASSIIEAFSKAGQSALFQFFDSLSKDQQNEFIEQLA
KI-E--DPIK----LVNTVQEALKFSSNNASSR---NFTQLPSEQTASTLDL--DPELSE
K----WTRLGLEAISKGQVGVILMAGGQGTRLGSSDPKGCFDIELPSSKSLFQVQAEKIL
KIQQLTAQKLN-LA-QQPKIYWYIMTSGPTRSPTESFFQKNHYFGLQPDQIAFFDQGTLP
CFNLDGSQILLESQNKYCESPDGNGGLYKAIQTNGIIDDFVAKGIEHI-HMYCVDNVLVK
VADPVFLGFAIDKKFDLATKAVRKRDASESVGLIVLDDDIKKPCVIEYSEITQELANKTE
QNDS-SKLFLRAANIVNHYYSVDLLRREVPNWTSSQKFLPFHIAKKKIASINPKTGEFYK
P-TEPNGIKLEQFIFDVFPSVDLNKFGLLEVERSDEFSPLKNAVGAKNDTPTTCRSHFLA
LGTRWVKENGGII--EDDG-YVEVSSLTSY--------------GGEGLE-FVKGKHFKN
GEQI----------
>XP_020063793_Suhomyces_tanzawaensis
------------------------------------------------------------
-------------------MTMASISQIQNAFTQAGQPHLFEYFDGLSASDQAAFVAQLA
KI-D--DPKA----LVDTVGAAMKFLASNSASR---LFAQLPSLQTASTLDL--DPATRD
K----WLNLGLEAISNNQVGILLMAGGQGTRLGSKNPKGCYDIQLPSGKPLFQIQAEKIL
KVQKLTQAKYG-LS-ATPKLHWYIMTSGPTRNTTEQFFREHNFFGLDADQVVLFDQGTLP
CFSLDGSKILLESKSKYCESPDGNGGLYKALQTNGILDDMIAKGIKHL-HMYCVDNSLVK
VADPLFMGFAIDNKFDLATKVVRKRDASENVGLIVLDDNLNKPCVIEYSEISSELANKTE
PTDP-SKLYLRAANIVNHYYSVDLLKNYIPKWTSSQEYLPFHIAKKKIGSL--KNGEFIT
P-SEPNGIKLEQFIFDVFPSVELAKFGCLEVDRSSEFSPLKNADGASNDTPTTCRNHYLE
LGTKWVKENGGVL--ENDTDLVEVSPLTSY--------------AGEDLE-FVRGKVFKN
GDQI----------
>XP_020076458_Hyphopichia_burtonii
------------------------------------------------------------
----------------------MTSTDIIEQFKSANQDHLFEYFNDLSKEEQQQYLNQLS
KI-E--DAST----LIETVQNAITFSKQNTKSR---KLTQLPVESTASTLDT--KQETLD
K----WYEIGLQAIANNEVAVLLMAGGQGTRLGSSDPKGCYNIGLPSNKSLFQIQAEKIL
KIEKLAAETYG--K-DNVVIPWYIMTSGPTRQSTESFFIKNDYFGLKSDQVTFFNQGTLP
CFNLDGSKILLESPSKYSDAPDGNGGLYKGLATNGILDDLTNKGIKHL-HMYCVDNSLVK
VADPTFFGFVIDSKFELATKVVRKRDANESVGLIVLDEENNKPCVIEYSEISPELANKTE
SDDE-SKLFLRAANIVNHYYSVELLQREIPKWISSQEYLPFHIATKKIPYWDSKEGKVIK
P-KEPNGIKLEQFIFDVFPSIELSKFGCLEVNRSEEFSPLKNADGAPNDTPTTCRNHYLE
MGTNWVKQNGASV--DG---LVEVSGLTSY--------------KGEGLQ-FVKGKEYKN
GQQI----------
>XP_015468532_Debaryomyces_fabryi
------------------------------------------------------------
-----------------------MSESIIESFKKAGQEHLLKYFESLSKDEQSSFESQLS
KI-A--DPSE----LVSTVQDAIKFSSSNVSSK---NYTQLPQECCASTLEA--EKDLKD
Q----WSNLGLKAIANNEVGVLLMAGGQGTRLGSSDPKGCYNVNLPSGRSLFQIQAEKIL
KVQSLAKADFP--G-SNPTLYWYIMTSGPTRSPTEKFFQQNNWFGLNKSQILFFNQGTLP
CFNLDGSKILLNSKNEYCESPDGNGGLYKAIATNGILEDFERKGIKHI-HMYCVDNSLVK
VADPTFLGFVIDRKFELATKVVRKRDANESVGLIVLDKDNNKPCVIEYSEISSELANKTE
PNDS-LKLFLRAANIVNHYYSVDLLKRMIPKWISSQEFLPFHIAKKKIPSLN-ENGEFVK
P-TEPNGIKLEQFIFDVFPSVELSKFGCLEVDRSSEFSPLKNADGAKNDTPTTCREAYLK
LGTKWVIENGGVV---DGG-LVEVSGLTSY--------------EGEGLE-FVKGKHYKD
GDEV----------
>XP_462598_Debaryomyces_hansenii
------------------------------------------------------------
---------------------MNMSESIIESYKKADQEQLFKYYEALSKDEQSSFLSQLS
KI-N--DPSE----LVSTVQDAIKFSSSNVTSK---NYTQLPSECCASTLET--EKKSKE
E----WSKLGLNAIANNEVGVLLMAGGQGTRLGSSDPKGCYNVNLPSGRSLFQIQAEKIL
KIQSLAKSHHP--G-SNPTLYWYIMTSGPTRSPTEKFFEQNNWFGLSKSQILFFNQGTLP
CFNLDGSKILLNSKNEYCESPDGNGGLYKAIATNGILEDFEKKGIKHI-HMYCVDNSLVK
VADPTFLGFVIDRKFELATKVVRKRDANESVGLIVLDEDKNKPCVIEYSEISSDLANKTE
SNDS-SKLFLRAANIVNHYYSVDLLRRMIPKWISSQEFLPFHIAKKKIPSLN-EQGEYVK
P-TEPNGIKLEQFIFDVFPSVELSKFGCLEVDRSDEFSPLKNADGAKNDTPTTCREAYLK
LGTKWVIENGGVV--DDNG-LVEVSGLTSY--------------EGEGLE-FVKGKHYKD
GDKV----------
>XP_006690537_Yamadazyma_tenuis
------------------------------------------------------------
-----------------------MTETTIDAFNQANQAHLFQFFDSLSKQEQQQFLDQLT
NI-E--DPVK----LVRTVQNAISFSQNNSCSR---SFTQLPREQCASTLDT--PSDQKS
H----WYNLGLEAISKNEVGVILMAGGQGTRLGSSDPKGCFNVHLPSSKSMFQIQAEKIL
KIQRLAKDKYP--G-SKAVVPWYIMTSKPTRRSTEDFFESHDYFGLHKDQITFFNQGTLP
CFDLTGSKILMEGQDRICESPDGNGGLYKALALNGIIDDFEKKGIKHL-HMYCVDNALVK
VADPVFLGFAIDKELQLATKVVRKRDACESVGLIVLDEQSLKPCVIEYSEISSELANQLD
PEDP-NKLFLRAANIVNHYYSVDLLKKQIPNWTSSQQYLPFHIAKKKIPSLN-DEGKLEK
P-VEVNGVKLEQFIFDVFPSIELNKFGCLEVDRTSEFSPLKNADGAKNDTPKTCKSHYLS
LCTKWVKENGGIV--EDGA-LVEVSGLTSY--------------NGEGLE-FVRGKSFKN
GDII----------
>XP_001487697_Meyerozyma_guilliermondii
------------------------------------------------------------
-----------------------MVDSVRKKFELAGQNHLFKYVDDLDSRLQQQFSSQLE
TI-D--DPCK----LVNTTKEALAFSSTNGATR---NLTQLPTDCCASTLDA--SVDQKK
S----WEEKGLQAIADNQVGVLLMAGGQGSRLGSSDPKGCFNVGLPSGKSLFNIQADKIL
RLQQIAASRFP--G-SKPVLRWYIMTSGATREATEEYFTKNSFFGLEKLQVTFFDQGTLP
CFNLDGTKILQNSKSSICESPDGNGGLYKALAKNGILDDFVSKGIKHI-HMYCVDNVLVK
VADPVFLGFSIQRQFDLATKVVRKRDACESVGLIVLDKDINKPCVIEYLEISKELANKTE
PNDP-SKLFLRAANIVNHYYSVDLLQRMVPQWVDSPKHLPFHIAKKKIPCLN-ENGEFVK
P-DTPNGIKLEQFIFDVFPSVELSKFGCLEVERSEEFSPLKNADGAANDTPTTCRNHYLQ
LGTKWVKANGGIV--EDG--LVEVNGTTSY--------------GGEGLK-FVNGKSFAA
GDIV----------
>XP_018713751_Metschnikowia_bicuspidata
------------------------------------------------------------
----------------------------MESFTQAKQDHLTRAYNALSGADKDSFYAQLS
QI-D--NPKR----LVDTVESAISHSASTSASR---EYAQLPATSTGSVLDH--NAAEAK
D----WESRGLAAIAHNEVAVLLLAGGQGTRLGSLDPKGCFDVGLPSGKSLFQVQAEKIR
KIQALASD--------SAVVQWYIMTSGPTRDATEGYFKKNGYFGLKEEQVTFFNQGTLP
CFDAEGKKILLQSPSSICESPDGNGGLYKAIQKAGILQDMKNKGIKHV-HMYCVDNCLVK
VADPVFLGFAIERKFELATKAVRKRDAFESVGLIVLDKNAQKPCVIEYSEISQDLAQKTD
PQDA-SKLYLRAANIVNHYYSVDLLDTMLEKWTSSQEFLPFHIAKKKIPCYNMETGEYVK
P-TEPNGIKLEQFIFDVFSSVDLAKFGCLEVERSEEFSPLKNSNAASNDNPNSCKKHYLE
LGTKWVRENGGLV--PEGA-TVEVSALTSY--------------AGENLE-FVKGRQFTD
GEQL----------
>XP_002618437_Clavispora_lusitaniae
------------------------------------------------------------
----------------------------MDSFVKANQHHIVKAYSDLPATEQEKFHAQLD
RI-D--DPVN----LVKTVQNAIKFSAS-AASK---KFGQLPASSSASSIDQ--DASQLE
K----WCESGLDAISRNEVAVLLLAGGQGTRLGSSAPKGCYDIGLPSKKSLFEIQADKIR
KIQQLAVAKNG-QN-SECTIQWYIMTSGPTRGPTEQFFKEKDYFGLKSSQITFFNQGTLP
CFSLDGSKILLESKSSICEAPDGNGGLYKALHKEGILRDIKAKGIKHI-HMYCVDNCLVK
VADPVFLGFAIDRNFDLATKVVRKRDANESVGLIVLDENANRPCVIEYSEIPQTLARKNR
P-----------------------------------------------------------
------------------------------------------------------------
------------------------------------------------------------
--------------
>XP_025341770_Candida_haemuloni
------------------------------------------------------------
----------------------------MDAFKKAGQNHLFANFDALSLDEQKHLQKQLL
AI-D--DPQK----LVSTVEQAIQYSKG-AGEK---SFAQLPHESTSSTIEQ--TKEHLD
R----WFDIGLEALARNE-----------------------------------IQAEKIL
KVQQLAKEKYP--E-SEPKVQWYIMTSGPTREATEKHFEKMEHFGLQSDQITFFNQGTLP
CFSLDGSKILMNSRSSICESPDGNGGLYKAIIKARLLDDFHAKKIKHI-HMYCVDNSLVK
VADPLFLGFAIERDFSLATKAVRKRDAAESVGLIVLEEQSQRPCVIEYSEISKDLTEKPD
PKDS-SKLYLRAANIVNHYYSVGLLEEMLDEWTSSQEHLPFHIAKKKIPSIDLKTGEFVK
P-EEPNGVKLEQFIFDVFPSVNLDKFGCLEVERAEEFSPLKNNTSAANDNALTCKKHFLE
LGTKWVRENGGIV--PEGA-FVEVSGLTSY--------------HGEHLE-FVKGKEFKD
GDQI----------
>XP_024713589_Candida_pseudohaemulonis
------------------------------------------------------------
----------------------------MDQFKNAGQNHIVAAYEALPESEQQVLLDQLK
AI-D--NPEK----LVQTVQEAIQFSKA-AGEK---LFAQLPHELTSSTIEQ--TREHLD
R----WFDIGLETIAKNEVAVLLLAGGQGTRLGCSDPKGCYDIGLPLGKTLFQIQAEKIL
KVQQLAKEKFP--E-SNPKVQWYIMTSGATREATEQHFEKKDHFGLAADQITFFNQGTLP
CFSLDGSKILMGSKSSICESPDGNGGLYKAIAKANLLDDFRKKNIKHI-HMYCVDNCLVK
VADPLFLGFAIERDFDLATKAVRKRDAAELVGLIVLEEQTQRPCVIEYSEISKELTEKPD
PSDP-AKLYLRAANIVNHYYSVSLLEKMLDTWTSSQEHLPFHIAKKKIPSIDLESGEFVK
P-EQPNGIKLEQFIFDVFHSVALDKFGCLEVERAEEFSPLKNNTSAANDNAITCKKHFLE
LGTKWVRENGGIV--PEGA-LVEVLGLTSY--------------HGEHLD-QVKGRQFKD
GDQI----------
>XP_025339357_Candida_duobushaemulonis
------------------------------------------------------------
----------------------------MDQFKNAGQNHIVAAYEALPENEQQVLLDQLK
AI-D--NPEK----LVQTVQEAIQFSKA-AGEK---SFAQLPHESTSSTIEQ--TREHLD
R----WFDIGLETIAKNEVAVLLLAGGQGTRLGCSDPKGCYDIGLPSGKTLFQIQAEKIL
KVQQLAKEKFP--E-SNPKVQWYIMTSGATREATEQHFEKKDHFGLAADQITFFNQGTLP
CFSLDGSKILMGSKSSICESPDGNGGLYKAIAKANLLDDFRKKNIKHI-HMYCVDNCLVK
VADPLFLGFAIERDFDLATKAVRKRDAAESVGLIVLDEQTQRPCVIEYSEISKELTEKPD
PSDP-AKLYLRAANIVNHYYSVSLLEKMLDTWTSSQEHLPFHIAKKKIASIDLESGEFVK
P-EQPNGIKLEQFIFDVFPSVALDKFGCLEVERAEEFSPLKNNTSAANDNANTCKKHFLE
LGTRWVRENGGVV--PEGA-LVEVSGLTSY--------------HGEHLD-QVKGRQFKD
GDQI----------
>XP_028889290_Candida_auris
------------------------------------------------------------
----------------------------MDSFVEAGQAHLFKHYGSLSDQEKKHLELQLS
EI-E--NPKN----LVATVQEAIQFSKS-AGEK---SFAQLPKQSTSSTIEQ--SKEHLD
R----WFDLGLKAIANNEVAVLLLAGGQGTRLGCSDPKGCYDIGLPSGKTLFQIQAEKIL
KVQQLAKEKHP--Q-SEPTVQWYIMTSGATREATESHFAKMNNFGLKKDQITFFNQGTLP
CFSLDGSKMLMSSKSAICESPDGNGGLYKAIVKANLVEDFHKKHIKHI-HMYCVDNCLVK
VADPQFLGFAIEREFALATKAVRKRDAGESVGLIVLDEQKQRPCVIEYSEISPELAQKAD
PHDP-AKLYLRAANIVNHYYSVDLLEQMLDKWTSSQEHLPFHIAKKKIPSLDLETGEFVK
P-EEPNGIKLEQFIFDVFPSVELDKFGCLEVERAEEFSPLKNNTAAANDNAHTCKKHYLE
LGTKWVREQGGIV--PEGA-FVEVSGLTSY--------------HGEHME-FVKGKEYKD
GDQI----------
>NP_010180_Saccharomyces_cerevisiae
------------------------------------------------------------
------------------------MTDTKQLFIEAGQSQLFHNWESLSRKDQEELLSNLE
QISSKRSPAK----LLEDCQNAIKFSLANSSKDTGVEISPLPPTSYESLIG---NSKKEN
E----YWRLGLEAIGKGEVAVILMAGGQGTRLGSSQPKGCYDIGLPSKKSLFQIQAEKLI
RLQDMVKDK-K-VE-----IPWYIMTSGPTRAATEAYFQEHNYFGLNKEQITFFNQGTLP
AFDLTGKHFLMKDPVNLSQSPDGNGGLYRAIKENKLNEDFDRRGIKHV-YMYCVDNVLSK
IADPVFIGFAIKHGFELATKAVRKRDAHESVGLIATK-N-EKPCVIEYSEISNELAEAKD
K--D-GLLKLRAGNIVNHYYLVDLLKRDLDQWCEN---MPYHIAKKKIPAYDSVTGKYTK
P-TEPNGIKLEQFIFDVFDTVPLNKFGCLEVDRCKEFSPLKNGPGSKNDNPETSRLAYLK
LGTSWLEDAGAIV--K-DGVLVEVSSKLSY--------------AGENLS-QFKGKVFDR
SGIVLEK-------
>XP_018222983_Saccharomyces_eubayanus
------------------------------------------------------------
------------------------MTDTKQLFIEADQTQLFQNWDGLSPEDQQILLSNLE
KISSKKAPAK----LLEDCQHAIEFSQANSSKDADVNVQPLPHTSYESLIG---NGDNED
E----YRQVGLEAIGKGEVAVILMAGGQGTRLGSSQPKGCYDIGLPSKKSLFQIQAEKLI
RLQEMVEAN-K-VE-----IPWYIMTSGPTRAATEAYFEEHQYFGLRKEQITFFNQGTLP
AFDLTGEHFLMKDPVSLTESPDGNGGLYRAIKENGLIEDFDKRGVKHV-YMYCVDNVLSK
MADPVFIGFAIKHGFELATKAVRKRDAHESVGLIATK-N-SKPCVIEYSEISNELAEAED
E--E-GLLKLRAGNIVNHYYLVDLLKRDLGQWCET---MPYHIAKKKIPAYDSTTGKYSK
P-TEPNGIKLEQFIFDVFETVPLDKFGCLEVDRSKEFSPLKNGPGSNNDNPETSRLAYLH
LGTSWLKDAGAIV--K-DGVLVEVSNKLSY--------------AGENLS-QFKGQVFDK
NGTTLEK-------
>XP_033765167_Saccharomyces_paradoxus
------------------------------------------------------------
------------------------MTDTKQLFIEAGQSQLFRNWESLSSQEQEELLSNLK
QISSKRSPAK----LLEECQNAIKFSQANSSKDTGANVLPLPSTSYKSLID---NSNKEN
E----YWHLGLEAIGKGEVAVILMAGGQGTRLGSSQPKGCYDIGLPSKKSLFQIQAEKLI
RLQDMVKGK-K-VE-----IPWYIMTSGPTRAATEAYFKDHGYFGLNKEQITFFNQGTLP
AFDLSGKHFLMKDAVNLSQSPDGNGGLYRAIKENRLNEDFDKRGIKHV-YMYCVDNVLSR
IADPVFIGFAIKHGFELATKAVRKRDAHESVGLIATK-N-EKPCVIEYSEISNELAEAKD
E--N-GLLKLRAGNIVNHYYLVDLLKRDLDQWCEN---MPYHIAKKKIPAYDSATGKYTN
P-VEPNGIKLEQFIFDVFDTVPLNKFGCLEVDRCKEFSPLKNGPGSENDNPETSKLAYLK
LGTLWLKDAGAIV--E-DGVLVEVSSKLSY--------------AGENLS-QFKGKIFDR
NGIILDK-------
>XP_003675048_Naumovozyma_castellii
------------------------------------------------------------
-----------------------MTQDTKQLYIDAGQEHLFRHWDILTDDEKTTLLSNLA
VVAERNPPAK----LIESCQEAIRRATTAGSSS---TIEPLPAASYQSIINA---PLVES
E----YRQLGLDAIKNGEVAVILMAGGQGTRLGSALPKGCYNIDLPSQKSLFQIQAEKIL
RLQALTGSKFD--------IPWYVMTSAATSDSTREFFSKNLWFGLKHSQIKFFNQGTLP
ALDSTGRHMLLKNRVSLVESPDGNGGLYQAIKDNKLLEEFENRGIKHL-YMYCVDNVLAK
VADPILIGFAIKHGFQLATKAVRKTNPHEPVGLIAMKGG-NKPCVIEYSEISNELAEAMD
EQDD-TLLRLRAGNIVNHYYSVELLREDLEKWCNE---MPYHVAKKKIPYYDNTADKFI-
PVDSPNGIKLEQFIFDVFPDVPLEKFGCLEVDRSKEFAPLKNGPGSKTDNPETSKLAYLS
LGTSWLENAGAKV--L-PGVLVEVSSRLSY--------------EGENLS-QFKGKVFNE
KNIVLE--------
>XP_003668602_Naumovozyma_dairenensis
------------------------------------------------------------
-----------------------MTQDIKQLYIDAGQGHLFNHWDSLTSTEQSEFLSSLQ
TVANRIHPRD----LITNCQKAIKLADTISHASPE-SIRPLPTASYESIINAKNDP-IES
HALATYRQLGHHAIEKGEVAVILMAGGQGTRLGSNEPKGCYDVGLPSHKSLFQMQAEKIH
TLQRITNSKRP--------IPWFIMTSEPTRMMTERFFDKHGYFGLTREQVQFFNQGTLP
ALDSNGEKLLLKDKVHLVQSPDGNGGLYQGLKENGIIDKLIQLNVKHV-YVYCVDNILSK
IADPVFIGFAIKHGFQLATKAVRKRDPHESVGLIATR-D-DKPCVIEYSEISKELAEDID
S--N-GLLRLRAGNIVNHYYSVDLLRKSLNSWCDM---LPYHIAKKKIPYFDNDSMELMK
PGDKSNGIKLEQFIFDVFPNVPLEKFGCLEVERSIEFAPLKNGPGSSNDNPETSKLAFLQ
LGTNWLRENNAII--K-NDVLVEVSNKLSY--------------DGENLE-KFNGHVFEK
QDVILDE-------
>XP_003959738_Kazachstania_africana
------------------------------------------------------------
----------------------MTVENLRQRYVDANQDHLFDHFDKLSDEDKTLFTQNLS
KVADRIPPKK----LVEDCKHAIKLSSDISREGS--SIEPLPSSSYESIIG---NPEKEQ
E----YYNIGLDAIARGQAAVILMAGGQGTRLGSSEPKGCYDIQLPSHKSLFQIQAEKLI
SLQKLAN---N-VV-----IPWYIMTSEPTRASTESFFVKHNYFGLLQSQIVFFNQGTLP
AFDINGERLLLGSPTKLVESPDGNGGLYCSLRDNGILTDMINKGVKHV-YMYCVDNVLSK
VCDPVFIGFSIKHSFELATKAVRKRDAHESVGLIASK-D-NRPCVIEYSEISKELAEAQD
A--N-GLLKLRAGNIVNHYYSIDLLKRELDNWCNN---MVYHIAKKKIPSFDNKKNIYYQ
P-VEPNGIKLEQFIFDVFPTISLSKFGCLEVERSEEFAPLKNAPGTSNDNPETSRAAYLN
LSKKWLTAAGAHV--G-EGVNIEVSGTLTY--------------AGENLS-RFKNQNFNS
D-ILLE--------
>XP_022462474_Kazachstania_naganishii
------------------------------------------------------------
----MLKRLLIIYTLSRTPIHRMTNQFIQEQYEAAGQAHLFKHLNTLSASDKATFFENLT
AVAQRESPSE----LLEDCQTAIKLHEDNTDKKS--TLEPLPSTSYSSVIG---NPQLEE
E----YYNLGHKAISAGEVAIILMAGGQGTRLGSSQPKGCFDINLPSHKSLFQIQAEKII
TLQRLCNDCT---------IPWYIMTSAPTRAATELFFRDHKYFNLKKDQIVFFNQGTLP
AFDEEGKKLLLANPTSLVESPDGNGGLYRAIRDNGIFLSILSQGALSISYMYCVDNVLSK
LADPVFIGFAIKHDFQLATKAVRKRDAHESVGLIATK-D-GRPCVIEYSEISNELAEATD
E--D-GLLLLRAGNIVNHYYSVELLKEKLSQWCDS---MPYHIAKKKIQYFDNTSNTVVK
P-EEPNGIKLEQFIFDVFPTSSLERFGCLEVDRTKEFSPLKNGLNSKNDNSETSRQAYLT
LGTSWLKQAGAIV--R-NNALVEVSNTLSY--------------SGENLT-KFKGTVFDK
DGLYLE--------
>XP_449098_Candida_glabrata
------------------------------------------------------------
-------------------------MGVCEQYKTAGQDQLFEHFESLEKNEQQTLLDNLE
KVANRVSPEK----LVSDCKKAIQLAEENSKAGS--HIQPLPSSSYESIID---NREAET
R----YFNKGVESLERSEVGVILLAGGQGTRLGSSAPKGCYDIGLPSGKSLFQIQAERIY
RLQKLVGKNCK--------IPWYIMTSEPTRNATEQFFKENNYFGLNHGDITFFNQGTLP
AFDLKGEKLLLGSPTSLVQSPDGNGGLYRAIKENNLVDDFNKRGIKHL-YMYCVDNVLSL
AADPTFIGYAIEHKFELATKAVRKRDAHESVGLIATK-D-KRPCVIEYSEISKELAEATD
N--Q-GLLKLRAANIVNHYYSVNLLERELDNWCDN---MSYHIAKKKIPIYNNKTGEFEK
P-ETPNGIKLEQFIFDVFPTIPMEKFGCLEVQRSKEFSPLKNGPGSANDNPETSRTAYLK
LGTSWLRSAGAVI--D-DNILVEVSSATTY--------------KGENLS-QFKGYKFDK
NNSYVE--------
>XP_004179067_Tetrapisispora_blattae
------------------------------------------------------------
---------------------MTKEQITIELFQELNQTNIIDHLRSLNDEKKSQFLANLN
QLNERISLKK----LLKDSKESLNQLNINKITPSTSVIDSLPSTSYQSIID---NKQLQD
A----YYEIGIDSIKKGEVAVILMAGGQGTRLGSSNPKGCFDIGLPSHKSLFQIQAERLI
SLQNLANSDIP--------IHWYIMTSPLTSEPTQSFFEKNNFFGLSKDQITFFNQGTLP
ALDPKGEQFLIGSPTTLVESPDGNGGLYRALRDNHLIEDFVNRGIKHI-HMYCVDNILTK
LADPVFIGFAIKNNYQLATKSVRKRSPHESVGVIATR-D-SKPCVIEYSEISNQLAESID
K--ETGLLKLRAANIVNHYYSVDLLKSHVDNWCNN---LTYHIANKKIPIYDSKTDSIIK
F-ETPNGIKLEQFIFDIFPLIPIEKFGCLEVDRNEEFSPLKNASGTQNDNPETSRLAYLR
LTTNWLKDAGAII--KDDDILVEVSSKLSY--------------HGENLS-KYNGHIFDK
ESLIEN--------
>XP_003684956_Tetrapisispora_phaffii
------------------------------------------------------------
----------------------MTY--IKETYVDSNQQHLFEHFDDLTDVEQTELLNNLK
VISDRISPHK----LVEDCQNAIALSETNKHSTS--VISSLPESSYYSIIG---NKKEEE
E----YRKLGLEAISKGEVAVILMAGGQGTRLGSSQPKGCYDIGLPSHKSLFQIQAEKIL
RLQQLTGSKHD--------IPWYIMTSKPTRQTTEQYFKDNSYFNLKKSQITFFNQGTLP
AFDLNGEKLYLGSKTELVESPDGNGGLYRAMVENNLLEDFHKKNIKHV-YMYCVDNVLSK
VADPVFIGFAIKYNFKLATKAVRKRDAAESVGIIATK-D-GKPCVIEYSEISQELSEAID
E--T-GLLKLRAANIVNHYYSVELFDQQLTNWCDN---MVYHIAKKKIPYFDPKTGKISK
P-TEPNGIKLEQFIFDVFPSVNIKDFGCLEVERSHEFAPLKNASGSANDNPETSRTAYMN
LGTSWLKDSGADV--K-DNVLVEVSGTLSY--------------SGENLQ-QYRGQIFDI
NDTILE--------
>XP_001645684_Vanderwaltozyma_polyspora
------------------------------------------------------------
---------------------MMTVVDIREKYISANQGHLFGHFDGLGADEQDELIHDLS
SVAQRVEPTK----LVKDCKDAIQLSKANGSNKG--SIEPLPSSSYHSIIG---NESAER
E----YWDLGMKAISNGEVAVILMAGGQGTRLGSSLPKGCYDIGLPSHKSLFQIQAEKLI
RLQNLAGTNNS-IQ-----IPWYIMTSEPTRKSTEAFFKENSYFGLEASQIMFFNQGTLP
AFDLNGEKLLLSSPTRLVQSPDGNGGLYRAIKDNNILQNFEKRNIKHV-YMYCVDNVLSK
VADPVFIGFAIKYGFELATKAVRKRDATESVGLIATK-D-SKPCVIEYSEISKELSEAKD
D--Q-GLLKLRAANIVNHYYSVDLLKKSLDSWCGD---MSYHIAKKKIPMYDNATGKYIK
T-EEANGIKLEQFIFDVFPTVPLDKFGCLEVERSKEFSPLKNAPGSKNDTPETSRSSYLE
LGSSWLKDSGAIL--K-ENVLVEVSGKISY--------------AGENLE-QYKGKMFDS
EGAILE--------
>XP_003682856_Torulaspora_delbrueckii
------------------------------------------------------------
-------------------------MEVRKLYEQAGQGQLFDHWESLSPSDQQALVQNLS
SVASKNDPKK----LVSDCQQAISLSKTMANQGG--SIEPLPASSYQSVIG---DEKAKQ
E----YWQLGLDAIIKGEVGVILMAGGQGTRLGSSQPKGCYDIGLPSGKSLFQIQAEKIL
RLQTLTRTSHL--------IPWYIMTSKPTRTDTEEFFKKHDFFGLKASQVTFFNQGTLP
AFDLNGEKLLLASPTELVESPDGNGGLYRALRDNKLLQDFAIKGIKHV-YMYCVDNVLSK
VADPVFIGFAIKHKFELATKAVRKRDAHESVGLIATR-Q-GKPCVIEYSEISKELAEARD
A--D-GLLQFRAANIVNHYYSVDLLHRELDNWCTK---IPYHIAKKKISFFNAETVETVK
V-TIPNGIKLEQFIFDVFPTVPLNKFGCLEVERREEFAPLKNGRGSSNDNAETSRKAYLD
LGTSRLKKAGATV--K-DGVEVEVSGKISY--------------SGENLS-QFKDHIFDK
PNQILENCH-----
>XP_037144160_Zygotorulaspora_mrakii
------------------------------------------------------------
-------------------------MSIMEEFIKAGQGHLFEQLDQLPVEDQKHFMENLK
SVSARISPKK----LVHDCKEALKLAAANSKTDI--CIEPLPESSYESIID---NEKARA
K----YGDLGREAIRRGEVAVILMAGGQGTRLGSLKPKGCYDIGLPSGKSLFQIQGEKIL
RLQELTGAQKP--------IPWYIMTSEPTRKNTEEFFVEKEYFGLSPKQVTFFNQGTLP
AFDLKGEELLMSSPTALVQSPDGNGGLYRALKDNCIVDDFVAKGIKHV-YMYCVDNVLSK
VADPVFLGFAIENGFDLATKAVRKRDFSESVGLIATK-D-GKPCVIEYSEISPELAQGQN
K--D-GLLNLRAGNIVNHYYSVDLLKRELYDWCNN---MPFHIAKKKISFYDNKTGETYK
P-TEPNGIKLEQFIFDVFPSVPLEKFGCLEVDRTEEFSPLKNGLGSSNDNPATSREAYLT
LGTSWLKNSGAKV--A-DGVLVEVSSTLSY--------------AGEQLS-QFKDVQFNE
NGTFVD--------
>XP_002494692_Zygosaccharomyces_rouxii
------------------------------------------------------------
----------------------MSVIDL---YKSAGQEQLFQHLDQLNETDKSQFLSNLE
AASRRISPQK----LVDDCKKAISQSAENARDSS--SVEPLPATSYQSVID---NASAQE
E----YYKIGLESVTNGEVAVVLMAGGQGTRLGSSAPKGCYDIGLPSHKSLFQIQAEKLI
SLQRLSGTKSP--------IPWYVMTSKPTHNTTKDFFEKHNYFGLESSQVVFFNQGTLP
ALDLQGEKLLLSSPTDLVESPDGNGGLYRAIKDNQLLQDFEKKGIKHV-YMYCVDNVLSK
LADPVFIGFAIKHGFELATKVVRKRDANESVGLIATK-D-NKPCVIEYSEISPELAAEKD
S--S-GLLKLRAANIVNHYYSVELLKRDLDQWCEH---MPYHIAKKKIPCYDNTTGESLK
P-TEPNGIKLEQFIFDVFPGVSLDKFGCLEVDRAQEFSPLKNAPGTANDNPETSRAAYLE
LGGNRLKKIGAQI--A-DGVSVEVSSKLSY--------------AGENLS-QYKGKVFDK
DNTVLEN-------
>XP_003647181_Eremothecium_cymbalariae
------------------------------------------------------------
-------------------------MSVKDEYEAAGQAHLFYHWESLSEHEREQLLSNL-
---ARTDPLK----LKECYKEAVRLVEGNVLNMD--EVQPLPKGSYESVIDN--SKDLNS
R----YESLGMEALRNGEVAVVLMAGGQGTRLGSSLPKGCYDVGLPSKKSLFQIQAERLQ
KLQELAGCLKP--------IPWYIMTSKLTRSATEEFFKKNKYFGLSEKQVRFFNQGTVP
ALDSSGEHLMLESRTELVESPDGNGGLYRALKNNKILEELLLNGIKHI-HMYCVDNVLVK
LADPVFLGYAIHHGFDVATKVVRKRDAHESVGLIVSK-K-HKPSVIEYYEISKELAEAID
E--SCGLLKLRAANIVNHYYSVALLKEKLDLWCEH---MPYHIAKKKINYYDAGTNKIMK
P-DKVNGTKLEQFIFDVFDTIPIDKFGCLEVERSEEFSPLKNGPGSVNDNPETARLAYLR
LGTKWLRNVGAHV--D-EGVLVEVSSSLSY--------------NGESLG-SYKGKSFHK
SGEYIA--------
>NP_985358_Eremothecium_gossypii
------------------------------------------------------------
-------------------------MRTKERYEAAGQGHLFEHWEQLTKEEQGELEQSL-
---VQTDPARVLANLQRALESQDKSQEG--------DISALPETSYESAIDC--SAETRA
R----YREIGLEAVRRGEVAVVLMAGGQGTRLGSSQPKGTYDVGLPSHKSLFQIQAERLG
RLERLAGCAQP--------IPWYIMTSRATRTATESFFREHGYFGLQQGQVTFFNQGTLP
ALDSDGRRLLLESKMSLLESPDGNGGLYRALQENGILDDLVSRGVKHI-HMYCVDNVLVK
LADPVFLGYAIDHEFDLATKVVRKRDAHESVGLIVAK-D-GKPCVIEYSEISKELAEAID
E--ESGLLKLRAANIVNHYYSVDVLRAKLESWCEQ---MPLHIAKKKIKYYDPCSDAVVC
P-ADVNGIKLEQFIFDVFGSIPLERFGCLEVERSEEFSPLKNGVDAPNDNPLTARRDYLE
LSTKWLRDVGAVV--D-EGVLVEVSSALSY--------------DGENLD-RYHGERFSQ
DGAYLT--------
>XP_454023_Kluyveromyces_lactis
------------------------------------------------------------
------------------------MTDLKQQYESKGQSHLFAHWDTLAQNEREHFLNQL-
---SKFDSKK----LSEDCQKAIALADENSSSEN--VIRPLPASSYESVIG---DDDLRN
T----YQQLGLNAIKNGEVAVILMAGGQGTRLGSSAPKGCYNIGLPSGKSLFQIQAERLK
RLQTLAGCTKP--------IQWYIMTSGPTRAATESFFKEHNFFGLSESQIHFFNQGTLP
ALDISGEKLFLSDKDELVESPDGNGGLYRAIKTNNLLNDFNSRGIKHI-HMYCVDNVLVK
IADPVFIGYAIKNDFQLATKAVRKRDAHESVGIIATK-N-DKPCVIEYSEISKPLAEAVD
E--DTGLLTLRAANIVNHYYSVDLLNTKLDNWVES---MPYHIAKKKISYYDNVNDKYVK
P-SEPNGIKLEQFIFDVFPSIPMSRFGCLEVERAEEFSPLKNAPGTANDNPETARDAYLH
LTTSWLKDVGALV--N-DEILVEVSSLLSY--------------GGENLD-SYKGTVFDK
QGEILN--------
>XP_022674959_Kluyveromyces_marxianus
------------------------------------------------------------
------------------------MSEISSTYENNGQKHLFAHWETLSAEEKSELLAQL-
---GKFDPAC----LQRNCQKAIALAEENMGSEN--VIKPLPASSYKSVID---DVSTKK
L----YADLGLQAIKNGQVAVILMAGGQGTRLGSSAPKGCYDIGLPSKKSLFQIQAEKLL
RIQQLAQAQQP--------IPWYIMTSGPTREATETFFQKNNYFGLSPSQITFFNQGTLP
ALDMSGEKLFLGSKTGLVESPDGNGGLYRAIKNNKLLEDFNARGIKHI-HMYCVDNVLVK
IADPVFIGYAIQNKFQLATKAVRKRDAHESVGIIATK-N-SKPCVIEYSEISKQLAESVD
A--ESGLLTLRAANIVNHYYSVDLLNEKLDSWIES---MPYHIAKKKIPYYDNVNDKYIK
P-TEPNGIKLEQFIFDVFPSIDLEKFGCLEVERAEEFSPLKNAPGTANDNSETARAAFLT
LGTSWLKNVGAVI--K-DNVLVEVSARRSY--------------SGENLE-EFKGKTFDK
PNHILD--------
>XP_022627735_Lachancea_lanzarotensis
------------------------------------------------------------
-------------------------MGIQELYEANGQSALFKHLNSLNNAEKQKFELNLE
EIATKNDPKT----LLQNCQKAIELSSENSNDTD--PIVPLPSTSYESSVG---RPDLEQ
K----YREIGLQELSNGRVAVILMAGGQGTRLGSSQPKGCYDIGLPSGKSLFQIQAEKLS
RLQSISKSPSP--------IPWYIMTSKPTRNPTEQFFRENNYFGLSKDQVIFFNQGTLP
AFDLEGKHLLLESPTQLVESPDGNGGLYRAIKDNGILQDLVEKKIKHV-HMYCVDNVLVK
PADPVFIGFALNRGFDVATKSVRKRDASESVGLIASR-G-GAPCVAEYSEISKENAEATD
D--D-GLLSLRAANIVNHYYSVDILQRELDEWCCS---MPYHIAKKKIPVYDNQTDSFLK
P-TQPNGIKLEQFIFDVFPYVPMNRFGCMEVDRTSEFSPLKNAPGTANDNPETSRAAYLE
LGTKWLKSAGAQV--S-SRSLLEVPGTITY--------------GGENLE-KYKGKKFDE
PISILH--------
>XP_002554634_Lachancea_thermotolerans
------------------------------------------------------------
-------------------------MSTRELYEKCGQSSLFKHWDRLSKHEKQELEKNLG
ENAARIRPDN----LVQVCQEAIRLANDNSKDVS--RLEPLPSSSYESIIS---KPQLER
E----YRELGLDALRRGEVAVVLMAGGQGTRLGSSEPKGCYNIGLPSGKSLFQIQAEKLA
RIQRLAEASAP--------IPWYIMTSKPTRAATERFFEDQKYFGLDKQQVVFFNQGTLP
ALDLEGRHLLLGSPTELVESPDGNGGLYRALQDKGILEDMLHRNIKHI-HMYCVDNVLVK
LADPVFIGFAIKNGFELATKAVRKRDASESVGLIASK-N-SAPCVIEYSEISKEMAEATD
K--E-GLLKFRAANIVNHYYSVDLLKRELGNWCDI---MPYHIAKKKIPVYNNEKDSYYK
P-EVPNGIKLEQFIFDVFPYVPMGKFGCLEVERSHEFSPLKNASGTANDNPETSRAAFLE
LGTSWLQQAGADV--C-PGVLVEVSGSLSY--------------GGESLE-KYKGHKFAV
NLSILQ--------
>XP_020052479_Aspergillus_aculeatus
------------------------------------------------MAAAAIKETVSN
L---FHSQP-EN---ALREPSPEEFQQLRQKYIDAKQGHVFAFVDELKSAEKTQLFHQLS
NF----DPNR----INELADKALNPPKAQ-EGPA--SLEPLPDVATASILDS--DPSDIQ
R----WYKEGLQLTADNKVAVVLMAGGQGTRLGSSDPKGCFDIGLPSHKSLFQIQAERIV
KLQLLAKKVTG---KD-AAIPWYVMTSGPTRKPTEEFFRKHNYFGLDKSNVVIFEQGVLP
CISNEG-KILMESKSKAAVAPDGNGGIYLALITSGVREDMRKRGIEHI-HTYCVDNCLVK
VADPVFIGFAASKNVDIATKVVRKRNATESVGLILQK-N-GKPDVVEYSEIDKETAEAKD
PKQP-DVLKFRAANIVNHYYSFRFFES-IETWSHK---LPHHVARKKIPCINTETGEFFK
P-EKPNGVKLEQFVFDVFPMTPLEKFACIEVRREDEFSPLKNARGTGEDDPDTSKADIMN
QGQRWIEKAGGVVVTEGEAVGVEVSPLISY--------------GGEGLE-FLKGREIKA
PAVIEKEE------
>XP_001272327_Aspergillus_clavatus
-------------------------------------------------MAAAIRETVSN
LVERFQGHH-ID---APREPSPEEFDQLKQKYTDAGQGQVFAFADELNSVEKSQLFHQLS
NF----DPKR----INELADKALNPPKAD-KGPS--SLEPLPDVATASILDS--DPKDIE
L----WYEEGLKLVAENKVAVVLMAGGQGTRLGSSAPKGCFDIGLPSHKSLFQIQAERIV
KLQLLAQKISG---QE-AAIPWYVMTSGPTRKPTEEFFEEHKYFGLKKDNVVIFEQGVLP
CISNDG-KILMESKSKVAVAPDGNGGIYQALLTSGVREDMRKRGIEHI-HTYCVDNCLVK
VADPVFIGFAASKKVDVATKVVRKRNATESVGLILQK-N-GKPDVVEYSEIDKETAEAKD
PKQP-DVLKFRAANIVNHYYSFHFFET-IETWAHK---LPHHVARKKIPCIKEDTGEFFK
P-EKPNGIKLEQFVFDVFPMTPLEKFACIEVRREDEFSPLKNARGTGEDDPDTSKQDIMG
QGQRWIEKAGGIVVTEDNAVGVEVSPLISY--------------GGEGLE-FLKGREIKA
PAVIEKEE------
>XP_001262854_Aspergillus_fischeri
-------------------------------------------------MATAIKETVSN
FMERFHGHP-EN---LPREPSAEEFQQLRQKYTDAGQGHVFAFVDELQTVERSQLFHQLS
SF----DPIR----INELADKALNPPKAD-DGPA--SLEPLPDVATASILDS--DPKDIE
Q----WYEEGLKLVAGNKVAVVLMAGGQGTRLGSSAPKGCFDIGLPSHKSLFQIQAERIA
KLQLLAQKISG---KE-AVIPWYVMTSGPTRKPTEEFFEQHKYFGLNKSDVIIFEQGVLP
CISNEG-KILMESKFKVAVAPDGNGGIYQALLTSGVREDMRKRGIEHI-HTYCVDNCLVK
VADPVFIGFAASKQVDVATKVVRKRNATESVGLILQK-N-GKPDVVEYSEIDKETAEAKD
PKQP-DVLKFRAANIVNHYYSFKFFES-IETWAHK---LPHHVARKKIPCIKEDTGEFFK
P-EKPNGIKLEQFVFDVFPMTPLEKFACIEVRREDEFSPLKNARGTGEDDPDTSKRDIMS
QGQRWIEKAGGIVITEGDAVGVEVSPLISY--------------GGEGLE-FLKGREIKA
PAFIEKEE------
>XP_041149142_Aspergillus_flavus
-------------------------------------------------MAAAIKETVSN
L---LHGHS-DN---TPRQPSPEEFHQLQQKYTDAGQGHVFKFVDQLNQVEKAQLFHQLS
NF----DPNR----INELADKVLNPAKTQ-DGPV--TLEPLPEVATASIMDS--DPKDIQ
R----WYDEGLQAVSENKVAVVLMAGGQGTRLGSSAPKGCFDIGLPSQKSLFQIQAERIA
KLQLLAQGTSG---KE-AIIPWYVMTSGPTRKPTEEFFEQHKYFGLDKKNVVIFEQGVLP
CISNEG-KILLETKSKAAVAPDGNGGIYQALITSGVREDMRKRGIEHI-HTYCVDNCLVK
VADPVFIGFAASKKVDIATKVVRKRNATESVGLILQK-N-GKPDVVEYSEIDKETAEAKD
PKQP-DVLKFRAANIVNHYYSFRFFES-IETWSHK---LPHHVARKKIPCVNTETGESFK
P-EKPNGIKLEQFVFDVFPLTPLEKFASIEVRREDEFSPLKNARGTGEDDPDTSKRDIMN
QGQRWIEKAGGVVVTEGEAVGVEVSPLISYVSSPSLLPFENEQVGGEGLE-FLKGREIKA
PAVIEKEE------
>XP_746714_Aspergillus_fumigatus
-------------------------------------------------MAVAIKETVSN
FMERFHGHP-EN---LPREPSAEEFQQLRKKYTDAGQGHVFAFVDELQTGERSQLFHQLS
SF----DPVR----INELADKALNPPKAD-DGPA--SLEPLPDIATASILDS--DPKDLE
Q----WYEEGLKLVAGNKVAVVLMAGGQGTRLGSSAPKGCFDIGLPSHKSLFQIQAERIA
KLQLLAQRISG---KE-AVIPWYVMTSGPTRKPTEEFFEQHKYFGLNKSDVIIFEQGVLP
CISNEG-KILMESKFKVAVAPDGNGGIYQALLTSGVREDMRKRGIEHI-HTYCVDNCLVK
VADPVFIGFAASKQVDIATKVVRKRNATESVGLILQK-N-GKPDVVEYSEIDKETAEAKD
PKQP-DVLKFRAANIVNHYYSFKFFES-IELWAHK---LPHHVARKKIPCIKEGTGEFFK
P-EKPNGIKLEQFVFDVFPMTPLEKFACIEVRREDEFSPLKNARGTGEDDPDTSKRDIMS
QGQRWIEKAGGIVITEGDVVGVEVSPLISY--------------GGEGLE-FLKGREIKA
PAFIEKEE------
>XP_682363_Aspergillus_nidulans
-------------------------------------------------MAAAIK----S
LVDKFQGHS-EP---ALRQPSAEEVRELKQKYEQAGQSQVFAFYDQLSQKEQAQLFHQLS
AF----DPAR----INELADRALNPPKSE-TGPI--SLEPLPEVATASILDS--DPKDIQ
S----YYNEGIKLVADNQVAVVLLAGGQGTRLGSSQPKGCFDIGLPSHKSLFQLQAERIG
KLQLLAKKTSG---KD-AVIPWYVMTSGPTRKPTEEFFQQHNYFGLDKSNVFIFEQGVLP
CISNEG-KIMLESKSKVAVAPDGNGGIYQALLAAGVREDMRKRGIKHI-HAYCVDNCLVK
VADPVFIGFAASKKVDLATKVVRKRNATESVGLILQK-N-GKPDVVEYSEIDKETAEAKD
SKNP-DLLKFRAANIVNHYYSFDFFNS-IETWVHK---LPHHIARKKIPSVNIESGEVVK
P-EKPNGIKLEQFIFDVFPMLPLEKFASIEVRREDEFSPLKNARGTGEDDPDTSKRDIMN
QGQRWIESAGGVVVTEGDAVGVEVSPLISY--------------GGEGLE-FLKGRELKA
PAVIEKEE------
>XP_001395136_Aspergillus_niger
------------------------------------------------MAAAAIKETVSN
L---IHGQS-EP---ALREPSPEEFEQLKKKYTDAGQGQVFAFVDELKPAEKTQLFHQLN
NF----DPVR----INELAEKALNPPKAE-QGPV--SLEPLPEVATASILDS--DPKDIQ
K----WYDEGLQLVAGNKVAVVLMAGGQGTRLGSSAPKGCFDIGLPSHKSLFQIQAERIA
KLQLLAKKSSG---KD-AVIPWYVMTSGPTRKPTEEFFQQHNYFGLDKSNVVIFEQGVLP
CISNEG-KILMESKSKAAVAPDGNGGIYLALLTSGVREDMRKRGIQHI-HTYCVDNCLVK
VADPVFIGFAASKDVDIATKVVRKRNATESVGLILQR-N-GKPDVVEYSEIDQETAEAKD
PKQP-DVLKFRAANIVNHYYSFRFFES-IENWSHK---LPHHVARKKIPCIKPETGEAFK
P-EKPNGIKLEQFVFDVFPMTPLEKFASIEVRREDEFSPLKNARGTGEDDPDTSKADIMK
QGQRWIEKAGGVVVTEGEAVGVEVSPLISY--------------GGEGLD-FLKGRELKA
PAVVEKEE------
>XP_015411189_Aspergillus_nomiae
APRHSFPKPLPDSNSRFPAFSSPQHPHLSSLRTNSAYFPPSPLTFKFNTMAAAIKETVSN
L---LHGHS-EN---TPRQPSPEEFQQLQQKYTAAGQGHVFKFADQLNQVEKAQLFHQLS
NF----DPNR----INELADKVLNPAKAQ-DGPV--TLEPLPEVATASIMDS--DPKDIQ
R----WYDEGLQAVSENKVAVVLMAGGQGTRLGSSAPKGCFDIGLPSQKSLFQIQAERIA
KLQLLAQGTSG---KE-AIIPWYVMTSGPTRKPTEEFFEQHKYFGLDKKNVVIFEQGVLP
CISNEG-KILLETKSKAAVAPDGNGGIYQALITSGVREDMRKRGIEHI-HTYCVDNCLVK
VADPVFIGFAASKKVDIATKVVRKRNATESVGLILQK-N-GKPDVVEYSEIDKETAEAKD
PKQP-DVLKFRAANIVNHYYSFRFFES-IETWSHK---LPHHVARKKIPCVNIETGEGFK
P-EKPNGIKLEQFVFDVFPLTPLEKFASIEVRREDEFSPLKNARGTGEDDPDTSKRDIMN
QGQRWIEKAGGVVVTEGEAVGVEVSPLISY--------------GGEGLE-FLKGREIKA
PAVIEKEE------
>XP_001825493_Aspergillus_oryzae
-------------------------------------------------MAAAIKETVSN
L---LHGHS-DN---TPRQPSPEEFHQLQQKYTDAGQGHVFKFVNQLNQVEKAQLFHQLS
NF----DPNR----INELADKVLNPAKTQ-DGPV--TLEPLPEVATASIMDS--DPKDIQ
R----WYDEGLQAVSENKVAVVLMAGGQGTRLGSSAPKGCFDIGLPSQKSLFQIQAERIA
KLQLLAQGTSG---KE-AIIPWYVMTSGPTRKPTEEFFEQHKYFGLDKKNVVIFEQGVLP
CISNEG-KILLETKSKAAVAPDGNGGIYQALITSGVREDMRKRGIEHI-HTYCVDNCLVK
VADPVFIGFAASKKVDIATKVVRKRNATESVGLILQK-N-GKPDVVEYSEIDKETAEAKD
PKQP-DVLKFRAANIVNHYYSFRFFES-IETWSHK---LPHHVARKKIPCVNTETGESFK
P-EKPNGIKLEQFVFDVFPLTPLEKFASIEVRREDEFSPLKNARGTGEDDPDTSKRDIMN
QGQRWIEKAGGVVVTEGEAVGVEVSPLISY--------------GGEGLE-FLKGREIKA
PAVIEKEE------
>XP_040638610_Aspergillus_ruber
-------------------------------------------------MAAAIKETVSN
LVGKLQPHA-EP---ALPEPSAEDFQKLQQKYTEAGQGQVFAFVDELQPTEKTQLYHQLT
NF----DPTR----VNELAEKALSPAAAP-EGPP--TLEPLPDVALASILDS--DPKDIQ
Q----WYDAGLKAVSENKVAVVLMAGGQGTRLGSSDPKGCFDIGLPSHKSLFQIQGERIA
KLQLLAQKVSG---KE-AVIPWYVMTSGPTRKPTEDFFQKNNYFGLSKDNVIIFEQGVLP
CISNEG-KILLESKSKAAVAPDGNGGIYQALVTSGVRENMRNRGIQHI-HTYCVDNCLVK
VADPVFIGFAAAKDVDIATKVVRKRNATESVGLILQK-N-GKPDVVEYSEIDQETAEAKD
PKQP-DVLKFRAANIVNHYYSFRFLES-IETWSHK---LPHHVARKKIPCIKPENGEAFK
P-EKPNGIKLEQFVFDVFPLTPLDKFASIEVRREDEFSPLKNAKGTGEDDPDTSKRDIME
QGKRWIEKAGGVIVTEGQSVGVEVSPLISY--------------GGEGLE-FLKGREIKA
PAAVEKEE------
>XP_040697857_Aspergillus_sydowii
-------------------------------------------------MAAAIK----N
LVDKFQGHS-EP---ALREPSAEEVQELKQKYEQTGQSQVFAFYDQLSQTEQTQLFHQAS
NF----EPTR----INELADKALNPPKAEATGPA--SLEPLPEIATASILDS--DPKDIQ
G----YYDQGLKLVAENQVAVVLLAGGQGTRLGSSQPKGCFDIGLPSHKSLFQIQAERIG
KLQLLAKKSSG---KD-AVIPWYVMTSGPTRKPTEDFFGEHNYFGLDKSNVFIFEQGVLP
CISNEG-KIMLESKSKVAVAPDGNGGIYQALLTAGVREDMRKRGIKHI-HAYCVDNCLVK
VADPVFIGFAADKKVDVATKVVRKRNATESVGLILQK-N-GKPDVVEYSEIDKETAEAKD
PKNA-NLLKFRAANIVNHYYSFEFFDS-IENWVHK---MPHHIARKKIPSVDIESGEIVK
P-EKPNGIKLEQFIFDIFPMIALEKFASIEVRREDEFSPLKNARGTGEDDADTSKRDIMN
QGQKWIESAGGVVVTEGDAVGVEVSPLISY--------------GGEGLE-FLKGREIKA
PAVIEKEE------
>XP_001209216_Aspergillus_terreus
-------------------------------------------------MAAAIKDTVSN
LMGKISGHS-EN---ALRQPTPEEFEQLQKKYVDAGQGQVFAFVNELSAAEKTELFHQLN
NF----DPLR----INELADKALNPAKAE-EGPV--SLEPLPEVATASILDS--DPKELQ
Q----WYDEGLQLVAQNKVAVVLMAGGQGTRLGSSAPKGCFDIGLPSHKSLFQIQAERIA
KLQLLAK-------------------NGPTRKPTEEFFQQHNYFGLQPSNVFIFEQGVLP
CISNEG-KILMESKAKAAVAPDGNGGIYQALLTSGVREDMRKRGIEHI-HTYCVDNCLVK
VADPVFIGFAASKNVDIATKVVRKRNATESVGLILQK-N-GKPGVVEYSEIDKETAEAKD
PKQP-DVLKFRAANIVNHYYSFRFFES-IETWAHQ---LPHHVARKKIPCIKPETGEAFK
P-EKPNGIKLEQFVFDVFPMIPLEKFASIEVRREDEFSPLKNAKGTGEDDQDTSKRDIMN
QGQRWIEAAGGVVVTEDEAVGVEVSPLISY--------------GGEGLE-FLKGREIKA
PAVIEKEE------
>XP_022485327_Penicillium_arizonense
-------------------------------------------------MAGVIKDAVSN
VLGKIQGTT-GE---TPREPSAEEFQTLQKKYNDAGQGHVFAFVDELSTVEKSQLFHQLS
NF----DPTR----INELADKALNPPKAE-QAAV--TLEPLPDVATASILDS--DPSDLQ
K----WYNAGLKEVAENKVAVVLMAGGQGTRLGSSAPKGCFDIGLLSEKSLFQLQAQRIA
KLQELAQKANG---GAEVVIPWYVMTSGPTRKPTEEFFTQNNYFGLKESNIMIFEQGVLP
CISNEG-KIMLESKGKAAVAPDGNGGIYQALVVSGVREDMRRRGIKHI-HAYCVDNCLVK
VADPVFIGFSAEKDVDIATKVVRKRNATESVGLILLK-N-GKPDVVEYSEIDQETAEARD
PKQP-DVLKYRAANIVNHYYSFRFLES-IENWAHQ---LPHHVARKKIGCVDPETGDAVK
P-EKPNGVKLEQFVFDVFPMTPLNKFASIEVRREDEFSPLKNARGTGQDDADTSRADIMA
QGQRWIEAAGGVVITEGEAVGVEVSPLISY--------------GGENLE-FLKGREIKA
PAILEKEE------
>XP_014532861_Penicillium_digitatum
-------------------------------------------------MAGVIKDTVSN
VLGKLQGTT-PE---VPREPSVEEFQALQKKYTDAGQGHVFAFVEELTTVEKSQLFHQLS
NF----DPAR----INELADKALNPPPAE-QGAV--TLEPFPEVASASILDS--DPSDIQ
R----WYEVGLKEVAANKVAVVLMAGGQGTRLGSSAPKGCFDIGLLSEKSLFQLQAQRIL
KLQSLI----G---GQNVVIPWYIMTSGPTRKPTEEFFEKNNYFGLDKSNVMIFEQGVLP
CISNDG-KILLETKGKAAVAPDGNGGIYQALVVSGVREDMRRRGIEHI-HLYGVDNCLVK
VADPVFIGFSASKNVDIATKVVRKRNATESVGLILLK-N-GKPDVVEYSEIDKETAEAKD
PKQP-DVLKYRAANIVNHYYSFQFLES-IENWAHQ---LPHHVARKKIACVNTETGNLVK
P-EKPNGIKLEQFVFDVFPMTPLEKFATLEVHRHDEFSPLKNARGTGEDDPDTSRADIMA
QGQRWVEAAGGIVITDGEAVGVEVSPLISY--------------AGENLE-FLKGREIKA
PAILEREE------
>XP_016596416_Penicillium_expansum
-------------------------------------------------MASVIKDAVSN
VLGKLQGTA-PE---VPREPSAEEFQALQKKYTDAGQGHVFAFVEELTPVEKSQLFHQLS
NF----DPTR----INELADKALNPPPAE-QGAV--TLEPLPEVASASILDS--DPSDIQ
K----WYEAGLKEVAANKVAVVLMAGGQGTRLGSSAPKGCFDIGLLSEKSLFQLQAQRIL
KLQSLI----G---GQKVVIPWYIMTSGPTRKPTEEFFEKNNYFGLDKSNVMIFEQGVLP
CISNDG-KILLETKGKAAVAPDGNGGIYQALVVSGVREDMRRRGIEHI-HLYGVDNCLVK
VADPVFIGFSASKNVDIATKVVRKRNATESVGLILLK-N-GKPDVVEYSEIDKETSEAKD
PKQP-DVLKYRAANIVNHYYSFQFLES-IENWVHQ---LPHHVARKKIACVDTETGNLVK
P-EKPNGIKLEQFVFDVFPMTPLEKFATLEVHRHDEFSPLKNARGTGEDDPDTSRADIMA
QGQRWVEAAGGIVITDGEAVGVEVSPLISY--------------AGENLE-FLKGREIKA
PAILEREE------
>XP_040650420_Penicillium_griseofulvum
-------------------------------------------------MASVIKDAVSN
VLGKLQGTT-PE---APREPSVEEFQTLQKKYTDAGQGHVFSFVDELTTVEKSQLFHQLS
NF----DPTR----INELADKALNPPPVS-EGTV--TLEPLPEVATASILDS--DPSDIQ
K----WYEAGLKEVAANKVAVVLMAGGQGTRLGSSAPKGCFDIGLLSEKSLFQLQAQRIA
KLQSLI----G---GKDVVIPWYIMTSGPTRKPTEEFFEKNNYFGLDKGNVMIFEQGILP
CISNDG-KILLENKGKVAVAPDGNGGIYQGLVVSGVREDMRRRGIQHI-HLYGVDNCLVK
VADPVFIGFAASKNVDIATKVVRKRNATESVGLILLK-N-GKPDVVEYSEIDKETAEAKD
PKQP-DVLKYRAANIVNHYYSFRFLES-IENWVHQ---LPHHVARKKIACVDTETGNLVK
P-EKPNGIKLEQFVFDVFPMTPLEKFATLEVHRHDEFSPLKNARGTGEDDPDTSRADIMA
QGQRWVEAAGGIVITDGEAVGVEVSPLISY--------------GGENLE-FLKGREIKA
PAILEREE------
>XP_038926658_Penicillium_roqueforti
-------------------------------------------------MAGVIKDAINN
VLGHFHGTT-PE---VPREPSAEEFQALQKKYTDAGQGHVFTFVDELTPVEKSQLFHQLS
NF----DPAR----INELADKALNPPPAE-QGTV--TLEPLPEVATASILDS--DPSDIQ
Q----WYEAGLKEVAANKVAVVLMAGGQGTRLGSSAPKGCFDIGLLSQKSLFQLQAQRIL
KLQSLI----G---GQDVVIPWYIMTSGPTRKPTEEFFEKNNYFGLDKSNVMIFEQGVLP
CISNDG-KILLETKGKAAVAPDGNGGIYQALVVSGVREDMRRRGIEHI-HLYGVDNCLVK
VADPVFIGFAASKNVDIATKVVRKRNATESVGLILLK-N-GKPDVVEYSEIDKETAEAKD
PKQP-DVLKYRAANIVNHYYSFRFLES-IENWAHQ---LPHHVARKKIACVDTATGDIVK
P-EKPNGIKLEQFVFDVFPMTPLDKFACLEVHRHDEFSPLKNARGTGEDDPDTSRADIMA
QGQRWVEAAGAIVITDGEAVGVEVSPLISY--------------GGENLE-FLKGREIKA
PAILEREE------
>XP_002568226_Penicillium_rubens
-------------------------------------------------MAGVIKDAVSN
VLGKLQGTA-PE---VPREPSVEEFQALQKKYTDAGQGHVFAFAEELTTVEKSQLFHQLS
NF----DPTR----INELADKALNPPPAE-QGAV--TLEPLPEVATASILDS--DPSDIQ
K----WYESGLKEVAANKVAVVLMAGGQGTRLGSSAPKGCFDIGLLSEKSLFQLQAQRIL
KLQSLI----G---GQNVVIPWYIMTSGPTRKPTEEFFEKNNYFGLDKSNVMIFEQGVLP
CISNDG-KILLETKGKAAVAPDGNGGIYQALVVSGVREDMRRRGIEHI-HLYGVDNCLVK
VADPVFIGFAASKNVDIATKVVRKRNATESVGLILLK-N-GKPDVVEYSEIDKETAEAKD
PKQP-DVLKYRAANIVNHYYSFRFLES-IENWAHQ---LPHHVARKKIACVDAESGNVVK
P-EKPNGIKLEQFVFDVFPMTPLEKFASLEVHRHDEFSPLKNARGTGEDDPDTSRADIMA
QGQRWVEAAGGIVITDGEAVGVEVSPLISY--------------GGENLE-FLKGREIKA
PAILEREE------
>XP_040808581_Penicillium_solitum
-------------------------------------------------MASVIKDAVSN
VLGKIQGTATPE---VPREPSVEEFQALQKKYTDAGQGHVFAFVEELTTVEKSQLFHQLS
NF----DPTR----INELADKSVNPPPAE-QGAV--TLEPLPEVASASILDS--DPSDIQ
K----WYEAGLKEVAANKVAVVLMAGGQGTRLGSSAPKGCFDIGLLSEKSLFQLQAQRIL
KLQSLI----G---GQNVVIPWYIMTSGPTRKPTEEFFEKNNYFGLDKSNVMIFEQGVLP
CISNDG-KILLETKGKVAVAPDGNGGIYQALVVSGVREDMRRRGIEHI-HLYGVDNCLVK
VADPVFIGFAASKNVDIATKVVRKRNATESVGLILLK-N-GKPDVVEYSEIDKETAEAKD
PKQP-DVLKYRAANIVNHYYSFRFLES-IENWAHQ---LPHHVAHKKIACVDTETGNLVK
P-EKPNGIKLEQFVFDVFPMTPLEKFATLEVHRHDEFSPLKNARGTGEDDPDTSRADIMA
QGQRWVEAAGGIVITDGEAVGVEVSPLISY--------------GGENLE-FLKGREIKA
PAILEREE------
>XP_022582605_Penicilliopsis_zonata
-------------------------------------------------MAAAIKETVSN
LIGKIQGSE-GP---TLREPSAEEFQQLQQKYVEAGQGQVFAFVEELKPAEKTQLFHQLS
NF----DPTR----INELADKALNPPKVE-TGSAP-SLEPLPDVATASILDS--DPEDIQ
R----WYEEGLKLVADGKVAVVLMAGGQGTRLGSSAPKGCFNIGLPSQKSLFQIQAERIY
KLQLLAQKASG---KDRPVIPWYVMTSGPTRKPTEEFFKEKNYFGLDKSNVVIFEQGVLP
CISNDG-KILMESKSKVAVAPDGNGGIYQALITSGARKDMRDRGIEHI-HAYCVDNCLVK
VADPVFIGFSASKNVDIATKVVRKRNATESVGLILLK-N-GKPDVVEYSEIDMETAEAKD
PKQP-DVLKFRAANIVNHYYSFRFFES-IEIWSHK---LPHHVAKKKIPCINIETGDGIK
P-EKPNGIKLEQFVFDVFPLTPLEKFASIEVRREDEFSPLKNARGTGEDDPDTSKNDIML
QGQRWIEKAGGVVVTEGDAVGVEVSPLISY--------------GGEGLD-FLKGREIKS
PAIIEKE-------
>XP_016614773_Cladophialophora_bantiana
-------------------------------------------------MAANM---VNT
LLEKLHLTSKDH-GAPAQEPDEEHLKALRQKYEKANQEQVFAFYDDLDTEGKAALFEQLS
IF----DPDR----INVLADKALHAPQLS-GQQQP-SLNPLPESATASLLDA--SDEQKE
E----WYKAGLSLIAQNKVAVVLMAGGQGTRLGSSDPKGCFDIGLPSKKSLFQMQAERIW
KVQQLAKQQDG--SSVDPVVPWYVMTSGPTRAPTEKFFQEHNYFGLEKENVVIFEQGVLP
CISNEG-KILMESKSKVAVAPDGNGGIYQALVSSGARADQRKRGIEHV-HAYCVDNCLVK
VADPVFVGFAASKEVDIATKVVRKRAANEPVGLIVEK-N-GKPDVVEYSEIDKEMAEAKD
--SS-DRLKFRAANIVNHYYSFRFFEA-IEEWGHK---LPHHVAKKKIPYMDTETGETVK
P-EKPNGIKLEQFVFDVFPFVPMDKFACLEVDRKEEFSPLKNARGSAEDNPDTSKADVME
QGVRWLEAAGATVVSEGNDKGVEVSPLISY--------------GGEGLG-YLKGREIKA
PAVIEKSPSE----
>XP_008731453_Cladophialophora_carrionii
-------------------------------------------------MAANM---VNK
MLERLNLASKDR-GAPAREPTDEELKSLRQKYEKANQGHVFAFYDDLDTDGKGALFEQLS
GF----DPDR----INILADKALHPPKDS--EQTP-SINPLPESATASLLES--TEEQKE
K----WYKEGLSLIAQNKVAVVLMAGGQGTRLGSSDPKGCFDIGLPSHKSLFQMQAERIW
KVQQLAKQHAS--ASTTPVVPWYVMTSGPTRAPTEKFFQEHNYFGLDKANVVIFEQGVLP
CISNEG-KILMESKFKVAVAPDGNGGIYQALVLSEARGDMRKRGIEHV-HAYCVDNCLVK
VADPVFVGFAASKGVDIGTKVVRKRAANEPVGLIVEK-N-GKPDVVEYSEIDQEMAEAKD
--TG-DRLKFRAANIVNHYYSFRFLEA-IEEWGHK---LPHHVAKKKIPFMDTETGETVK
P-EKPNGIKLEQFVFDVFPFVPMEKFACLEVDRKEEFSPLKNARGSAEDNPDTSKADIMN
QGARWLQAAGATVVSEGTAKGVEVSPLISY--------------GGEGLG-YLKGREIKA
PAVIEKSPQE----
>XP_016255219_Cladophialophora_immunda
-------------------------------------------------MAANM---VNT
LLEKLHLTSKDQ-GAPAQEPDEEELKALRQKYEKANQEHVFAFYDELDTEGKAALFEQLS
NF----DPDR----INILADKALYPPKDS-DQQPP-SINPLPESATASLLDA--SDDQKE
E----WYKAGLSLIAQNKVAVVLMAGGQGTRLGSSDPKGCFDIGLPSKKSLFQMQAERIW
KVQQLAKQHAG--SSADPIVPWYVMTSGPTRAPTEKFFEKHNYFGLAKENVIIFEQGVLP
CISNEG-KILMESKSKVAVAPDGNGGIYQALVLSGARADQQKRGIEHV-HAYCVDNCLVK
VADPVFVGFAASKDVDIATKVVRKRAANEPVGLIVEK-N-GKPDVVEYSEIDKEMAQATD
--SS-DRLKFRAANIVNHYYSFRFFEA-IEEWGHK---LPHHVAKKKIPYMDTETGETVK
P-EKPNGIKLEQFVFDVFPFVPMDKFACFEVDRKEEFSPLKNARGSAEDNPDTSKADIME
QGTRWLTAAGATVVSEGNDKGVEVSPLISY--------------GGEGLG-YLKGREIKA
PAVIERSPSE----
>XP_007751837_Cladophialophora_psammophila
-------------------------------------------------MAAHM---VNT
LLEKLHLTSKDH-GAPAQEPDEEQLKALRQKYEKANQEHVFAFYDDLDTEGKAALFEQLS
IF----DPDR----INVLADKALHPPQQS-GQQQP-SINPLPESATASLLDA--SDAQKE
E----WYKAGLSLIAQNKVAVVLMAGGQGTRLGSSDPKGCFDIGLPSKKSLFQMQAERIW
KVQQLAKQHAG--SSVDPVVPWYVMTSGPTRAPTEKFFQEHNYFGLEKENVVIFEQGVLP
CISNEG-KILMESKSKVAVAPDGNGGIYQALVSSGARADQRKRGIEHV-HAYCVDNCLVK
VADPVFVGFAASKEVDIATKVVRKRAANEPVGLIVEK-N-GKPDVVEYSEIDKEMAEAKD
--SS-DRLKLRAANIVNHYYSFRFFEA-IEEWGHK---LPHHVAKKKIPYMDTETGETVK
P-EKPNGIKLEQFVFDVFPFVPMDKFACLEVDRKEEFSPLKNARGSAEDNPDTSKADIME
QGVRWLEAAGATVVSEGNNKGVEVSPLISY--------------GGEGLG-YLKGREIKA
PAVIEKSPSE----
>XP_018697854_Fonsecaea_erecta
-------------------------------------------------MAANM---VNT
LLEKLHLTSKDQ-GAPAQEPDEEELKTLRQKYEKANQEHVFAFYEELDTEGKAALFEQLS
KF----DPDR----INVLADKALHPPKDA-DQQQT-SINPLPESATASLLDA--SDEQKE
E----WYKAGLSLIAQNKVAVVLMAGGQGTRLGSSDPKGCFDIGLPSKKSLFQMQAERIW
KVQQLAKQHAG--SSSDPVVPWYVMTSGPTRAPTEKFFEKHNYFGLSKENVIIFEQGVLP
CISNEG-KILMESKSKVAVAPDGNGGIYQALVLSGARADQRKRGIEHV-HAYCVDNCLVK
VADPVFVGFSASRNVDIATKVVRKRAANEPVGLIVEK-N-GKPDVVEYSEIDQEMAEATD
--SS-DRLKFRAANIVNHYYSFRFFEA-IEEWGHK---LPHHVAKKKIPYMDTETGETIK
P-EKPNGIKLEQFVFDVFPFVPMDKFACLEVDRKEEFSPLKNARGSAEDNPDTSKADIME
QGTRWLEAAGAIVVSEGTDKGVEVSPLISY--------------GGEGLG-YLKGREIKA
PAVIERSPSE----
>XP_022508255_Fonsecaea_monophora
-------------------------------------------------MAANM---VNT
LLEKLHLTSKDQ-GAPAQEPGEEELKALRQKYEKANQEHVFAFYDELDVEGKAALFEQLS
NF----DPDR----INVLADKALHPPKDS-DQQET-SINPLPESATASLLDA--PNEQKE
E----WYKAGLSLIAQNKVGVVLMAGGQGTRLGSSDPKGCFDIGLPSKKSLFQMQAERIW
KVQQLAKQHAG--SSTDPVVPWYVMTSGPTRAPTEKFFEKHNYFGLAKENVVIFEQGVLP
CISNEG-KILMESKSKVAVAPDGNGGIYQALVLSGARADQRKRGIEHV-HAYCVDNCLVK
VADPVFIGFAASKDVDIATKVVRKRAANEPVGLIVEK-N-GKPDVVEYSEIDKEMAEATD
--SS-DRLKFRAANIVNHYYSFRFFEA-IEEWGHK---LPHHVAKKKIPYMDTETGETVK
P-EKPNGIKLEQFVFDVFPFVPMEKFACLEVDRKEEFSPLKNARGSAEDNPDTSKADIME
QGARWLAAAGATVVSEGNDKGVEVSPLISY--------------GGEGLG-YLKGREIKA
PAVIERSPSE----
>XP_016636525_Fonsecaea_multimorphosa
-------------------------------------------------MAANM---VNT
LLEKLHLTSKDQ-GAPAQEPDEEQLKALRQKYEKANQEHVFAFYDELDNEGKAALFEQLS
NF----DPDR----INILADKALHPPKDS-DEQQP-SINPLPESATASLLDA--SDDQKE
E----WYKAGLSLIAQNKVAVVLMAGGQGTRLGSSDPKGCFDIGLPSKKSLFQMQAERIW
KVQQLAQQHAG--SSAVPVVPWYVMTSGPTRAPTEKFFEKHNYFGLAKENVIIFEQGVLP
CISNEG-KILMESKSKVAVAPDGNGGIYQALVLSGARSDQRKRGIEHV-HAYCVDNCLVK
VADPVFIGFSASKDVDIATKVVRKRAANEPVGLIVEK-N-GKPDVVEYSEIDKEMAEATD
--SA-DRLKFRAANIVNHYYSFRFFEA-IEEWGHK---LPHHVAKKKIPYMDTETGETIK
P-EKPNGIKLEQFVFDVFPFVPMEKFACFEVDRKEEFSPLKNARGSAEDNPDTSKADIME
QGARWLAAAGATVISEGDDKGVEVSPLISY--------------GGEGLS-YLKGREIKA
PAVIERSPPE----
>XP_022495788_Fonsecaea_nubica
-------------------------------------------------MAANM---VNT
LLEKLHLTSKDQ-GAPAQEPGEEELKALRQKYEKANQEHVLAFYDELDVEGKAALFEQLS
NF----DPDR----INVLADKALHPPKDS-DQQET-SINPLPESATASLLDA--PDEQKE
E----WYKAGLSLIAQNKVGVVLMAGGQGTRLGSSDPKGCFDIGLPSKKSLFQMQAERIW
KVQQLAKQHAG--SSTDPVVPWYVMTSGPTRAPTEKFFEKHNYFGLAKENVVIFEQGVLP
CISNEG-KILMESKSKVAVAPDGNGGIYQALVLSGARADQRKRGIEHV-HAYCVDNCLVK
VADPVFIGFAASKDVDIATKVVRKRAANEPVGLIVEK-N-GKPDVVEYSEIDKEMAEATD
--SS-DRLKFRAANIVNHYYSFRFFEA-IEEWGHK---LPHHVAKKKIPYMDTETGETVK
P-EKPNGIKLEQFVFDVFPFVPMEKFACLEVDRKEEFSPLKNARGSAEDNPDTSKADIME
QGARWLAAAGATVVSEGNDKGVEVSPLISY--------------GGEGLG-YLKGREIKA
PAVIERSPSE----
>XP_013285086_Fonsecaea_pedrosoi
-------------------------------------------------MAANM---VNT
LLEKLHLTSKDQ-GAPAQEPGEAELKALRQKYEKANQGHVLAFYDELDVEGKAALFEQLS
NF----DPDR----INVLADKALHPPKDS-DQQET-SINPLPESATASLLDA--PDEQKE
E----WYKAGLSLIAQNKVGVVLMAGGQGTRLGSSDPKGCFDIGLPSKKSLFQMQAERIW
KVQQLAKQHAG--SSTDPVVPWYVMTSGPTRAPTEKFFEKHNYFGLAKENVVIFEQGVLP
CISNEG-KILMESKSKVAVAPDGNGGIYQALVLSGARADQRKRGIEHV-HAYCVDNCLVK
VADPVFIGFAASKDVDIATKVVRKRAANEPVGLIVEK-N-GKPDVVEYSEIDKEMAEATD
--SS-DRLKFRAANIVNHYYSFRFFEA-IEEWGHK---LPHHVAKKKIPYMDTETGETVK
P-EKPNGIKLEQFVFDVFPFVPMEKFACLEVDRKEEFSPLKNARGSAEDNPDTSKADIME
QGARWLAAAGATVVSEGSDKGVEVSPLISY--------------GGEGLG-YLKGREIKA
PAVIERSPSE----
>XP_007754635_Cladophialophora_yegresii
-------------------------------------------------MAASM---VNK
MLERLNLASKDR-GAPAREPTEEELKSLRQKYEKANQEHVFAFYDDLDTDGKGALFEQLS
GF----DPDR----INILADKALHPPKDS--AQAP-SINPLPESATASLLET--TDEQKE
K----WYREGLSIIAKNKVAVVLMAGGQGTRLGSSDPKGCFDIGLPSHKSLFQMQAERIW
KVQQLAKQHAS--ASTPPVVPWYVMTSGPTRAPTERFFQEHNYFGLDKANIVIFEQGVLP
CISNEG-KILMETKSKVAVAPDGNGGIYQALVLSEARADMRKRGIEHV-HAYCVDNCLVK
VADPVFIGFAAGKAVDIGTKVVRKRAANEPVGLIVEK-D-GKPDVIEYSEMDQEMAEAKD
--TG-DRLKFRAANIVNHYYSFRFLEA-IEEWGYK---LPHHVAKKKIPFMDTETGQTVK
P-DKPNGIKLEQFVFDVFPFVPMEKFACFEVDRKEEFSPLKNARGSAEDNPDTSKADIMD
QGARWLQAAGATVVSEGNAKGVEVSPLISY--------------GGEGLG-YLRGREIKA
PAVIEKSPQE----
>XP_016239373_Exophiala_spinifera
-------------------------------------------------MAANM---VNT
ILEKLHLTSADQ-GAPAQEPSAEDLKALREKYEKAKQEHVFAFYDSLDTEGKAALFAQLS
SI----DPDR----INVLADKALNPPKPSAEEQQP-SIEPLPSSACASLLDA--TQEQKD
E----WYNSGLGHIAENKVAVVLMAGGQGTRLGSSDPKGCFDIGLPSHKSLFQMQAERIL
KVQQLAKKHAS--TSTDPVVPWYVMTSGPTRGPTAKFFQEHDYFGLSKENVIIFEQGVLP
CISNEG-KILMESKSRVAVAPDGNGGIYQALMLSEARSDMRKRGIEHV-HAYCVDNCLVK
VADPVFIGFSSSKDVDIATKVVRKRAANESVGLIVQK-N-GKPDVVEYSEIDQSMAEATE
--AS-GLLKFRAANIVNHYYSFRFLES-IEQWAHK---LPHHVAKKKIPYLDTETGESVK
P-EKPNGIKLEQFVFDVFPFLSMDKFACLEVDRKEEFSPLKNGKGSTEDNAETSKRDIMD
QGARWLRAAGAVVVSETDSAGVEVSPFISY--------------GGEGLE-YLKTREIKA
PAVIERAESKSNDD
>XP_016260949_Exophiala_oligosperma
-------------------------------------------------MAANM---MNT
LLEKLHLTSADQGGAPAQEPSSEDLKELQEKYEKAKQGHVFAFYDSLDTEGRAALFDQLS
SI----DPGR----INVLADKALNPPTPSPEEQQP-SIEPLPSSACASLLDA--AQEEKD
E----WYDAGLGHIAENKVAVVLMAGGQGTRLGSSDPKGCFDIGLPSHKSLFQMQAERIW
KVQQLAKKHAS--TSTDPVVPWYVMTSGPTRGPTEKFFREHNYFGLSRENVVIFEQGVLP
CISNEG-KILMESKSRVAVAPDGNGGIYQALMLSEARSDMRKRGIEHV-HAYCVDNCLVK
VADPVFLGFASSKDVDIATKVVRKRAANESVGLIVQK-N-GKPDVVEYSEIDQSMAEATE
-GSS-GLLKFRAANIVNHYYSFRFLES-IEQWAYK---LPHHVAKKKIPYLDTETGESVK
P-EKPNGVKLEQFVFDVFPFLPMSKFACLEVDRKEEFSPLKNGKGSTEDNADTSKRDVME
QGARWLRAAGAVVVSETDTAGVEVSPFISY--------------GGEGLD-YLNTREIKA
PAVIERADSK--DD
>XP_013315260_Exophiala_xenobiotica
-------------------------------------------------MAANM---MNT
LLEKLHLTSPDR-GAPAQAPSEEDLKELRQKYEKANQGHVFAFYDSLDVQGKASLFDQLS
SI----DPDR----INILADKALHPPKPSADEEQP-SIEPLPSSATASLLDA--SQDQQD
E----WYKAGLGHIANNKVAVVLMAGGQGTRLGSSDPKGCFDIGLPSHKSLFQMQAERIW
KVQQLAKHHAS--SSTDPVVPWYVMTSGPTRGPTEKFFQEHKYFGLAKENVIIFEQGVLP
CISNEG-KILMESKSRVAVAPDGNGGIYQALMLSEARSDMRKRGIEHV-HAYCVDNCLVK
VADPVFIGFSSSKDVDIATKVVRKRAANESVGLIVQK-N-GKPDVVEYSEIDQSMAEATD
--GT-GLLKFRAANIVNHYYSFRFLET-MEEWAYK---LPHHVAKKKIPYMDTESGESVK
P-DKPNGIKLEQFVFDVFPFISMDKFACLEVERKEEFSPLKNGKGSSEDNAETSKRDIMD
QGARWLRAAGAFVVSEGDSAGVEISPFISY--------------GGEGLE-YLKGREIKA
PAVIERAEGNEE--
>XP_007726280_Capronia_coronata
-------------------------------------------------MAASM---VNS
LLEKLHLTSPEH-GAPIQEPGAEEVKEIREKYEKANQGHVFAFYDELDTDGKAALFDQLS
NF----DPEH----VNVLADKALHPPQPS--DQQP-SIEPLPESATASLLDA--SEEQQD
E----WYKAGLDLIAKNKVAVVLLAGGQGTRLGSSDPKGCFDIGLPSKKSLFQLQAERIW
KVQQLAKHHAS--TSDESVVPWYVMTSGPTRAPTEKFFKDHDYFGLSKENVVIFEQGVLP
CISNEG-KILMESKHKVAVAPDGNGGIYQALLMSGARDDMRKRGIEHV-HAYCVDNCLAR
VADPVFIGFSSAKEVDIATKVVPKRAANEPVGLIVQK-N-GRPDVVEYSEIDQEMAEAKD
--GP-DRLKFRAANIVNHYYSFKFFES-IEEWSYK---LPHHVAKKKIPYMDTETGETVK
P-DKPNGIKLEQFVFDVFPFLPMDKFACLEVDRKEEFSPLKNALGTAEDNPDTSKQDIME
QGARWLRNAGAIVVSEGSSAGVEISPLISY--------------GGEGLD-YLKGREIRA
PAVIERSKSEE---
>XP_007732822_Capronia_epimyces
-------------------------------------------------MAASM---VNS
LLETLHLTSPER-GAPAQEPDAEELKELRDKYEKANQGHVFAFYDELDTAGKAALFDQLS
TF----DPER----VSVLADMALHPPQTS--DEQS-SIEPLPESATASLLDA--SEEQKK
E----WYHAGLDLIAKNKVAVVLLAGGQGTRLGSSDPKGCFDIGLPSKKSLFQLQAERIW
KVQQLAKHHAS--LSTEPIVPWYVMTSGPTRAPTEKFFEEHNYFGLSKENVIIFEQGVLP
CISNEG-QILLEGKSKVAVAPDGNGGIYQALLLSGSRDDMQKRGIEHI-HAYCVDNCLAR
VADPVFIGLSSSRNVDIATKVVRKRAANEPVGLIVQK-N-GKPDVVEYSEIDQQMAEAKD
--PS-GRLKFRAANIVNHYYSFRFFES-IEEWAYK---LPHHVAKKKIPYMNTETGETVK
P-DKPNGIKLEQFVFDVFPFLPMEKFACLEVDRKEEFSPLKNTRGTAEDNPDTSKQDITE
QGARWLRTAGAIVVSEDRDAGVEVSPLISY--------------GGEGLD-YLRGREIRA
PAVIERSKSEE---
>XP_009157744_Exophiala_dermatitidis
-------------------------------------------------MAAGM---VNS
LLEKLHLTSSEQ-RAPVQEPNKELVKELREKYEKANQGHVWAFYDDLDTEGKAALFDQLS
LF----DPDR----VNVLADKALNPPKPS--DEEP-SIEPLPESATASLLDA--PEEQKN
E----WYNTGLDLIAKNKVAVVLLAGGQGTRLGSSDPKGCFDIGLPSKKSLFQLQAERIW
KVQQLAKHHAS--SEIDPVVPWYVMTSGPTRAPTEKFFEEHNYFGLSKENVIIFEQGVLP
CISNEG-KILMESKSKVAVAPDGNGGIYQALLTSGSRDDMRKRGIEHV-YTYCVDNCLSR
VADPVFIGLASSRNVDIATKVVRKRAADEPVGLIVQK-N-GKPDVVEYSEIDKEMAEAKD
--SA-GRLKFRAANIVNHYYSFRFFET-IEEWSHK---LPHHVAKKKIPYMDTETGETVK
P-EKPNGIKLEQFVFDVFPFTPMEKFACLEVDRKEEFSPLKNARGTAEDNPDTSKRDIME
QGARWLRNAGAIVVSEGNNAGVEVSPLISY--------------AGEGLD-YLRGREIRA
PAVIERSKAEEE--
>XP_013259687_Exophiala_aquamarina
--------------------------------------------------MAGL---IQK
TLETLHLSSPEK-GAPPQEPDTDQVKSLREKYKKENQEHVFAFYDELDTAGKASLFEQLC
TF----DPHR----INILADKALHPPKES--NETP-SLEPLPASASASLLDA--NQEQKD
G----WYKAGLDHISKNKVAVVLMAGGQGTRLGSSDPKGCYDIGLPSRKSLFQVQAERIK
KLQELAQAQSS--PEAEPVIPWYVMTSGPTRKPTEKFFKEHEYFGLQRENVIIFEQGVLP
CISNEG-KILLESKSKVAVAPDGNGGIYQALLTSEARTDMRKRGIEHV-QAYCVDNCLVK
VADPVFIGFAASKDVDIATKVVRKRASNEPVGLIVQK-N-GKPDVVEYSEIDKETAEAKD
--SS-DLLRFRAANIVNHYYSFRFFES-IEDWAHM---LPHHVARKKIPFMDPEKGETIK
P-EKPNGIKLEQFVFDVFPLIGLDKFACLEVERKEEFSPLKNARGTGEDDPDTSKKDILE
QGSRWLHAAGAIVVSEEGETGVEVSPLISY--------------GGEGLG-YLHGREIRA
PAVIEKSKGE----
>XP_016227318_Exophiala_mesophila
--------------------------------------------------MAGV---VKN
LLETLHITSSDK-EAPPREPTADEVKELREKYEKAGQEHVFAFYDELDISGKAFLFDQLS
TF----DPDR----INTLADKALKPTKSS--EEPP-SLEPLPDSATASLLDA--PQDKKD
E----WYKSGLGHISENKVAVVLMAGGQGTRLGSSDPKGCFDIGLPSKKSLFQVQAERIK
KVQELAAKHAGLESAKEPIVPWYVMTSGPTRKPTEKFFQDNEYFGLEKENVIIFEQGVLP
CISNDG-KILLESKSKVAVAPDGNGGIYQALLTSGVRGDMEKRGIEHI-HAYCVDNCLVK
VADPVFIGFSSSKKADIATKVVRKRAANESVGLIVQK-N-GKPDVVEYSEIDKETAEAKD
--GS-DLLKFRAANIVNHYYSFKFLQS-IEEWADK---LPHHVARKKIPYVDPENGETIK
P-EKPNGIKLEQFVFDVFPFLSLDEFACLEVDRKEEFSPLKNARGTGEDDPDTSKQDIME
QGARWLKEAGAVVVSEGSATGVEVSPLISY--------------GGEGLG-YLNEREIRA
PAVIEKTKDEK---
>XP_013274822_Rhinocladiella_mackenziei
-------------------------------------------------MAASM---VTN
LLEKLHLTSADR-GAPAQEPGEDELKTLRQKYEKANQDHVFAFYDELDTAGKAALFSQLS
TF----DPDR----VNALADKALHPPPSS--GEEP-SIEPLPESASASLLDA--SKEQID
D----WYKTGLDHIGKNKVAVVLMAGGQGTRLGSSDPKGCFDIGLPSKKSLFQMQAERIL
KVQQLAQKHAS--SSTEPVVPWYVMTSGPTRAPTEMFFHEHNYFGLAKENVIIFEQGVLP
CISNEG-KILMESKSRVAVAPDGNGGIYQALLMSEARTDMRQRGIEHV-HAYCVDNCLVK
VADPVFIGFSSSKDVDIATKVVRKRAANEPVGLIVQK-N-GKPDVVEYSEIDKEMAEAKD
--SS-ERLKFRAANIVNHYYSFRFLES-IEEWAHK---LPHHVAKKKIPYMNTESRETVR
P-DKPNGIKLEQFVFDVFPLIGMDKFACLEVERKEEFSPLKNARGSAEDNPDTSKQDIMD
QGARWLRAAGATVVSEGSGTGVEVSPLISY--------------GGEGLD-YLNGREIRA
PAVIEKSKSE----
>XP_018001046_Phialophora_attinorum
--------------------------------------------------MAEV---LRK
GLEKVGLKSPEPEGIPPTEPAANDLAELREKYEKAEQDHVFAFYDELDTAGKAALYEQLS
GI----DPRR----INILADKALHPPKQD-EDKQP-TIEPLPSEAVDSLLET--DEEQIK
K----WYEAGLDLVAEDKVAVVLMAGGQGTRLGSSDPKGCFNIGLPSNKSLFQMQAERIT
KIQQLARKKKG--LDEDATVPWYVMTSGPTRRPTQEFFEKNKYFGLDKKDVIIFEQGVLP
CISNEG-KILMESKSKVAVAPDGNGGIYQALIMSEARGDMRKRGIEHI-HAYCVDNCLVK
VADPVFIGVAAEKKVDIATKVVRKRAAKESVGLIVQK-D-GKPDVIEYSEMDEEMAKATD
--SG-DRLKFRAANIVNHYYSFKFFES-IEEWYNK---LPHHVARKKIPYIDTEKGESVK
P-EKPNGIKLEQFVFDVFPLVGMDKFACLEVDRAEEFSPLKNAAGTGEDDPETSKKDIMQ
QGARWLKNAGATVVSESDQTGVEVSPLISY--------------GGEGLD-YLKGREVKA
PAVIEKSGAQ----
>NP_596832_Schizosaccharomyces_pombe
------------------------------------------------------------
--------------------MDDKELFDRSIFEETNQLHLYDQLNYLKKNDLQKFRKLLN
QV-QQLDLRS----LWLKYRNAKATSQENRKLSPS-EVGPL------SIVDTSDSS----
-----WWRTGLREIARGHVAALVLAGGQGTRLGFAGPKGCFRLGLPNNPSIFELQAQKIK
KSLALARAAFP-DQEASISIPWYIMVSECTSEETISFFKENDFFGIDKKDVFFFQQGVLP
CLDISG-RVLFESDSSLAWAPNGNGGIYEALLSSGALNDMNRRGILHI-TAYSVDNVLVL
PVDPVFIGMATTKKLEVATKTVEKIDPAEKVGLLVSSHN--HPCVVEYSEISDEACKATE
NVDGHKHLLLRAANIAYHYFSFDFLQK-ASLHSST---LPIHLACKKIPFYDVTSHHYTT
P-LNPNGYKLESFIFDLFPSVSVENFGCFQVPRRTSFSPLKNSSKSPNDNHETCVNDILS
LGKSWILKNGGIL---SPSDCTYVSPECSL--------------QGESLE-WIKGKQVSN
CKLY----------
```
