## Supplementary material for "Coding Sequence Insertions in Fungal Genomes are Intrinsically Disordered and can Impart Functionally-Important Properties on the Host Protein": MAFFT_MSAs: XP_720603.2_blasthits_MAFFT.txt

```
>XP_720603_Candida_albicans
------------------------------------------------------------
------------------------------------------------------------
--------------------------MKFLKLPQ--------------------------
------------------------------------------------------------
------------------------------------------------------------
------------------------------------------------------------
-------------------------------SYHN-GGI-HSIDVNQDNTIL-VSGGTDN
KIGVWNLKKLIELSKLVSTHN-SPEVR----LKLKSLEPKQYITCHK-------------
-----------SLINVVRFFKGDNKRFIS-----SDVNGNVFF-----------------
----HTLHE---Q--PETKQLFPF------------------------------------
------------------------KS----------IETSEVNPVVDLTISADNRLI---
AWST-------NNGKVYLYDVVKDTFQEL--TSICH-EK--PIIQRSIAFDPSN-NYLIT
VGDDTQINVFQYSY--EKDDTSTTTYKFRLIYKISKLFSQNPLN---VRYKRISWSPDGN
LVSIPTAS-K----------------------------NQTMLISLISRSEKWTNIESLV
G-HDFACDVVKFNPKIFS--------------------S------KENDTSK----VHSV
IASGGS-DRTMAIWNTSKSTPITVLQDAVQGEILDITW-------------------TTD
GTSLLFCTSQGKLCIGNFEPNELGYTF-------SQETMERFVQLQNNLIE------PM-
---------------------------------------------------NFRYPHE-Q
TVGNRKQLPPIEFLSQKNAISTTTSSSNTVENDK-KNAEDNVGVSNQSKSTTTTTTT--T
IKGGV---ITPEVIPPP----------KLQSLDDDIDGDGDDEEHKSGGMLDSVMNDRTQ
SSPR-----------KLNKPKPIAPVVS-DSTTQS-------------------------
--------------LSFNK----------------QKVTTKNGKRRIQPMLISSGNSAPS
DLPRS------NSVIKPVVNTTK---------------------S---------------
--------------------------------------------TMEFEKPSYSVSEE--
----FYK-Q--------------NKRPRTEET---TGSN-NNKKLKREMEPV--------
----------------KFIGSVILNPNTSFSKIRLATPKVRLFFQLKSKTDDDG--V---
----------------------FILDIKNGSGN-------ESKPSRLTYMK---------
-KDKEIWCDFIPKYIQLATEGSNFWAVTTVDGTILTYSHVSGKRLLPSIVLGSPISFLES
YDKYLMVVTCIGELYVWDMEIKKNVLKS--SISPLLELYNK-----EGLVKSDNITLCAV
TSYGIPLVTLSNGSGYLFNKDLGVWQTITESWWCFGSHYWDSTQTGNSSGGGGGSGGSNN
KRSLQTMN------MFN------------DE-QSIIELLEHKTNEEILRKTRTGRGKYFN
KISKNMLMKEGFESLENTISISHLENRILCCELLGENKDFHKFFTTYVQRICELGFKAKL
FEVCDELLGPIDTDTAKP-------------------PN---EN-------NWEPKICGF
DKRELLKEIITSC-------SQFRDAQRVLVHFGKKIGVVIDES----------------
-------
>XP_002420557_Candida_dubliniensis
------------------------------------------------------------
------------------------------------------------------------
--------------------------MKFLKLPQ--------------------------
------------------------------------------------------------
------------------------------------------------------------
------------------------------------------------------------
-------------------------------SYHK-GGI-HSIDVNQDNTIL-VSGGVDK
KIGVWDLKKLIELSKLVSVNN-SPEVR----LKLKSLEPKQNITCHE-------------
-----------SLVNVVRFFKGDNKRFVS-----SDVDGNVFF-----------------
----HVLHE---QLETETKQLFPF------------------------------------
------------------------KG----------SKTQVKTPVVDLSISADNRLV---
AWST-------NDGKVYLYDVVKDTFQEL--TSICH-EK--PIIQRSIAFDPSN-NYLIT
VGDDTQINVFQYSY--EKDDNN--TYKFRLIYKISKLFSQNPLN---VRYKRISWSPDGN
LVSIPTAS-K----------------------------NQTMLISLISRSEKWTNIESLV
G-HDFACDVVKFNPKIFS--------------------S------REHDTSK----VHSV
IASGGS-DRTMAIWNTSKSTPITVLQDAVQGEILDITW-------------------TTD
GTSLLFCTSQGKLCIGNFEPNELGYAF-------SQETMERFVQLQNNLVE------PM-
---------------------------------------------------NFRYPHE-Q
TVGNRKQLPPIEFLNQKNAISTTSSSSIT-ENDE-KKSEENVSMSSQSKSTTA-------
-KGGV---ITPEVIAPP----------KLQSLDDDVD-DNDEEDDGKGSMLDSVMNDRAE
ASPR-----------KSNKQKNIASAVS-EPTGQS-------------------------
--------------LSFNK----------------QKVTTKNGKRRIQPMLISSGNSASS
VLPRS------NSVVKPVANNIK---------------------S---------------
--------------------------------------------SMEFDKPSYSVSEE--
----FYK-Q--------------NKRPRTEDT---TGGG-INKKLKREMEPV--------
----------------KFIGSVILNPNTSFSKIRLATPKVRLFFQLKSKT-DDG--M---
----------------------FILDIKNGSGN-------ESKPSRLTYLK---------
-KDKEIWCDFVPKYIQLATEGSNFWAVTTSDGTILTYSHVSGKRLLPSIVLGSPVSFLES
YEKYMMAVTCIGELYVWDMEAKKNVLKC--SISPLLELYNK-----EGLVKSDNITLCAV
TSFGIPLITLSNGSGYLFNKDLGVWQTITESWWCFGSHYWDSTETSTT------------
-KQPQTMN------MFN------------DE-QSIIELLEHKTNEEILRKTRTGRGKYFN
KISKNMLMKEGFESLENTISISHLENRILCCELLGENKDFHKFFTTYVQRICELGFKAKL
FEVCDELLGPIDA----P-------------------SN---ES-------DWDPKICGF
DKRELLKEVITSC-------SQFRDAQRVLVHFGKKIGVVVDEL----------------
-------
>XP_002546505_Candida_tropicalis
------------------------------------------------------------
------------------------------------------------------------
--------------------------MKLLKLPQ--------------------------
------------------------------------------------------------
------------------------------------------------------------
------------------------------------------------------------
-------------------------------VFHE-GEI-HAIDINKDGSYL-ISGGNDN
LVSVWHLRQLIDLSKAVASNKATTEIK----SKLKAYKPFHAITCHE-------------
-----------CLINVVKFLPGKPNEFVT-----SDVEGNVFH-----------------
----HTMKD---DV-PTTKKIFPF------------------------------------
------------------------EN----------KDVEIK-PIVDLSISADDRLI---
AWST-------KDGKVYLYDLVKDNFQEL--TKIYH-EK--PIIQRSIAFDPTN-NYLIT
VGDNTQINLYQYCY--DKASDN---YTFRLINKISRYFSQNPMS---VRYKRISWSSEGE
LFPIPTAT-K----------------------------NQTMLISLISRTSKWSNAENLV
G-HDHANEVVRFSPKIFS--------------------E------TDKNAYR----THHI
VASGGS-DQTIAIWNTTKTGPITVMEEVIQGEVLDMAW-------------------TTN
GETLIFATSKGKLGIINFERGELGYPF-------SDETMEKMIKLHANSVE------SM-
---------------------------------------------------LFRYPYE-Q
TVGNRKQLPNIEFLKQATAISALEKP--TKYSDK-EQPGDNDEDKNDTNNDTK-------
---GE---IVPEVITPP----------VLQEIPDTPSKD----------MLDSVMKTRVD
STPKLSRSSSKMEEVKSNSPEEIKKDDSEDASTQTDGKIETKNEETKPEKVETEEDSKKE
EDSKKEEKSPFPKKLSFDK----------------QKVTTKNGKRRIQPMLISSNNGPT-
-IPKS------SPSTSTTSVTTK---------------------SIN-------------
------------------------------------------KTPMEFEKPSYSVSDE--
----FQR-Q--------------NKRPKTDEI---NGS---SKKAKRETEPV--------
----------------KFIGSVILNPNTTFSKIRLATPKVRFGFQVKSQI-DGS--S---
----------------------ALLDIRNGSGN-------EVKPSRITYFK---------
-NDKEIWCDFLPKYIQLAVEGSNFWAVSIDDGTVLTYSRISGKRLLPSIVLGSPVSFLES
YSTYLMAVTCIGEVYVWDMEKKKNVLKT--SIGPLLELCNK-----DGLVKSENITLCAV
TSLGIPLVTLSSGSGYLYNKDLAVWQTITESWWSFGSYYWDSVDDS--------------
-KKPQTLG------MFD------------DE-QSIIGLLESKTNEEIIRKSRTGRGKFFN
KISKNMLMKEGFESLENTISISHLENRILCCEILGEDKDFHKFFITYVQRICELGFKAKL
YEVCDHLLGPIDD----P-------------------SD---KS--------WDPKICGL
DKRELLKEIITLC-------SQFRDAQRVLIHFGEKIDVVSSDV----------------
-------
>XP_003870252_Candida_orthopsilosis
------------------------------------------------------------
------------------------------------------------------------
--------------------------MKFLLLPQ--------------------------
------------------------------------------------------------
------------------------------------------------------------
------------------------------------------------------------
-------------------------------TLHD-GEV-HCMAISNDSTVL-VTGGKDN
TINLWNVAQLLDISNLDNDAN-NKDTR----VRIDQLQPLQQIKCQE-------------
-----------SFMNNIQWIPGSYNSFIS-----TTSKGHVYF-----------------
----HELGF---EAKVTSKQIYPF------------------------------------
------------------------KV----------EQTGLS-PIVDVSISRDGKLV---
AWSS-------TDGKLSIYDLQRNTLQEL--LSPAE-DN--LVVQRSIAFNGVT-NYLTS
IGDDTQITLFQYEY--DPYTKL---YKFRLVNKISKLFSKNPLN---VRYKRVSWSPDGE
LISIPTAS-K----------------------------GQTSLISLVSSTKSWTTTASLV
G-HDLTCEVTKFSRHLYS--------------------E------TRVEENN----LYNV
IASGGS-DGTIAIWNTSKTSPIMVLKHVVDAQIYDIVW-------------------TIN
-SSILFCTSKGNLGILRFYPDELGYEV-------STNEMNELKAVSVKSMK------PM-
---------------------------------------------------NFRYEYE-Q
VSGNRKTLPPIEYIDQATAIVATGENYKTRETRQTRQAHETKMQVDESEKTTTIEKVDPT
ITKGQ---IVPEVVTAATPIEDVKAITTQKEVPDKPS-----------------------
--PKLTA--------KEKEPKSPSTTATSQPQSQPPTQSQPQ------------------
--------------PNLSK----------------QKITTKDGKRRIQPILISNNGTSAT
NNSKL------TQSQPIPEDGVK---------------------S---------------
--------------------------------------------AMEFDPPSYSVSEE--
----FSR----------------SKRARTEEQ-LPNGNGDITKKPKREMEPV--------
----------------KFIGSVVLNPNVSFAKVRLPTPKIRFGFQLKSKKVGDE--F---
----------------------FTLDIKNGSGN-------EAKPSRVTYFK---------
-RDKEIWCDFVPKFVHLACEGSNFWAVATADGEILTYSHISGKRLLPPLILGAPISFLES
HGKFLMVVTCIGEMYVWDLELKKIELKT--SIASLLELGSK--LQETGLTKSDFLTLCAI
TSQGIPLVTCSNGSGYLYNKNLGIWQTITESWWAFGSHYWDSVDTDKT------------
-KAPQSLN------MFD------------EE-ESIIQLLEQKTNEEIMRKSRSGRGKLYN
KISKNMIMKEGFESLENTISISHLENRILCCELLGENKDFHQYFCIYVQRICELGYKAKL
YEVCDELLGPIDQDKD-S-------------------SD---VK-------GWNPKICGL
DKRELLKEVIDLC-------SQYRDSQRVLYHFSKKLGLVEEE-----------------
-------
>XP_001524869_Lodderomyces_elongisporus
------------------------------------------------------------
------------------------------------------------------------
--------------------------MKYLLLPH--------------------------
------------------------------------------------------------
------------------------------------------------------------
------------------------------------------------------------
-------------------------------LFHS-GEI-HCLDVNHDNTKL-VTGGKDH
NISIWNLQELLAVANLHKEDPAKLGLD----KLIRNIKPYQEITCHN-------------
-----------LTVCVLRWLPNSSNKFIS-----SSVDGSIYY-----------------
----HEFKNNDGNKKPFTTKIYPF------------------------------------
------------------------EKVLNAI----PRPELVSKSLVDLTVSKDGRLV---
AWST-------LDKKIFVYDIEKSTFQELYASSLEGEES--AVVQRSLAFNNVC-NYLVS
IGDDTQINVFQYIY--DPTSTL---YKFRLINRITKLLNKNPLN---ARYKRISWSPNGE
LVTVPTAN-K----------------------------NLTSLITLLS-SQDWNAKESLV
G-HDLSCEVVKFSPCLYS--------------------E------LENEMNN----IFNV
VASAGS-DKTLALWNSSKQTPITVLTDLVDGQIYDIAWAISKTKKKEEVSETNETINSTG
NNSLLFCSSLGNLGILSFDANELGYEI-------SNQTLDQLKKLQEELVK------PM-
---------------------------------------------------SYRYDYE--
SNGNRKP-SAIEYIDQKDAIDPYAEI--LNKDIRDLGDNRDSRDGNKDGKEEAIDNAEQR
KKKGS---IIPEVIDAPNPI-------KASPPLTLHNKQSLSKENTTQAQAQAQAQAQAQ
AQAQAQAQAQAQAQAQAQAQAQAQAQAQAQAQTQAQTEIQAQTAPTKPIANLATSTVVAT
DANLNANANSTAKKTLSARTTNTSAHTNGPDISKTQKVSTKNGKRRIQPTLLSNGNSTNT
EIIRS------------SAPDVK---------------------QQT-------------
------------------------------------------NSTMEFDKPSFSVSDR--
----FAR----------------AKRTRSEENGEAERGSSTTKKPKRELEPV--------
----------------KFIGSVIVNPNTTFSKIRLATPKVRMGFQVCSKKDE----L---
----------------------FVLDVKNGSGN-------ETKPSRITYLR---------
-NEKEVWCDFIPKFVQLACEGETFWVIATVDGQLLSYSRLSGKKLLPTIVLGSPVSFLES
HSNYLMATTSIGELYVWDMLRKKCELIC--SITSLLELGTK--FQDDGLLKSDSITMCSI
TSKGIPLVTLSNGMGYLYNKDLEAWLVISESWWSFGSYYWDSVEDERE------------
-KSLQTMN------MFNN----------KEE--SIIELLEHKTNIEIIRKTRTGRGKYFN
KMAKNMIMKEGFESLENTISVSHLENRILCCELLGEHKDFHNYFKIYVQRICELGQKVKL
YEVCDELLGPD------V-------------------QA---SKQDFSQKNDWKPTICGF
DKRELLKEVIVLC-------SQFRDAQRVLLHFAKKINLVGDSSEVELPKV---------
-------
>XP_007375515_Spathaspora_passalidarum
------------------------------------------------------------
------------------------------------------------------------
--------------------------MKLLQFPL--------------------------
------------------------------------------------------------
------------------------------------------------------------
------------------------------------------------------------
------------------------------------GHF-NTVSVSPDNTKL-IAGG-DS
VLQVYDMNGLIKYAQLDPAPKL---------DDLKTIKPVRTITCHK-------------
-----------DAVNCVQFF-HNSEEFIS-----ADTAGYIYH-----------------
----HTSSS--------AVQIYPF------------------------------------
------------------------GS-------------KTAVAIVDLSISADDKIL---
AWST-------TSGEVNLYSFPSHKYQRL--TSS-------SSIQRSVSFDPTN-NYLVT
IGDDTLIHVYQYTQ--SP-------YKFRHISKISRLLNKNRRN---VKYKRISWSPEGE
LVAVPTAC-K----------------------------NQTMVISLISHTNNWNTSISLV
G-HDSTCQVVKFNPKLYG----------------------------EDDS------VYSV
VASGDG-DGTVCVWNTTKDSPIIILKNVGD-DIKDLCW--------------------VG
SNAVVWCGGNG-IYVGKFEQSELGDEV-------DVKAFERLMSLQKSLVK------DI-
---------------------------------------------------THKYDEN--
---YKRGAKEIDYIEEVNGIDI-------------RHEEKEVKVDVEPTSVVPTDSESSN
VKGK----ITPSVLLPPDP--------TATPPPTD--------------ILDSAMSTRKS
PAKT-----------KSTKPAPSAQ-----------------------------------
-----------------------------------PIITMKNGKRRIQPMLISSNNSTP-
-----------VLDHKTTTNTSA---------------------QKP-------------
------------------------------------------VTSMEFDKPSTVISTD--
----HVK-----------------KRPNQDQQ--------QPSKKRQQLEPI--------
----------------KFIGTPIVNPSTAISQIRLATPKIRLHFQSKSG-------E---
----------------------LTLDIKNGSGN-------ETQPSRVTCIK---------
-KEKPVWTDFLAKHVGLVTSGNDFFAIALADGNIIIYSQISGIRVFPTLVLGSPISFLES
CENYLMAVTNIGELFVWDISNKKSVLTS--TITPLLDLG-K--YDDDGLSKSDHITLCAI
TTTGIPLITLSNGNGYMYNTSLAIWQTVSESWWCFGSHYWNSATTTTPT-----------
--------------------------------DSIIDMLEHHTNEEILRKTRTGRGKLFN
KISKNMIMKEGFESLENTISINHLENRIKCAEILGEKQEFKKWFMIYVERLCELGLKVRL
FEVCSELLGPNESQGNGS-------------------KEIAIMNNGNTTSSEWNPNICGW
DKHTLLKDIITTC-------SIHRDAQRVLIHFGELLALV--------------------
-------
>XP_043049031_Scheffersomyces_spartinae
------------------------------------------------------------
------------------------------------------------------------
--------------------------MRFIQLPN--------------------------
------------------------------------------------------------
------------------------------------------------------------
------------------------------------------------------------
-------------------------------ALHK-SLI-DLISLNSSNQKL-ATGGKDG
TVYIWNALQLTDLLTSTTTGPDGDKITNASVDDVKGPDPISTIAVHK-------------
-----------CPVTLVRWSPTNESTLIT-----GDENNQLYI-----------------
----H-IDQ-------LSLRIYPY------------------------------------
------------------------PQCKSEIDFDSDSDLVEVDSVIDISWSHDGRLV---
AWST-------SYGEIHLYDIKKHTHQTL--TSLINGGKHPFVIQRSLAFDPTN-NYLMS
IGDDTLIYLFQYAF--VNDF-----YQFRLISKISKIINKQAFN---SKYKRISWSPDGE
FASIPSAN-R----------------------------NSTSLISLVSRSLQWQHKVSLV
G-HDYSCEVISFNPKIYQ--------------------N-------TSDPER----IYSI
LASAGS-DKVLAIWNTTKDTPLLVMNDISSAPVVDMCW-------------------NSE
GNCLYLASQDGHLSICRFEDSDLGIEI-------SKEKLDHLMKFEKEYLK------PL-
---------------------------------------------------NHKYEVQ--
--TSKKNAPPIEYLNQKDAVDITIASTIEKNEKNGKISNSSV---EESNKLSNSNHNSSD
LKSGESTSLIPEIPPAP----------EMDAPEMAGD------------ALLNAMESRLS
KGGNTAT--------QMDSLPSSSSFSTKNGATSTP------------------------
--------------PVINKPTL-------------NKVVMKNGKKRIQPTLITKTKTQTD
VIANA------ANGNSQFLAHMT---------------------T---------------
------------------------------------------KTPMEFDKPSYSVTES--
----LHR-E--------------FKRSQTNNDSSTGTNGPSSKKLKRDLEPV--------
----------------KFIGSVITNPNVTFSKVRLSVPKIRMSFTISSKMEE----V---
----------------------FVFDVKNGSGN-------ETRPSRVTYYK---------
-KDKMLWCDFIPRFIQLATEGSQVWSVCTSDGQIIVYSKLSGKRLLPPLVLGAPLSFLES
FDKYLMAVTCVGDLFVWDLETKTVHINT--QLTPLLNLASK--NQNDAISRSENITMCSV
TRSGIPIATLANGSGYLFNSALESWQTITESWWAFGSHYWDS--NDDNT-----------
-KKP-----------IGT----------SEE-PSIIDLLEHKTNEEIIKRNRAGRGKYFN
KISKNMIMKEGFESLENTISLSHLENRILCCQILGETKDFKRFFVTYVQRLCELGHKAKL
FDICDQLL---------K-------------------EK---DE--------LSQLICGL
DRILLLKEVILSC-------ASYRDSQRVLVHFAKKIGVLVNDVDGIQL-----------
-------
>XP_001385175_Scheffersomyces_stipitis
------------------------------------------------------------
------------------------------------------------------------
--------------------------MKYFRFPP--------------------------
------------------------------------------------------------
------------------------------------------------------------
------------------------------------------------------------
-------------------------------LLHG-GEV-HTVDIDPTNEWL-ATGGLDH
IINIWKLSDLVNLARISPLEK-NEDNH----QTFNSISPVYTLKTHK-------------
-----------AVVSTIKFSPKNSKELVS-----ADTKGNIYL-----------------
----HNLEK---N---SQTLLYPF------------------------------------
------------------------NE----------EQK---ASVVDLSWSMDSRLV---
AWST-------IEGKVNVIDVTKNTFQEL--TELTHLEK--LTVQRSIAFDPTN-NYLIT
LGDDTLVYLYQYTY--DTALDN---YQFRLINKISRLINKNPIN---VNYKRISWSPEGE
LLSVPTAS-K----------------------------NQTSLISLISRSKNWQNRISLV
G-HGLACEVVRFHPK-FL--------------------R------EGTDDTA----FYNV
IATGGS-DKTLAIWNTSKDTPVVVLQDVVDKPILDLVW-------------------DKT
GTSLIVATLDGHLGIASIENNELGHEI-------SQDMLEELKKFDQEYIK------PI-
---------------------------------------------------NHKYEHD-Q
STTRRGEKHQIELLDQKDAKSTIHSE--QNEEKDQNKDESS----EKEANSSPTNSQPEA
ISNGP---IEPSVIPPP----------NMTEPDTSAT-D----------ILHSAMSSRQS
KSTTS----------KTTKTAKTTSIASASSITVPPSDS---------------------
--------------KSAQK----------------QEVTTKNGKRRIQPMLISNNGTTKP
AIASSES----SLGNNST---VQ---------------------SSS-------------
------------------------------------------KSLMEFDKPSYSVEED--
----FYK-Q--------------NKRLKAQEE---AGS---NKKIKRELEPV--------
----------------KFIGSVITNPNTTFSKVRLSVPKVRLNFQISSKFDGEV------
----------------------FIMDIKNGTGN-------ETKPSRITYFK---------
-KDKQLWCDFIPRYIQLAVEGSNFWALSTSDGQILTYSHTSGKRLLPPLVLGSPVSFLES
HSKYLMAVTSLGELFVWDLEKKKIELST--SLTPLLELSSK--YHEDGLSKSDNITLCAV
TSAGIPLVTLSNCSGYLFNKNLCIWQTITESWWSFGSHYWES--NDENS-----------
-KKPQTSN------LFG------------EE-ASIIELLEHKTNEEIIRKTRTGRGKYFN
KISKNMIMKEGFENLENTISISHLENRILCCELLGEFKDFRRFFLTYVQRICELGYKTKL
FEVCDELLGP--DS---Q-------------------QE---TDVNSRSASGWSSSICGV
DKHELLKEVILLC-------AKHRDAQRILIHFGKKIGVVNDVL----------------
-------
>XP_020063760_Suhomyces_tanzawaensis
------------------------------------------------------------
------------------------------------------------------------
--------------------------MRFLKLPS--------------------------
------------------------------------------------------------
------------------------------------------------------------
------------------------------------------------------------
-------------------------------VLHG-GQI-HAVDINSDNTKV-ATAGKDG
LVLVWSMAQLDQAA-----SA-EQGQG----ALVQGVGPLETHHNHA-------------
-----------LVVSVVRWSPSDPSQYVS-----GDSEGSVYL-----------------
----------------GARKLFPF------------------------------------
------------------------PA----------QDPGGVSAVIDLSWSHDGRLV---
AWST-------ADGKTLLIDVANNTFQEL--SRLQHLDT--PVIQRSVLFDPTN-NYLIT
LGDDTLIYLYQYAY--ENG--Q---YSFRLINKISRLINKNPLN---VHYKRISWSPDGE
LVSIPTAS-K----------------------------NQTALISLISRSKNWQNRISLV
G-HGLTCEVVKFNPKIFN--------------------S------SETDNDN----IYNV
LATAGS-DRTLAVWNTSKDTPIFLLQEIVDHPITDVCW-------------------DRT
GTTLFISSLDGYLGIISFEKNELGYQV-------SQEVVSELAKFEKEFVK------PL-
---------------------------------------------------NHKYETE-Q
PTGRRGNANQIELVEQKNSTDMLAPV--ITESKEEVKD---------AAVAEPVVKQ-EL
KKKGA---IIPEVLAPP----------DMNEPEPQTNDD----------ILQSAMTERLS
KQPVA----------K----PKTITTAGKEKEKIEKEKE---------------------
--------------K-LEK----------------QKITTKNGKKRIQPMLISNGGSKED
TKVES-S----SNGTKIS---TN---------------------NSS-------------
------------------------------------------KSLIEFDKPSYSVSER--
----FYK-D--------------NKRSK-QDD---GST---TKKFKRELEPI--------
----------------KYIGSPILNPNTSFAKVRLAVPKVRLGFQITSKSDEDT------
----------------------FVLDIKNGSGN-------ETKPSRITYFK---------
-KDKQVWCDFIPRYIHLATEGSLFWALSSSDGQILTYTHASGKRLLPPLVLGSPISFLES
HTNYLMAVTSIGELYVWNLEIKKVVLTT--NLAPLLELSNK--YQEDGLSKSDNITMCAI
TSSGIPLVTLSNGSGYLYNKDLGIWQTITESWWSFGSHFWDS--SEENS-----------
-TKSSSSS------LFS------------EE-TSIIELLEQKTNEEIIRKTRTGRGKYFN
KISKNMIMKEGFENLENTISISHLENKILCCELLGENKDFHKYFITYVKRICELGFKAKL
FEVCNHLLGPQSDE---D-------------------EE---NEVDTK----WDPMVCGL
KKHDLLKEVILAC-------AQSRDAQRILIHFGNKIGLVEDPQPI--------------
-------
>XP_020077806_Hyphopichia_burtonii
------------------------------------------------------------
------------------------------------------------------------
--------------------------MHLLVLPS--------------------------
------------------------------------------------------------
------------------------------------------------------------
------------------------------------------------------------
-------------------------------PLHD-GEV-HSVDVDSSNCKL-LTAGKDG
SVAIWSLPDLVSL-----------KGK----EAITGFKSLKSFKYHN-------------
-----------DTVTIAKWCPTNNQIFAS-----CDRSGNIYI-----------------
----TDLEK---D---TQKLIYPF------------------------------------
------------------------ES----------PET-KSNNVIDGSWSFNGKLF---
AWST-------LDGKVHIYDYQKNTYQEL--TKLSKSEK--PLTQRSIAFDPTD-NYLVT
LGDDTLIYVYQFQE--EG--GN---YKFRLIHKISKLINKTPLN---VKYKRISWSCDGE
FVSVPTAI-K----------------------------NQTSLVSLISRSQNWTNKISLV
G-HDLNCEVVKFNPKIFT--------------------SATVKEDSNQGKPEGAENVFNI
IATAGS-DKTLVVWNTSKASPIFVLKDLVSKAIVDLCW-------------------DKS
GSHLFLASLDGLLAVVNFEPAEIGSEA-------PPELYNQLKEFEKQSLK------PF-
---------------------------------------------------DHKYEAQTS
ARNKADQQ--IEILDQKDAIQV---------------DNISKTPAKESKPPLPKMEQKEK
PENKK-TDIVPQVIAAP----------SVDESSMEVD-D----------ILQSTMS-NRQ
AKPS-----------KQVSKKTTAKPIQKEQPT---------------------------
----------------SEQ----------------QKITTKNGKKRVQPLLISENNETKS
PNPTK------LNGNSTFSEPST---------------------ATG-------------
------------------------------------------KSLMEFDKPSYSVHED--
----VFK-E--------------KKRLRANQE---EQS---TKKIKRDLEPI--------
----------------KFVGSIIVNPNTTFAKVRLSVPKVRLNIRVISKTNPNSDDP---
----------------------FILDIRNGQGN-------EATPTRITYFK---------
-KDKQLWCDFVPRYIQLVTEGSNFWALSTADGQILTYSSLSGRRILPPMIIGTPISFLES
HGKYLMAVTAVGELYVWNIEDRKIHLKSPLSLSPLLDLSNK--YQDDGLSKADSLTMCSI
TSRGIPLVTLSNGSGYLFNNDLGAWQTITESWWAFGSHYWDSLGNDDSS-----------
-NKPQALS------VLGG----------EDE-SSIVGLLENKTNEEILRKTRAGRGKYFN
KISKNMIMKEGFENLENTISLSHLENRILCSELLGEFKDFKKFLITYAKRICELGFKAKL
FEICNQLLGPVSDDSE-N-------------------ED---AEDPEKLDHTWNPKVCGL
DKHELLKEIILTC-------ASNRDAQRVLIHFGRKIGILDELSY---------------
-------
>XP_015469443_Debaryomyces_fabryi
------------------------------------------------------------
------------------------------------------------------------
--------------------------MRVLVLPS--------------------------
------------------------------------------------------------
------------------------------------------------------------
------------------------------------------------------------
-------------------------------VLHS-GQI-HSIDVNKNNSKI-LTSGLDK
EINVWSLQEFIRLNT----EE-NDKIK----ENLGKIEPLARITVHE-------------
-----------DLVNIVKWCPQNEHVFAS-----GDVQGKVYM-----------------
----HDISK---D---TNELIFPF------------------------------------
------------------------GL----------KEE-RTSRVVDLSWSNDGRLL---
AWST-------ADSKIHIYDTEKATYQDL--TSLSNLEK--LTVQRSIAFDPTN-SYLIS
MGDDTLIYLYQYQY--EATTGN---YQFRLINRISKLINKTSLN---VDYKRISWSPDGE
YVSVPTAS-K----------------------------NQTSLISLLSRSNGWNNILSLV
G-HNLDCEVVQYSPKIYN--------------------YS-----DNTENPK----LFNV
IATAGS-DMTLVVWNTTKDKPIFILKEVSKKPIVDLCW-------------------DKT
GSSLFVASLDGHLSIISFQPQELGNTI-------SDELWEKLFEMGKGSIK------PF-
---------------------------------------------------NEKSEQDST
ASTKKGSHNTIDILDQKNSVNVEEAK--AKIITDGANDSSSVTPEEDHIDTETS-KQDSQ
INDKQVTNFVPDIIPAI----------IEDAPKTQ---D----------ILHSAMNTTRI
SKPQ-----------KNVKEKST-------KVA---------------------------
----------------LEK----------------AKITTKNGKKRIQPMLISSTNENNS
NIAVKKAVIPESNGSSSL----M---------------------SSG-------------
------------------------------------------KVLMEFDKPSYSVSDD--
----LYK-Q--------------NKRTKV-QD---ENS---TKKLKRELEPV--------
----------------KFIGSVIVNPSTTFARIRLSIPKVRLNFQLSSTGEENC------
-----------------------VFDVKNGLGN-------ETKPSRITFFK---------
-KEKQIWCDFIPRFVQLVTEGSVFWAVSTADGQILTYSRTSGKKLLPPIILGSPLSFLES
HGKFLMAVTSIGELFVWDIEQRKIHLQSNLSLSALLDLSNK--YQEDGLSKSDNITMCSI
TNNGIPLLTLSNGTGYLFNRDLGVWQTISESWWAFGSHYWDSLGNDDGS-----------
--KPQSYG------LFGD----------SND-SSIVGLLEQKTNELILRKTRAGRGKYFN
KISKNMLMKEGFENLENTISLSHLENRILCCELLGEFKDFHDFFIIYVKRICELGFKAKL
FEVCDQLLGPSELNSTIT-------------------GE---SE------MKWSPEICGL
KKHDLLKEVILSC-------AKNRDCQRILIHFGKKIGVVDIEEFD--------------
-------
>XP_461904_Debaryomyces_hansenii
------------------------------------------------------------
-----------------------------------------------------MSHNVDQ
LNRLYRNEIKTLLLSNWTEYTTEYTYMRVLVFPS--------------------------
------------------------------------------------------------
------------------------------------------------------------
------------------------------------------------------------
-------------------------------VLHS-GQI-HSIDINKDNSKI-LTSGLDK
EINVWNLQEFVQLTT----EG-KDTVK----DDIENVKPLLRITAHE-------------
-----------DLVNIVKWCPQNENVFVS-----GDIQGKVYM-----------------
----HDISK---N---THELIFPF------------------------------------
------------------------GW----------KED-GTSRVVDLAWSDDGRML---
AWSS-------GDCKIHIYDTEKATYQEL--TSLSNLEK--LTVQRSIAFDPTN-HYLIS
MGDDTSIYLYQYQY--EPTTRN---YQFRLINRISKLINKTSMN---VDYKRISWSPDGE
YVSVPTAS-K----------------------------NQTSLISLLSRSNGWNNILSLV
G-HNLDCEVVQYNPMIYN--------------------SS-----ENNDNPK----LFNV
IATAGS-DMTLVVWNTTKDKPIFILQEISKKPIVDLCW-------------------DKT
GNSLFVASLDGHLSIVSFHPQELGNTV-------SEELWKELFEAGEASIK------PF-
---------------------------------------------------NEKPDQDIT
PSTKKSSHNVIDILDQKNSINVHEAK--AKKPTEGIKDLSSISPEEENADTESPLKQDLQ
AHDKQVTNFVPEVIPAI----------IEDAPETQTE-D----------ILHSAMSTTRS
TKSQV----------KNPKEKPT-------KVT---------------------------
----------------PEK----------------AKVTTKNGKKRIQPMLISSMNENSS
NNSVKKSNTSESNGTSNL----V---------------------SSG-------------
------------------------------------------KVLMEFDKPSYSISDD--
----LYK-Q--------------NKRTKT-QD---ENS---NKKLKRELEPV--------
----------------KFIGSVVLNPSTTFARIRLSIPKIRLNFQLSSTVEDNS------
----------------------FILDVKNGLGN-------ETKPSRITYFK---------
-KEKQIWCDFIPRFIQLVAEGSTFWAVSTADGQILTYSHTSGKKLLPPIILGSPLSFLES
HGNFLMAVTSIGELYVWNIEQKKIHLQSPSSLSSLLDLSNK--YQEDGLSKSDNITMCSI
TNNGIPLITLSNGAGYLFNKDLGTWQTISESWWAFGSHYWDSLGNDDGS-----------
--KPQSYG------LFCD----------SND-SSIVGLLEQKTNESILRKTRAGRGKYFN
KISKNMLMKEGFENLENTISLSHLENRILCCELLGEFKDFHDFFIIYVKRICELGFKAKL
FEVCDQLLGPSEPNSTAT-------------------KD---GE------ANWNSEICGI
KKHDLLKEVILSC-------AKNRDCQRILIHFGKKIGVIDIDEFN--------------
-------
>XP_006684554_Yamadazyma_tenuis
------------------------------------------------------------
------------------------------------------------------------
--------------------------MRVLVYPH--------------------------
------------------------------------------------------------
------------------------------------------------------------
------------------------------------------------------------
-------------------------------TLHG-GEV-HTLGINNSNTHL-LSAGKDG
TISVWNVSDFVKFNKVD-----YSEIK----ANLENHTFQQNYTYHT-------------
-----------SPVKTVVWSPVDDDAFIS-----GDANGTIYM-----------------
----NNVKK---N---EPAKVYPF------------------------------------
------------------------RQ----------NEQ--ASAIVDLTWSVDGRLI---
CWST-------VDGKVHILDLTRRTYQEL--TSLVKAEK--LVPQRSLAFDPTN-KYLIT
VGDDTVIYIYQFQY--IPHSKN---YQFKILHHITRLINEPNIH---VNYSRISWSPGGE
FVSIPSSS-K----------------------------NKTTLITILSKLSGWSNSFSLV
G-HGTECEVVRFSPQVFE--------------------K------LEPEDSD--LGFSNV
IATSGS-DQTLALWNTSKRSPIFVLQDAVKGAIVDICW-------------------ERN
GRSLFLASMDGNITVVTFEEKELGIPL-------TDEKIKELTVPDPIDPK------SF-
---------------------------------------------------NTKIE---Q
SSGSRRTNNTVDILEGKDAISA--------------DVHDNKPTEEQIPKSNEVNGKQDL
VTENIIASFTPDVIPPP----------DLTNANTVDD------------ILDSAMEGSSS
---------------KDNKNSSNGTLVNK-------------------------------
--------------LEVSK----------------QKVTTKNGKKRIQPVLVSGNKDASN
NNSIQ------NTIEVKIGSKTG---------------------SVP-------------
------------------------------------------KHMMELDKPSFNVSDE--
----FYK-Q--------------VKRQKVNDD--------TTKKQKRELEPV--------
----------------KFIGSVVVNPNTTFSKTRLATPKVRLGFSISSAIENDE--S---
----------------------FVLDVKNGSGN-------DARPSRITYFR---------
-KDKQIWTDFIPKFIHLVSEGSSFWAVSTNDGTVLTYSHTSGKRLLPPIVLGSPLSFLES
HGKFLMAVTNIGELYVWDIDAKKLHLNSPSGVNVLLENNTK--YLDEGLSRSDKITLCSI
TSVGIPLITLSNGSGYLFNIDLGAWQTITESWWAFGSHYWNSLSGENG------------
-NRPQSAN------LFGN----------EEDGESIMSLLENKTNEEIIRGSRTGRGKFFN
KISKNMMMKEGFENLENTISVSHLENRILCCEILGEKKDFHEFFISYVKRICELGLKAKV
FEICSQLLGPEAA----E-------------------ED---EDEDEIIETTWDPKICGL
DKHELLKEVILNC-------SQLRDSQRILTYFAQKIGLL--------------------
-------
>XP_001484956_Meyerozyma_guilliermondii
------------------------------------------------------------
------------------------------------------------------------
--------------MSHSGRWCFLLFMKAIVFPT--------------------------
------------------------------------------------------------
------------------------------------------------------------
------------------------------------------------------------
-------------------------------LLHA-GEV-HTTDISLDGALV-LTGGSDG
AVSVYNYADFMAFDM----------------SKTCSLTPAKTIEL-D-------------
-----------STVTVGRFCPTEPTIMAV-----GTTHGSIYL-----------------
------------VGENTLECIFPLSKWNVAQSTDKINIDHSSEAPNDKSPKINHDTEKLA
LHSSEKTLEITNSTDKTEKSPPRKPS----------HRSISTPNILDVAWSPDGRLI---
AWIS-------AF-EVHIHDRSKNTYQTLISSKP-------NSSPRSIAFDPTS-SFFVC
LGDDTVIDIYRYHY--KDDM-----YQFKHFTTNSRMANAVPNI---VDYRRISWSPDGE
YVSVPTAS-K----------------------------GQTSLVSLISRSSQWSTKVSLV
G-HDTCCEVVRFNPTIYAWDGGEKSDSPPAEQPMVPNAQPTNNESNDSTEQDRPHYVYNI
VATAGS-DMTLSIWNTIKEKPLLLLKDIAKKPISDLVW-------------------HPN
GRSLLQSSMDGHVTLYNFEEHELGNPA-------EETIKNQLLEFSKKVIH------PF-
---------------------------------------------------EYSQPVE--
--GTKKTPAPV-IIDQRNAT-----------EQNLKPDQEPESITEELSTTENKSKKEKQ
VPEDED--IRPVIL----------------EPSTSTDTSQHSFSNDSPIIKRPKLTSREP
AKLPK-------------------------------------------------------
-----------------------------------QKISTKDGKKRIQPMLISLTNGSGS
TTPLS------TNGHDMWNN--N---------------------NTP-------------
------------------------------------------SLPMEYEKPSYAVADS--
----VSR-----------------KRPKNDDS----------TKKKRELEPI--------
----------------KFIGSQLQNPNTAFAAIRLAVPKVRLSFQIEQNS------S---
----------------------AFLDVKNGSGN-------ESTPTRITYLR---------
-NDRQLWTDFIPRYILLATKGTNFWATATADGEIYTYLLESGKRIFPPIVLGSAISFLES
HEQFLLAITSVGELYVWDLNEKKIVLHSPQSIKALLDLSSK--YEEDGLSKSENITMCSV
TSKGIPLITLSSGSGYLFNNDLGVWHIVTESWWAFGSHYWDSLAQNR-------------
-NQPDSK----------------------QE-ESIIALLEQKTNEEILRRSRTGRGKFMN
KISKNMIMKEGFENLENSISINHLENRMLASELLGEKNDFHAFFLTYVRRISELGLKAQL
LGICSELYGPEDLKLN-----------------------------------GWKPTICEW
DKRALLKELVLTC-------AKYRNVQRILVHYAEKIGVVAEMYG---------------
-------
>XP_018714993_Metschnikowia_bicuspidata
------------------------------------------------------------
------------------------------------------------------------
--------------------------MRLLVLPQ--------------------------
------------------------------------------------------------
------------------------------------------------------------
------------------------------------------------------------
-------------------------------EFHN-GEV-HTVDINLENALV-ATGGIDQ
KVSVWRLEQFTDSINKEP-------------PNLTEIEPQKTIDCHH-------------
-----------ATVNFVKWSPTNGNQMIS-----ADENGTIVK-----------------
----TDLDV------DKCETIFPT------------------------------------
------------------------PY----------LKRLQKSTALDGCWSIDGRLF---
AWST-------ADGAVHIYDGVRETHQFLIPQADISAEK-KATLQRSVTFDPNG-KYLVT
LGDDTMVTVYQYEY--DKNND----YRFQVANRVSKLMSNTVTKSSGANYRRISWSCDGE
FFAVPNAT-K----------------------------QLTSVVSLLSASLGWDNNISLV
G-HDMECDLVKFAPHIYQ------------------RKSKSEPASIDSDLEILDFEVYHI
IATAGS-DSSLVLWNTTKETPLFVMHNISPKPLVDLVW-------------------DKT
GSIVLMSTLDGKVIIAGFSEEELGQKS-------SSEFLKKIKASQNLAKK------QS-
---------------------------------------------------LNKSSSE--
THGAKKSKVPLESISQKDAIGVRDELIIS-DQNDELVLA-------DPNNSLVTSI---S
QPSE----VVPQVLAPGLQ--------LMSYPEND---------------LMSRIEER-K
PTVTP----------KNQEQSPKVGTLNPSSVP---------------------------
------------------------------------KVTLKNGKKRIQPTTLSNGT----
----TNSV---TQRMSAKDVTSV---------------------EVT-------------
------------------------------------------KMGMEFDRPSYTVSEE--
----MIK-D--------------NKRQKTSDD------SHLKKKPKRELEPV--------
----------------KFIGSVVANLATTFAQVRLSAPKIRSAFRV---SDT----S---
----------------------YTLDIKNGLGN-------ESAPSRVTCLK---------
-NESQVWSDFIPQFVQLATRGNFFWALCTADGTIHTYSSTSGKRLFPPIIMGSPISFLES
KNQYLMVVTSIAEILVWDLDKKKIHMKSPLSLAALLDLNSK--LQENTLSKSDNITMCSI
TSKGFPVTTLSNGSGYIYNIDMEVWQTVTEAWWAFGSHYWDSITDDKVS-----------
-PVSDSPR------TIGE----------REG-SSLISMLEHKTNEELLRKSRTGRGKYFN
KISKNMMMKEGFENLENTVSLSHLENRILCSELLEELEDFKDFLITYSNRLCELGLQAKL
FEMFETVLGEQDQLADTD-------------------KS---VN----------SRICGL
NRHDLLKDIILSC-------AEHRDVQRILVYFGTKIGLISRDYE---------------
-------
>XP_002616534_Clavispora_lusitaniae
------------------------------------------------------------
------------------------------------------------------------
--------------------------MKLEVLPQ--------------------------
------------------------------------------------------------
------------------------------------------------------------
------------------------------------------------------------
-------------------------------KLHG-GEI-SSIDINSTNKIV-ATGGKDN
IIALWNLESLINADVAEK-------------NHALQLSPEKTIEVHK-------------
-----------SPVTCARWSPTENHVLIS-----GDRTGHIYI-----------------
----SDTSN------GTSILIYPW------------------------------------
------------------------PS----------IEDEAKSMI-DGSWSKDGRLF---
AWST-------SDCKVHIYDTVKRTYQVLSNEVKDE----KTSIQRSIAFDPSN-TLLVT
IGDDTLVHIYQYHY---VEDS----YQFKVLCKISKLMNNNATDVQGLNHRKISWSCDGE
FFSVPNAS-K----------------------------QQAALISLLSKSQDWENKISLV
G-HDMECDVVQFAPHIYQ--------------------SEPEVVALDTD----RHNIYHV
IASAGL-DRTLVLWNTSKESPVLVLRDITEKPIADLCW-------------------DTT
GERLLFVTMDGHLGVVGFERGELGDTI-------ASDLLSKLKESQDKHSK------PF-
---------------------------------------------------SCKSDVE--
ASNSKKTKHLTDLIEQSKATNVLEAFKKP------KVTEDIETEERKPEEPTVDDIFPSK
LAGD----IIPTVITA-------------SRADNTDDVD----------MLQSAMREREQ
PPNVS-------------QSRAKGDTVAVKEIATSS------------------------
-----------------------------------QRVSIKNGKKRIQPVLMSNGQKTST
SMNDTSAL---LQNQSQTSMGLK----------------------TG-------------
------------------------------------------KTLMEFDKPSYSVTEE--
----AQK-E--------------NKKHKVLDE------SGSTKKAKRNLIPI--------
----------------KFVGSVVLNPSTTFAKVRLSAPKIRMFFGLTSRESA----D---
----------------------IYLDIKNGQGN-------ETAPSRVTCFK---------
-RESQIWTDFIPKYIQLASEGSNFWAISTADGQILTYSRVSGKRLLPPLIMGAPLSFLES
HGKYLMAVTTIAEVFVWDMEQKKLHMSSPSSLASLLDLNNK--FEEDTISKSENVTMCSI
TSKGMPLVTLSNGAGYLYNIDMGVWNTISEAWWAFGSHYWDSISDDKTS-----------
-IEPQSSE------LLGR----------EAK-SSLIGLMEHKTNEEILRKSRVGRGKYFN
KISKNMIMKEGYENLENTVSLSHLENRILCCEILGEEKDFHDFLIIYVKRICELGLKAKL
FEICEQLLASD-----NL-------------------Q-----Q----------PKICGY
DKQELLKEIILSC-------AEYRDSQRILVHFSKILGIIDSDY----------------
-------
>XP_025343962_Candida_haemuloni
------------------------------------------------------------
------------------------------------------------------------
--------------------------MKLLVLPQ--------------------------
------------------------------------------------------------
------------------------------------------------------------
------------------------------------------------------------
-------------------------------LLHG-GEV-HSVDIDVSSKYV-ATAGNDS
DICIWDFASLSNIETASE-------------EDVSKIEPVQVVKAHE-------------
-----------HAVRVARWSKTEPTYLAS-----GDVSGNIYL-----------------
----TNMAD------MSHKLLYPW------------------------------------
------------------------PS----------VKNENNEVA-DIAWSADSRLL---
AWST-------SDGRVHIYDLSKDTYQLL-NEASGGNNKGKTTAQKSLAFNHSN-SNLVT
MGVDTFLHVYQYRY--DSADN----YQFKLTNKISKLMNNNPTTTVTINYERISWSSDDE
FFSVPSAS-K----------------------------QHTSLITLLSRSQDWENKVSLV
G-HDVDCDVVKFGPHIFQ--------------------AKEE--SSDPD----AINIYHI
IASAGS-DKTLALWNTTKETPIAVLREVSEKPIVDICW-------------------DNS
GSHLVLGSLDGHLTIVKFEPLELGETI-------SGDTLQKLKDTQTAYLK------SF-
---------------------------------------------------APK-EAE--
-STKRGQKSGADLIDQKDSKKLADAFAGPKEKKSEDVSDGTVNAK-DTTQDSTDNT---E
VHGD----IHPEVLSS-------------NTPGQIDDI------------MSTAMGERTK
PSSSA-----------TSKSKPSSGKVTPKPVPATSITN---------------------
-----------------------------------QKTSTKNGKKRIQPMLISNGNGPTS
K---SSTL---TKTSNGDGEARA---------------------SSS-------------
------------------------------------------KSLMEFDRPSYNVSEE--
----AFK-D--------------SKRNRAHED------GGPTKKIRRELEPV--------
----------------KFVGTAVLNPNTAFAKIRLSIPKVRMSFQLPCRSDE----K---
----------------------MLLDIRNGQGN-------ENAPSRITCYK---------
-NEQPVWTDFIPRFLQLATEGSSFWAVCTADGQIITYSHLSGKRFLPPIVLGSPIVFLES
HGDYLMTVTAVGELYVWDMKLKKLHLHSPSSLASILDSHSK--FHEDTLSKSENITMCSI
TSKGIPLVTLSNGSGFLFNSDMGVWQTITEAWWAFGSHYWDSIGDEKHS-----------
-SETQTSN------LSES----------GKN-SSILSLLEHKTNEEIIRKSRVGRGKYFN
KISKNLIMKEGFENLENTISLSHLENRILCCELLGEFKDFHDFLITYCKRICELGLKAKL
FEFCEKLLGDQSESG-SD-------------------E-----E----------SQICGY
DRKELLKEVIFAC-------AHNRDAQRVLQYFSKQLGLIEDDY----------------
-------
>XP_024712050_Candida_pseudohaemulonis
------------------------------------------------------------
------------------------------------------------------------
--------------------------MKLLVLPQ--------------------------
------------------------------------------------------------
------------------------------------------------------------
------------------------------------------------------------
-------------------------------LLHG-GEV-HSVDIDLSSRYV-ATTGNDT
DICVWDYSQLTSLEGVSE-------------EEILKIQPTQTIKIHE-------------
-----------APVRVARWSTVQPAYLAS-----GDVNGFVYL-----------------
----TNMTD------LSHKLLYPW------------------------------------
------------------------PL----------AKDKEADVA-DISWSADLRLL---
SWST-------SDGKVHIYDLVKETYQSL-NETTDDGSKGKTSSQKSIAFNHSN-SNFVT
MGLDTFLHVYQYHY--DASDN----YQFKLTNKISKLMNNNPTTTMAIHYERISWSSDDE
FFSVPSAS-K----------------------------QHTSLISLLSRSQDWEHKVSLV
G-HDVDCDVVKFSPHIFQ--------------------AKEE--SSEPD----AHNIYHI
IASAGS-DKTLALWNTTKESPIAVLREVSEKPIVDICW-------------------DRN
GQQLIFASLDGHLTFVKFDPLELGEPI-------TEERLQKLKDTQKAFIK------PF-
---------------------------------------------------SAK-DSE--
TTTKRGQKSGSDLVDQKDSIKLADAFAEPVKTKSE---KKTSSAK-KK-EEKDVNIAP-E
VQGD----ITPEVLLS-------------NTPGQIDDI------------MSTAMGDRTK
ASSAN----------PSAKTKTTAKAKTEASAPTIA--N---------------------
-----------------------------------QKTSTKNGKKRIQPMLISNGNGQAA
Q---SSTL---TKSTGGDNESRA----------------------ST-------------
------------------------------------------KSLMEFDRPSYGVSQE--
----IHK-D--------------SKRNRSQED------GGPAKKARRDLEPI--------
----------------KFVGTAVLNPNTAFAKVRLSIPKVRMSFQLPCRTDD----K---
----------------------MLLDVRNGQGN-------ENAPSRITCYK---------
-NELPIWSDFIPRYIQLATEGNSFWAVCTADGQIITYTHVSGKRFLPPMVLGSPIVFLES
HGDYLMAVTGIGELYVWDMGQKKIRLHSPLSLASILDSHSK--FREDTLSKSENITMCSI
TSKGIPLVTLSNGSGYLFNSDMGVWQTVTEAWWAFGSHYWDSIGDDKVS-----------
-SEPQASK------ILQA----------G-D-ESILGLLEHKTNEEIIRKSRVGRGKYFN
KISKNLIMKEGFENLENTISLSHMENRILCSELLGEFKDFHDFLITYCKRVCELGLKAKL
FELCEKLLGNGSKEN-PV-------------------E-----E----------SQVCGY
DRKELLKEIIFAC-------AQNRDAQRVLQYFSKQLGLIEDDY----------------
-------
>XP_025336288_Candida_duobushaemulonis
------------------------------------------------------------
------------------------------------------------------------
--------------------------MKLLVLPQ--------------------------
------------------------------------------------------------
------------------------------------------------------------
------------------------------------------------------------
-------------------------------LLHG-GEV-HSVDIDSSSRYV-ATTGNDT
DICVWDYSQLSRLEGVSE-------------EEISKIQPTQTIKIHE-------------
-----------SPVRVARWSTVQPAYLAS-----GDVNGFVYL-----------------
----TNITD------LSHKLLYPW------------------------------------
------------------------PS----------AKDKEAEIA-DISWSADSRLL---
SWST-------SDGRVHIYDLVKETYQSL-NETTDDGSKGKTSSQKSIAFNHSN-SNFVT
MGLDTFLHVYQYHY--DASDN----YQFKLTNKISKLMNNNPTTLMAIHYERISWSSDDE
FFSVPSAS-K----------------------------QHTSLISLLSRSQDWEHKVSLV
G-HDVDCDVVKFSPHIFQ--------------------AKEE--SSEPD----AHNIYHI
IASAGS-DKTLALWNTTKESPIAVLREVSEKPIVDICW-------------------DRN
GQQLILASLDGHLTFVKFDPLELGEPI-------TEERLQKLKDTQRAFIK------PF-
---------------------------------------------------SAK-DSE--
TTTKRGQKSGSDLIDQKDSIKLADAFAEPVKTKSE---KRVTSAK-KKEEEKEVNIAP-E
VQGD----ITSEVLSS-------------NTPGQIDDI------------MSTAMGDRTK
ASSST----------PLAKTKTTAKAKSETSTPTTA--N---------------------
-----------------------------------QKTSTKNGKKRIQPMLISNGNGQAA
Q---SSTL---TKSIGGDNESRA----------------------ST-------------
------------------------------------------KSLMEFDRPSYGVSQE--
----IHK-D--------------SKRNRSQED------GGPAKKARRDLEPI--------
----------------KFVGTAVLNPNTAFAKVRLSIPKVRMSFQLSCRTDD----K---
----------------------MLLDVRNGQGN-------ENAPSRITCYK---------
-NESPIWSDFIPRYIQLATEGNSFWAVCTADGQIITYTHVSGKRFLPPMVLGSPIVFLES
HGDYLMAVTAIGELYVWDMGSKKIRLHSPSSLASILDSHSK--FREDTLSKSENITMCSI
TSKGIPLVTLSNGSGYLFNSDMGVWQTVTEAWWAFGSHYWDSIGDDKVS-----------
-SEPQASK------ILRA----------G-D-ESILGLLEHKTNEEIIRKSRVGRGKYFN
KISKNLIMKEGFENLENTISLSHMENRILCSELLGEFKDFHDFLITYCRRVCELGLKAKL
FELCEKLLGNGSMEN-PV-------------------E-----E----------SQVCGY
DRKELLKEIIFAC-------AQNRDAQRVLQYFSKQLGLIEDDY----------------
-------
>XP_028892147_Candida_auris
------------------------------------------------------------
------------------------------------------------------------
--------------------------MKLLVLPH--------------------------
------------------------------------------------------------
------------------------------------------------------------
------------------------------------------------------------
-------------------------------LLHG-GEV-HSVDIDSSNSYV-ATAGNDA
EICVWDFKSLSNIEAASE-------------EELLKIKPVHVLKPHS-------------
-----------HPVKVARWSLKSPLFLAS-----GDVSGNVFL-----------------
----TNMTD------MSHKLLYPW------------------------------------
------------------------PS----------IQDKNNEIA-DIAWSADSRLL---
AWST-------SDGKVHLYDVLKETYQVL-NQAQGDNTKMKNTAQKSLAFNHSN-NNLVT
MGVDTFLHLYQYQY--DSCDN----YQFKLTNKISKLMNNNPTTMVTINYERISWSSDDE
FFSVPSAS-K----------------------------QHTSLISLLARSQDWENKISLV
G-HDVNCDVVRFNPYIFQ--------------------GDTE--SNDSH----SYNVYHI
IASAGS-DKTLALWNTSKETPILVLRELSKKPIVDICW-------------------DNS
GTKLLLASLDGHISVVSFDQLELGTHV-------PDDLLQKLKDSQKANIK------PF-
---------------------------------------------------VVK-ESE--
SSSKRGQKATVELIEQKDSIKLSDAFAESADKNDSKDTAAMENARGDSIEDSTNGI---E
VHGD----IHPQVLES-------------NAPGQIDDI------------MSTAMGERTR
VTSST-------------KTKGASSRSTPKPAPASSTGD---------------------
-----------------------------------QKVTTKNGKKRIQPMLISNGNGPVS
R---STTL---AKGSDADSLSKS----------------------SS-------------
------------------------------------------KPLMEFDKPSYAVSEE--
----VRK-E--------------SKRDKAQED------GGPVKKIRRELEPV--------
----------------KFIGTAVLNPNTAFAKVRLSVPKVRLAFQIPSRTDD----R---
----------------------ILLDIKNGQGN-------ENTPSRLTCFK---------
-NEQPIWSDFIPRFIQLATEGTSFWAVCTADGQLITYHHISGKRFLPPIVLGSPIVFLES
YGDYLMAVTAIGELFVWDMQQRKLHLHCPSSLASILDSHTK--FREDTLSKSENITMCSI
TSKGIPLVTLSNGSGYLFNADMGVWQTVTEAWWAFGSHYWDSISDDKVS-----------
-MESHNLT------SQEP----------NHE-SSILGLLEHKTNEEILRKSRVGRGKFFN
KISKNLIMKEGFENLENSISLSHLENRILCCELLGEFRDFHDFLITYSKRICELGLKAKL
FELCERILGPNSDSDKST-------------------S-----N----------SQLCGY
NREELLKEIILAC-------AQYRDAQRILNYFGKKLGLINDEY----------------
-------
>NP_014681_Saccharomyces_cerevisiae
------------------------------------------------------------
------------------------------------------------------------
--------------------------MRLLKYPL--------------------------
------------------------------------------------------------
------------------------------------------------------------
------------------------------------------------------------
-------------------------------DIHN-EQV-NALAAL--GPYI-ILAGSGG
HVMAWRQQQLVDTAFDR--------------VMIKDLKPEVSFQVDQ-------------
-------------------DTTGDIFFIT-----GDLE-TLYIGSEHRLW---GYSGWLC
----RDTNNINSVEKMNSKLLFEC------------------------------------
------------------------K-------------SPS-T-ITDVKYDINLGILF--
VLLS-------NENKILLFRHKTFDK--LSEITI----D-KASKPITGIIDPTG-QTFTV
MTSDRSILVYQINK--T--------GTHKLINKLTQHVQMYPLH------YRISMSPQAD
ILPVINSV-KGVPN------------------------NATSCTALLDRNNNYKVTKTLV
TPSSNGCRVLVYSPAFYE---------------------------KPNLKKGT-STRYNL
IATSGSTDGTILVWNTKRMKPLFNALQVSSTAINDMSW-------------------SQD
GFTLFAISNDATLYTFAFQEKDLGVAL-------PQTEIK---SLQEVNKKLP----KL-
---------------------------------------------------EEPLAEQ--
--------------------------IPKSFPENIKLEES-----------------A--
---------------------------SAAPIPNDIGRS---------------------
------------------------------------------------------------
------------------------------------AVGKKPTKKKTANNQ---------
------------------TNGIK---------------------TIQ-------------
------------------------------------------STSMEFNTPSYTVPRD--
----LKR-K--------------PK---EATP---SNIAPGSKKQKKELQPI--------
----------------DFLDTGLLLPNTSFSRIRLATPKIRSTFKYSPINNPN-------
----------------------LILDVKNGSGN-------EQRPTIVKLTSKVLD-----
-QDQVLFQDFIPKLITICTAGDTFWSFCSEDGSIYIYSD-SGRKLMAPLVLGVSISFLEA
CGTYLLCLTSIGELYCWNIEQKKLAFPT-NTIYPLLNPSLR--YSDDILTRAENITLCSI
TKKGVPLVTLSNGDGYLFDKNMETWLLVSDGWWAYGSQYWDTTNTTGLSS----------
SKANTDSF------NGSESNINEIVSDIKNDNQSIINFLECKTNDELNRK---GRIKNLQ
RFARTILMKEGFENMEEIVTLSHLENKILISIRLEEPEEFSKLMMVYCIRLSELGYMDRL
NDVFQWLYDDLPISGT-G-------------------SA----------------FADKD
FKRNLLKKILIAC-------GDIRQVQRVTTRYAKEMNIIS-------------------
-------
>XP_018219270_Saccharomyces_eubayanus
------------------------------------------------------------
------------------------------------------------------------
--------------------------MRLLKYPL--------------------------
------------------------------------------------------------
------------------------------------------------------------
------------------------------------------------------------
-------------------------------DIND-EKV-NTLAAL--GPYI-ILAGSDG
HVMAWKQQQLVDTAFDK--------------AMIKDLKPELSFQVDQ-------------
-------------------DSGGDIFFLT-----GDLE-ALCIGSEHRVW---SYSGWFN
----KDTTSINSLEQMKKKLMFEC------------------------------------
------------------------K-------------SPS-T-ITDVKYDIHLGIIF--
VLLS-------NENKVLLFHHKSSEK--LSEISM----D-KASKPITGIIDPTG-QTFTI
LTADRSILVYQVNK--T--------GTHKLINKLTQHVQMYPLH------YKISMSPQAD
ILPVINSV-KGVPN------------------------NATSCTTLLDRNNNYKVMKTLV
TPSSNGCKVLVYSPAYYE---------------------------KPNIKKAT-STRYNL
IATSGSTDGTVLVWNTKRXKPLFNALQVSSTAINDMSW-------------------SQD
GLTLFAISNDTTLYTFAFQEKDLGVAL-------PLAEIK---TLQELNKKLP----KL-
---------------------------------------------------EEPVPTQ--
--------------------------TPKDFPENVKLEAS-----------------S--
---------------------------SITSIPNDTSRP---------------------
------------------------------------------------------------
------------------------------------ITGKKLSKKKLPSGQ---------
------------------TNGIK---------------------TTQ-------------
------------------------------------------STSMEFNAPSYTVPKD--
----LKR-K--------------PK---EATPNDATNNVPSSKKQKKELQPI--------
----------------DFLDTGLMLPNTSFSRIRLATPKIRSTFKYSPINNPN-------
----------------------LILEVKNGSGN-------EQKPTIVRLTSKVLD-----
-QDQVLFQDFIPKLVTICTAGDTFWSFCSEDGIIYIYSD-SGRKLMAPLILGVGISFLEA
CGTYLLCLTSIGELYCWNIEQKKLAFPT-NTIYPLLNPTLR--YSDDILTRAENITMCSI
TKKGVPLVTLSNGDGYLFDKDMETWLLVSDGWWAYGSQYWDTTNTTGLSS----------
SKANTDAF------SSNEANINEMVSDIKNDNQSIINFMERKTNDELNRK---SRIKNLQ
RFARTILMKEGFENMEEIVTLSHLENKILTAIKLEESEEFSKLVMVYCIRLSELGYMDRL
DDVFQWLYNDVSVSHT-D-------------------TR----------------FAEVN
FRRDLLRKILIAC-------GGIRQVQRVTTRYAKEMNIIS-------------------
-------
>XP_033769185_Saccharomyces_paradoxus
------------------------------------------------------------
------------------------------------------------------------
--------------------------MRLLKYPL--------------------------
------------------------------------------------------------
------------------------------------------------------------
------------------------------------------------------------
-------------------------------DIHN-EQV-NALAAL--GPYI-ILAGSEG
HVMAWKQQQLVDTAFDR--------------VMIKDLKPEISFQVDQ-------------
-------------------DTTGDIFFLT-----GDLE-TLYIGSEHRLR---GYSGWLC
----RDTTNINSVEKMESKLLFEC------------------------------------
------------------------K-------------PPS-T-ITDVKYDINLGILF--
VLLS-------NENKILLFRHKSFDK--LSEIPI----D-KASKPITGIVDPTG-QTFTI
MTSDRSILVYQVNK--T--------GTHKLINKLTQHVQMYPLH------YRISMSPQAD
VLPVINSV-KGVPN------------------------NATSCTTLLDRNNNYKVSKTLV
TPSSNGCRVLVYSPAFYE---------------------------KPNLKKGT-STRYNL
IATSGSTDGTILVWNTKRMKPLFNALQVSSTAINDMSW-------------------SQD
GFTLFAISNDATLYTFAFQEKDLGVAL-------PQKEIK---LLQEINKKLP----KL-
---------------------------------------------------EEPLTEQ--
--------------------------IPRNSPENVKLEES-----------------S--
---------------------------STASIPNDVARS---------------------
------------------------------------------------------------
------------------------------------TAGRKLSKKKTANNQ---------
------------------TNGIK---------------------TIQ-------------
------------------------------------------STSMEFNAPSYTVPRD--
----LKR-K--------------PK---EVTP---SNIASNSKKQKRELQPI--------
----------------DFLDTGLLLPNTSFSRVRLATPKIRSTFKYSPINNPN-------
----------------------LILDVKNGSGN-------EQRPTIVKLTSKVLD-----
-QDQVLFQDFIPKLITICTAGDTFWSFCSEDGSIYIYSD-SGRKLMAPLLLGVSISFLEA
CGNYLLCLTSIGELYCWNIEQKKLAFPT-NTIYPLLNPSLR--YSDDILTRAENITLCSI
TKKGVPLVTLSNGDGYLFDKNMETWLLVSDGWWAYGSQYWDTTNTTGLSS----------
SKANTNTF------NGNESNINEIVSDIKNDNQSVINFLERKTNDELNRK---GRIKNLQ
RFARTILMKEGFENMEEIVTLSHLENKILISIRLEESEEFSKLMMVYCIRLSELGYMERL
DDVFQWLYDDVPVSGT-G-------------------ST----------------FAEKD
FMRNLLKKILIAC-------GDIRQVQRVTTRYAKEMNIIS-------------------
-------
>XP_003677309_Naumovozyma_castellii
------------------------------------------------------------
------------------------------------------------------------
--------------------------MRLLKYPL--------------------------
------------------------------------------------------------
------------------------------------------------------------
------------------------------------------------------------
-------------------------------DLKD-QSV-KALVAI--GSHL-IIVSNVG
HVHVWSQQSLVNTAFNK--------------IPIRDLRESHSFQIDS-------------
----------------FNPKLDRNVFAVE-----GTND-LLILATENRIL---ISRNWLI
----RDKNKKFEC-------VFQC------------------------------------
------------------------H-------------MGSDNVITDMKIDQLNKIVL--
VSMV-------SPDQILLFNLETLKL--INVIDQEFKPS-LNRRPITLIIDPCG-TRFTV
LCSDRSMLVYQINE--S--------GNFKLLNTFPQYVQVHPLH------YKITMPPQGD
TLPLINSI-KGSTS------------------------KDITTTVLLDANDNYKIKSTIV
SPSSSNTKVLKYSPTIYE---------------------------KTNQKKGT-KVSYNL
LATSGTEDGTILMWNTKRMKPLFNAMSTSSMPINDIVW-------------------SQD
GLTLFAISDDSVLYTFAFQDNDLGDQL-------SIEQVT---LLRDQNKKLP----IL-
---------------------------------------------------SNLNLDKKV
--------------------------LQSKLDACLNKSDE-----------------K--
---------------------------TITKIQKEEGTK---------------------
------------------------------------------------------------
---------------------------------------KPSSKRRTSLKQ--NLPAQ--
----------------SQDSMVK---------------------ITQ-------------
------------------------------------------STNMEFNPPSYNVPKD--
----LKRKK--------------PKVKESSTPLNGEQNPSPTKKLKRDLEPI--------
----------------SFLDTGLLLPNVSFSRMRLATPKIRLQFTYTPFSDPN-------
----------------------LYMTIKNGSGS-------EQTPSIVSLYQKPLQIRQKD
TQPKLIFQDFIPKYVCQCIAGESFWCCCTSDGTLYTYTD-SGRRLLPPMTLGVPITFLQA
CKQYLLCVTSLGELYCWDLSMKKLLFPM-TTVYPLLKPSIR--YSDDVLTRVENITMCTV
TSKGVPLATLSNGDGYIFDKDMESWLLVSDGWWAYGSQYWDSLNNDYK------------
NDSNTLEE------LKNA-----------ENKKSLINMMERKTNEELDRK---GRIKHLQ
RFAKTLLMKEGFENMEEIVTLSHLENRILVSLKLEEFNEFKDLIIAYSSRLGELGYIERL
NDMLQWIYND---GKMGK-------------------SD----------------LLLGQ
SRELILKDILIAC-------ADMRHVQRVTKAYASAIGMLASSIP---------------
-------
>XP_003670639_Naumovozyma_dairenensis
------------------------------------------------------------
------------------------------------------------------------
--------------------------MRLLKYPL--------------------------
------------------------------------------------------------
------------------------------------------------------------
------------------------------------------------------------
-------------------------------ETES-KHL-TSLTAVDKDNKL-IIADDTG
HVIVWSQSNLINTAFNK--------------IPIKDLKLDLKFKLPD-------------
----------------YDPDWDVTVFNIISCDVDETRDGSLIVATEFRII---IVDHWMD
----EAKRSFKT--------LYKC------------------------------------
------------------------PIKNIITHNHGMEMRSNIMTITDVKLDSVKNILLAS
LVSL-------KDNKILLFDSQTWKL--LNVIKL----D-LMQKPITIITTPTTEETVTV
MCLDRSILVYQFNK--I--------GNFKLIHSFPQYVQLQPIH------YQLSMPPQSN
LLPVINSI-KGSTS------------------------KDITTTVLLDRLNNYKIKTTLV
SPSSINSKVLKSSPVIYE---------------------------KFNQRKNT-KIKYNL
LATSANKDGSIMVWNTGRMKPLFNAIQISETPINDMEW-------------------SKD
GYSLFAISNDGILYTFAFQQSDLGDIFQPTTKEKTNEQQV---EAKDNIISLA----PL-
---------------------------------------------------PEIKIDQQL
--------------------------LDDTLSNKYELEEE---------DDDDDNKQK--
---------------------------EAGALTTEKGNK---------------------
------------------------------------------------------------
---------------------------------------KKNAKRKSVSSTSSSSTTTKI
NSNNT------ANNKEPMKPDIK---------------------ITK-------------
------------------------------------------SNNMEFNPPSYNVPKD--
----LKR-KLKPQLQQQTLQSQPPP---AAINGKDGSHTPSAKKVKRDLEPI--------
----------------DFLDTNLILPNVSFSRIRLATPKIRLKFTYIPPSPQSQSVLSPM
GKSDSS---------------ILKLSVLNGSGT-------EQTPTIITLENTK-------
-SQQKLFEKMIPNFVTLTTSGTSFWAISTDTGTIYTYSD-TGRTILPPLILGVPISFLEA
MGSYLLCLTSLGELYCWDLENRKLKFPM-NSIYPILNPSQR--YSDDILTRAENVTMCSI
TRKGVPIVTLSNGNGFIFDEEMGVWCLVSDSWWAFGSQYWNSLSSDNYTNEN--------
DKDGKSKN------ERQGNSSDEMMQVIINEKGSLINFLETKTNDELNRK---NKIKLLQ
KFSKVVLMKEGFENMEEVVTLSHLENKLLVSLKLKENSEFNQLITLYCIKLSELGYLGRL
DDILQWIYNG-------G-------------------EG----------------DILGK
PRKEILKEILIEC-------AKFRHVQRVTTAYATAIGMINDLF----------------
-------
>XP_003956727_Kazachstania_africana
------------------------------------------------------------
------------------------------------------------------------
--------------------------MRLLKYPI--------------------------
------------------------------------------------------------
------------------------------------------------------------
------------------------------------------------------------
-------------------------------DQTT-HRL-NALTVA--NNEL-ILLSSDG
HVMVWSQQQLVDTAFDK--------------VSVQDLTISAEFPAEL-------------
----------PTGETAF---------FIL-----ALNN-YLFVGSEHQVI---RHHNWKN
----DAASTIER--HT----LFEC------------------------------------
------------------------K-------------SPS-T-ITDIKLDKVKNVLF--
VLCS-------NPNLILLLDAITGDK--LNEIKL----D-KNTTPFVCITDPSS-ERFTI
LCSDRSVLIYQFNE--K--------GSYKQIHRLNQFVQVYPLH------YKLTMSPQAN
TLPIINSV-KGTSS------------------------AAIPATVLLDTNDSYKIANTIV
SPSSNLSKVVVYSPVMYE---------------------------KTNNKKGT-KSRYNL
LATSGSKDGTVLVWNSKRMKPLFNAVQVSDTPINDMVW-------------------SSD
GLTLFAISDDGILYTFAFQPTDLGEIL-------PTNEII---ELQKQNKLLP----PL-
---------------------------------------------------PEVSGEE--
---------------------------EKKVRSQVKIERK---------------EPI--
---------------------------TLSPTKPDKDQK---------------------
------------------------------------------------------------
------------------------------------NLSKKSTKRKSSNQL--QATSI--
----------------PPAVQVK---------------------KVQ-------------
------------------------------------------GNGMEFSPPSYNVPKD--
----LKR-K--------------PK---EES----PSDNI-PKKLKRELEPM--------
----------------DFLDTGLFLPNASFSRVRLATPKIRLTFNYIPPSTPK-------
----------------------LKFDVKNGTGN-------EQKPTIVTLTSKLDY-----
-EENKLFQNFIPKFITMCTAGEFFWACCTDDGTIYVYSD-SGKRIVPPLILGVPISFLEA
CSKYLLCVTSLGEMYCWDIKSAKLKFPI-NNIYPLLNPSLR--YSDDILTRAENITMCAI
TKNGIPLVTLSNGDGYIFDEDMETWLLVSDSWWAYGSQYWDMNNVA--------NGS---
LNQGKANN------FWNSDDVQTLVMDVKSNPQSILNFMERKTNDELNRK---GRIKNLQ
RFARTILIKEGFENMEEIVTLSHLENRILVSLKLEENEEFSKLLIVYCIRLSELGYTDRL
DDVLQWLYND---GDL-E-------------------TS----------------KLGGK
TRKELMKDVLLAC-------ANIRHVQRVTSNYATVLGIVQDKL----------------
-------
>XP_022462996_Kazachstania_naganishii
------------------------------------------------------------
------------------------------------------------------------
--------------------------MRLLKYPL--------------------------
------------------------------------------------------------
------------------------------------------------------------
------------------------------------------------------------
-------------------------------ELAKGETL-VALCSI--EGKL-LVLTTAG
HVIVWVQSELVDTAFDR--------------LSVKDL----RRQKVL-------------
----------SVGEIDFQEGRAQDFAFIC-----GHDD-TLFVSSERAVF---KLKHW--
----EAKEQVQKVFHS----V---------------------------------------
------------------------P-------------TPS-SAITDVKLDPTNGILF--
VLCS-------NPNCVTMYDSKDGRK--IQQIAL----D-ESVTPITCVTDPSG-GIFTI
FTLDRSILVYQYAK--T--------GAYKLLNKLNQFVQVHPLH------YHISMPPQGN
YIPVVNSV-RGTSS------------------------TSVTATVLLDRNDSYKIASTIV
SPSASTCKVVAYSPAVYE---------------------------KTNAKKGI-KSRYNL
LATSGTTAGTILVWNTRRMRPLFNAVQVSKSPINDMIW-------------------SEQ
GFTLFGVSDDNVLYTFAFQQNDLGESL-------PHDTVV---QLQKENKPLP----IL-
---------------------------------------------------------D--
---------------------------STEVTTKVKEEEGVSNGTKGLPALTNGLSKA--
---------------------------TVLPAG-EKTKK---------------------
------------------------------------------------------------
------------------------------------TMEHRDSKSQTPDTTPPKPASI--
----------------P---GVK---------------------VTQ-------------
------------------------------------------STSMEFNMPSYSVPKD--
----LKR-K--------------PK---ETA----NGEII-PKRQKHELEPM--------
----------------DFLDTGLILPNVSFSRIRLMTPKIRLNFKYTSPTNSD-------
----------------------LQLDIKNGTGN-------EQKPTIVTLRSKVPE-----
-QEGQLFQDFIPKFITMCTSGDFFWACCSEDGTVYVYSD-AGKRLLPPLILGVSISFLEA
SANHLLCVTCLGELYCWNIKKGAINFPV-TSVFPVLNPSLR--YADEVLTRAENITMCAV
TNNGIPLLTLSNGDGYLFDKDMDTWLLISDSWWAYGSQYWDMNNTSTLGIDTANTAA---
DDNNKSNK------NWNSADIQNLVRNVKSDTSSIVNHIERKTNDELNRK---SRLKNLQ
RFARAILMKEGFENMEEIVTLSHLENRILVSLKLEEGKEFSNLIIVYCIRLGELGYDDRL
DDVLQWLYNE---GEL-E-------------------EE----------------LLTGV
ARKETMKDILMAC-------AKIRHVQRVTTTYATALGIVTDET----------------
-------
>XP_447296_Candida_glabrata
------------------------------------------------------------
------------------------------------------------------------
--------------------------MRLLKYPL--------------------------
------------------------------------------------------------
------------------------------------------------------------
------------------------------------------------------------
-------------------------------EGIS-GNV-TSLVTID-AEYV-VVCGSRG
DIQVWHQQQLLDTAFDR--------------CTLETLKPKYSFTFEL-------------
------------------KDDEDELVFAM-----GDRD-CLYLGTEHSVY---SYSGWLK
AL--ESGHT-----TLENKLIYT-------------------------------------
--------------------------------------TVSQSIITDVKWDSLLDILF--
VLTD-------RPCKIHLFDTRSANKKEITSIAL----D-KNSKPLTGVVDPSGAGTFTV
LTSDRSIVVYHINR--T--------GDYKEVKKLSQHVLVYPLH------YKITMPPQAD
FLPIINSL-KGSSG-----------------------AAGSTATVLLNRNENYKVMSTLV
PSASSNTKVLVHSPKMYE---------------------------KANLKRGT-ISRYNL
VATSTNTDGSIMIWNTKRGKPLFAPLNISDSAINDMIW-------------------SSN
GLTLFAVSNDNVLYTFAFLQDDLGKTV-------PMEEIE---NIRQSNIIKE----PLP
IAYVITASDGLGDISTSKNQGLGVAADNSSNILSTDTNTNEKNLSTVNTTEPQTNSQSSS
YNNKPESKLDSSKSEITS--------ADSSDEKAKNLEARPIEAKSKKILNGKNLESK--
---------------------------SSSVTTSDNIQK---------------------
-----------------KVEDSKS------------------------------------
-----------------------------------NVSVTATEKKTKPDKKSIKSENGES
KVNKA------QNTISPKESNTT---------------------DNK-------------
------------------------------------------STTPDFKNPSYQVPKD--
----LKR-K--------------PK---EDA----LGNAV-TKRAKKDLEPV--------
----------------DFLDTGLLLPNVAFSRVRLSTPLIRMNIDCTSSNDSK-------
----------------------ILLNIRNGSGN-------EQKPTIVKLLDKTVT-----
-PERTLFQDFIPKFVSLATSGDDFWACSSEDGTLYIFND-VGRKIIPPLTIGVPISFLEA
CGKYLLCVSSIGELYCWNIASSKLEFPV-TTIFPLLSPSIR--YSDDILTRAENITMCSV
TNNGFPIATLSNGDGYMYDKNMETWLLVSDGWWAYGSQYWDSTNNSNLIP----------
DSSTKPTE------GQSSTEIS---------KASIVTLLEKKTNNELTRK---GRIKNLR
RFARTILMKEGFENIEEIVTLSHLENKLLVTLRLEEQHEFKKLIKLYAVKLGELGYVDRL
RDLFAWIISD---SND-N-------------------GD----------------LIPGI
NRKELVKTLLTAC-------ADLRSVQRVTIDYADMLGYLPNDIFFDCESQNDTGK----
-------
>XP_004178261_Tetrapisispora_blattae
------------------------------------------------------------
------------------------------------------------------------
--------------------------MKLLKFPL--------------------------
------------------------------------------------------------
------------------------------------------------------------
------------------------------------------------------------
-------------------------------VVPD-VQY-KSLCII--GPHI-ILGGTNG
HVEVWKHDLLNKAAFVP--------------DDIPNMAPLFRGVISN-------------
------------TTQPVITPSVSDILFLG-----GDAK-NLFLGTNNNAI---CYRPWLK
SMIHNAAETKEEFFKV--------------------------------------------
--------------------------------------EPS-SKLLDMKYDKTLSIVY--
ILTSKRIDSSRSEESIYLFSSKTLQK--LSELKL----E-DTSNAISLVIDSLG-KFVSI
LYSDHSVGYYKVNS--K--------GLIKLLSKSKDQFDAQNTH------NNITMNPQGN
LFPIFNKI-ENSDG------------------------SFVRKIQLLDRNEDFAVKHTLS
LPASINNIVLKFSPAVYE---------------------------KTN-KKGI-RSIYNL
LATSSDIDGTMIIWNTKRFKPLFSAISLCPSPLNDIIW-------------------TDD
GLTLFAVSDFGYLYTFAFEKNDLGSTS-------TEIDLD---ILKKKNKKLPFTSTRL-
---------------------------------------------------QKPSTPTQV
AENNKQSIQLETISEGNSPSKSNLNVEDKNVKNINNIEQKDIVTNTTEKKSRVAPESKLE
TLPVNPSPPSLIDRSKDIPKPASNSNHNSNPLSKTLTEKDATTESKPSTDVISQVNQKES
TNNVVVVKDSIKPLKNDKLEKSKT------------------------------------
-----------------------------------ASTTTTASKNKKSASKSDINLPKQT
NQKAK------PTSISPQKSKATEPKPTKTKPTVASDLQAKTVKTVKKIQPIKLESSSKT
GNSTTTENSKTLDKDKEPSTHKTIPKTKASKSKPNNVAKPNGTATSEFNPPSYQVPKD--
----LKR-K--------------PK---NET----DGITSPVKKQKRDLEPI--------
----------------DFLDTSLVFPGTSFSRIRLATPRIKMNIQYSPPNDNQ-------
----------------------YLLEVKNGLGN-------EHKPTIVSLTYKK-------
-SATQLFQDFIPKHITLCTSGESFWACCTYDGIIYVYSD-TGKKLLPPMILGVPCSFLEA
CSDFLLCVTSLGQLYCWNIKEKKLHFPI-NSVYSLLNPALR--YSDDVLTRAENITLCGV
TKNGVPLVTLSDGDGYMFDKNMETWLLVSDSWWAYGSQYWDMSNSVTLSSDGS-------
HNDDVQRK------ESTKSLTADLLNSMKDNHESIVSYFETKTNNELQRK---GRIKNLQ
RLFRTILIKEGFETIEEAITLAHLENKLLISLRLEENEEFSKLLILYCYRLSDLGYTDRL
EEVLQWLFDD---GKY-A-------------------KS----------------MLAGK
TREEHLKNIILAC-------SDIRHIQRVTTSYATALGLVSDIL----------------
-------
>XP_003684620_Tetrapisispora_phaffii
------------------------------------------------------------
------------------------------------------------------------
--------------------------MKLLKYPI--------------------------
------------------------------------------------------------
------------------------------------------------------------
------------------------------------------------------------
-------------------------------GISNTSSV-NALDSI--DGKL-VLIRDDG
NMVVWSQQKLIDAAFDR--------------IDIGELSEDFSLDLSE-------------
----------IITVKNTNHVGYNNLKYITHCENSKGTK-TLIVGSYYKLI---YYEDWYN
NC--NPANKIKPKPKV----LYQG------------------------------------
------------------------K-------------KLS-STVTDVKYDPKLNIIF--
ILIN-------NKNKVLLFSSKTMKK--LSEITF----V-DAIQPITGIVDPMG-QIFTV
LSLDQSVRFYQIKS--D--------GNYKLIKTLQKKVNIYPLN------YKINMPPSAN
FYPLINYI-SAHSTDENATNNVKNNSTNNNSQTNAHLPTSSDSTVFLDRNDTSKVITTLV
TPPFLKNTVLKFSPIIYD---------------------------KLNTKKNT-RTRYNL
LATSGSKEGTIVVWNTKRVKPLFNALKVSDSPINDIIW-------------------ADD
GLTIFAVSNDNVLYNFAFQHADLGEAL-------PASEVE---SLLNKNILLP----EL-
---------------------------------------------------EDLVDKSAA
AKIK----------------------VENNDSKNIKSENSGVLISDKTDDSSTDLATK--
---------------------------TLSTEVSSITKSQEENKSRADLSVEQNLVESSQ
TMPVNKIQENSNLPKDQDAKKNVI------------------------------------
-----------------------------------NNLSKKPQKKNDSQTV---------
--------------------------------------------TLK-------------
------------------------------------------NSSMDFNSPAYNVPKD--
----LRR-K--------------PK---EDA----NGEII-KKRQKKDLESM--------
----------------DFLDNGLLLSNVSFSRVRLGTPKIRASFEYSPVSNKN-------
----------------------LVLDVKNGTGN-------EQKPTIITLNSKAKE-----
-TSKQIFKDFIPKFVTICAAGDFFWACATEDGIIYVYSD-SGKRMLPPLVLGVPCSFLEA
SSKYLLCVTCIGELYCWDLEQLKLSFPC-TTIYPLLNPSLR--YSDDILTRAENITVCCV
TDKGIPLVTLSNGDGYMFDRDMETWALISDGWWAYGSQYWDMTNQTNFSS----------
LKTNKLDK------TDNSG-ASEIMQLINNETDSIVNYMERKTNDELIRK---GRIKNLQ
RFARTILMKEGFENIEEIVTLSHLENRILVTLKLEESKEFSRLLVLYCLRISELGYVDRL
NDVLQWLYNG---GDI-E-------------------NS----------------KLGGE
TRKTLLESVLAAC-------SDIRQIQRITTSYASAIGIIKDIV----------------
-------
>XP_001644645_Vanderwaltozyma_polyspora
------------------------------------------------------------
------------------------------------------------------------
--------------------------MKLLKFPL--------------------------
------------------------------------------------------------
------------------------------------------------------------
------------------------------------------------------------
-------------------------------GAEN-SSL-NAIESV--DNWL-IIVDNEC
HVTVWDQRELIKAAFDQ--------------IKINDLSSKFKFNAYAGGMVVRLGVKNGG
GGAGAGAGSDSNGNAKNGNKKDNDLKFVI-----GDKK-YLFIGTDHKVF---RYTDWIE
----SVEELKIPVWEP----VFEC------------------------------------
------------------------G-------------VRS-I-ITDIKLDKKLNILF--
IIMG-------NRNKIHLYDATTLVK--LSDISL----P-ENVKPITGVVDPMG-KTFTV
YGLDRSIIVYQVNE--R--------GKFKLLNKLTQFTQLYPLN------YHIQMSPQAD
ALPVLNSI-KGASS------------------------TSTNSTILLDRNDNYKIITTLV
TPPHIKTKVLKYSPMVYN---------------------------KLNVKKNT-RMVYNL
LATSGAAEGTIMIWNTKRAKPLFNALKVSDTPINDMVW-------------------AAD
GMTLFAISNDNVLYNFAFQESDLGETL-------SLEEVQ---KLQQKNKQLP----EL-
---------------------------------------------------VEEVKEEV-
--------------------------VKKDVKKEVKKDTK--------------------
----------------------------------TETKK---------------------
------------------------------------------------------------
------------------------------------ELVKPDVKVEESSSVPASASPT--
----------------PQPENGKQVPKTVKKKVKKKVQVQTTTPVVQ-------------
------------------------------------------SSTVEYNLTSYSVPKD--
----LKR-K--------------PK---EEN----GTELT-NKKQKKDLEPM--------
----------------DFLDTGLLFPTVSFSRVRLATPKIRLSFEYSPTSNKN-------
----------------------LVLDIKNGSGN-------EQKPTIITLTSNILD-----
-QSKVLFKDYIPKFVTLCSAGDSFWCCATEDGTIYVYSD-SGKRILPPLILGVPCSFLEA
CSKYLLCLTSIGELYCWDIEAQKLFFPV-NSIFPLLNPSLR--YSEDILTRSENITLCSL
TENGIPLITLSNGDGYLFDKDMETWLLVSDGWWAYGSQYWDMTNTTSLENPVASSTE---
KDSTSGAN--------------ELMKVIKNDNKSIVNFIERKTNDELNRK---GRAKNLQ
RFARAILMKEGFENIEEIVTLSHLENRILVTLRLNEAQEFTKLLIIYCIRLSELGYTDRL
DDVLQWLYND---GDL-E-------------------SS----------------KLAGK
SRKELLKEVIGAC-------ADIRHIQRVTTSYASAIGLVDAEL----------------
-------
>XP_003679043_Torulaspora_delbrueckii
------------------------------------------------------------
------------------------------------------------------------
--------------------------MKLLKYPL--------------------------
------------------------------------------------------------
------------------------------------------------------------
------------------------------------------------------------
-------------------------------AEHN-ETV-TAMAGV--GEML-LLADKDG
HVHVWEQNKLGEAAFDG--------------SKIKQLAAQLTFAVEF-------------
----------------QPGEVDRNVVFMA-----GDDK-TLVIGTEHRVM---VIESWME
----KPSGSH----AT----ILQV------------------------------------
------------------------E-------------NPT-V-ITDVKLDLTNRVLF--
ILTA-------GANAINLFDVNSLKI--LGKIDL----A-DAVKPITGIVDPMG-QIFTV
LAADRSMLVYQYNE--K--------GAFKVINKFSQYVKVDPLR------YNITMPPQAD
ILPVRNTV-KGSLG------------------------SSSATILLLDRNNNFHVASTLV
SPPTGECQSLKFSPKVYA---------------------------K--TKKGI-RNDYNL
LATSGSKQGSVVVWNTKRVKPLFGAIQISESPILELVW-------------------SAD
GLKLFAISNDNVLYNFAFQETDLGETL-------PQAEVD---LLSQKIKVLV----PL-
---------------------------------------------------PE-------
-------------PEVV---------NEASIKTLVKTEDD-----------------T--
---------------------------V-SLVQKNEQPK---------------------
------------------------------------------------------------
------------------------------------GPVKKNGKKKAEQQT---------
---------------------VK---------------------KTQ-------------
------------------------------------------GTSMEFNAPSYSVPKD--
----LKR-Q--------------PK---ADP----NKEVNGTKKQKKDLEPI--------
----------------DFLDTSLASPLVAFSKVRLATPKIRLSFDYKPPLDQN-------
----------------------FTLEVKNGSGN-------EQKPTILKLISKLEE-----
-GERTLFQDFIPKFITMCTSGNNFWACCTSDGFIYVYSD-TGKKVLPPLCLGVPCSFLEA
CSSYLLCLTSVGQLYCWDIENKKLHFPI-NTVFSLLSPTLR--YSDDILTRAENITICAV
TANGVPLATLSNGDGFMFDKDLETWLLISDGWWAYGSQYWDMTNSN--NL----LGSV--
TADDGRDK------AWNSSDAHQLASTIRDDKKSIINFVERKTNDELSRK---GRIKNLQ
RFARTILMKEGFENMEEIVTLSHLENRLLVTLRLEENKEFSKILIIYCIRLSELGYTDRL
DDVLQWLYND---GDC-N-------------------SS----------------MLAGI
SRKDHLKDVLVAC-------ADIRHVQRVTNSYASALGLLNEPI----------------
-------
>XP_037146655_Zygotorulaspora_mrakii
------------------------------------------------------------
------------------------------------------------------------
--------------------------MKLLKYPL--------------------------
------------------------------------------------------------
------------------------------------------------------------
------------------------------------------------------------
-------------------------------AEHD-RGV-NALAAI--GSWL-LLADIDG
HVQVWSQARLVEAAFNG--------------SKIKNLCMEYSLAMTN-------------
----------------TGSPEDRNIFFLL-----GDEQ-KLFVGTEQRLF---CYRRWLE
----KDKVEI----SQ----IFDC------------------------------------
------------------------K-------------PPS-T-ITDVKYDSVNDVLF--
ILQS-------KVNCILILNAGSMKR--LAKISL----S-DTMAPITGVIDPMG-QIFSV
MVSDRSVLVYQYNA--K--------GSFKLHQKLGQSVDINPLH------YNITMSPQAD
VLPVINSL-KGSST------------------------TTSTSILLLDRNDNYKTSTTLV
SIPSNKCKVLKFSPVIYE---------------------------KTNAKKGI-KTRYNL
LATSGSKDGTVVVWNTKRVKPLFNAIRVSETPIIDMAW-------------------SCD
GLKLFVISNDNVLYNFAFQENDLGDVL-------DDKEMK---SLRANNQKLM----PL-
---------------------------------------------------PEAEEK---
-------------PE----------------ETTVKLEKD-----------------K--
---------------------------SLSLLDTDNVKT---------------------
------------------------------------------------------------
------------------------------------TTGKKVTKKKLPSDL---------
---------------------LK---------------------TTQ-------------
------------------------------------------STTMEFNGPSYNVPKD--
----LKR-K--------------PK---TDL----SKEVNGNKKMKKDLEPM--------
----------------DFLDTGLLLPMVSFSKIRLASPKVRLNFKYSPPSKGN-------
----------------------LVFDIKNGSGN-------EQKPTIFTLTSKIEE-----
-QEKILFQDFLPKFINICTGGDSFWACSSTDGFIYVYSD-SGKKIMPPLCLGVPCSFLEA
CGSHLLCITSAGQMYCWDMFAKKLLFPI-NTVYPLLDPSLR--YTDDILTRAENITMCAV
TQRGVPLITLSNGNGYMFDKDMETWLLISDGWWAYGSQYWDMTNISSLSL----NGG---
NDEEKRNK------GWKSGDAQMLTSKIIQNKESIVNYIERKTNDELSRK---GRIKNLQ
RFARTILMKEGYENLEEIVTLSHLENRLLVTLRLDDCEEFSNILSVYCIRLSELGYSDRL
DDVLQWLYNN---GNM-D-------------------GS-----------------IAGN
SRRDLLQSVLMHC-------SNFRHVQRVTTSYASALGWYNNE-----------------
-------
>XP_002496135_Zygosaccharomyces_rouxii
------------------------------------------------------------
------------------------------------------------------------
--------------------------MKLLKYPL--------------------------
------------------------------------------------------------
------------------------------------------------------------
------------------------------------------------------------
-------------------------------AGHN-KRI-EVMVTI--EPWL-VMVDCEG
HVNVWSQKRFVDAAFHG--------------AQLKDMTVEFQFQVDW-------------
----------------DRDEVDRNIVFLE-----GDSD-TLFLGTEHRVM---CYRFWQD
----SEKRNL----EY----VCRC------------------------------------
------------------------D-------------SPS-T-VNDVKYDVKSGVLL--
VLLG-------NKNGILLFQADTLDN--VGTIEL----P-DSCTPITCVIDPMG-QIFTV
MCSDRSMLLYQFNV--Q--------GSYKLINKFLQYVQAHPLH------YKITMPPQGD
LLPVINSV-K-----------------------------STNSTVLLDRNDNFKVSTTLV
SPPSTRCQVMKFAPVVYE---------------------------KFNAKKNV-TTRYNL
LATSGSNDGSVVVWNTKRVKPLFNAIQVSESPINDMVW-------------------SRD
GLILFVISNDNTLYTFAFQSKDLGKAL-------TQEQVV---ELRSKNKQLN----PL-
---------------------------------------------------PDSNNNNNN
NNNKASSQEQSAVPSVSSAPVNIAANNSGTNTTMVKPENE-----------------K--
---------------------------T-LLPAPELEPK---------------------
------------------------------------------------------------
------------------------------------KP----GKKKLAPQT---------
---------------------VK---------------------KIQ-------------
------------------------------------------STSMEFNGPAYMVPKD--
----LKR-K--------------PK---QEV----NKDVNGVKKPKKELEPM--------
----------------DFLDTGLILPNVTFSKVRLDTPKIRMNFEFPSPNNRN-------
----------------------LILQVNNGLGN-------EQKPTIVTLVSKAEE-----
-QERTLFQDFVPKFITICSCGDFFWACCSSDGIIYVYSD-SGKRLLPPLCLGVPCSFLEA
CSNYLLCVTSAGQLYCWDVESKKLLFPV-NTVYPLLNPTLR--YSDDVLTRAENITMCAV
TKNGIPLVTLSNGDGYMFDKDMETWLLISDGWWAYGSQYWDLTNTS--HL----NGKIPQ
NNDDKRNK------FWDSTDAEQLASTIRDDQTSIVNFMERKTNDELNRK---NRIKNLQ
RFARTILMKEGFENMEEIVTLSHLENRLLVTLRLGENQEFSKVLVVYCIRLSELGYTDRL
DDVLQWLYND---GDY-D-------------------AA----------------PLAGN
SRRELLKGVLMAC-------ADIRHVQRVTTTYASALGMVSDSL----------------
-------
>XP_003647058_Eremothecium_cymbalariae
------------------------------------------------------------
------------------------------------------------------------
--------------------------MKLLKFPE--------------------------
------------------------------------------------------------
------------------------------------------------------------
------------------------------------------------------------
-------------------------------PLHN-GLL-SASYVL--ENKL-VLVGNN-
RISVWDCSDLQQAAQGK--------------KPVRNMGSEFEM-----------------
---------------ELPVEEDLPRY-LV-----VIGK-QLVIAGDRTIWRSAVDVDWRI
A---REATTFEKFVEF--------------------------------------------
--------------------------------------EKD-ECVTDMKYDDVHGTVF--
VGVS-------SQNKVWLYDVATWGK--VGTITL------NA-KPITLIVDPLG-ELLTV
ILQNRSVTIYQYDE--L--------GSTKVHHQLNQYVQMNPLS------YNISMSPQGT
LLPMVNSI-K----------------------------NSTPSVQLLERNSNFAVQSTLV
G-YIDKCKILKFSPCLYE---------------------------KQNKDKPS--TQYNL
LASSGNDDGNIVVWNSKRAKPLFNAAKVTNTFITDLQW-------------------SED
GTSLFAISNDGYLFVFAFQEIELGKVL-------PKDEVL---KQRSDIQLLE----QL-
---------------------------------------------------PLPLPKV--
--------------------------EAQGEKPDVKPVKD--------------------
----------------------------IKSDPKAN-NG---------------------
------------------------------------------------------------
------------------------------------ISLIKSGKKKVAPI----------
--------------------------------------------VIK-------------
------------------------------------------SNSMEFNEPSYLVPKD--
----LKR-R--------------PR---EEP---QSNGLS-SKKQRRDIEPI--------
----------------DFLDTNLLIPNISFSKIRLATPKVRLNFQYNSFVNKN-------
----------------------LVMEIKNGTGN-------EQKPTTITLTLKESD-----
-KDTTLFQDFTPKFITICTCGDSFWSYCTEEGVIYVYSC-SGKKILPPMIMGVPISFLEG
CGDYLLCVTSMGQLYCWDVKQGKLKFPM-NTVYPLLNPTLR--YSDDVLTRAENITMCTV
TSNGVPLITLSNGDGYMFDCDMEAWMLVNDSWWAYGSQYWDFTNTTQTGTNSSLGNG---
DKDDKKNK------YWNS-DAEHLIDEVRRNKLSIVNYLESKTNDEMSRK---GRIRNLQ
RFAKTILMKEGFENLEDIVTLSHLENRILVSLKLNETEEFTKLLIVYCIRLAEMGFKNRL
DDVLGWLYND---GDY-K-------------------DS----------------TVANH
SREELLKRILVAC-------ADIRQVQRVTTSYASALGIIDMSL----------------
-------
>NP_983490_Eremothecium_gossypii
------------------------------------------------------------
------------------------------------------------------------
--------------------------MKLLKYPR--------------------------
------------------------------------------------------------
------------------------------------------------------------
------------------------------------------------------------
-------------------------------QLHD-GQL-LAGCVV--GGLL-VVVGRD-
RISAYDCGKLQAAARGE--------------LAVREVSAEVEL-----------------
---------------QVEVGEDALRY-VA-----GGEG-ELVVAGDRQIW--AAGADWRS
A---GRGTRFLTVAQL--------------------------------------------
--------------------------------------AGG-ACVTDVKADGA-GLVF--
VSVS-------GKDEVWLYATGAWER--VGVVTL------AA-KPVTLVVDPLG-ELLTV
VLQNRSVAVYQYNR--Q--------GAVRMHQQLPQYVQTNPLR------YSITMSPQGD
LLPLVNSI-K----------------------------NGLPSAQLLDRTAGFSVQSTLV
G-YVDKCKILRFSPRLYE---------------------------KPNKDKPP--TQYNL
LASSGNEDGSVIVWNTKRTKPLLNAAKVTDTFINDVQW-------------------SRD
GTGLFAISNDGYLFIFAFHEVELGRLL-------DDAELE---KLRQSVPRLE----PL-
---------------------------------------------------PPPTPKS--
--------------------------LAKSE---AKPQQD--------------------
----------------------------TKPDAKSSANS---------------------
------------------------------------------------------------
------------------------------------VS-AKTGKKKIAPT----------
--------------------------------------------VIT-------------
------------------------------------------STSMEFNEPSYTVPKD--
----LKR-R--------------PK---QET---QTNGTT-TKRPKRDVEPM--------
----------------DFLDTNLLIPNISFSKARLATPKVRMNFQYCNTLQQN-------
----------------------LVMEVKNGTGS-------EQKPTSITLTLKDKE-----
-KDMVLFQDFTPRFVTICTCGHSFWACCTEEGIVYVYSN-TGKKLLPPMIMGVPVSFLEG
CGDYLLCVTSMGQLFCWNVKEGKLKFPV-NTIYPLLNPSIR--YSDDVLTRAENITMCTT
TENGIPLVTLSNGDGYMFDPDMEIWLLINDSWWAYGSQYWDFTNTSHAGSSAAAGN----
DKEDKKNK------YWNA-DAEYLIEEVKKNKKSVVNYLESKTNDEMTRK---GLIRNLQ
RFAKTILMKEGFENLEDIVTLSHLENRLLVALKLNETNEFTKLLKVYCISLAEMGFKNRL
DDVLSWLYND---GEY-K-------------------VG----------------TIANE
KREELLKQILVAC-------ADIRQVQRVTTSYASALGLLDVSL----------------
-------
>XP_454940_Kluyveromyces_lactis
------------------------------------------------------------
------------------------------------------------------------
--------------------------MKLLKLPS--------------------------
------------------------------------------------------------
------------------------------------------------------------
------------------------------------------------------------
-------------------------------KLHD-GQL-TQCEVD--DNKL-YIIGGK-
YLSIWDSQTLLNAATGK--------------TDVKEVKELEKMSLD--------------
---------------LLESNQEDGRWLVV-----LDNQ-RLVYGSDHLLACLDLNKD--S
N---SEYKS-REIGIF--------------------------------------------
--------------------------------------KDN-EAITDLKYDKVNGLLF--
VSLS-------KANSLQIMDSKTWEL--KSSIEL------KS-KPISIITDPLG-QLLTV
ILQNRSVQIYQYDS--H--------GTTKLHQSINQFVQTNPLP------YRMTMSPQGD
VIPMINSL-H----------------------------NNVPTAVLLDRIQKFKIKLSLV
G-YVADCKILKFSPRIYS---------------------------KTKSPTSNDTQTFNL
LASSGNEDGNVVVWNTNRIKPLFDASKVVNSYITDLEW-------------------DNS
GLGLFAISQDGQLVIFAFQENELGDVM-------PVEAVT---EAAKEIKLLD----PL-
---------------------------------------------------PFKPKAE--
--------------------------EPDTKLPPNKTAQQ--------------------
----------------------------TTTN----------------------------
------------------------------------------------------------
---------------------------------------SKKQPKAAEIT----------
--------------------------------------------TIS-------------
------------------------------------------STNMEFIQPSYMVPKD--
----LKR-K--------------PV---TEDPLLAQNKPA-NKKAKKELDQI--------
----------------DFLDTNLFLPSVSFSKVRLAHPKIRASFQYSS--QGN-------
----------------------FVLDIKNGLGN-------DQKPTSITLTRKDNE-----
-SSKQLFQTFLPKFVTLCSAGSSFWAWSTDTGMIYVTSI-SGQMLFPPMLLGVPVSFLEG
SGDYLLCITSIGQMYCWNVNTGKIAFPI-NDVYSLLNPMLR--YSDDVLSRAENITMCAV
TSQGIPIVTLSNGDGYMFDSAMEAWMLINDSWWPYGSQYWNF----MSSAGVDLTS----
NDDEKKDK------YWNA-EADILAKEVKNNKNSIINYLETKTNDELTRK---GRMKHLQ
RFAKVLLMKEGFENLEEMITLAHLENKILVSFRLKEVEEAIRLLKIYCIRIAEMGYTDRF
SQTLSWLYDP---TNT-K-------------------FS----------------PLDID
RRRNLIKDIIISC-------ANIRQVQRVTTSYANELGVISDSL----------------
-------
>XP_022674204_Kluyveromyces_marxianus
------------------------------------------------------------
------------------------------------------------------------
--------------------------MKLLKLPN--------------------------
------------------------------------------------------------
------------------------------------------------------------
------------------------------------------------------------
-------------------------------KLHG-GQL-TQCEAL--EGKL-YIIGGK-
WLSIWDTEMLLGSAKGK--------------TDVKNVKELAKLELS--------------
---------------LLESKQEDGRWLIT-----LGNG-RIVYGSDHLLASLKLTDDLKI
N---EKEGT-REICNF--------------------------------------------
--------------------------------------KDT-EAITDLKYDSNNQLLF--
VSLS-------KANSIQILNAKTWAL--ESTIEL------KS-KPISIITDPLG-QLLTV
ILQNRSIQIYQYDV--R--------GSTKLHQTINQFVQTNPLP------YRMTMSPQGD
VVPMINSL-H----------------------------NNVPTAVLLDRLQKFKIKVSLV
G-YVADCKILKFSQRLYS---------------------------KKKSSTSDDIQTFNL
LASSGNEDGNVVLWNTKRIKPLFDASKVVNSYITDLEW-------------------DHS
GLGLFAISQDGQLVIFAFETSELGDVM-------PLDAVE---EARKEIKLLE----PL-
---------------------------------------------------PFKPKTE--
--------------------------EDTTKLPAIKAVQQ--------------------
----------------------------NSAN----------------------------
------------------------------------------------------------
---------------------------------------TKKQQKVTEVS----------
--------------------------------------------ISS-------------
------------------------------------------SSNMEFVQPSYTVPKD--
----LKR-R--------------PP---VEDPLLSQGKPT-TKKPRKDLDQM--------
----------------DFLDTNLLLPSVSFSKVRLAHPKIRLSFQYNS--QDD-------
----------------------TVLEIKNGSGN-------DQKPTIITLTKKDKE-----
-AEKQLFQTYLPKFITLCTSGSTFWAWATDMGTIYVSSI-SGQMLFPPMILGIPISFLEG
CGDYLLCITSIGQMYCWNVQLGKVAFPV-NDVYSLLSPMLR--YSDDVLSRAENITMCAI
TAKGVPIITLSNGDGYMFDKNMESWMLINDSWWPYGSQYWNF----MTSSGVDCGN----
SGDDKKDK------YWNA-EADALAKEIKNNRNSIIGYLETKTNDELSRK---GRMKHLQ
RFAKVLLMKEGFENLEEMITLAHLENKILVSFRLEENEEAIKLLKIYCIRLAEMGYTDRF
SQTLSWLYDP---TNS-K-------------------FL----------------ALGSE
KRHDLIKEIIISC-------ADIRQVQRITTSYANEIGIIDNSL----------------
-------
>XP_022626935_Lachancea_lanzarotensis
------------------------------------------------------------
------------------------------------------------------------
--------------------------MKLLRYPR--------------------------
------------------------------------------------------------
------------------------------------------------------------
------------------------------------------------------------
-------------------------------VLNG-GKV-SSSSLV--DGSL-VVAGLK-
SIGCFSSEQLIKCALGT--------------ASVKEVEPEFEI-----------------
---------------SGLVEQDDQIYNVS-----ATGT-HLYAVASRSVL---WGEHWRE
M---KAQTVFTKFWTV--------------------------------------------
--------------------------------------DAP-ACITDVQFDHGSGVVF--
VLVNK----SSTENFVFLCDGKTAKQ--VGEIPL------GTSKPLTGVVDPKS-QIFTV
ICADRNVAVYQFTA--S--------GRHKLLHKLNHYVQVDPLR------YKINMSPQAD
ILPLPNSTSS----------------------------SSTPAILLLDRKHNFKIDSSLV
G-HFDKCQVLQYSPRIYG---------------------------KTLKSGTK--INYNL
VATAGFDTGSVVIWNTKRLKPLLNTKCTPDSFITDLQW-------------------TAD
GLSLFAFTNHGHMLVFAFRPGELGEVL-------PQTEIVATEAVKTSIVNLD----PL-
---------------------------------------------------PLP------
------------------------------EALEPNNQSK--------------------
----------------------------PETVQAGSIGN---------------------
------------------------------------------------------------
------------------------------------IT-KSAGKKKVRPT----------
--------------------------------------------TIH-------------
------------------------------------------STSMELNTPSYSVPKD--
----LKR-R--------------PK---DPT---AT--TT-NKRQKHDLEPM--------
----------------DFLDTTLLMPGISFSKMRLATPKIRLSFTYIAADTAS-------
----------------------LAMYVKNGTGN-------EQTPSVVSLKQKELG-----
-QEKTLFEDFLPKFITICTAGANFWSCCTEDGTIYAYSD-TGKKIIPPLIMGVPCSFLEA
VGRFLLCITSTGQMYCWDISNAKLHFPS-NSVYSLLSPTLR--YSDDVLTRAENITMCTL
TSNGVPIVTLSNGDSFMFDKEMEVWMLINDSWWAYGSQYWDTTATTTHGTYLNDNE----
EKLSKKGQ------SWNS-EAQELSDSLKVNNTSILNYLEKRTNDELNRK---GRARNLQ
KFAKTILMKEGYENLEEVVTLSHLENKLLVSLRLGEYAEFIKLIVLYCIRLSEMGYRGRL
EEVLQWLYND---GNC-K-------------------QM----------------TVAEL
SGEELMKKILIAC-------ADIRHVQRVTTSYATAIGLIDDTL----------------
-------
>XP_002554917_Lachancea_thermotolerans
------------------------------------------------------------
------------------------------------------------------------
--------------------------MKLLKYPR--------------------------
------------------------------------------------------------
------------------------------------------------------------
------------------------------------------------------------
-------------------------------ALHN-GRI-VACACV--DDKL-VTAGTS-
SVSVWPCSDLVGAAMDK--------------TPAKEVRESFEILLSD-------------
-------------GKSGPLKL------IG-----GCPT-QLYVSSDRAVF---FANSWLE
A---REKSQFEPLFEV--------------------------------------------
--------------------------------------KSP-ACITDVQLDTSLHLMF--
VLVSQ----GVEGNYIALLSTENKRE--VDRIPL------GASQPVTGVLDPLS-QFFTV
VCADRNVSVFQYSA--S--------GNFKLLNRLSHYLQVDPLR------YRISMSPQAD
ILPILNSV-S----------------------------GSTPAILLLDRKNGFKLKSTLV
G-HFDKCQAFQFSPKLYQ---------------------------KTLKSGAK--STYNL
AASSGFDAGNIVIWNTRRLKPLLNTKCTDDSYVTDLQW-------------------TAD
GLALFATTNDGTLLIFAFRPEELGEVL-------PDNEVT---KLRSQIPTLE----PL-
---------------------------------------------------PVV------
------------------------------EKPVSRANSK--------------------
----------------------------ANTPAQGPSGN---------------------
------------------------------------------------------------
------------------------------------VT-KVNDKKKIAPT----------
--------------------------------------------VIQ-------------
------------------------------------------STSMEFNAPSYSVPKD--
----LKR-K--------------PK---DAA---QQ--LS-TKKQKHDLEPM--------
----------------DFLDTNLLMPSVSFSKMRLAAPKVRLSLIYKPTENEA-------
----------------------FSLNVKNGSGN-------EQTPTILSLKLNESG-----
-QEKVVFEDFLPKLITICTAGENFWGCCSDDGTIYIYSD-SGKKLLPPMIMGVPISFLEA
CGKFLLCLTSMGQLYCWDVERAALHFPP-NSVYPLLSPNLR--FSDDVLTRAENITMCTL
TLNGVPIVTLSNGDGYMFDKAMESWMLINDSWWAYGSQYWNTTKTTIASTYADDAA----
DKHDKKHQ------NWNS-EAKGLSEELKENKKSILNYLESKTNDELNRK---GRARALQ
KFAKTILMKEGYENLEEVVTLSHLENKLLVSLRLGENDEFLKLIVIYCIRLSEMGYRDRL
DDVLQWLYND---GDY-K-------------------VK----------------TVAGV
SAYELLKKIIVAC-------ADIRHVQRVTTSYATAIGLINESII---------------
-------
>XP_020056803_Aspergillus_aculeatus
------------------------------------------------------------
------------------------------------------------------------
--------------------------MHII-KPV--------------------WLT---
---------------HG-------------------------------------------
------------------------------------------------------------
------------------------------------------------------------
-------------------------------GERKDFEV-YSCDVSPDGSRL-VTAAGDG
YVRIWSTDAIC--NTEDP-------------QHASKPKQLASMSNHS-------------
-----------GTIHTVRFSPNGKYLASG-----ADDKIVCIYTLDANPPSHASTFGSNE
APPVENWRTIRRL-----------------------------------------------
--------------------------------------IGHDNDVQDLGWSYDSSIL---
VSVG-------LDSKVVVWSGHTFEK--LKTLSI------HQSHVKGITFDPAN-KYFAT
ASDDRTVRIFRFTSPAPNSTAHDQMNNFILEQTITAPFSNSPLT---AYFRRCSWSPDGM
HIAAANAV-N----------------------------GPVSSVAIINRG-TWDGDINLI
G-HEAPVEVCAFSPRLYS--------------------PEPINKQAVDSQGHVVHNAVTV
IACAGG-DKSLSIWITSNPRPIVVAQELAAKSISDLAW-------------------SPD
GKCLYATALDGTILMVRFEDGDLGYAM-------EMEENEKSLTKFGTNRR------GA-
---------------------------------------------------GIAETTDGL
LLEEKSKAGEIKGVEGRMGALMGD-DHTTAEATANGKP---APAQ--SNGVTTTSA----
---------------------------PSPASDAQKA-QPNGTA--TTTV----APEPEK
PDPYQAKLE---RLKQ--------------------------------------------
-----------------------------------RPTYTKDGRKRIAPLLVSGAGAAES
SLPQSRLM--ASVS-SQVKADTP-------------------------------------
------------------------------------------QSILDLSKPFDGLPKGGL
PAMILGN-K--------------RKLAQLEGDDDGHIEKRVALASQNGATPILAHTPDGL
LPAQSQPAPEGPQQTPEYIRPAVTNPCMAISQLRLAVPKIRSHILRAIDPTGKPTEPPG-
----TS---SE----SSKSRVDVIFEARNPSPASLTGRVVDREPVRLTLFR---------
-GEQPLWQDYLPRPVLLVTGNQSMWAAACEEGSVYIWTP-AGRRLVSALVLEAQPVILEC
NGPWILCITAVGMCYVWNVKHLSSPHPP-ISLQPVLDAAIH--TLGAQPTTAPAITNARI
NSEGRIVVALTNGEGYSYSPSMYTWQRISESWWAVGSQYWNTTDAPVGNL----------
QAADA--Q------QDKAA--------KAAVSAGIVPFLERNTTNETLLR---GRAYFLQ
RLIKVLLSREGYESFESSVSIAHLENRVAAALSLGAKDEFRLYLSMYAKRLGAEGLKMKV
EELLKGLIGGLF-E-EDDTGSVRRLQD----------N-----EQEDRNWRESSETLCGW
PREVLLKEVILSL-------GKHRDLQRVTVPYAKLLGMVDNE-------------SEVG
DAMET--
>XP_001269280_Aspergillus_clavatus
------------------------------------------------------------
------------------------------------------------------------
--------------------------MHII-KPV--------------------WLT---
---------------HG-------------------------------------------
------------------------------------------------------------
------------------------------------------------------------
-------------------------------GERKDFEV-YSCDVSPDGSRL-VTAAGDG
YVRIWSTEAIY--NTGAP-------------EYAGKPRQLASMSNHS-------------
-----------GTIHTVRFSPNGKYLASG-----ADDKIVCIYTLDANPPSHASTFGSNE
APPVENWRTIRRL-----------------------------------------------
--------------------------------------IGHDNDVQDLGWSYDSSIL---
VSVG-------LDSKVVVWSGHTFEK--LKTLSI------HQSHVKGITFDPAN-KYFAT
ASDDRTVRIFRFTSPSPSSTAHDQMNNFVLEQTITAPFQNSPLT---AYFRRCSWSPDGM
HIAAANAV-N----------------------------GPVSSVAIINRG-SWDGDINLI
G-HEAPVEVCAFSPRLYS--------------------SQPASKSTVDTQNQALSN-VTV
IACAGG-DKSLSIWITSNPRPIVVAQEVAAKAISDLAW-------------------SPD
GRCLFATALDGTILAVRFEDGELGYPM-------AMEENEKSLTKFGTNRR------GA-
---------------------------------------------------GIAETTDGL
LLEEKSKAGEIKGVEGRMGALMGD-GHAATESMVNGKS---APLA--SNVATPARV----
---------------------------PSPAPDAQKG-QPNGTT--STPA----AAEPEK
PDPYQAKLE---RLKQ--------------------------------------------
-----------------------------------RPTYTKDGRKRIAPLLVSGAGAAES
SLPQARLM--ASVS-SQVKADAP-------------------------------------
------------------------------------------QSIVDLSKPFDGLPKGGL
AALLFGN-K--------------RKLAQLEGDEDGQVEKRVALASQNGATPILANTPDGL
LPAQPQPAPTGQQPTPEFIRPAVTNPYMAISQLRLAVPKVRSQIVRAIDSTGKPTEPPS-
----AT---GE----PGKPRADVVFEARNPSSASLTGRAVDREPVRLTLFR---------
-GEQPLWQDFLPRTVLLVTGNQSMWAAACEDGSVYIWTP-AGRRLVSALVLEAQPVILEC
NGPWMLCISAVGMCYVWNVKHLSSPHPP-VSLQPVLDAAIH--ALGAHPSAAPAITNARI
NSEGRIVVALTNGEGYSYSPSMYAWQRISEAWWAVGSQYWNSTEAPVGNL----------
RSADS--K------QDKEA--------KATVSAGIIPFLERNTTNETLLR---GRAYFLQ
RLIKVLLSREGYESFESSVSIAHLENRLAAALSLGAKEEFRLYLSMYAKRIGAEGLKMKV
EELLKGLIGGLFEE-EDEGGTMRRLQP----------N-----EKEDRNWQENSETLCGW
PREVLLKEVILAL-------GKHRDLQRVTVPYAKLLGVVENE-------------SEDG
DAMET--
>XP_001264787_Aspergillus_fischeri
------------------------------------------------------------
------------------------------------------------------------
------------------------------------------------------------
------------------------------------------------------------
------------------------------------------------------------
------------------------------------------------------------
----------------------------------------MVADISA------FTLGADG
YVRIWSTEAIY--NTGNP-------------EYANKPKQLASMSNHS-------------
-----------GTIHTVRFSPNGKYLASG-----ADDKIVCIYTLDANPPSHASTFGSNE
APPVENWRTIRRL-----------------------------------------------
--------------------------------------IGHDNDVQDLGWSYDSSIL---
VSVG-------LDSKVVVWSGHTFEK--LKTLSI------HQSHVKGITFDPAN-KYFAT
ASDDRTVRIFRFTSPSPNSTAHDQMNNFVLEHTISAPFQNSPLT---AYFRRCSWSPDGM
HIAAANAV-N----------------------------GPVSSVAIINRG-SWDGDINLI
G-HEAPVEVCAFSPRLYS--------------------SQPVSKSAVDNQTHAMQN-VTV
IACAGG-DKSLSIWITSNPRPIVVAQEMAAKSISDLAW-------------------SPD
GKCLFATALDGTILAVRFEDGELGYPM-------AMEENEKSLTKFGTNRR------GA-
---------------------------------------------------GIAETTDGL
LLEEKSKAGEIKDVEGRMGALMGD-GHATAESMVNGKT---APLP--SNGATPARG----
---------------------------PSPAPDTQKA-QPNGTA--ATPA----APEPEK
PDPYQAKLE---RLKQ--------------------------------------------
-----------------------------------RPTYTKEGKKRIAPLLVSGAGAAES
SLPQARLM--ASVS-SQVKADVP-------------------------------------
------------------------------------------QSIVDLSKPFDGLPKGGL
AALLFGN-K--------------RKLAQLEGDEDGHVEKRVALASQNGATPILANTPDGL
LPAQPQPAPTGQQPTPEFIRPAVTNPCMAISQLRLAVPKVRSQIVRAIDSNDRPTEPPS-
----AT---GE----PGKSRADVVFEARNPSPASLTGRAVDREPVRLTLFR---------
-GEQPLWQDFLPRTVLLVTGNQSMWAAACEDGSIYIWSP-AGRRLVSALVLEAQPVILEC
NGPWILCISAVGMCYVWNVKHLSSPHPP-ISLQPVLDAAIH--TLGAHPSAAPAITNARI
NSEGRVVVALSNGEGYSYSPSMYTWQRVSEAWWAVGSQYWNSTEAPVGNL----------
QSAGP--Q------QDKET--------KAAVSAGIIPFLERNTTNETLLR---GRAYFLQ
RLIKVLLSREGYESFESSVSIAHMENRLAAALSLGAKEEFRLYLSMYAKRLGAEGLKMKV
EELLKGLIGGLFEE-EDETGTVRRLQA----------N-----EKEDRNWQESSDTLCGW
PREVLLKEVILAL-------GKHRDLQRVTVPYAKLLGVVDNE-------------SEDD
DAMET--
>XP_041146262_Aspergillus_flavus
------------------------------------------------------------
------------------------------------------------------------
----------------------------MV-SPLPYSCWRLVLRALRYPSAADRWI----
------------------------------------------------------------
------------------------------------------------------------
------------------------------------------------------------
------------------------------------------------ELVLTLPNQIDG
YVRIWSTEAIC--NTNDP-------------AVASKPKQLASMSNHS-------------
-----------GTIHTVRFSPNGKYLASG-----ADDKIVCIYTLDTNPPSHATTFGSNE
APPVENWRTVRRL-----------------------------------------------
--------------------------------------IGHDNDVQDLGWSYDSSIL---
VSVG-------LDSKVVVWSGHTFEK--LKTISI------HQSHVKGITFDPAN-KYFAT
ASDDRTVRIFRFTSPAPNSTAHDQMNNFVLEQTISAPFANSPLT---AYFRRCSWSPDGM
HIAAANAV-N----------------------------GPVSSVAIINRG-SWDGDINLI
G-HEAPVEVCAFSPRLYA--------------------SQPVDKQAMDNQ-HGAQNLVTV
IACAGG-DKSLSIWITSNPRPIVVAQELAAKSLSDLAW-------------------SPD
GKCLYATALDGTILAVRFEDGDLGYAT-------AMEENEKSLTKFGTNRK------GA-
---------------------------------------------------GITETPDGL
LLEEKSKAGEIKGVEGRMGALMGD-DQ--ADNITNEKP---APLP--SNAPTPARP----
---------------------------SSPAPDAQKS-QPNGTA---TPS----APEPEK
PDPYQAKLE---RLKQ--------------------------------------------
-----------------------------------RPTYTKDGKKRIAPLLVSGAGAAES
SLPQARLM--ASVS-NQVKADTP-------------------------------------
------------------------------------------QSIVDLSKPFDGLPKGGL
ATLLFGN-K--------------RKLAQLEEDDDGHVEKRVALASQNGATPLLTNTPDGL
LPARPQPAPTGQQPTPEFIRPAVTNPCMAMSQVRLAVPKVRNQILRAIDPNGKPTEPPS-
----AS---GE----SSKSRVDVVFEARNPSAASLTGRAVDREPVRLTLFR---------
-GEQPLWQDFLPRTVLLVTGNQSMWAAACEDGSVYIWTP-AGRRLVSALVLEAQPVILEC
NGPWILCISAVGMCYVWNVKHLSSPHPP-VSLQPALDAAIH--TLGAHPSAAPAITNARI
NSEGRIVVAMSNGEGYSYSPSMFTWQRISEPWWAVGSQYWNTTEAPVGNL----------
QTADA--Q------KDKDA--------KAAVSAGIIPFLERNTTSETLLR---GRAYFLQ
RLIKVLLSREGYESFESSVSIAHLENRLAAALSLGAKEEFRLYLSMYAKRIGAEGLKMKV
EELLKGLIGGLF-E-EDEAGTAQRLQE----------N-----EQEDRNWRESSETLCGW
PREVLLKEVILALGRGVIEGGKHRDLQRVTVPYAKLLGVVDGE-------------SDVG
DAMET--
>XP_752346_Aspergillus_fumigatus
------------------------------------------------------------
------------------------------------------------------------
------------------------------------------------------------
------------------------------------------------------------
------------------------------------------------------------
------------------------------------------------------------
----------------------------------MEHEVGMDADISD------FTLGADG
YVRIWSTEAIY--NTGNP-------------EYANKPKQLASMSNHS-------------
-----------GTIHTVRFSPNGKYLASG-----ADDKIVCIYTLDANPPSHASTFGSNE
APPVENWRTIRRL-----------------------------------------------
--------------------------------------IGHDNDVQDLGWSYDSSIL---
VSVG-------LDSKVVVWSGHTFEK--LKTLSI------HQSHVKGITFDPAN-KYFAT
ASDDRTVRIFRFTSPSPNSTAHDQMNNFVLEHTISAPFQNSPLT---AYFRRCSWSPDGM
HIAAANAV-N----------------------------GPVSSVAIINRG-SWDGDINLI
G-HEAPVEVCAFSPRLYS--------------------SQPVSKSAVDNQNHAMQN-VTV
IACAGG-DKSLSIWITSNPRPIVVAQEMAAKSISDLAW-------------------SPD
GKCLFATALDGTILAVRFEDGELGYPM-------AMEENEKSLTKFGTNRR------GA-
---------------------------------------------------GIAETTDGL
LLEEKSKAGEIKDVEGRMGALMGD-GHATAESMVNGKT---APLP--SNGATPARG----
---------------------------PSPAADTQKA-QPNGTA--ATPA----APEPEK
PDPYQAKLE---RLKQ--------------------------------------------
-----------------------------------RPTYTKDGKKRIAPLLVSGAGAAES
SLPQARLM--ASVS-SQVKADVP-------------------------------------
------------------------------------------QSIVDLSKPFDGLPKGGL
SALLFGN-K--------------RKLAQLEGDEDGHVEKRVALASQNGATPILANTPDGL
LPAQPQPAPTGQQPTPEFIRPAVTNPCMAISQLRLAVPKVRSQIVRAIDSNGRPTEPPS-
----AT---GE----PGKSRADVVFEARNPSPASLTGRAVDREPVRLTLFR---------
-GEQPLWQDFLPRTVLLVTGNQSMWSAACEDGSVYIWSP-AGRRLVSALVLEAQPVILEC
NGPWILCISAVGMCYVWNVKHLSSPHPP-ISLQPVLDAAIH--TLGAHPSAAPAITNARI
NSEGRVVVALSNGEGYSYSPSMYTWQRVSEAWWAVGSQYWNSTEAPVGNL----------
QSAGP--Q------QDKET--------TAAVSAGIIPFLERNTTNETLLR---GRAYFLQ
RLIKVLLSREGYESFESSVSIAHMENRLAAALSLGAKEEFRLYLSMYAKRLGAEGLKMKV
EELLKGLIGGLFEE-EDETGTGRRLQA----------N-----EKEDRNWQESSDTLCGW
PREVLLKEVILAL-------GKHRDLQRVTVPYAKLLGVVDNE-------------SEDN
DAMET--
>XP_658890_Aspergillus_nidulans
------------------------------------------------------------
------------------------------------------------------------
--------------------------MDILYRPM--------------------LLSIYV
CRASRTVLANIFVSFSG---------------------FL--------------------
------------------------------------------------------------
------------------------------------------------------------
-------------------------------GERKAFEV-YSCDVSPDGSRL-VTAAGDG
YVRIWSTEAIC--GAEDA----------------NKPKQLASMSNHS-------------
-----------GTIHTVRFSPNGKYLASG-----ADDKIVCIYTLDANPPSHAASF----
------------------------------------------------------------
------------------------------------------------GWSCDSSIL---
VSVG-------LDSKVVVWSGHTFEK--LKTLSV------HQSHVKGITFDPAN-KYFAT
ASDDRTVRIFRFTSPAPNSTAHDQMNNFVLEQTITAPFQNSPLT---AYFRRCSWSPDGL
HIAAANAV-N----------------------------GPVSSVAIINRG-GWDGDINLI
G-HEAPVE---------------------------------------DSHDHVAQAPVTV
IACAGG-DKSLSVWITSNPRPIVVAQELAAKSISDLAW-------------------SPD
GSCLYATALDGTILAVRFEDGDLGYAM-------ELEENEKSLTKFGTNRK------GA-
---------------------------------------------------GIAETTDGL
LLEEKSKAGELKGVEGRMGALMGD-GHATGDAVANGKP---TPLPSTSNGVTP-AA----
---------------------------PSPSTDAQKS-QPNGTA---APS----ASETEK
PDPYQAKLE---RLKQ--------------------------------------------
-----------------------------------RPTYTKDGKKRIAPLLVSGAGGAES
SLPQARLM--ASVS-SQVKADTP-------------------------------------
------------------------------------------QSIVDLSKPFDGLPKGGL
ATLLFGN-K--------------RKLAQLEDEEDGHTEKRVALASQNGATPILTSAPEGL
LPAQPQDPPTGQQPTPEFIRPAVVNPCMSVSQLRLAVPKVRTHIVRAIDSAGKPTEPPS-
----TS---GE----SNKSRVDVVFEARNPSGASLTGRAADREPVRLTLFR---------
-GEQPLWQDFLPRTVLLVTGNQNMWSAACEDGSVYIWTP-AGRRLVSALVLEAQPVILEC
NGPWILSISAVGMCYVWNVEHLSSPHPP-VSLQPVLDAAIH--TLGAHPSAAPSITNARI
NSEGRIIIALSNGEGYAYSPSLYTWQRLSEAWWAVGSQYWNSTEAPVGNL----------
QSASNTQQ------KDKDA--------RAAVSAGIIPFLERNTTNETLLR---GRAYFLQ
RLIKTLLSREGYESFESSVSIAHLENRLAGALSLGAKEEFRLYLSMYAKRIGAEGLRGKV
EELLK-------------------------------------------------------
--------------------GKHRDLQRVTVPYAKLLGVVDNE-------------SDAN
DAMEL--
>XP_001392279_Aspergillus_niger
------------------------------------------------------------
------------------------------------------------------------
--------------------------MHII-KPV--------------------WLT---
---------------HG-------------------------------------------
------------------------------------------------------------
------------------------------------------------------------
-------------------------------GERKDFEV-YSCDVSPDGSRL-VTAAGDG
YVRIWSTEAIC--NTDDP-------------ENASKPKQLASMSNHS-------------
-----------GTIHTVRFSPNGKYLASG-----ADDKIVCIYTLDANPPSHASTFGSNE
APPVENWRTIRRL-----------------------------------------------
--------------------------------------IGHDNDVQDLGWSYDSSIL---
VSVG-------LDSKVVVWSGTTFEK--LKTLSI------HQSHVKGVTFDPAN-KYFAT
ASDDRTVRIFRFTSPAPNSSAHDQMNNFILEQTISAPFSNSPLT---AYFRRCSWSPDGM
HIAAANAV-N----------------------------GPVSSVAIINRG-SWDGDINLI
G-HEAPVEVCAFSPRLYS--------------------PQPITKPTVDSQGHAVHNSVTV
IACAGG-DKSLSIWITSNPRPIVVAQELAAKSISDLAW-------------------SPD
GKCLYATALDGTILAVRFEDGDLGYAM-------EMEENERSLTKFGTNRK------GA-
---------------------------------------------------GITETTDGL
LLEEKSKAGEIKGVEGRMGALMGD-DHAAADSKVNGKP---GSGA--SNGVTPAPA----
---------------------------PSPTPDTQKS-QPNGTA--GTPA----AQEPEK
PDPYQAKLE---RLKQ--------------------------------------------
-----------------------------------RPTYTKDGKKRIAPLLVSGAGAAES
SLPQARLM--ASVS-SQVKADTP-------------------------------------
------------------------------------------QSIVDLSKPFDGLPKGGL
AALLFGN-K--------------RKLAQLEGDDDGHVEKRVALASQNGATPILASTPDGL
LPAQPQPAPTGQQQTPEFIRPAVMNPCMAISQLRLAVPKVRSQIVRAIDPTGKPTE-PN-
----AS---GE----SNKSRVDVVFEARNPSPASLTGRAVDREPVRLTLFR---------
-GEQPLWQDFLPRTVLLVTGNLSMWAAACEDGSVYIWTP-AGRRLVSALVLEAQPVILEC
NGPWILCISAVGMCYVWNVKHLSSPHPP-ISLQPVLDAAVH--TLGAHPSAAPAITNARI
NSEGRVVVALSNGEGYSYSPSMYTWQRISESWWAVGSQYWNTTEAPVGNL----------
QSTDS---------QDKDA--------KAAVSAGIVPFLERNTTNETLLR---GRAYFLQ
RLIKVLLSREGYESFESSVSIAHLENRLAAALSLGAKEEFRLYLSMYAKRIGAEGLKMKV
EELLKGLIGGLF-E-EEDADAIRRLQD----------N-----EQDDRNWRESSETLCGW
PREVLLKEVILAL-------GKHRDLQRVTVPYAKLLGVVDNE-------------SEAG
DAMET--
>XP_015402517_Aspergillus_nomiae
------------------------------------------------------------
------------------------------------------------------------
---------------------------------------------------MD-WT----
------------------------------------------------------------
------------------------------------------------------------
------------------------------------------------------------
------------------------------------------------GIDF-ISNQIDG
YVRIWSTEAIC--NTDDP-------------AVASKPKQLASMSNHS-------------
-----------GTIHTVRFSPNGKYLASG-----ADDKIVCIYTLDANPPSHATTFGSNE
APPVENWRTVRRL-----------------------------------------------
--------------------------------------IGHDNDVQDLGWSYDSSIL---
VSVG-------LDSKIVVWSGHTFEK--LKTISI------HQSHVKGITFDPAN-KYFAT
ASDDRTVRIFRFTSPAPNSTAHDQMNNFVLEQTISAPFANSPLT---AYFRRCSWSPDGM
HIAAANAV-N----------------------------GPVSSVAIINRG-SWDGDINLI
G-HEAPVEVCAFSPRLYA--------------------SQPVDKQAMDTQ-QGAQNLVTV
IACAGG-DKSLSIWITSNPRPIVVAQELAAKSLSDLAW-------------------SPD
GKCLYATALDGTILAVRFEDGDLGYAT-------AMEENEKSLTKFGTNRR------GA-
---------------------------------------------------GITETPDGL
LLEEKSKAGEIKGVEGRMGALMGD-DQ--TDNITNGKP---APLP--SNAPTPARP----
---------------------------SSPTPDTQKN-QPNGTA---TPS----APEPEK
PDPYQAKLE---RLKQ--------------------------------------------
-----------------------------------RPTYTKDGKKRIAPLLVSGAGAAES
SLPQARLM--ASVS-SQVKADTP-------------------------------------
------------------------------------------QSIVDLSKPFDGLPKGGL
ATLLFGN-K--------------RKLAQLEEDDDGHVEKRVALASQNGATPLLTNTPDGL
LPARPQPAVAGQQPTPEFIRPAVTNPCMAMSQVRLAVPKIRNQILRAIDPNGKPTEPPS-
----AS---GE----SNKSRVDVVFEVRNPSPASLTGRAADREPVRLTLFR---------
-GEQPLWQDYLPRTVLLVTGNQSMWAAACEDGSVYIWTP-AGRRLVSALVLEAQPVILEC
NGPWILCISAVGMCYVWNVKHLSSPHPP-ISLQPALDAAIH--TLGAHPSAAPAITNARI
NSEGRIVVAMSNGEGYSYSPSMFTWQRISEPWWAVGSQYWNTTEAPVGNL----------
QTADA--Q------KDKDA--------KAAVSAGIIPFLERNTTSETLLR---GRAYFLQ
RLIKVLLSREGYESFESSVSIAHLENRLAAALSLGAKEEFRLYLSMYAKRLGAEGLKMKV
EELLKGLIGGLF-E-EDETGPAQRLQE----------N-----EQEDRNWRESSETLCGW
PREVLLKEVILAL-------GKHRDLQRVTVPYAKLLGVVDDE-------------SDTG
DAMET--
>XP_001727812_Aspergillus_oryzae
------------------------------------------------------------
------------------------------------------------------------
--------------------------MHII-KPV--------------------WLT---
---------------HG-------------------------------------------
------------------------------------------------------------
------------------------------------------------------------
-------------------------------GERKDFEV-YSCDVSPDGSRL-VTAAGDG
YVRIWSTEAIC--NTNDP-------------AVASKPKQLASMSNHS-------------
-----------GTIHTVRFSPNGKYLASG-----ADDKIVCIYTLDTNPPSHATTFGSNE
APPVENWRTVRRL-----------------------------------------------
--------------------------------------IGHDNDVQDLGWSYDSSIL---
VSVG-------LDSKVVVWSGHTFEK--LKTISI------HQSHVKGITFDPAN-KYFAT
ASDDRTVRIFRFTSPAPNSTAHDQMNNFVLEQTISAPFANSPLT---AYFRRCSWSPDGM
HIAAANAV-N----------------------------GPVSSVAIINRG-SWDGDINLI
G-HEAPVEVCAFSPRLYA--------------------SQPVDKQAMDNQ-HGAQNLVTV
IACAGG-DKSLSIWITSNPRPIVVAQELAAKSLSDLAW-------------------SPD
GKCLYATALDGTILAVRFEDGDLGYAT-------AMEENEKSLTKFGTNRK------GA-
---------------------------------------------------GITETPDGL
LLEEKSKAGEIKGVEGRMGALMGD-DQ--ADNITNEKP---ALLP--SNAPTPARP----
---------------------------SSPAPDAQKS-QPNGTA---TPS----APEPEK
PDPYQAKLE---RLKQ--------------------------------------------
-----------------------------------RPTYTKDGKKRIAPLLVSGAGAAES
SLPQARLM--ASVS-NQVKADTP-------------------------------------
------------------------------------------QSIVDLSKPFDGLPKGGL
ATLLFGN-K--------------RKLAQLEEDDDGHVEKRVALASQNGATPLLTNTPDGL
LPARPQPAPTGQQPTPEFIRPAVTNPCMAMSQVRLAVPKVRNQILRAIDPNGKPTEPPS-
----AS---GE----SSKSRVDVVFEARNPSAASLTGRAVDREPVRLTLFR---------
-GEQPLWQDFLPRTVLLVTGNQSMWAAACEDGSVYIWTP-AGRRLVSALVLEAQPVILEC
NGPWILCISAVGMCYVWNVKHLSSPHPP-VSLQPALDAAIH--TLGAHPSAAPAITNARI
NSEGRIVVAMSNGEGYSYSPSMFTWQRISEPWWAVGSQYWNTTEAPVGNL----------
QTADA--Q------KDKDA--------KAAVSAGIIPFLERNTTSETLLR---GRAYFLQ
RLIKVLLSREGYESFESSVSIAHLENRLAAALSLGAKEEFRLYLSMYAKRIGAEGLKMKV
EELLKGLIGGLF-E-EDEAGTAQRLQE----------N-----EQEDRNWRESSETLCGW
PREVLLKEVILAL-------GKHRDLQRVTVPYAKLLGVVDGE-------------SDVG
DAMET--
>XP_040634935_Aspergillus_ruber
------------------------------------------------------------
------------------------------------------------------------
--------------------------MAV-------------------------------
---------------KG---------------------SN--------------------
------------------------------------------------------------
------------------------------------------------------------
-------------------------------GERKDFEV-YSCDVSPDGSRL-VTAAGDG
YVRIWSTEAIR--NTANV-------------ENANKPKQLASMSNHS-------------
-----------GTIHTVRFSPNGKYLASG-----ADDKIVCIYSLDSNPPSHASTFGTNE
APPVENWRTIRRL-----------------------------------------------
--------------------------------------IGHDNDVQDLGWSYDSSIL---
VSVG-------LDSKVVVWSGHTFEK--LKTLSI------HQSHVKGITFDPAN-KYFAT
ASDDRTVRIFRFTSPQPNSSAHDQMNNFVHEQTIAAPFNNSPLT---AYFRRCSWSPDGM
HIAAANAV-N----------------------------GPVSSVAIINRG-SWDGDINLI
G-HEAPVEVCAFSPRLYS--------------------MQPMSKQALDQ--GGAHNLVTV
IACAGG-DKSLSIWITSNPRPIVVAQEMAAKSISDLAW-------------------SPD
GTCLYATALDGTILALGFEDGELGFAM-------AMEENEKSLTKFGTNRR------GA-
---------------------------------------------------GITETTDGL
LLEEKSKADEIKGVEGRMGALMGD-DHAAAEGEVNGKP---AATAP-SNG-TPARA----
---------------------------PSPAPDAPKTQQPNGTA---ATG----ATEPEK
PDPYQAKLE---RLKS--------------------------------------------
-----------------------------------RPTYTKEGKKRIAPLLVSGAGAAES
SLPQARLM--ASISNNQGKSDAP-------------------------------------
------------------------------------------QSIVDLSKPFDGLPKGGL
AALLFGN-K--------------RKLAQLEGDEDGHVEKRVAFASQNGATPILAATPDGL
LPAQQQPAATGQQPTPEFIRPAVTNPCMAISQLRLAVPKIRSHILRAIDENGKPTEPPS-
----TATTPGE----SNKSRVDVVFEARNPSPASLTGRAVDREPVRLTLFR---------
-GEQPLWQDFLPRSVLLVTGNQSMWAAACEDGSVYLWTT-AGRRLVSALVLEAQPVILEC
HGPWILCISAVGMCYVWNVEHLSSPHPP-VSLQPVLDAALH--SLGTHPTAAPAITNARI
NSEGRIVVALTNGEGYAYSPALYNWQRVSEAWWAVGSQYWNTTEAPVGNL----------
QLKES--Q------QDPEA--------RKAVSAGIIPFLERNTTNETLLR---GRAYFMQ
RLIKVLLSREGYESFESSVSIAHLENRLAAALSLGAKEEFRLYMSMYAKRLGAEGLKMKV
EELLKGLFGGLFEE-DDETGPQPRLQA----------N-----EKEDRNWKESSDTLCGW
PREVLLKEVILAL-------GKHRDLQRVTVPYAKLLGVVDEE-------------MESG
DAMET--
>XP_040707183_Aspergillus_sydowii
------------------------------------------------------------
------------------------------------------------------------
--------------------------MHII-KPT--------------------WLT---
---------------HG-------------------------------------------
------------------------------------------------------------
------------------------------------------------------------
-------------------------------GERKAFEV-YSCDVSPDGSRL-VTAAGDG
YVRIWSTEAIC--GGEDP----------------SKPKQLASMSNHS-------------
-----------GTIHTVRFSPNGKYLASG-----ADDKVVCIYMLDSNPPSHAASFGSNE
APPVENWRTIRRL-----------------------------------------------
--------------------------------------IGHDNDVQDLGWSYDSSIL---
VSVG-------LDSKVVIWSGHTFEK--LKTLSV------HQSHVKGITFDPAN-KYFAT
ASDDRTVRIFRFTSPAPNSTAHDQMNNFVLEHTITAPFQNSPLT---AYFRRCSWSPDGM
HIAAANAV-N----------------------------GPVSSVAIINRG-AWDGDINLI
G-HEAPVEVCAFSPRLYS--------------------PQPVKKQPVDGQDSAGQTAVTV
IACAGG-DKSLSVWITSNPRPIVVAQELAAKSISDLTW-------------------SPD
GSCLYATALDGTILAVRFEDGDLGYAM-------ELEENERSLTKFGTNRK------GA-
---------------------------------------------------GIAETTDGL
LLEEMSKAGELKDVEGRMGALMGD-EHAAGDAVANGKP---TPLP--SNGVPPAAA----
---------------------------PSPTPDTQKA-QPNGTV---TAS----TQETEK
PDPYQAKLE---RLKQ--------------------------------------------
-----------------------------------RPTYTKDGKKRIAPLLVSGAGAAES
SLPQARLM--ASVS-NQVKADTP-------------------------------------
------------------------------------------QSIVDLSKPFDGLPKGGL
ATLLFGN-K--------------RKLAQIEGDEDGQVEKRVAVASQNGATPILTNTVDGL
LPAQPQNPPTGQQPTPEFIRPAVTNPCMAVSQLRLAVPKVRMHILRAIDTAGKPAEPPS-
----TS---GE----PSKSRADAVFEARNPSTTSLTGRAVDREPVRLTLFR---------
-GEQPVWQDFLPRTVLLVTGNQSMWAAACEDGSVYIWTP-AGRRLVSALVLEAQPVILEC
NGPWILVISAVGMCYVWNVEHLSSPHPP-ISLQPVLDAAVH--TLGAHPAATPSITNARI
NSEGRVIVALSNGEGYAYSPSFYTWQRLSEPWWAVGSQYWNTTEAPVGNL----------
QSTSGAQQ------KDQEA--------KAAVSTGIIPFLERNTTNETLLR---GRAYFLQ
RLIKVLLSREGYESFESSVSIAHLENRLAAALSLGAKEEFRLYLSMYAKRIGAEGMKGKV
EELLKGLFGGLFEG-EDNDGNPSETQL----------TLQRRPEHADRNWKESSETLCGW
PRDVLLKEVILAI-------GKHRDLQRVTVPYAKLLGVVDNE-------------SNER
DAMEI--
>XP_001213358_Aspergillus_terreus
------------------------------------------------------------
------------------------------------------------------------
--------------------------MHII-KPV--------------------WLT---
---------------HGGKLVVHDSSSSWHGPLTPTLLST--------------------
------------------------------------------------------------
------------------------------------------------------------
-------------------------------GERKDFEV-YSCDVSPDGSRL-VTAAGDG
YVRIWSTEAIR--NTDDS---------------SQKPKQLASMSNHS-------------
-----------GTIHTVRFSPNGKYLASG-----ADDKIVCIYTLDANPPSH-STF----
------------------------------------------------------------
------------------------------------------------GWSYDSSIL---
VSVG-------LDSKVVVWSGHTFEK--LKTLSV------HQSHVKGITFDPAN-KYFAT
ASDDRTVKIFRFTSPAPNSTAHDQMNNFVLETTISAPFQNSPLT---AYFRRCSWSPDGM
HIAAANAV-N----------------------------GPVSSVAIINRG-SWDGDINLI
G-HEAPVEVCAFSPRLYS--------------------TQPPNKQTPDNQGQA----VTV
IACAGG-DKSLSIWITTNPRPIVVAQELAAKSISDLAW-------------------SPD
GTCLYATALDGTILAVRFEDGDLGYPM-------AMEENEKSLTKFGTNRR------GA-
---------------------------------------------------GITETTDGL
LLEEKSKAGELKGVEGRMGALMGD-GHASAEATVNGKA-----LS--SNGAAPAQG----
---------------------------TSPTADAQKT-QTNGTT---TPA----AQEADK
PDPYQAKLE---RLKQ--------------------------------------------
-----------------------------------RPTYTKDGKKRIAPLLVSGAGAAES
SLPQARLM--ASVS-SQVKADTP-------------------------------------
------------------------------------------QSIVDLSKPFDGLPKGGL
AALLFGN-K--------------RKLAQLEGDEDGHVEKRVALASQNGATPIMANTPDGL
LPAQPQPPATGQQQTPEYIRPAVTNPCMAISQLRLAVPKVRSQIVRAIDSTGKPTEPPG-
----AS---SE----ANKSRVDLVFEARNPSPASLTGRAVDREPVRLTLFR---------
-GEQPLWQDFLPRTVLLVTGNQSMWAAACEDGSVYIWTP-AGRRLVSALVLEAQPVILEC
NGPWILCISAVGMCYVWNVKHLSSPHPP-ISLQPVLDAAVH--TLGAHPSSAPAITNARI
NSEGRVIVALSNGEGYAYSPSMYTWQRMSEAWWAVGSQYWNTTEAPVGNL----------
QSTDS---------QDKDA--------KAAVSAGIIPFLERNTTNETLLR---GRAYFLQ
RLIKVLLSREGYESFESSVSIAHLENRLAAALSLGAKEEFRLYLSMYAKRIGAEGLKNKV
EELLKGLIG---------------------------------------------------
--------------------GKHRDLQRVTVPYAKLLGVVD-E-------------SEAG
DAMET--
>XP_022483883_Penicillium_arizonense
------------------------------------------------------------
------------------------------------------------------------
--------------------------MHII-KPV--------------------WLT---
---------------HG-------------------------------------------
------------------------------------------------------------
------------------------------------------------------------
-------------------------------GERKDFEV-YSCDVSPDGKRL-VTAAGDG
YVRIWSTEAIY--GTGNA-------------ELAGKPKQLASMSNHS-------------
-----------GTIHTVRFSPNGKYLASG-----ADDKIVCVYMLDANPPTHSSTFGTDE
APPVENWRTIRRL-----------------------------------------------
--------------------------------------IGHDNDVQDLGWSNDSSIL---
VSVG-------LDSKVVVWSGHTFEK--LKTIAI------HQSHVKGITFDPAN-KYFAT
ASDDRTVRIFRFTSPAPNSSAHDQMNNFVLEQTITAPFANSPLT---AYFRRCSWSPDGM
HIAAANAV-N----------------------------GPVSSVAIINRG-SWDGDINLI
G-HEAPVEVCSFSPRLYA--------------------TEPPNKKKTDGQGSTAQHHITV
IACAGG-DKSLSIWITSNARPIVVAQEMAAKAISDLAW-------------------TPD
GKCLFATALDGTIVAVRFEDGELGWAT-------EMEENEKSLTKFGTNRK------GA-
---------------------------------------------------GITETTDSL
LLEEKSKAGEIKDVEGRMGALMGD-AEPTA----NGEK---AAQP--SNGATPARA----
---------------------------SSPAPETNKA-QPNGSA--STPA----ASESEK
PDPYQAKLE---RLKQ--------------------------------------------
-----------------------------------RPTYTKEGKKRIAPLLVSGAGAGES
SLPQARLM--ASVS-NQVKADAP-------------------------------------
------------------------------------------TTIVDLSKPFDGLPKGGL
TTLLLGN-K--------------RKLAQMDGDEDGSVEKRVTLASQNGATPIMANTPDGL
LPAQVQSAATGQQPTPDFIRPAVTNPCMSVSQLRLAVPKIRSQILRALDTSGKPTEPPG-
----TG---ADSS--SSKGRVDVVFEARNPSPASLTGRAVDREPVRLTLFR---------
-GEQPLWQDFLPRTVLLVTGNQSMWAAGCEDGSIYLWTP-SGRRLVSALVLEAQPVILEC
NGPWILCISSVGMCYVWNVKHLSSPHPP-VSLQPVLDAAIH--TLGANPTAAPAVTDARI
NSEGRVVVSLSNGEGYSYSPAMFTWQRITEAWWAVGSQYWNTTDAPVNNL----------
QAKDA-QQ------DNKDA--------KAAVAAGIIPWLERNTTNETLLR---GRAYFLQ
RLIKVLLSREGYETFESSVSIAHLENRLAAALSLGAKEEFRLYLSMYAKRIGAEGLKLKV
EELLKGLIGGLFED-DDTTEGILKLQA----------N-----EREGRNWREGSDDLCGW
PRETLLKEVILAL-------GKHRDLQRVTVPYAKLLDMVDTS-------------SENG
DAMDL--
>XP_014535010_Penicillium_digitatum
------------------------------------------------------------
------------------------------------------------------------
------------------------------------------------------------
------------------------------------------------------------
------------------------------------------------------------
------------------------------------------------------------
------------------------------------------------------------
------------------------------------------MSNHS-------------
-----------GTIHTVRFSPNGKYLASG-----ADDKIVCVYTLDANPPTHSSTFGTDE
APPVENWRTIRRL-----------------------------------------------
--------------------------------------IGHDNDVQDLGWSFDSSIL---
VSVG-------LDSKVVVWSGHSFEK--LKTIAI------HQSHVKGITFDPAN-KYFAT
ASDDRTVRIFRFTSPAPNSSAHDHMNNFVLEQTITAPFANSPLT---AYFRRCSWSPDGM
HIAAANAV-N----------------------------GPVSSVAIINRG-SWDGDINLI
G-HEAPVEVCSFSPRLYA--------------------TEPPGKKQADGQ-PVLQHHITV
IACAGG-DKSLSIWITSNARPIVVAQEMAAKAISDLAW-------------------TPD
GKCLFATALDGTIVAVRFEDGELGWAT-------EMEENEKSLTKFGTNRK------GA-
---------------------------------------------------GITETTDGL
LLEEKSKAGEIKHVEGRMGALMGDGAEPTT----NGDK---ALQP--SNGTTPARG----
---------------------------SSPAPEATKT-QTNGTP--SAPA----ATESEK
PDPYKAKLE---RLKQ--------------------------------------------
-----------------------------------RPTYTKEGKKRIAPLLVSGAGVSES
SLPQARLM--ASVS-NQVKADAP-------------------------------------
------------------------------------------TTIVDLSKPFDGLPKGGL
TALLLGN-K--------------RKLAQIEGDEDGSVEKRVTLASQNGATPIMANTADGL
LPAQVQSATTGQQPTPDFIRPAVTNPCMSVSQLRLAVPKIRSQILRALDSSGKPTEQPG-
----PG---TDSS--SPKSRVDVVFEARNPSPASLTGRVVDREPVRLTLFR---------
-GDQPLWQDFLPRTVLLVTGNQSMWAAGCEDGSIYLWSP-AGRRLVSALVLEAQPVILEC
NGPWILCISSVGMCYVWNVKHLSSPHPP-VSLQPVLDAAIH--TMGAHPTAAPAVTDARI
NSEGRVIVSLSNGEGYSYSPSMFTWQRISEAWWAVGSQYWNTTDAPVSNL----------
QAKDA-QQ------DNKDA--------KAAVAAGIIPWLERNTTNETLLR---GRAYFLQ
RLIKVLLSREGYETFESSVSIAHLENRLAAALSLGAKEEFRLYLSMYAKRIGAEGLKLKV
EELLKGLIGGLFEDEDDASEVILKLQA----------N-----EREGRNWREGSEDLCGW
PRETLLKEVILAL-------GKHRDLQRVTVPYAKLLDMVDTT-------------SDHG
DAMDL--
>XP_016596885_Penicillium_expansum
------------------------------------------------------------
------------------------------------------------------------
--------------------------MHII-KPV--------------------WLT---
---------------HG-------------------------------------------
------------------------------------------------------------
------------------------------------------------------------
-------------------------------GERKDFEV-YSCDVSPDGKRL-VTAAGDG
YVRIWSTDAIY--GTGTP-------------ELEGKPKQLASMSNHS-------------
-----------GTIHTVRFSPNGKYLASG-----ADDKIVCVYTLDANPPTHSSTFGSDE
APPVENWRTIRRL-----------------------------------------------
--------------------------------------IGHDNDVQDLGWSFDSSIL---
VSVG-------LDSKVVVWSGHSFEK--LKTIAI------HQSHVKGITFDPAN-KYFAT
ASDDRTVRIFRFTSPAPNSSAHDHMNNFVLEQTITAPFANSPLT---AYFRRCSWSPDGM
HIAAANAV-N----------------------------GPVSSVAIINRG-SWDGDINLI
G-HEAPVEVCSFSPRLYA--------------------TEPPGKKQADGQ-PVPQHHITV
IACAGG-DKSLSIWITSNARPIVVAQEMAAKAISDLAW-------------------TPD
GKCLFATALDGTIVAVRFEDGELGWAT-------EMEENEKSLTKFGTNRK------GA-
---------------------------------------------------GITETTDSL
LLEEKSKAGEIKHVEGRMGALMGDSAEPAT----NGDK---APQP--SNGTTPARG----
---------------------------SSPAPEATKT-QTNGTP--STPA----ATETEK
PDPYKAKLE---RLKQ--------------------------------------------
-----------------------------------RPTYTKEGKKRIAPLLVSGAGAGES
SLPQARLM--ASVS-NQVKADAP-------------------------------------
------------------------------------------TTIVDLSKPFDGLPKGGL
AALLLGN-K--------------RKLAQIEGDEDGSVEKRVTLASQNGATPIMANTPDGL
LPAQVQTATTGQHPTPEFIRPAVTNPCMSVSQLRLAVPKIRSQILRALDSSGKPTEQPG-
----PG---TDSS--STKSRVDVVFEARNPSPASLTGRAVDREPVRLTLFR---------
-GDQPLWQDFLPRTVLLVTGNQSMWAAGCEDGSIYLWTP-AGRRLVSALVLEAQPVILEC
NGPWILCISSVGMCYVWNVKHLSSPHPP-VSLQPVLDAAIH--TMGANPTAAPAVTDARI
NSEGRVIVSLSNGEGYSYSPSMFTWQRISEAWWAVGSQYWNTTDAPVSNL----------
QAKDA-QQ------DNKDA--------KAAVAAGIIPWLERNTTNETLLR---GRAYFLQ
RLIKVLLSREGYETFESSVSIAHLENRLAAALSLGAKEEFRLYLSMYAKRIGAEGLKLKV
EELLKGLIGGLFEDEDDASEGVLKLQA----------N-----EREGRNWREGSDDLCGW
PRETLLKEVILAL-------GKHRDLQRVTVPYAKLLDMVDTT-------------SEHG
DAMDL--
>XP_040644112_Penicillium_griseofulvum
------------------------------------------------------------
------------------------------------------------------------
--------------------------MHII-KPV--------------------WLT---
---------------HG-------------------------------------------
------------------------------------------------------------
------------------------------------------------------------
-------------------------------GERKDFEV-YSCDVSPDGKRL-VTAAGDG
YVRIWSTDAIY--GTGTP-------------ELEGKPKQLASMSNHS-------------
-----------GTIHTVRFSPNGKYLASG-----ADDKIVCVYTLDANPPTH-STFGTDE
APPVENWRTIRRL-----------------------------------------------
--------------------------------------IGHDNDVQDLGWSFDSSIL---
VSVG-------LDSKVVVWSGHSFEK--LKTIAI------HQSHVKGITFDPAN-KYFAT
ASDDRTVRIFRFTSPAPNSSAHDHMNNFVLEQTITAPFANSPLT---AYFRRCSWSPDGM
HIAAANAV-N----------------------------GPVSSVAIINRG-SWDGDINLI
G-HEAPVEVCSFSPRLYA--------------------TEPPNKKQADGQ-PVPQHHITV
IACAGG-DKSLSIWITSNARPIVVAQEMAAKAISDLAW-------------------TPD
GKCLFATALDGTIVAVRFEDGELGWAT-------EMEENEKSLTKFGTNRK------GA-
---------------------------------------------------GITETTDSL
LLEEKSKAGEIKHVEGRMGALMGDSAEPTTEPTANGDK---ATQP--SNGTTPARA----
---------------------------VS--PEATKT-QTNGTP--STPA----ATEAEK
PDPYKAKLE---RLKQ--------------------------------------------
-----------------------------------RPTYTKEGKKRIAPLLVSGAGAGES
SLPQARLM--ASVS-NQVKADAP-------------------------------------
------------------------------------------TTIVDLSKPFDGLPKGGL
TALLLGN-K--------------RKLAQIEGDEDGSVEKRVALASQNGATPIMANTPDGL
LPAQVQSAVTGQQPTPEFIRPAVTNPCMSVSQLRLAVPKIRSHILRALDSSGKPTESPG-
----PS---TDSS--STKSRVDVVFEARNPSPASLTGRAVDREPVRLTLFR---------
-GDQPLWQDFLPRAVLLVTGNQTMWAAGCEDGSIYLWTP-AGRRLVSALVLEAQPVILEC
NGPWILCISSVGMCYVWNVKHMSSPHPP-ISLQPVLDAAIH--TLGANTTAAPAVTGARI
NSEGRVIVSLSNGEGYSYSPSMFTWQRISETWWAVGSQYWNTTDAPVSNL----------
QAKDA-QQ------DNKDA--------KAAVAAGIIPWLERNTTNETLLR---GRAYFLQ
RLIKVLLSREGYETFESSVSIAHLENRLAAALSLGAKEEFRLYLSMYAKRIGAEGLKLKV
EELLKGLIGGLFEDEDDASEGVLKLQA----------N-----EREGRNWREGSDDLCGW
PRETLLKEVILAL-------GKHRDLQRVTVPYAKLLDMVDTT-------------SEHG
DAMDL--
>XP_038929289_Penicillium_roqueforti
------------------------------------------------------------
------------------------------------------------------------
--------------------------MHII-KPV--------------------WLT---
---------------HG-------------------------------------------
------------------------------------------------------------
------------------------------------------------------------
-------------------------------GERKDFEV-YSCDVSPDGKRL-VTAAGDG
YVRIWSTEAIY--GTGTP-------------ELEGKPKQLASMSNHS-------------
-----------GTIHTVRFSHNGKYLASG-----ADDKIVCVYTLDANPPTHSSTFGTDE
PPPVENWRTIRRL-----------------------------------------------
--------------------------------------IGHDNDVQDLGWSFDSSIL---
VSVG-------LDSKVVVWSGHSFEK--LKTIAI------HQSHVKGITFDPAN-KYFAT
ASDDRTVRIFRFTSPSPNSSAHDHMNNFVLEQTITAPFANSPLT---AYFRRCSWSPDGM
HIAAANAV-N----------------------------GPVSSVAIINRG-SWDGDINLI
G-HEAPVEVCAFSPRLYA--------------------TEPPNKKQADGQ-PVPQHHITV
IACAGG-DKSLSIWITSNARPIVVAQEMAAKAISDLAW-------------------SPD
GKCLFATALDGTIVAVRFEDGELGWAT-------AMEENEKSLTKFGTNRK------GA-
---------------------------------------------------GITETTDSL
LLEEKSKAGEIKHVEGRMGALMGDGAEPTI----NGDK---APQA--SNGTAPARG----
---------------------------SSPAPEATKT-QTNGTL--STPA----ATESEK
PDPYKAKLE---RLKQ--------------------------------------------
-----------------------------------RPTYTKEGKKRIAPLLVSGAGAGES
SLPQARLM--ASVS-NEVKADAP-------------------------------------
------------------------------------------TTIVDLSKPFDGLPKGGL
TALLIGN-K--------------RKLAQIEGDEDGSVEKRVTLASQNGATPIMANTPDGL
LPAQVQSATTGQQPTPEFIRPAVTNPCMSVSQLRLAVPKIRSQILRALDSSGKPTEQPG-
----PS---TDSG--SSKSRVDVVFEARNPSPASLTGRAVDREPVRLTLFR---------
-GDQPLWQDFLPRSVLLVTGNQSMWAAGCEDGSIYLWTP-AGRRLVSALVLEAQPVILEC
NGPWILCISSVGMCYVWNVKHLSSPHPP-VSLQPVLDAAIH--TMGVTPTAAPAVTDARI
NSEGRIIVSLSNGEGYSYSPSMFTWQRISEAWWAVGSQYWNTTDAPVSNL----------
QAKDA-QQ------DNKDA--------KAAVAAGIIPWLERNTTNETLLR---GRAYFLQ
RLIKVLLSREGYETFESSVSIAHLENRLAAALSLGAKEEFRLYLSMYAKRIGAEGLKLKV
EELLKGLIGGLFEDEDEDSEGVLKLQD----------N-----QRDGRNWREGSDDLCGW
PRETLLKEVILAL-------GKHRDLQRVTVPYAKLLDMVDNT-------------SEHG
DAMDL--
>XP_002560958_Penicillium_rubens
------------------------------------------------------------
------------------------------------------------------------
--------------------------MHII-KPV--------------------WLT---
---------------HG-------------------------------------------
------------------------------------------------------------
------------------------------------------------------------
-------------------------------GERKDFEV-YSCDVSPDGKRL-VTAAGDG
YVRIWSTDAIY--GTGTS-------------ELEGKPKQLASMSNHS-------------
-----------GTIHTVRFSPNGKYLASG-----ADDKIVCVYTLDANPPTHSSTFGTDE
APPVENWRTIRRL-----------------------------------------------
--------------------------------------IGHDNDVQDLGWSFDSSIL---
VSVG-------LDSKVVVWSGHSFEK--LKMIAI------HQSHVKGITFDPAN-KYFAT
ASDDRTVRIFRFTSPAPNSSAHDHMNNFVLEQTITAPFANSPLT---AYFRRCSWSPDGM
HIAAANAV-N----------------------------GPVSSVAIINRG-SWDGDINLI
G-HEAPVEVCSFSPRLYA--------------------TEPPNKKQADGQ-PVPQHHITV
IACAGG-DKSLSIWITSNARPIVVAQEMAAKAISDLAW-------------------TPD
GKCLFATALDGTIVAVRFEDGELGWAT-------EMEENEKSLTKFGTNRK------GA-
---------------------------------------------------GITETTDSL
LLEEKSKAGEIKHVEGRMGALMGDGAEPTT----NGEK---APQP--SNGTTPARG----
---------------------------PSPPPEVTKT-QTNGTP--ATP-----ATESEK
PDPYKAKLE---RLKQ--------------------------------------------
-----------------------------------RPTYTKEGKKRIAPLLVSGAGAGES
SLPQARLM--ASVS-NQVKADAP-------------------------------------
------------------------------------------TTIVDLSKPFDGLPKGGL
TALLLGN-K--------------RKLAQIEGDEDGSVEKRVALASQNDATPIMANTPDGL
LPAQVQSATTGQQPTPEFIRPAVTNPCMSVSQLRLAVPKIRSQILRALDSSGKPTEQPA-
----PG---TDSG--STKSRVDVVFEARNPSPASLTGRAVDREPVRLTLFR---------
-GDQPLWQDFLPRTVLLVTGNQSVWAAGCEDGSIYLWTP-AGRRLVSALVLEAQPVILEC
NGPWIMCISSVGMCYVWNVKHLSSPHPP-VSLQPVLDAAIH--TMGANPTAAPAVTEARI
NSEGRVVVSLSNGEGYSYSPSMFTWQRISEAWWAVGSQYWNTTDAPVSNL----------
QATDT--Q------DTKDA--------KAAVAAGIIPWLERNTTNETLLR---GRAYFLQ
RLIKVLLSREGYETFESSVSIAHLENRLAAALSLGAKEEFRLYLSMYAKRIGAEGLKLKV
EELLKGLIGGLFEDEDDASERVLKLQA----------N-----EREGRNWREGSDDLCGW
PRETLLKEVILAL-------GKHRDLQRVTVPYAKLLDMVDTT-------------SEHG
DAMDL--
>XP_040811855_Penicillium_solitum
------------------------------------------------------------
------------------------------------------------------------
--------------------------MHII-KPV--------------------WLT---
---------------HG-------------------------------------------
------------------------------------------------------------
------------------------------------------------------------
-------------------------------GERKDFEV-YSCDVSPDGKRL-VTAAGDG
YVRIWSTDAIY--GTGTP-------------ELEGKPKQLASMSNHS-------------
-----------GTIHTVRFSPNGKYLASG-----ADDKIVCVYTLDANPPTHSSTFGSDE
APPVENWRTIRRL-----------------------------------------------
--------------------------------------IGHDNDVQDLGWSFDSSIL---
VSVG-------LDSKVVVWSGHSFEK--LKTIAI------HQSHVKGITFDPAN-KYFAT
ASDDRTVRIFRFTSPAPNSSAHDHMNNFVLEQTITAPFANSPLT---AYFRRCSWSPDGM
HIAAANAV-N----------------------------GPVSSVAIINRG-SWDGDINLI
G-HEAPVEVCSFSPRLYA--------------------TEPPGKKQADGQ-PVPQHHITV
IACAGG-DKSLSIWITSNARPIVVAQEMAAKAISDLAW-------------------TPD
GKCLFATALDGTIVAIRFEDGELGWAT-------EMEENEKSLTKFGTNRK------GA-
---------------------------------------------------GITETTDSL
LLEEKSKAGEIKHVEGRMGALMGDGAEPTT----NGDK---APQP--SNGATPARG----
---------------------------SSPAPEATKT-QTNVTP--STPA----ATESEK
PDPYKAKLE---KLKQ--------------------------------------------
-----------------------------------RPTYTKEGKKRIAPLLVSGAGAGES
SLPQARLM--ASVS-NQVKADAP-------------------------------------
------------------------------------------TTIVDLSKPFDGLPKGGL
TALLLGN-K--------------RKLAQIEGDEDGSVEKRVTLASQNGATPIMANTPDGL
LPAQVQSATTGQQPTPEFIRPAVTNPCMSVSQLRLAVPKIRSQILRALDSSGKPTEQPA-
----PG---TDSG--STKSRVDVVFEARNPSPASLTGRVVDREPVRLTLFR---------
-GDQPLWQDFLPRTVLLVTGNQSMWAAGCEDGSIYLWTP-AGRRLVSALVLEAQPVILEC
NGPWILCISSVGMCYVWNVKHLSSPHPP-VSLQPVLDAAIH--TMGANPTAAPAVTDARI
NSEGRVIVSLSNGEGYSYSPSMFTWQRISEAWWAVGSQYWNTTDAPVSNL----------
QAKDA-QQ------DNKDA--------KAAVAAGIIPWLERNTTNETLLR---GRAYFLQ
RLIKVLLSREGYETFESSVSIAHLENRLAAALSLGAKEEFRLYLSMYAKRIGAEGLKLKV
EELLKGLIGGLFEDEDDASEGVLKLQA----------N-----EREGRNWREGSDDLCGW
PRETLLKEVILAL-------GKHRDLQRVTVPYAKLLDMVDTT-------------SEHG
DVMDL--
>XP_022584140_Penicilliopsis_zonata
------------------------------------------------------------
------------------------------------------------------------
--------------------------MHII-KPV--------------------WLT---
---------------HG-------------------------------------------
------------------------------------------------------------
------------------------------------------------------------
-------------------------------GEKKDFEV-YSCDVSPDGSRL-VTAAGDG
YVRIWSTDAIY--NTSNP-------------EYVSKPKQLASMSNHS-------------
-----------GTIHTVRFSPNGKYLASG-----ADDKIVCIYTLDSNPPSHTSTFGSNE
APPVENWRTIRRL-----------------------------------------------
--------------------------------------IGHDNDVQDLGWSYDSSIL---
VSVG-------LDSKVVVWSGHTFEK--LKTISV------HQSHVKGITFDPAN-KHFAT
ASDDRTVRIFRFTSPPPNATAHDQMNNFMYEATISAPFNNSPLT---AYFRRCSWSPDGM
HIAAANAV-N----------------------------GPVSSVAIINRG-SWDGDINLI
G-HEAPVEVCAFSPRLYT--------------------SQPPNQQALDNQGHSLQNPVTV
IACAGG-DKSLSVWITSNPRPIVVAQEMAAKAISDLAW-------------------TPD
GRCLFATALDGTILAVRFEDGDLGYPM-------AMEENEKSLTKFGTNRR------GA-
---------------------------------------------------GIAETTDGL
LLEEKSKAGEIKGVEGRMGALMGD-GHATAENMAKETPASSAPAPAPTNGTTPAAG----
---------------------------PSPAADTQKT-QTNGTTGVAVPT----APEPEK
PDPYQAKLE---RLKQ--------------------------------------------
-----------------------------------RPTYTKDGKKRIAPLLVSGAGGAES
SLPQARLM--ASVS-SQVKSDAP-------------------------------------
------------------------------------------QSIVDLSKPFDGLPKGGL
PALLFGN-K--------------RKLAQIEDDEEGHTEKRVALASQNGATPILTNTLDGL
LPAQIQPPAVGQQPTPEFIRPAVTNPCMAISQLRLGVPKVRNLIVRAIDSTGNPTEPPG-
----TS---GDSSTSSNKNKPELVFEARNPSPASLTGRAADREPVRITLSR---------
-GEQPLWQDFLPKTALLATGNSTFWAVACEDASIYVWTP-AGRRILNALVLEAQPVILEC
SGPWLLSISAVGMCYVWNIKHLSSPHPP-VSLQPVLDAAIH--TLGAHPAAVPAISNARV
NSEGRIIVALSNGEGYSYSPTMYTWQRLSEAWWAVGSQYWNTTDAPVGNL----------
QSTTD-SQ------QDQQT--------KTAVSAGIIPFLERNTTNETLLR---GRAYFLQ
RLIKVLLSREGYESFESSVSIAHLENRLAAALSLGAKEEFRLYLSMYAKRIGAEGLKVKV
EELLKGLIGGLFEE-EGETGSLRRLSP----------N-----EKEGRNWQEDSETLCGW
SREVLLKEVILTF-------GKFRDLQRVTVPYAKLLGVVQDE-------------HEDG
DAMET--
>XP_016617862_Cladophialophora_bantiana
------------------------------------------------------------
------------------------------------------------------------
--------------------------MHII-KPI--------------------WLT---
---------------HG-------------------------------------------
------------------------------------------------------------
------------------------------------------------------------
-------------------------------GEKKDFEV-YSCHVSPDGKRL-VTAAGDG
YVRIWSTEAIY--NAANV-------------KY-DKPKQLASMSYHS-------------
-----------GTIHAVRFSPGGKFLASG-----ADDKIVCVYTLDPSPPSH-ATFGTNE
APPVENWRIFRRL-----------------------------------------------
--------------------------------------IGHDNDVQDLGWSYDGTIL---
VSVG-------LDSKVVVWSGFTFEK--LKTLSN------HVSHVKGITFDPAN-KYFAT
ASDDRTIRIFRFTSPTQNYTTHDAVNNFTLETTISQPFVNSPLT---TYFRRCSWAPDGM
HIAAANAV-N----------------------------GPVSAIAIINRG-TWDGDTTLI
G-HEGPVEVCAFSPRLYG--------------------REPPTKPSLEEH---PLPHTTV
IACGGA-DKCLSIWTTSNPRPIVVQQDIAGKPISDIAW-------------------SPD
GQILFATALDGTILTVMFEPGELGYAR-------PIEENDRSLSKFGTSRK------GI-
---------------------------------------------------GFPESTDAL
LLEEMSKAGELKGVEGRMGALMGD-LHSS-----Q-PATAE-KAIATANG----------
------------------------------TATNTEN-LTNGTAQATING---QAAAKAQ
DDQNQVKLE---RLKN--------------------------------------------
-----------------------------------RVEITKDGKKRIRPLLVSGAGGTES
SLPQTKLV--SASANVQ-TVDAP-------------------------------------
------------------------------------------QSVLDLSKPFDGLPKGGL
TALLLGN-K--------------RKYAQIEGEEEGTTEKRVVAASQKGAIPILVNGADGL
LPAQHQPAVSGQQVTPEFIRPAVINQALSISQLRLAVPKVRAHIVQGIDSTGKPGEVSG-
----DP---A------TKARAEFVFEAKNPSGQSLTPRAQDREPCRITLTR---------
-KDQPLWQDFLPRPVLLVTGTRTFWAAADETGSVYLWTP-HGRRLNSALVMEAQPVILAS
YDSWLMCITAVGMCYVWNVKTMSSPHPP-VSLAPVLDAASH--SLAAHPTGAPAITQARL
NSEGRIIVSLSNGDGYAYSPQMFCWQRVSEVWWAVGSQYWNTTDSSVGNI----------
QSSKA--K------TDFEK--------SVDVSSGIVPWLERNTTSETLLR---GRAYFLQ
RLIKVLLSREGFESFESGVSIAHLENRIAAALMLGAKDEFRIYLLVYAKRLGAEGLRLKV
EELLRTLIGGIVEPSGED----GESVAATM-------N-----AVNGRNWQEDSKTICGW
PREELLKDVVLLL-------GKHRDLQRITVPYAKMLHIVDDT-------------PEDQ
DQMAL--
>XP_008728445_Cladophialophora_carrionii
------------------------------------------------------------
------------------------------------------------------------
--------------------------MHII-KPI--------------------WLT---
---------------HG-------------------------------------------
------------------------------------------------------------
------------------------------------------------------------
-------------------------------GEKKDFEV-YSCHVSPDGQRL-VTAAGDG
YVRIWSTEAIY--NAVNS-------------KY-DKPKQLASMSYHS-------------
-----------GTIHTVRFSPGGKFLASG-----ADDKIVCIYTLDPGPPSH-AAFGSNE
APPVENWRIFRRL-----------------------------------------------
--------------------------------------IGHDNDVQDLGWSYDGTIL---
VSVG-------LDSKVVVWSGFTFEK--LKTLPN------HSSHVKGITFDPAN-KYFAT
ASDDRTIKIFRFTSPTQNYTTHDAVNNFVLETTITQPFVQSPLT---TYFRRCSWAPDGQ
HIAAANAV-N----------------------------GPVSAIAIIERG-TWGGDTTLI
G-HEGPVEVCAFSPRLYG--------------------SDPNPRPLPEGH---VAPHTTV
IACGGA-DKCLSIWTTSNPRPLVVQQDVAAKPISDIAW-------------------SPD
GQTLFATALDGTILTIMFEVGELGYTR-------PIEENDRSLTKFGTSRK------GL-
---------------------------------------------------GFPETTDAL
LLEEMSKAGELKGVEGRMGALMGD-LHSS-----Q-PAAAE-KTTGAPNG----------
------------------------------TNA-EEP-LTNGATETGFPG---HASAKAQ
DDQNQAKLE---RLKN--------------------------------------------
-----------------------------------RVEITKEGKKRIRPLLVSGAGGTES
SLPQTKLV--SASASVQQAKDAP-------------------------------------
------------------------------------------QAVLDLSKPFDGLPKGGL
PALLLGN-K--------------RKYAEIEGEEPGAAEKRVTAASQRAAAPIVVNGADGL
LPAQPLPMVNIQQTTPDFIRPAVVNPATSVAQLRLAVPKVRAQIIQGIDSSGKPADVSG-
----DA---T------SKSRAEFVLEVKNPSPQSLTPRAQDREPCRITLTR---------
-KDQPLWLDFLPRPVLLATGTRTFWAVGDETGSIYMWTP-HGRRLNSAIVMEAQPVILAS
YESWLMCITAVGMCYVWNVQSMSAPHPP-VSLAPVLDAAIH--SLAAHPTGAPAITQARL
NSEGRIIVSLSNGDGYAYSPQMYCWQRLSEVWWAVGSQYWNTTDSSVGNV----------
QSAKA--Q------SGSDK--------SVDVSSGIVPWLERNTTSETLLR---GRAYFLQ
RLVKVLLSREGFETFESGVSIAHLENRMAAALMLGAKDEFRIYLLMYAKRLGAEGLRLKV
EELLRTLIGGILDQSDQLD---GETNAATA-------N-----AIEGRNWREDAKMICGW
PREELLKDVVLLL-------GKHRDLQRITVPYAKMLRVLDDV-------------PGGQ
DEMAL--
>XP_016251869_Cladophialophora_immunda
------------------------------------------------------------
------------------------------------------------------------
--------------------------MHLI-KPI--------------------WLT---
---------------HG-------------------------------------------
------------------------------------------------------------
------------------------------------------------------------
-------------------------------GEKKDFEV-YSCHVSPDGKRL-VTAAGDG
YVRIWSTEAIY--NATNA-------------KY-DKPKQLASMSYHS-------------
-----------GTIHTVRFSPGGKFLASG-----ADDKIVCVYTLDPSPPTH-ATFGSNE
APPVENWRIFRRL-----------------------------------------------
--------------------------------------IGHDNDVQDLGWSYDGTIL---
VSVG-------LDSKVVVWSGFTFEK--LKTLSN------HASHVKGITFDPAN-KYFAT
ASDDRTIRVFRFTSPTQNYTTHDAVNNFTLETTISQPFVNSPLT---TYFRRCSWAPDGM
HIAAANAV-N----------------------------GPVSAIAIINRG-TWDGDTTLI
G-HEGPVEVCAFSPRLYG--------------------PEPPGKSALEDH---PTPHTTV
IACGGA-DKCLSIWTTSSPRPIVVQQDVAGKPISDIAW-------------------SPD
GQTLFATALDGTILTVMFEAGELGYAR-------PIEENDRSLSKYGTSRK------GI-
---------------------------------------------------GFPESTDAL
LLEEMSKAGELKGVEGRMGALMGD-LHSS-----L-PATAE-KPSAITNG----------
------------------------------TTTNTAN-LANGTSETTING---QAAAKAQ
DDQNQAKLE---RLKN--------------------------------------------
-----------------------------------RVEITKDGKKRIRPLLVSGAGGTES
SLPQTKLV--SANANVQ-TVDAP-------------------------------------
------------------------------------------QSVLDLSKPFDGLPKGGL
AALLLGN-K--------------RKYAQIEGEEEGTTEKRVVAASQKGATPILVNGADGL
LPAQPQPAASGQQVTPDFIRPAVINQALSLSQLRLAVPKVRAHIVQGIDSTGKPGDISG-
----DT---A------SRSRAEFVFEARNPSGQSLTPRAQDREPCRITLTR---------
-KDQPLWQDFLPRPVLLVTGTKSFWAAADETGSIYLWTP-HGRRLNSALVMEAQPVILAS
YDSWLMCITAVGVCYVWNVKTMSSPHPP-VSLAPVLDAAVH--SLAAHPTGAPAITQARL
NSEGRIIVSLSNGDGYAYSPQMYCWQRLSEVWWAVGSQYWNTTDSSVGNI----------
QSSKA--K------TDFEK--------SVDVSSGIVPWLERNTTSETLLR---GRAYFLQ
RLVKVLLSREGYESFESGVSIAHLENRIAAALMLGAKDEFRIYLLMYAKRLGAEGLRLKV
EELLRTLIGGIVEPSSQD----GESVAATM-------N-----AVEGRNWQEDSKTICGW
PREELLKDVVLLL-------GKHRDLQRITVPYAKMLHIVDDM-------------VEDQ
DQMAL--
>XP_007744006_Cladophialophora_psammophila
------------------------------------------------------------
------------------------------------------------------------
--------------------------MHII-KPI--------------------WLT---
---------------HG-------------------------------------------
------------------------------------------------------------
------------------------------------------------------------
-------------------------------GEKKDFEV-YSCHVSPDGKRL-VTAAGDG
YVRIWSTEAIY--NAANV-------------KY-DKPKQLASMSYHS-------------
-----------GTIHAVRFSPGGKFLASG-----ADDKIVCVYTLDPSPPSH-ATFGSNE
APPVENWRIFRRL-----------------------------------------------
--------------------------------------IGHDNDVQDLGWSYDGTIL---
VSVG-------LDSKVVVWSGFTFEK--LKTLSN------HVSHVKGITFDPAN-KYFAT
ASDDRTIRIFRFTSPTQNYTTHDAVNNFTLETTISQPFVNSPLT---TYFRRCSWAPDGM
HIAAANAV-N----------------------------GPVSAIAIINRG-TWDGDTTLI
G-HEGPVEVCAFSPRLYG--------------------REPPSKPSLEEH---PLPHTTV
IACGGA-DKCLSIWTTSNPRPIVVQQDIAGKPISDIAW-------------------SPD
GQILFATALDGTILTVMFEPGELGYAR-------PVEENDRSLSKFGTSRK------GI-
---------------------------------------------------GFPESTDAL
LLEEMSKAGELKGVEGRMGALMGD-LHSS-----Q-PATAE-KAIATTNG----------
------------------------------TATNTEN-LTNGTAQTTING---QAAAKAQ
DDQNQAKLE---RLKN--------------------------------------------
-----------------------------------RVEITKDGKKRIRPLLVSGAGGTES
SLPQTKLV--SASANVQ-TVDAP-------------------------------------
------------------------------------------KTVLDLSKPFDGLPKGGL
AALLLGN-K--------------RKYAQIEGEEEGTTEKRVVAASQKGATPILVNGADGL
LPAQHQPAVSGQQVTAEFIRPAVINQALSVSQLRLAVPKVRVHIVQGIDSTGKPGEVSS-
----DT---A------SKSRAEFVFEAKNPSGQSLTPRAQDREPCRITLTR---------
-KDQPLWQDFLPRPVLLVTGTRTFWAAADETGSIYLWTP-HGRRLNSALVMEAQPVILAS
YDSWLMCITAVGMCYVWNVKTMSSPHPP-VSLAPVLDAAIH--SLAAHPTGAPAITQARL
NSEGRIIVSLSNGDGYAYSPQMFCWQRLSEVWWAVGSQYWNTTDSSVGNI----------
QSSKA--K------TDFEK--------SVDVSSGIVPWLERNTTSETLLR---GRAYFLQ
RLIKVLLSREGFESFESGVSIAHLENRIAAALMLGAKDEFRIYLLVYAKRLGAEGLRLKV
EELLRTLIGGIVEPSGQD----GESVAATM-------N-----AVDGRNWEEDSKTICGW
PREELLKDVVLLL-------GKHRDLQRITVPYAKMLHIVDDM-------------PEDQ
DQMAL--
>XP_018694382_Fonsecaea_erecta
------------------------------------------------------------
------------------------------------------------------------
--------------------------MHII-KPI--------------------WLT---
---------------HG-------------------------------------------
------------------------------------------------------------
------------------------------------------------------------
-------------------------------GEKKDFEV-YSCHVSPDGKRL-VTAAGDG
YVRIWSTEAIY--NATNA-------------KY-DKPKQLASMSYHS-------------
-----------GTIHTVRFSPGGKFLASG-----ADDKIVCIYTLDPSPPTH-ATFGSNE
APPVENWRIFRRL-----------------------------------------------
--------------------------------------IGHDNDVQDLGWSYDGTIL---
VSVG-------LDSKVVVWSGFTFEK--LKTLSN------HASHVKGITFDPAN-KYFAT
ASDDRTIRIFRFTSPTQNYTTHDAVNNFTVETTIVQPFVNSPLT---TYFRRCSWAPDGM
HIAAANAV-N----------------------------GPVSAIAIINRG-TWDGDTTLI
G-HEGPVEVCAFSPRLYG--------------------SEPPTKTTLDDH---PTPHTTV
IACGGA-DKCLSIWTTSSPRPIVVQQDVAGKPISDIAW-------------------SPD
GQTLFATALDGTILTVMFETGELGYAR-------PIEENDRSLSKYGTSRK------GI-
---------------------------------------------------GFPESTDAL
LLEEMSKAGELKGVEGRMGALMGD-LHAS-----L-PATAE-KPAATTNG----------
------------------------------TTTNTPI-LTNGMAETTTNG---QAAAKTQ
DDQNQAKLE---RLKN--------------------------------------------
-----------------------------------RVEITKDGKKRIRPLLVSGAGGTES
SLPQTKLV--SASANVQ-TVDAP-------------------------------------
------------------------------------------QSVLDLSKPFDGLPKGGL
AALLLGN-K--------------RKYAQIEGEEEGTTEKRVVAASQKGATPILVNGTDGL
LPAQPQPAVSGQQVTPEFIRPAVVNQALAVSQLRLAVPKVRAHIVQGIDSTGKPGDVSG-
----DT---A------AKSKAEFVFEAKNPSGQSLTPRAQDREPCRITLTR---------
-KDQPLWQDFLPRPVLLVTGTKTFWAAADETGSIYLWTP-YGRRLNSALVMEAQPVILAS
YDAWLMCITAVGVCYVWNIKTMSSPHPP-VSLAPVLDAAVH--SLAAHPTGAPAITQARL
NSEGRIILSLSNGDGYAYSPQMYCWQRLSEVWWAVGSQYWNTTDSSVGNI----------
QSSKA--R------TDFEK--------SVDVSSGIVPWLERNTTSETLLR---GRAYFLQ
RLIKVLLSREGFESFESGVSIAHLENRIAAALMLGAKDEFRIYLLMYAKRLGAEGLRLKV
EELLRTLIGGIVESSGQD----GESVAATV-------N-----AVEGRNWQEDSKTICGW
PREELLKDVVLLL-------GKHRDLQRITVPYAKMLHIVDDM-------------PEDQ
DQMAL--
>XP_022514332_Fonsecaea_monophora
------------------------------------------------------------
------------------------------------------------------------
--------------------------MHII-KPI--------------------WLT---
---------------HG-------------------------------------------
------------------------------------------------------------
------------------------------------------------------------
-------------------------------GEKKDFEV-YSCHVSPDGKRL-VTAAGDG
YVRIWSTEAIY--NAANA-------------KY-DKPKQLASMSYHS-------------
-----------GTIHTVRFSPGGKFLASG-----ADDKIVCVYTLDPSPPTH-ATFGSNE
APPVENWRIFRRL-----------------------------------------------
--------------------------------------IGHDNDVQDLGWSYDGTIL---
VSVG-------LDSKVVVWSGFTFEK--LKTLSN------HASHVKGITFDPAN-KYFAT
ASDDRTIRIFRFTSPTQNYTTHDAVNNFTLETTISQPFVNSPLT---TYFRRCSWAPDGM
HIAAANAV-N----------------------------GPVSAIAIINRG-TWDGDTTLI
G-HEGPVEVCAFSPRLYG--------------------PEPPSKYAHEDH---PTPHTTV
IACGGA-DKCLSIWTTSSPRPIVVQQDVAGKPISDISW-------------------SPD
GQTLFATALDGTILTVMFEVGELGYAR-------PIEENDRSLSKYGTSRK------GI-
---------------------------------------------------GFPESTDAL
LLEEMSKAGEIKGVEGRMGALMGD-LHSS-----L-PATAE-KPSVTTNG----------
------------------------------TIATTQN-LSNGTAE--TNG---QAAAKAQ
DDQNQAKLE---RLKN--------------------------------------------
-----------------------------------RVEITKDGKKRIRPLLVSGAGGTES
SLPQTKLV--SASANVQ-AVDAP-------------------------------------
------------------------------------------QTVLDLSKPFDGLPKGGL
AALLLGN-K--------------RKYAQIEGEEEGTAEKRVVAASQKGATPILVNGADGL
LPAQHQPAASGQQVTPEFIRPAVINQALSVSQLRLAVPKVRTHVVLGIDATGKPGDMSG-
----DT---A------SKSRAEFVFEAKNPSGQSLTPRAQDREPCRITLTR---------
-KDQPLWQDFLPRPVLLVTGTRSFWAAADETGSLYLWTP-HGRRLNSALVMEAQPVILAS
YDSWLMCITAVGVCYVWNVKTMSSPHPP-VSLAPVLDAAVH--SLAAHPTGAPAITQARL
NSEGRIIVSLSNGDGYAYSPQMYCWQRLSEVWWAVGSQYWNTTDSSVGNI----------
QSSKA--K------TDFEK--------SVDVSSGIVPWLERNTTSETLLR---GRAYFLQ
RLIKVLLSREGFESFESGVSIAHLENRIAAALMLGAKDEFRIYLLMYAKRLGAEGLRLKV
EELLRTLIGGIVEPSGQD----GESVAATI-------N-----AVEGRNWQEDSKTICGW
PREELLKDVVLLL-------GKHRDLQRITVPYAKMLHIMDDM-------------PEDQ
DQMAL--
>XP_016629439_Fonsecaea_multimorphosa
------------------------------------------------------------
------------------------------------------------------------
--------------------------MHII-RPI--------------------WLT---
---------------HG-------------------------------------------
------------------------------------------------------------
------------------------------------------------------------
-------------------------------GEKKDFEV-YSCHVSPDGKRL-VTAAGDG
YVRIWSTEAIY--NATNA-------------RY-DKPKQLASMSYHS-------------
-----------GTIHTVRFSPGGKFLASG-----ADDKIVCIYTLDPSPPTH-ATFGSNE
APPVENWRIFRRL-----------------------------------------------
--------------------------------------IGHDNDVQDLGWSYDGTIL---
VSVG-------LDSKVVVWSGFTFEK--LKTLSN------HASHVKGITFDPAN-KYFAT
ASDDRSIRIFRFTSPTQNYTTHDAVNNFTLETTIIQPFVNSPLT---TYFRRCSWAPDGM
HIAAANAV-N----------------------------GPVSAIAIINRG-TWDGDTTLI
G-HEGPVEVCAFSPRLYG--------------------AEPPAKNALEDH---PTPHTTV
IACGGA-DKCLSIWTTSSPRPIVVQQDVAGKPISDISW-------------------SPD
GQTLFATALDGTILTVMFEAGELGYAR-------PIEENDRSLSKYGTSRK------GI-
---------------------------------------------------GFPESTDAL
LLEEMSKAGELKGVEGRMGALMGD-LHSS-----L-PATAE-KPSATTNG----------
------------------------------TTTNTQN-LANDTAEPTTNG---QAAVKAQ
DDQNQAKLE---RLKN--------------------------------------------
-----------------------------------RVEITKDGKKRIRPLLVSGAGGTES
SLPQTKLV--SASANVQ-TVDAP-------------------------------------
------------------------------------------QSVLDLSKPFDGLPKGGL
AALLLGN-K--------------RKYAQIEGEEEGTTEKRVVAASQKGATPILVNGTDGL
LPAQPQPAVSGQQGAPDFIRPAVVNQALSVSQLRLAVPKVRAHIVQGIDPTGKPGDLSG-
----DT---A------SKSKAEFVFEAKNPSGPSLTPRAQDREPCRITLTR---------
-KDQPLWQDFLPRPVLLVTGTRTFWAAADETGSIYLWTP-HGRRLNSALVMEAQPVILAS
YDSWLMCITAVGVCYVWNVKTMSSPHPP-VSLAPVLDAAVH--SLAAHPTGAPAITQARL
NSEGRIIVSLSNGDGYAYSPQMYCWQRLSEVWWAVGSQYWNTTDSSVGNI----------
QSSKA--K------TDFEK--------SVDVSSGIVPWLERNTTSETLLR---GRAYFLQ
RLIKVLLSREGFESFESGVSIAHLENRIAAALMLGAKDEFRIYLLMYAKRLGAEGLRLKV
EELLRTLIGGIVEPSGQD----GDSVAATI-------N-----AVEGRNWQEDSKTICGW
PREELLKDVVLLL-------GKHRDLQRITVPYAKMLHIVDDM-------------PEDQ
DQMAL--
>XP_022495290_Fonsecaea_nubica
------------------------------------------------------------
------------------------------------------------------------
--------------------------MHII-KPI--------------------WLT---
---------------HG-------------------------------------------
------------------------------------------------------------
------------------------------------------------------------
-------------------------------GEKKDFEV-YSCHVSPDGKRL-VTAAGDG
YVRIWSTEAIY--NAANA-------------KY-DKPKQLASMSYHS-------------
-----------GTIHTVRFSPGGKFLASG-----ADDKIVCVYTLDPSPPTH-ATFGSNE
APPVENWRIFRRL-----------------------------------------------
--------------------------------------IGHDNDVQDLGWSYDGTIL---
VSVG-------LDSKVVVWSGFTFEK--LKTLSN------HASHVKGITFDPAN-KYFAT
ASDDRTIRIFRFTSPTQNYTTHDAVNNFTLETTISQPFVNSPLT---TYFRRCSWAPDGM
HIAAANAV-N----------------------------GPVSAIAIINRG-TWDGDTTLI
G-HEGPVEVCAFSPRLYG--------------------PEPPSKYAHEDH---PTPHTTV
IACGGA-DKCLSIWTTSSPRPIVVQQDVAGKPISDISW-------------------SPD
GQTLFATALDGTILTVMFEVGELGYAR-------PIEENDRSLSKYGTSRK------GI-
---------------------------------------------------GFPESTDAL
LLEEMSKAGEIKGVEGRMGALMGD-LHSS-----L-PATAE-KPSVTTNG----------
------------------------------TITITQN-LSNGTVETTTNG---QAAAKAQ
DDQNQAKLE---RLKN--------------------------------------------
-----------------------------------RVEITKDGKKRIRPLLVSGAGGTES
SLPQTKLV--SASANVQ-AVDTP-------------------------------------
------------------------------------------QTVLDLSKPFDGLPKGGL
AALLLGN-K--------------RKYAQIEGEEEGTAEKRVVAASQKGATPILVNGADGL
LPAQHQPAASGQQVTPEFIRPAVINQALSVSQLRLAIPKVRTHVVLGIDATGKPGDMSG-
----DT---A------SRSRAEFVFEAKNPSGQSLTPRAQDREPCRITLTR---------
-KDQPLWQDFLPRPVLLVTGTRSFWAAADETGSLYLWTP-HGRRLNSALVMEAQPVILAS
YDSWLMCITAVGVCYVWNVKTMSSPHPP-VSLAPVLDAAVH--SLAAHPTGAPAITQARL
NSEGRIIVSLSNGDGYAYSPQMYCWQRLSEVWWAVGSQYWNTTDSSVGNI----------
QSSKA--K------TDFEK--------SVDVSSGIVPWLERNTTSETLLR---GRAYFLQ
RLIKVLLSREGFESFESGVSIAHLENRIAAALMLGAKDEFRIYLLMYAKRLGAEGLRLKV
EELLRTLIGGIVEPSGQD----AESVAATI-------N-----AVEGRNWQEDSKTICGW
PREELLKDVVLLL-------GKHRDLQRITVPYAKMLHIMDDM-------------PQDQ
DQMAL--
>XP_013286199_Fonsecaea_pedrosoi
------------------------------------------------------------
------------------------------------------------------------
--------------------------MHII-KPI--------------------WLT---
---------------HG-------------------------------------------
------------------------------------------------------------
------------------------------------------------------------
-------------------------------GEKKDFEV-YSCHVSPDGKRL-VTAAGDG
YVRIWSTEAIY--NAANA-------------KY-DKPKQLASMSYHS-------------
-----------GTIHTVRFSPGGKFLASG-----ADDKIVCVYTLDPSPPTH-ATFGSNE
APPVENWRIFRRL-----------------------------------------------
--------------------------------------IGHDNDVQDLGWSYDGTIL---
VSVG-------LDSKVVVWSGFTFEK--LKTLSN------HASHVKGITFDPAN-KYFAT
ASDDRTIRIFRFTSPTQNYTTHDAVNNFTLETTISQPFVNSPLT---TYFRRCSWAPDGM
HIAAANAV-N----------------------------GPVSAIAIINRG-TWDGDTTLI
G-HEGPVEVCAFSPRLYG--------------------PEPPSKYAHEDH---PTPHTTV
IACGGA-DKCLSIWTTSSPRPIVVQQDVAGKPISDISW-------------------SPD
GQTLFATALDGTILTVMFEVGELGYAR-------PIEENDRSLSKYGTSRK------GI-
---------------------------------------------------GFPESTDAL
LLEEMSKAGEIKGVEGRMGALMGD-LHSS-----L-PATAE-KPSVTTNG----------
------------------------------TITTTQN-LSNGTAE--ING---QAAAKAQ
DDQNQAKLE---RLKN--------------------------------------------
-----------------------------------RVEITKDGKKRIRPLLVSGAGGTES
SLPQTKLV--SASANVQ-AVDAP-------------------------------------
------------------------------------------QTVLDLSKPFDGLPKGGL
AALLLGN-K--------------RKYAQIEGEEEGTAEKRVVAASQKGATPILVNGADGL
LPAQHQPAASGQQVTPEFIRPAVINQALSVSQLRLAVPKVRTHVVLGIDATGKPGDMSG-
----DT---A------SKSRAEFVFEAKNPSGQSLTPRAQDREPCRITLTR---------
-KDQPLWQDFLPRPVLLVTGTRSFWAAADETGSLYLWTP-HGRRLNSALVMEAQPVILAS
YDSWLMCITAVGVCYVWNVKTMSSPHPP-VSLAPVLDAAVH--SLAAHPTGAPAITQARL
NSEGRIIVSLSNGDGYAYSPQMYCWQRLSEVWWAVGSQYWNTTDSSVGNI----------
QSSKA--K------TDFEK--------SVDVSSGIVPWLERNTTSETLLR---GRAYFLQ
RLIKVLLSREGFESFESGVSIAHLENRIAAALMLGAKDEFRIYLLMYAKRLGAEGLRLKV
EELLRTLIGGIVEPSGQD----GESVAATI-------N-----AVEGRNWQEDSKTICGW
SREELLKDVVLLL-------GKHRDLQRITVPYAKMLHIMDDM-------------PEDQ
DQMAL--
>XP_007758839_Cladophialophora_yegresii
------------------------------------------------------------
------------------------------------------------------------
--------------------------MHII-KPI--------------------WLT---
---------------HG-------------------------------------------
------------------------------------------------------------
------------------------------------------------------------
-------------------------------GEKKDFEV-YSCHVSPDGQRL-VTAAGDG
YVRIWSTETIY--NAVNS-------------KY-DKPKQLASMSYHS-------------
-----------GTIHTVRFSPGGKFLASG-----ADDKIVCIYTLDPGPPSH-AAFGSNE
APPVENWRIFRRL-----------------------------------------------
--------------------------------------IGHDNDVQDLGWSHDGTIL---
VSVG-------LDSKVVVWSGFTFEK--LKTLPN------HSSHVKGITFDPAN-KYFAT
ASDDRTIKIFRFTSPTQNYTTHDAVNNFVLETTITQPFVQSPLT---TYFRRCSWAPDGQ
HIAAANAV-N----------------------------GPVSAIAIIERG-TWGGDTTLI
G-HEGPVEVCAFSPRLYG--------------------SDPNPRPLPEGH---VAPHTTV
IACGGA-DKCLSIWTTSNPRPLVVQQDVAAKPISDIAW-------------------SPD
GQTLFATALDGTILTIMFEVGELGYTR-------PIEENDRSLTKFGTSRK------GL-
---------------------------------------------------GFPETTDAL
LLEEMSKAGELKGVEGRMGALMGD-LHSS-----Q-PAAAE-KTNGAPNG----------
------------------------------SSA-EEP-HTNGATETGLTG---RASAKAQ
DDQNQAKLE---KLKN--------------------------------------------
-----------------------------------RVEITKDGKKRIRPLLVSGAGGTES
SLPQTKLV--SASASVQQAKDAP-------------------------------------
------------------------------------------QTVLDLSKPFDGLPKGGL
PTLLLGN-K--------------RKYAEIEGEEPGAAEKRVTAASQRAAAPIVVNGADGL
LPAQPLPMVNIQQTTPEFIRPAVVNPASSVAQLRLAVPKVRAQIIQGIDCSGKPADVAG-
----DS---T------SKSRAEFVLEIKNPSPQSLTPRAQDREPCRITLTR---------
-KDQPLWLDFLPRPVLLATGTRTFWAVGDETGSIYIWTP-HGRRLNSAIVTEAQPVILAS
YESWLMCITAVGMCYVWNIQSMSSPHPP-VSLAPVLDAAIH--SLAAHPTGAPAITQARL
NSEGRIIVSMSNGDGYAYSPQMYCWQRLSEVWWAVGSQYWNTTDSSVGNV----------
QSAKA--Q------SGSDK--------SVDVSSGIVPWLERSTTSETLLR---GRAYFLQ
RLVKVLLSREGFETFESGVSIAHLENRMAAALMLGAKDEFRIYLLMYAKRLGAEGLRLKV
EELLRTLIGGILDQSVQHD---GESSAATA-------N-----AIEGRNWREDAKTICGW
SREELLKDVVLLL-------GKHRDLQRITVPYAKMLRVLDDV-------------TGGQ
DEMVL--
>XP_016233203_Exophiala_spinifera
------------------------------------------------------------
------------------------------------------------------------
--------------------------MHII-KPI--------------------WLT---
---------------HG-------------------------------------------
------------------------------------------------------------
------------------------------------------------------------
-------------------------------GEKKDFEV-YSCHVSPDGQRL-VTAAGDG
YVRIWSTEAIY--NAANA-------------KY-DKPKQLASMSYHS-------------
-----------GTIHTVRFSPGGKFLASG-----ADDKIVCIYTLDPSPPSH-AAFGSNE
APPVENWRIFRRL-----------------------------------------------
--------------------------------------IGHDNDVQDLGWSYDGTIL---
VSVG-------LDSKVVVWSGFTFEK--LKTLPN------HSSHVKGITFDPAN-KYFAT
ASDDRTIRIFRFTSPTQNYSTHDAVNNFILEQTISAPFVNSPLT---TYFRRCSWAPDGQ
HIAAANAV-N----------------------------GPVSAIAIINRG-SWDGDTTLI
G-HEGPVEVCAFSPRLYG--------------------QEQMDRSLLEGH---VAPHTTV
IACGGA-DKCLSIWTTSSPRPLVVQQDVAGKSISDITW-------------------SPD
GHALFATALDGTILTVMFEPGELGYPR-------PIEENDRSLSKFGTSRK------GL-
---------------------------------------------------GFPETTDAL
LLEEMSKAGELKGVEGRMGALMGD-SHPS-----Q-PPAA--GTAATTNG----------
------------------------------TST-TET-PTNGA-EPTTNG---NAAAK-Q
DEANQAKLE---RLKN--------------------------------------------
-----------------------------------RVEITKDGKKRIRPLLVSGAGGAES
SLPQTKLV--SAAANVQGAVDTP-------------------------------------
------------------------------------------QSILDLSKPFDGLPKGGI
ASLLLGN-K--------------RKYAQIEGEEEGTTEKRIVAASQKGVTPIVINSADGL
LPAQPQPAVSGQQVTPEFIRPAVINPALSVSQIRLAIPKVRTHIVQANDALGKSVDASS-
----EA---G------KKP--EFVFEARNPSGPSLTPRAQDREPCRITLTR---------
-KDQPLWQDFIPRPVLLVTGNQNFWAAADEAGAVYLWTP-NGRRLNSAIVMEAQPVILTS
YNSWLLCITAVGLCYVWNVKTMSSPHPP-VSLAPVLDAAMH--SLAAHPTGAPGITQARL
NSEGRIIVSLTNGEGYAYSPQMYCWQRLSEVWWAVGSQYWNTTDSSVSNI----------
HPSKA--Q------NDAER--------SVDVSAGIIPWLERNTTSETLLR---GRAYFLQ
RLVKVLLSREGFESFESGVSIAHLENRIAAAMMLGAKDEFRIYLLMYAKRLGAEGLRLKV
EELLRTLLGGIVEQPSSS----GEASVGTT-------N-----VVAGRNWDEDSKSICGW
QREELLKDVVLIL-------GKHRDLQRIIVPFAKMLHIVDGG-------------SEGQ
DEMDM--
>XP_016258370_Exophiala_oligosperma
------------------------------------------------------------
------------------------------------------------------------
------------------------------------------------------------
------------------------------------------------------------
------------------------------------------------------------
------------------------------------------------------------
------------------------------------------------------------
------------------------------------------MSYHS-------------
-----------GTIHAVRFSPGGKFLASG-----ADDKIVCIYTLDPSPPSH-AAFGSNE
APPVENWRIFRRL-----------------------------------------------
--------------------------------------IGHDNDVQDLGWSCDGTIL---
VSVG-------LDSKVVVWSGFTFEK--LKTLPN------HSSHVKGITFDPAN-KYFAT
ASDDRTIRIFRFTSPTQNYSTHDAVNNFILEHTITEPFVNSPLT---TYFRRCSWGPDGQ
HIAAANAV-N----------------------------GPVSAIAIINRG-SWDGDTTLI
G-HEGPVEVCAFSPRLYG--------------------KEPVNRAQPEEH---VAPHTTV
IACGGA-DKCLSIWTTSSPRPLVVQQDVAGKPISDITW-------------------SPD
GHALFATALDGTILSVMFEPGELGYPR-------PVEENDRSLSKFGTSRK------GL-
---------------------------------------------------GFPETTDAL
LLEEMSKAGELKGVEGRMGALMGD-SHSA-----Q-PAAT--TTTATTNG----------
------------------------------TST-TET-TTNGA-EPTSNG---NAAAK-Q
DEQNQAKLE---RLKN--------------------------------------------
-----------------------------------RVEITKDGKKRIRPLLVSGAGGAES
SLPQTKLV--SAAANVHGTVDTP-------------------------------------
------------------------------------------QSILDLSKPFDGLPKGGI
ASLLLGN-K--------------RKYAQIEGEEEGSTEKRIVAASQKGVTPIVVNGADGL
LPAQSQTVLSGQQVTPEFIRPAVINPALSVSQVRLAVPKVRTHIVQANDALGKPVDATG-
----EA---G------KKP--EFVFEARNPSGPSLTPRAQDREPCRITLVR---------
-KDQPLWQDFIPRPVLLVTGNQNFWAAADEAGAVYLWTP-HGRRLNSAIVMEAQPVILTS
YDSWLLCITAVGLCYVWNVKTMSSPHPP-VSLAPVLDAAMH--SLAAHPTGAPGITQARL
NSEGRVIVSLTNGEGYAYSPQMYCWQRLSEVWWAVGSQYWNTTDSSVGNI----------
HPSKA--Q------KDKER--------SVDVSAGIIPWLEKNTTSETLLR---GRAYFLQ
RLIKVLLSREGFESFESGVSIAHLENRIAAAMMLGAKDEFRIYLLMYAKRLGAEGLRLKV
EELLRTLLGGIVEQPSSS----GESSAATA-------N-----VVEGRNWDEDSKSICGW
QREDLLKDVVLIL-------GKHRDLQRIIVPFAKMLQIVDGG-------------AEGQ
DEMDM--
>XP_013312805_Exophiala_xenobiotica
------------------------------------------------------------
------------------------------------------------------------
--------------------------MHII-KPI--------------------WLT---
---------------HG-------------------------------------------
------------------------------------------------------------
------------------------------------------------------------
-------------------------------GEKKDFEV-YSCHVSPDGQRL-VTAAGDG
YVRIWSTEAIY--NATNA-------------KY-DKPKQLASMSYHS-------------
-----------GTIHTVRFSPGGKFLASG-----ADDKIVCIYTLDPSPPSH-AAFGSNE
TPPVENWRIFRRL-----------------------------------------------
--------------------------------------IGHDNDVQDLGWSYDGTIL---
VSVG-------LDSKVVVWSGFTFEK--LKTLPN------HSSHVKGITFDPAN-KYFAT
ASDDRTIRIFRFTSPTQNYTTHDAMNNFILEQTISAPFVNSPLT---TYFRRCSWAPDGQ
HIAAANAV-N----------------------------GPVSAIAIINRG-TWDGDTTLI
G-HEGPVEVCAFSPRLYG--------------------AEPVGRALPEGH---VAPHTTV
IACGGA-DKCLSIWTTSSPRPLVVQQDVAGKAISDIVW-------------------SPD
GQTLFATALDGTILTVMFEPGELGYPR-------PVEENDRSLSKFGTSRK------GL-
---------------------------------------------------GFPETTDAL
LLEEMSKAGELKGVEGRMGALMGD-SHSS-----Q-PAAA--TTIPTTNG----------
------------------------------TTI-TEN-LPNGS-EPAVNG---HSAAK-Q
DEQNQAKLE---RLKN--------------------------------------------
-----------------------------------RVEITKDGKKRIRPLLVSGAGGAES
SLPQTKLV--SATANIQGTVDAP-------------------------------------
------------------------------------------QSILDLSKPFDGLPKGGL
TALLLGN-K--------------RKYAQIEGEEEGTTEKRVVASSQKGATPIVVNGADGL
LPAQPQPPVTGQQVAPEFIRPAVINPALSVSQLRLAVPKVRSHIVQGIDSSGKPADAGG-
----DA---S------KRP--EFVFEARNPSGPSLTPRAQDREPSRITLTR---------
-KDQPLWQDFLPRPVLLVTGNQNFWAAGDETGAIYLWTP-HGRRLNSALVMEAQPVILAS
YDSWLLCITAVGMCYVWNVKTMSSPHPP-VSLAPVLDAAIH--SLAAHPTGAPAITQARL
NSEGRVIISLSNGDGYAYSPQMYCWQRLSEVWWAVGSQYWNTTDSSVGNV----------
HPSKA--Q------NDVER--------SVDVSAGIVPWLEKNTTSETLLR---GRAYFLQ
RLIKVLLSREGFESFESGVSIAHLENRIAAALMLGAKDEFRIYLLMYAKRLGAEGLRLKV
EELLRTLIGGIVEQPDQN----GESAAAKM-------N-----VVEGRNWQEDSKTICGW
PREELLRDVVLIL-------GKHRDLQRIIVPFSRMLHIVAGE-------------VEDQ
DTMAS--
>XP_007727065_Capronia_coronata
------------------------------------------------------------
------------------------------------------------------------
--------------------------MHII-KPI--------------------WLT---
---------------HG-------------------------------------------
------------------------------------------------------------
------------------------------------------------------------
-------------------------------GEKKDFEV-YSCHVSPDGQRL-VTAAGDG
YVRIWSTEAIY--NAANA-------------KY-DKPKQLASMSYHS-------------
-----------GTIHTVRFSPGGKFLASG-----ADDKIVCIYTHDPSPPSH-AAFGSNE
APPVENWRIFRRL-----------------------------------------------
--------------------------------------IGHDNDVQDLGWSYDGTIL---
VSVG-------LDSKVVVWSGYTFEK--LKTLSN------HSSHVKGITFDPAN-KYFAT
ASDDRTIRIFRFTSPTQNYTSHDAVNNFILEQTIVQPFVNSPLT---TYFRRCSWAPDGQ
HIAAANAV-N----------------------------GPVSAIAIINRG-TWDGDTTLI
G-HEGPVEVCAFSPRLYG--------------------SEPVTRPLPEGH---VAPHTTV
IACGGA-DKCLSIWTTNNPRPLVVQQDVAAKPISDLSW-------------------SPD
GQTLFATALDGTILTVMFEPGELGYPR-------PIEENDRSLSKFGTSRK------GL-
---------------------------------------------------GFPETTEAL
RLEELSKAGELKGVEGRMGALMGD-SHSA-----Q-PATT--NAAGPPNG----------
------------------------------TTM-SEP-LQNGT-ETTANG---HAAAKAQ
DDLNQAKLE---RLKN--------------------------------------------
-----------------------------------RVEITKDGKKRIRPLLVSGAGGAES
SLPQTKLVSASASANVQ-TVDTP-------------------------------------
------------------------------------------QSILDLSKPFDGLPKGGL
ATLLLGN-K--------------RKYAQIEGEEEGTTEKRVLAASQKGGLPILNNTPDGL
LPAQHQPPTSGQEVTPDWIRPAVINPAISVSQLRLAVPKVRAHIVQGIEPSGQPAEVSN-
----DA---A------NKSRAEFVFEARNPTGPSLTPRAQDREPCRITLTR---------
-KDQPLWQDFLPRPVLLVTGNHKFWAAADEAGSVYLWTP-HGRRLNSAIVMEAQPVVLAA
YESWLLCITSVGMCYVWNVKTMSSPHPP-VSLAPVLDTAMH--SLAAHPTGAPAITHARL
NSEGRIIVTLSNGEGFAYSPQMYCWQRLSEVWWAVGSQYWNTTDSSVGNI----------
QSSKA--QAQASGPGAVDK--------SVNVSSGIIPWLERNTTSETLLR---GRAYFLQ
RLVKVLLSREGFESFESGVSIAHLENRIAAALMLGAKDEFRIYLLMYAKRLGAEGLRLKV
EELLRTLVGGIVEEPQPDPT--SESSAVVK-----NPN-----AVEGRNWQEESKTICGW
PREELLKDVVLLL-------GKHRDLQRITVPYARMLHLVDVD-----ETNPDPGFDPGP
DDTMTA-
>XP_007738067_Capronia_epimyces
------------------------------------------------------------
------------------------------------------------------------
--------------------------MHII-KPI--------------------WLT---
---------------HG-------------------------------------------
------------------------------------------------------------
------------------------------------------------------------
-------------------------------GEKKDFEV-YSCHVSPDGQRL-VTAAGDG
YVRIWSTEAIY--NAANA-------------KY-DKPRQLASMSYHS-------------
-----------GTIHTVRFSPGGKFLASG-----ADDKIVCIYTHDPSPPSH-ATFGSNE
APPVENWRIFRRL-----------------------------------------------
--------------------------------------IGHDNDVQDLGWSYDGTIL---
VSVG-------LDSKVVVWSGYTFEK--LKTLSN------HSSHVKGITFDPAN-KYFAT
ASDDRTIRIFRFTSPTQNYTSHDAVNNFILEQTITQPFVNSPLT---TYFRRCSWAPDGQ
HIAASNAV-N----------------------------GPVSAIAIINRG-TWDGDTTLI
G-HEGPVEVCAFSPRLYG--------------------SEPVNRLAPEGH---VPAHTTV
IACGGA-DKCLSIWTTNNPRPLVVQQDVAGKPISDLAW-------------------SPD
GQALFATALDGTILTVMFESGELGYPR-------PIEENDRSLSKFGTSRK------GL-
---------------------------------------------------GFPETTEAL
RLEELSKAGELKGVEGRMGALMGD-SQSA-----H-AAPV--NAAASTNG----------
------------------------------ATT-TET-LQNGT-ENRLNG---HAAAKAQ
DDLNQAKLE---RLKN--------------------------------------------
-----------------------------------RVEITKDGKKRIRPLLVSGAGGAES
SLPQTKLV--SASANVQ-AVDAP-------------------------------------
------------------------------------------QTVLDLSKPFDGLPKGGI
ASLLLGN-K--------------RKYAQLEGEEDGTTEKRVLAASQKGAVPILANTPEGL
LPAQHQLPSSGQEVTPEWIRPAVINPAISMSQLRLAVPKIRAHIVQGIDSAGKPAEVLK-
----DA---A------SKSRAEFVFEARNPSGPSLTPRAQDREPCRITLTR---------
-KDQPLWQDFLPRPVLLVTGNHKFWAAADEAGSIYLWTP-HGRRLNSAIVMEAQPVILAA
NESWLLCITSVGMCYVWNVKTMSSPHPP-VSLAPVLDTALH--SLAAHPTGAPAITHARL
NSEGRIVVTLSNGEGFAYSPQMYCWQRLSEVWWAVGSQYWNTTDSSVGNI----------
QSSKG--Q---TGNNA-EK--------SVDVSSGIIPWLERNTTSETLLR---GRAYFLQ
RLVKVLLSREGFESFESGVSIAHLENRIAASLMLGAKDEFRIYLLMYVKRLGAEGLRLKV
EELLRTLVGGIVEEPQPDRP--GESGKILA------PN-----AVEGRNWQEESTTICGW
PREELLKDVVLLL-------GKHRDLQRITVPYARMLHLVDVD-----ETGNDP--DPDR
DDMALEK
>XP_009156124_Exophiala_dermatitidis
------------------------------------------------------------
------------------------------------------------------------
--------------------------MHII-KPI--------------------WLT---
---------------HG-------------------------------------------
------------------------------------------------------------
------------------------------------------------------------
-------------------------------GEKKDFEV-YSCHVSPDGQRL-VTAAGDG
YVRIWSTEAIY--NATNG-------------KY-DKPKQLASMSYHS-------------
-----------GTIHAVRFSPGGKYLASG-----ADDKIVCIYTLDPSPPSH-AAFGSNE
APPVENWRIFRRL-----------------------------------------------
--------------------------------------IGHDNDVQDLGWSYDGTIL---
VSVG-------LDSKVVVWSGYTFEK--LKTLSN------HSSHVKGITFDPAN-KYFAT
ASDDRTIRIFRFTSPTQNYTSHDAVNNFILETTISQPFINSPLT---TYFRRCSWAPDGQ
HIAAANAV-N----------------------------GPVSAIVIINRG-TWDGDTSLI
G-HEGPVEVCAFSPRLYG--------------------PEQVTRPTPEGH---LAPHNTV
IACGGA-DKCLSIWTTNNPRPLVVQQDVAGKPISDIAW-------------------SPD
GQTLFATALDGTILTVMFEPGELGYPR-------PIEENDRSLSKFGTSRK------GL-
---------------------------------------------------GFPETTEAL
RLEELSKAGELKGVEGRMGALMGD-HHSS-----Q-SGAA--STTATTNGATTTST----
---------------------------TTNTTT-TEN-LQNGT-EARPTA---QATAKAQ
DDLNQAKLE---RLKN--------------------------------------------
-----------------------------------RVEITKDGKKRIRPLLVSGAGGAES
SLPQTKLVSASAN-NVQ-TVDTP-------------------------------------
------------------------------------------QSVLDLSKPFDGLPKGGI
ATLLLGN-K--------------RKYAQIEGEEEGTTEKRIQAASQKGAVPILTNAPDGL
LPAQHQPPTSGQDVTPEWIRPAVINPAISVSQLRLAVPKVRAHIVQGIDSAGKPAEVSN-
----DA---AGASASNNKIRAEFVLEARNPSGPSLTPRAQDREPCRITLTR---------
-KDQPLWQDFIPRPVLLVTGNHKFWAAADEAGSLYMWTP-HGRRLNSAIVLESQPVILAA
YESWLLCITSVGMCYVWNVKTMSSPHPP-VSLAPVLDTATH--SLAAHPTGAPAITHARL
NSEGRIIVTLSNGEGYAYSPQMYCWQRLSEVWWAVGSQYWNTTDSSVGNV----------
QSSKG--S---AAGGALEQQQQQPSTTAINVSSGIIPWLERNTTSETLLR---GRAYFLQ
RLVKVLLSREGFESFESGVSIAHLENRIAAALMLGAKDEFRIYLLMYAKRLGAEGLRLKV
EELLRTLVGGIVEEEDDDTENGGENSAAVAVMKNSNPN-----AVPGRNWHEESKTICGW
PREELLKDVVLLL-------GKHRDLQRITVPYARMLRIVDADGGASGTNGSNP------
DEMAL--
>XP_013259764_Exophiala_aquamarina
------------------------------------------------------------
------------------------------------------------------------
------------------------------------------------------------
------------------------------------------------------------
------------------------------------------------------------
------------------------------------------------------------
------------------------------------------------------------
------------------------------------------MSYHS-------------
-----------GTIHTVRFSPGGKFLASG-----ADDKIVCIYSLDPSPPAH-ATFGSNE
APPVENWRIFRRL-----------------------------------------------
--------------------------------------IGHDNDVQDLGWSYDGTIL---
VSVG-------LDSKVVVWSGFTFEK--LKTLPN------HSSHVKGITFDPAN-KYFAT
ASDDRTIRVFRFTSPTQNYSTHDAVNNFILEQTIVQPFVNSPLT---TYFRRCSWAPDGQ
HIAAANAV-N----------------------------GPVSAIAIINRG-SWDGDTTLI
G-HEGPVEVCAFSPRLYG--------------------QDPSNRPPEDGH---QAPHTTV
IACGGA-DKTLSIWTTNSPRPLIVTQDVSSKPISDLAW-------------------TPD
GQNLFLTALDGTIFTVMFEPGELGYAR-------PVEENDRSLSRFGTSRK------GL-
---------------------------------------------------GFPETTDAL
LLEEMSKAGELKGLEGRMGALMGD-LNAS-----QVTGTAT-SAAPTTNG----------
------------------------------TTA-TET-PVNGT-EATTNGVATAAAAKSQ
DDQNQAKLE---RLKN--------------------------------------------
-----------------------------------RVEITKDGKKRIRPLLVSGAGGAES
SLPQAKLV--SASTNVQ-TLDAP-------------------------------------
------------------------------------------QSVLDLSKPFDGLPKGGL
AALLLGN-K--------------RKYAQIEGEEEGTAEKRVVAASQKGATPIVVNGADGL
LPAQPQPAVNGQQVTPEFIRPAVINPVLSISQLRLAVPRIRAHIVQGIDSSGKPGDVSA-
----DA---V------SKSRAEFVFEARNPSGPSLTQRAQDREPCRITLTR---------
-KDQPLWQDFLPRAVLLVTGTQSFWAAADETGSIYMWTP-YGRRLNSAIVMEAQPVILAS
YGSWLLCITAVGMCYVWNVKTMSSPHPP-VSLAPVLDAAIH--SLAAHPTGAPAITQARL
NSEGRIILSLSNGEGYAYSPQMYCWQRLSEVWWAVGSQYWNTTDTSVGAI----------
QRSNA--Q------TSNEK--------TVDLSSGVIPWLERNTTSETLLR---GRAYFLQ
RLIKVLLSREGFESFESGVSIAHLENRIAAALMLGAKDEFRIYTLMYAKRLGAEGLRLKV
EELLRTLVGGIVEQPQQE-----QNIAANI-------N-----MVEGRNWQEDSKTICGW
PREDLLKDVVLLL-------GKHRDLQRITVPFAKMLGLVNDA------------AAMDG
EAMVL--
>XP_016220067_Exophiala_mesophila
------------------------------------------------------------
------------------------------------------------------------
--------------------------MHII-KPI--------------------WLT---
---------------HG-------------------------------------------
------------------------------------------------------------
------------------------------------------------------------
-------------------------------GEKKDFEV-YSCHVSPDGQRL-VTAAGDG
YVRIWSTEAIY--NAANS-------------KY-DKPKQLASMSYHS-------------
-----------GTIHTVRFSPGGKFLASG-----ADDKIVCIYTLDPSPPTH-ATFGSNE
VPPVENWRIFRRL-----------------------------------------------
--------------------------------------IGHDNDVQDLGWSYDGTIL---
VSVG-------LDSKVVVWSGFTFEK--LKTISN------HTSHVKGITFDPAN-KYFAT
ASDDRSIKVFRFQSPTQNYTTHDAVNNFILEATITYPFVNSPLT---TYFRRCSWAPDGQ
HIAAANSV-N----------------------------GPVNAIAIVTRG-SWDGDTTLI
G-HEGPVEVCAFSPRLYG--------------------MEPVDRALPEGH---PHPHTTV
IACGGA-DKCLSIWTTSSPRPLVVTQEISSKPVSDLAW-------------------SPD
GRVLFATTLDGTILTIMFEDGELGYPR-------PVEENDRSLTKFGTSRK------GL-
---------------------------------------------------GFPETTDAL
LLEEMSKAGELKGVEGRMGALMGD-ATASASQPAKTPASAPVPATPAVNG----------
------------------------------TAT-NEP-ASNGT-DAQTNG---VTAAKSR
DDQDQAKLE---RLKR--------------------------------------------
-----------------------------------RVEITKDGKKRIRPLLVSGAGGAES
SLPQTKLV--SASANVA-VADAP-------------------------------------
------------------------------------------QSVLDLSKPFDGLPKGGL
AAMLFGN-K--------------RKYAQVEGEEENTAEKRVIAASMKGATPIVVNGTDGL
LPAQHQPTANGQQPTPEFIRPAVISPALSVSQLRLAVPKVRTHIVQGIDATGKPGDANS-
----DG---T------GKPRAEFVFEARNPSGPSLTQRAQDREPCRITLTK---------
-REQPVWQDFLPRPVLLVTGNQNFWAAADENGSLYMWTP-HGRRLNSAMVMEAQPVILAS
YESWLLCITAVGMCYVWNVKTMSSPHPP-VSMAPILDAAIH--SLTHHPTGTPAITEARL
NSEGRIVVSLSNGDGYAYSPQMYCWQRLSEVWWAVGSQYWNTTDSSVGNV----------
QSAHT--K------NSSDK--------SVNLSSGIMPWLERKTTSETLLR---GRAYFLQ
RLIKVLLSREGFESFEAGVSIAHLENRIAAALMLGAKDEFRIYLLMYAKRLGAEGLRLKI
EELLRTLVGGIVEQPESD----SNGIAANI-------N-----AIEGRNWQEDSKTICGW
PREELLKDVVLLL-------GKHRDLQRIIVPYAKMLHIVNDT-------------NQEL
DVMVL--
>XP_013272083_Rhinocladiella_mackenziei
------------------------------------------------------------
------------------------------------------------------------
--------------------------MHII-KPI--------------------WLT---
---------------HG-------------------------------------------
------------------------------------------------------------
------------------------------------------------------------
-------------------------------GEKKDFEV-YSCHVSPDGKRL-VTAAGDG
YVRIWSTEAIY--NAANA-------------TY-DKPKQLASMSYHS-------------
-----------GTIHTVRFSPGGKFLASG-----ADDKIVCIYTLDPSPPSH-AAFGSNE
APPVENWRIFRRL-----------------------------------------------
--------------------------------------IGHDNDVQDLGWSYDGTIL---
VSVG-------LDSKVVVWSGFTFEK--LKTLPN------HSSHVKGITFDPAN-KYFAT
ASDDRSIRIFRFTSPTQNYTTHDAVNNFILEQTIVQPFVNSPLT---TYFRRCSWAPDGQ
HIAAANAV-N----------------------------GPVSAVAIINRG-TWDGDTTLI
G-HEGPVEVCAFSPRLYG--------------------QEPPSRPLSEGH---VGAHTTV
IACGGA-DKCLSIWTTNNPRPLVVQQDVANKPISDLAW-------------------SPD
GQTVFATALDGTILTIMFEPGELGYAR-------PIEENDRSLTKFGTSRK------GL-
---------------------------------------------------GFPETTDAL
LLEEMSKAGELKGVEGRMGALMGD-LHSS-----Q-PATA--NATSTTNG----------
------------------------------ATT-TEN-LANGT-ETTING---HAAAKAQ
DDQTQAKLD---RLKN--------------------------------------------
-----------------------------------RVEITKDGKKRIRPLLVSGTGGAES
SLPQTKLV--SASTNVQ-TLDAP-------------------------------------
------------------------------------------QSILDLSKPFDGLPKGGL
AALLLGN-K--------------RKYAHIEGEEEGTTEKRVVAASQKGATPIVVNGADGL
LPAQPQPTPSGQQVTPDFIRPAVANQALSVSQLRLAVPKVRAHIVQGIDPAGNPGDVSS-
----DA---A------SKSRVEFVFEARNPAGASLTQRPQDREPCRITLTR---------
-KDQPLWQDFLPRAVLLVTGNQNFWAAADETGSIYLWTP-YGRRLNSALVMEAQPVILAS
YNSWLLCITAVGMCYVWNVKTLSSPHPP-VSLAPVLDAAVH--SLTAHPTGTPAITQARL
NSEGRIIISLSNGDGYAYSPQMYCWQRLSEVWWAVGSQYWNTTDSSVGNI----------
QSSKA--K------SNFDK--------TVEVSSGIIPWLERNTTAETLLR---GRAYFLQ
RIIKVLLSREGFESFESGVSIAHLENRIAAALMLGAKDEFRIYLLMYAKRLGAEGLRLKV
EELLRTLIGGIVEQSDQE----GESTAATM-------N-----VVEGRNWQEDSKTICGW
SREELLKDVVLLL-------GKHRDLQRVIVPYARMLHIVESM--------------EDQ
DQMAL--
>XP_017996714_Phialophora_attinorum
MELSRAATRALPRRLAALGSTRVAPLAVSPMAIWCRRQFSLGTGNQLPGPGSSLGGSGGG
MPQAYFQRSSRLPTNTIIKFVPQQTAWIVERMGKFSRILSPGLAILMPVIERIAYVQSLK
ESAIEIPSQSAITADNVTLELDGVLYTRVV-DPY--------------------KAS---
---------------YGVEDAEYAIGQLAQTTMRSEIGQLTLDHVLKERANLNSNITQAI
NEAASSWGVVCLRYEIRDIHAPDGVVAAMHRQVTAERSKRAEILESEGQRQSAINIAEGR
KQSVILASEALKAEQINQASGESEAILLKANATAKGIDAVARSIREGEQSAQGALSLSVA
EKYVDAFGKLAKEGTAVVVPGNVGDMGGMIASEKKSFEV-YSCDISPDGERL-VTSAADG
YVRVWATKAIY--KSEDA-------------SY-TGPKQLASMSYHS-------------
-----------GTIHTVRFSPGGKFLASG-----ADDKYVCIYTLDPNPPKH-STFGSNE
TPPVEHWPVFRRL-----------------------------------------------
--------------------------------------IGHDNDVQDLGWSHDGTVL---
VSVG-------LDSKIAVWSGYTFEK--LKTISN------HTSHVKGITFDPAN-KYFAT
ASDDRTIKIFRFTCPTQNYSSHDAVNNFILETTITQPFVNSPLT---TYFRRCSWSPDGV
HIAAANAV-N----------------------------GPAPAIAIIVRG-TWDGDTTLI
G-HEAAVEVCAFAPRLYS--------------------AHPDPQPDINGH---MPPNTTV
IACGGA-DKTLSIWTTQSPRPISIIRELSEKPISDLRW-------------------APD
GMTLFITALDGSVLCVVLEEGEIGYPQ-------PVEENDKSLTKFGTSRK------GQ-
---------------------------------------------------GFPETTDAL
LLEEMSRAGEQKGVESRMGALMGD-AQPAAQTNGE-KKTSDGAAGDTMNG----------
----------------------------------TAA-PTNGT-----NG---VSTPPVQ
D-QSQAKLE---RLKN--------------------------------------------
-----------------------------------RVEIV-NGKKRIKPLLVSSAGGGES
SLPQTKLM--SAAAAVQ-AMDAP-------------------------------------
------------------------------------------STVLDLSKPFDGLPKGGL
AALLLGN-K--------------RKYAQIDGEEEGTTEKRVAAASHSDRTPILQSTPDGL
VPAAPQPAVNGPLPTPEFIRPAVVNPVMSVSQLRLAVPRIRNMIILGIDGDGKPADTTGT
NNANES---T------KAARAEYILEIRNPSTQSLTQRAQDREPARISLSK---------
-NGSPQWQDFLPRTILLATGNKSFWAAADENASVYVWTP-AGRRLNSALVVESQPVRLES
YGSWLLCVTSVGMCYVWNVSTMAAPHPP-VSLAPVLDAAVQ--SLAAHPTGAPAIHHVRL
NSEGRIIVSLSNGDGYAYSPQMYCWQRLSEVWWAVGSQYWNTTDASVSNL----------
QAKQS--S------EGAPK---------MDVSAGILPWLERNTTTETLLR---GRAFFLQ
RLIKVLLSREGYESFESGVSLAHLENRLAAALMLGSKEEFRVYLIMYAKRLGMEGLKGKV
EELLRTLVGGIVEADPDEEASGAANIAA---------N-----VVEGRNWREENALICGW
KREELLGDVVLVL-------GKHREMQRSTVPYARMLGLVGVSNGTGAGNGNGSGGENQA
DVEM---
>NP_596575_Schizosaccharomyces_pombe
------------------------------------------------------------
------------------------------------------------------------
--------------------------MKIKKIP---------------------WLG---
---------------HFDDR----------------------------------------
------------------------------------------------------------
------------------------------------------------------------
-------------------------------GHRLSI---FSIHIHPDGSRI-ATGGLDG
TIRIWSTEAINRENENEN-------------ENEDLPKQLCCMSTHT-------------
-----------GTVTSVRFSPNGQYLASG-----SDDRVVIIWHKEEAIPGLGSTFGSGE
K-HTENWRSYRRL-----------------------------------------------
--------------------------------------LGHDNDIQDLCWSYDSQLV---
VSVG-------LDSSIIVWNGTTFER--LKRIEA------HQSHVKGITFDPAG-KYFAT
ESDDRTIKVWR-------------VSDFSIEKTITGPFNNSPLS---TYFRRPSWSPDGK
HIAAPNAM-N----------------------------GPVSCVSIIERG-TWTSEINLI
G-HEGPVEVTAFNPKLFR--------------------DK-------------NDKLVCI
LACGGQ-DRSLSIWSSALPRPLLSCQNVFQKSIGDVCW-------------------SPD
GLSLFLCSYDGNVLVCTFEKEEFGDMV-------SDEEISKALAKYGHGRH------GI-
---------------------------------------------------VLPESAKQL
ELEETAYA-----ILKKPSSLST--TDPTLVPQSSSTPKSAQKTPQKLPAFLPNRL----
---------------------------TAETVDTNKL-----------TASKEQIASPKR
PGPSDNGNEIPTKFVQ--------------------------------------------
-----------------------------------KVTITKEGKKRVAPQLLTTLSATPS
T---SRLA--STQLQHTGSSQLP-------------------------------------
------------------------------------------PQ--QFSQPINSLPKGGV
PILIVGN-K--------------TKVNHENDESDQALQEE--------------KIEEGL
LKNYYS---------------SLIDSSTSISNINFEAPRYKTNIVHSLNNEQK-------
----------------------YVLEVKNGTS--------EKNPTRIVALE---------
-NGNTKWMDYLPRPVILVTGSIHFWSIACDDGSLHLYSL-TGSRLLPPIMIESKASFLHC
NNAYLLCISSSGMVYAWNVVNKTALFTA-NSLAPILSRVSNNVTIENNSTDIPHVVIASI
SKEGVPSVTLSTGETYVYSSTMLCWQRITEPWWAIGSREWDSSGLLQSNT----------
QTESQPLK-----------------------------IYEHRTNNVLMDS---GRGKLLQ
KMVADAITEEGYDDFETIVTINHLENKIASARLLKLDDEFLVTSEVYVRLLMHHGLWQKL
EEFLGEL----------------------------------------RTQTKCSIKLSG-
-REVVAK-MLVVLRQAVQTDNEFDRANKLIEKYAST------------------------
-------
```
