## Supplementary material for "Coding Sequence Insertions in Fungal Genomes are Intrinsically Disordered and can Impart Functionally-Important Properties on the Host Protein": MAFFT_MSAs: XP_720604.2_blasthits_MAFFT.txt

```
>XP_720604_Candida_albicans
------------------------------------------------------------
-------------------------------------------MA----NEEYVT-----
----------------DSS-----------------SDF--TEYWID-------------
------------------------------------------------------------
------------------------------------------------------------
------------------------------------------------------------
-----------------------------------LFLGIKGNEYFCDIDDEYIRDRFNL
TGLNSEVSKLPILIDIITDVIDIES--QPEEHK-DSLEHNARILYGLIHARYILTTRGLN
KMFEKFRSGDFGYCPRVHCQLNPLLPIG------LNDQPRMASVKLYCSKCEDLYNPKSG
RHSAIDGAYFGTSFPAMFFQNFPNTVPIHAKETYVPRVFGFKLHEYSKLNRWRELQRLKL
ENRLKKNGI----------------QIDNVVGGFITNGDEEEK----QDNN---NNK---
---QLQSVSSQFKSLSPNQK----------------------------------------
---------
>XP_002420558_Candida_dubliniensis
------------------------------------------------------------
-------------------------------------------MA----NEEYVT-----
----------------DSS-----------------SDF--TEYWID-------------
------------------------------------------------------------
------------------------------------------------------------
------------------------------------------------------------
-----------------------------------LFLGIKGNEYFCDIDDEYIRDRFNL
TGLNSEVSKLPTLIDIITDVIDIES--QPEEHK-DSLEHNARILYGLIHARYILTTRGLN
KMFEKFRSGDFGYCPRVHCQLNPLLPIG------LNDQPRMASVKLYCSKCEDLYNPKSG
RHSVIDGAYFGTSFPAMFFQNFPNTVPIHAKDTYVPRVFGFKLHEYSKLNRWRELQRLKL
ENRLRKNGI----------------QIDNVVGGFITNGDDEET----QDNNNNSNNK---
---QLQNVSSQYKSSSPNQK----------------------------------------
---------
>XP_002546504_Candida_tropicalis
------------------------------------------------------------
-------------------------------------------MA----TEEYAT-----
----------------DSS-----------------SDF--TEYWID-------------
------------------------------------------------------------
------------------------------------------------------------
------------------------------------------------------------
-----------------------------------LFLGIKGNEYFCDIDDEYIRDRFNL
TGLNQEVSKLPTLIDIITDVIDIDS--QPDEHR-DSLEHNARILYGLIHARYILTTRGLN
KMFEKYRSGDFGYCPRVHCQLNPLLPIG------LNDQPRMASVKLYCSKCEDLYNPKSG
RHSVIDGAYFGTSFPAMFFQNFPNTIPVHSKETYVPRVFGFKLHEYSKLNRWRELQRLKL
ENRLRKNGI----------------QIDNVVGGFITNGESDSRGTNINNNNNNSNNSTNN
INPQLQSASSHYRSQAQYQK----------------------------------------
---------
>XP_003867362_Candida_orthopsilosis
------------------------------------------------------------
-------------------------------------------MA----NEEYVT-----
----------------DSS-----------------SDF--TEYWID-------------
------------------------------------------------------------
------------------------------------------------------------
------------------------------------------------------------
-----------------------------------SFLGIKGNEYFCDIDDEYIRDRFNL
TGLNQEVSKLPTLIDIITDVIDIDS--QPEEHR-EALEHNARILYGLIHARYILTTRGLN
KMFEKFRNGDFGYCPRVHCQLNPLLPIG------LNDQPRMASVKLYCSKCEDLYNPKSG
RHSVIDGAYFGTSFPAMFFQNFPNMIPIHPKETYVPRVFGFKLHEYSKLNRWRELQRLKL
ERRLAKSGI----------------QIRNVVGGF--------------------------
HTDSSQTVPRNA------------------------------------------------
---------
>XP_001524868_Lodderomyces_elongisporus
------------------------------------------------------------
-------------------------------------------MA----NEEYVT-----
----------------DSS-----------------SDF--TEYWID-------------
------------------------------------------------------------
------------------------------------------------------------
------------------------------------------------------------
-----------------------------------SFLGIKGNEYFCDIDDEYIRDRFNL
TGLNQEVSKLPTLIDIITDVIDIDS--QPEEHR-DTLEHNARILYGLIHARYILTTRGLN
KMFEKFRNGDFGYCPRVHCQLNPLLPIG------LNDQPRMASVKLYCSKCEDLYNPKSG
RHSVIDGAYFGTSFPAMFFQNFPNMIPIHLKETYVPRVFGFKLHEYSKLNRWRELQRLKL
EKRLTKNGI----------------QIDNVVGGFLMDNANGNANSAFADEQSESVGNSKK
HTMQTQNVK---------------------------------------------------
---------
>XP_007375516_Spathaspora_passalidarum
------------------------------------------------------------
-------------------------------------------MA------DYIT-----
----------------DSS-----------------SDF--TEYWID-------------
------------------------------------------------------------
------------------------------------------------------------
------------------------------------------------------------
-----------------------------------LFLGIKGNEYFCDIDDEYIRDRFNL
TGLNQEVSKLPTLIDIITDLIDLDS--QPEDQR-DTLEHNARILYGLIHARYILTSRGLN
KMFEKFRNGDFGYCPRINCQLHPLLPIG------LNDSPRVASVKLYCAKCEDLFNPKSN
RHAVIDGAYFGTSFPAMFFQNFPNAIPIHSKETYVPRVFGFKLHEYSQLNRWRHLQRMKL
ESRLVKSGI----------------NVSNVNGGFIEVEQRQEER----------------
------------------------------------------------------------
---------
>XP_043049030_Scheffersomyces_spartinae
------------------------------------------------------------
--------------------------------------------MTSIPADQYVT-----
----------------DTS-----------------TDI--TEYWID-------------
------------------------------------------------------------
------------------------------------------------------------
------------------------------------------------------------
-----------------------------------LFLGIKGNEYFCDIDDDYIRDRFNL
TGLAQEVSHLSLLVDLITDAIDMDNDDRSDENR-KNTEHDARVLYGLIHARYILTLRGLT
KMFDKFRTGDFGFCPRVNCELHPLLPVG------LSDQPRVASVKLYCAKCEDFYNPKSN
RHAVVDGAYFGRSFPAMFLLNYQQAIPVHSKQTYVPRLFGFKLHEYSKLDRWRQLQRLKL
EDRLRKDNV----------------EIDDVQGGFETSKKESQGP----------------
------------------------------------------------------------
---------
>XP_001384834_Scheffersomyces_stipitis
------------------------------------------------------------
-------------------------------------------MA----TEEYVT-----
----------------DSS-----------------SDF--TEYWID-------------
------------------------------------------------------------
------------------------------------------------------------
------------------------------------------------------------
-----------------------------------LFLGIKGNEYFCDVDDEYIRDRFNL
TGLNQEVSKLPTLIDIITDLVDIES--QPEEHR-DTLEHNARILYGLIHARYILTSRGLN
KMFEKYRNGDFGYCPRVHCQLHPLLPIG------LNDQPRLNSVKLYCAKCEDLFNPKSA
RHSVIDGAYFGTSFPAMFFQNFPQVIPIHSKETYVPKVFGFKLHEYSKLNRWRELQRIKL
EKRLVKNGV----------------QISNVVGGFVTDPVED-------------------
HPQELEQSASRQ------------------------------------------------
---------
>XP_020063984_Suhomyces_tanzawaensis
------------------------------------------------------------
-------------------------------------------MA----NEEYVT-----
----------------DSS-----------------SDF--TEYWID-------------
------------------------------------------------------------
------------------------------------------------------------
------------------------------------------------------------
-----------------------------------LFLGIKGNEYFCDIDDEYIRDRFNL
TGLNQEVSKLPTIIDIITDLMDIEL--QPEENR-DALEHNARILYGLIHARYILTSRGLN
KMFEKYRNGDFGYCPRVHCQLHPLLPIG------LNDQPRLASVKLYCAKCEDLFNPKSG
RHAVVDGAYFGTSFPAMFFQNFPQAIPIHSKDTYVPKVFGFKLHEYSKLNRWRELQRKKL
EARLAKNGV----------------EITNVVGGFKAE--ED-------------------
KPV-IQQ-----------------------------------------------------
---------
>XP_020077805_Hyphopichia_burtonii
------------------------------------------------------------
-------------------------------------------MASTN-RDDYVT-----
----------------DSS-----------------SDF--TEYWID-------------
------------------------------------------------------------
------------------------------------------------------------
------------------------------------------------------------
-----------------------------------LFLGIKGNEYFCDIDDEYIRDRFNL
TGLNQEVSKLPTLIDIITDIVDIEL--HPEEHR-DTLEHNARILYGLIHARYILTSRGLT
KMFEKYRNGDFGYCPRVHCQLHPLLPIG------LNDQPRLTTVKLYCAKCEDLYNPKSG
RHSIVDGAYFGTSFPAMFFQNFPQVIPIHSKDTYVPKVFGFDVHEYSKLDRWRRLQRAKL
EKRLTDNGI----------------ELNNVVGGFISDDATTTISTLSNK-----------
------------------------------------------------------------
---------
>XP_015469442_Debaryomyces_fabryi
------------------------------------------------------------
-------------------------------------------MANVNTNEEYIS-----
----------------DSS-----------------SDF--TEYWID-------------
------------------------------------------------------------
------------------------------------------------------------
------------------------------------------------------------
-----------------------------------LFLGIKGNEYFCDIDEEYIRDRFNL
TGLNQEVSKLPTLIDIITDLVDIEQ--QPEEHK-DALELNARILYGLIHARYILTSRGLN
KMFEKYRNGDFGYCPRVHCQLHPLLPVG------LNDQPRLASVKLYCAKCEDLYNPKSG
RHSVVDGAYFGTSFPAMFFQNFPQVIPTHVKETYVPKVFGFKLHDYSKLNRWRELQRVKL
EKRLAKDGI----------------KIDNVVGGFISNKQSDKKEAEA-------------
------------------------------------------------------------
---------
>XP_461905_Debaryomyces_hansenii
------------------------------------------------------------
-------------------------------------------MANVNTNEEYIS-----
----------------DSS-----------------SDF--TEYWID-------------
------------------------------------------------------------
------------------------------------------------------------
------------------------------------------------------------
-----------------------------------LFLGIKGNEYFCDIDEEYIRDRFNL
TGLNQEVSKLPTLIDIITDLVDIEQ--QPEEHK-DALELNARILYGLIHARYILTSRGLN
KMFEKYRNGDFGYCPRVHCQLHPLLPVG------LNDQPRLASVKLYCAKCEDLYNPKSG
RHSVVDGAYFGTSFPAMFFQNFPQVIPTHVKETYVPKVFGFKLHDYSKLNRWRELQRVKL
EKRLAKDGI----------------KIENVVGGFISNKNTEKKETET-------------
------------------------------------------------------------
---------
>XP_006684555_Yamadazyma_tenuis
------------------------------------------------------------
-------------------------------------------MANGV-EEEFYT-----
----------------DSS-----------------SDF--TEYWID-------------
------------------------------------------------------------
------------------------------------------------------------
------------------------------------------------------------
-----------------------------------LFLGIKGNEYFCDIDEEYIRDRFNL
TGLNQEVNKLPTLIDIITDVIDLES--QDEEQR-ETLEHNARILYGLIHARYILTSRGLN
KMFEKYRKGDFGYCPRVNCQLHPLLPVG------LNDQPRLASIKLYCAKCEDFYNPKSG
RHSVIDGAYFGTSFPAMFFQNFPQAIPVHDRRCYTPKVFGFKLHDYSQLNRWRELQRNKL
EKRLLKNGV----------------DIYNKPGGFVMDAPVAKTDDDKKREK---------
------------------------------------------------------------
---------
>XP_001484957_Meyerozyma_guilliermondii
------------------------------------------------------------
-------------------------------------------MG-----DEYIS-----
----------------DSS-----------------SDF--TDYWID-------------
------------------------------------------------------------
------------------------------------------------------------
------------------------------------------------------------
-----------------------------------LFLGIKGNEYFCDIDDEYIRDRFNL
TGLNQEVSRLPTLIDIITDLVDIEL--QPEEHR-DALEHNARVLYGLIHARYILTTRGLN
KMFEKYRNGDFGYCPRVHCQLHPLLPVG------LHDLPRVSSVKLYCSKCEDLYNPKSG
RHSVIDGAYFGSSFPAMFLQNFSQAIPTHSAEMYTPKVFGFKLHEYSKLNRWRELQRSHL
ERRLTSKGI----------------ETKNVVGGFTHNAPKENE-----------------
------------------------------------------------------------
---------
>XP_018714992_Metschnikowia_bicuspidata
------------------------------------------------------------
----------------------------------------MSY------DNEQYS-----
----------------DSS-----------------SDF--TEYWID-------------
------------------------------------------------------------
------------------------------------------------------------
------------------------------------------------------------
-----------------------------------LFLGIKGNEYFCDIDDDYIRDRFNL
TGLNQEVGKLPTLVDIITDMVDIEL--QPEDAR-NDMEQNARVLYGLIHARYILTQRGLN
KMFEKYKNGDFGYCPRVNCQLHPLLPVG------LTDQSRTMPVKLYCAKCEDLYNPKSG
RHAVVDGAYFGTSFPAMFFQNFPQAVPAHSKETYVPKVFGFKVHEYSKLDRWRCLQRQKL
EKRLQAKGI----------------NIVNTNGGFIDAGKQDS------------------
------------------------------------------------------------
---------
>XP_002616533_Clavispora_lusitaniae
------------------------------------------------------------
----------------------------------------MSN-ARHEEENEQFT-----
----------------DTS-----------------SDF--SEYWID-------------
------------------------------------------------------------
------------------------------------------------------------
------------------------------------------------------------
-----------------------------------LFLGIKGNEYFCDIDDDYIRDRFNL
TGLNQEVSKMATLVDIITDMVDIES--QAEEHR-IALEHNARILYGLIHARYILTHKGLS
KMFEKYKNGDFGYCPRVHCQLHPLLPVG------LSDQPRINSVKLYCAKCEDLYNPKSG
RHAVVDGAYFGTSFPAMFFQNFPQAIPVHNRETYVPRVFGFKIHEYSKLERWRNLQRQKL
EKRLTNYGI----------------NINNTSGGFIVEGSKEP------------------
------------------------------------------------------------
---------
>XP_025343963_Candida_haemuloni
------------------------------------------------------------
----------------------------------------MSHAAIHENGNDQLT-----
----------------DSS-----------------SDF--SEYWID-------------
------------------------------------------------------------
------------------------------------------------------------
------------------------------------------------------------
-----------------------------------LFLGIKGNEYFCDIDDDYIRDRFNL
TGLNQEVSKIPTLVDIITDMADIEH--QPEEHR-DALEHNARILYGLIHARYILSQRGLN
KMFEKYKNGDFGYCPRVHCHLHPLLPVG------LSDQPRINSVKLYCAKCEDLYNPKSG
RHAIVDGAYFGTSFPAMFFQNFPHAIPVHSRETYTPKVFGFRVHEYSKLDRWRKLQRRKL
EKRLQGYGI----------------EVNNTSGGFIAEDTKGDQAYQN-------------
------------------------------------------------------------
---------
>XP_024712049_Candida_pseudohaemulonis
------------------------------------------------------------
----------------------------------------MSHAAIHENGNDQLT-----
----------------DSS-----------------SDF--SEYWID-------------
------------------------------------------------------------
------------------------------------------------------------
------------------------------------------------------------
-----------------------------------LFLGIKGNEYFCDIDDDYIRDRFNL
TGLNQEVSKIPTLVDIITDMADIEH--QPEEHR-DALEHNARILYGLIHARYILSQRGLN
KMFEKYKNGDFGYCPRVHCHLHPLLPVG------LSDQPRINSVKLYCAKCEDLYNPKSG
RHAIVDGAYFGTSFPAMFFQNFPHAIPVHSRETYTPKVFGFRVHEYSKLDRWRKLQRRKL
EKRLQGYGI----------------EINNTSGGFLAEENKGDQGYPN-------------
------------------------------------------------------------
---------
>XP_025336289_Candida_duobushaemulonis
------------------------------------------------------------
----------------------------------------MSHAAIHENGNDQLT-----
----------------DSS-----------------SDF--SEYWID-------------
------------------------------------------------------------
------------------------------------------------------------
------------------------------------------------------------
-----------------------------------LFLGIKGNEYFCDIDDDYIRDRFNL
TGLNQEVSKIPTLVDIITDMADIEH--QPEEHR-DALEHNARILYGLIHARYILSQRGLN
KMFENS------------------LPLASTSSRWVERSARINSVKLYCAKCEDLYNPKSG
RHAIVDGAYFGTSFPAMFFQNFP--MPFQF-------IVGRLTHPKSSDSGYTNIPS---
------------------------------------------------------------
------------------------------------------------------------
---------
>XP_028892146_Candida_auris
------------------------------------------------------------
----------------------------------------MS--GIHENGNDQLT-----
----------------DSS-----------------SDF--SEYWID-------------
------------------------------------------------------------
------------------------------------------------------------
------------------------------------------------------------
-----------------------------------LFLGIKGNEYFCDIDDDYIRDRFNL
TGLNQEVSKLPTLVDIITDMADIEH--QPEEHR-DALEHNARILYGLIHARYILSQRGLN
KMFEKYKNGDFGYCPRVHCHLHPLLPIG------LSDQPRINSVKLYCAKCEDLYNPKSG
RHAIVDGAYFGTSFPAMFFQNFPHAIPVHSRETYTPKVFGFKVHEYSKLDRWRKLQRRKL
EKRLHGYGI----------------AVNNTSGGFIAEDSRSEQQQS--------------
------------------------------------------------------------
---------
>NP_014682_Saccharomyces_cerevisiae
------------------------------------------------------------
-------------------------------MGSRSENVGTVTREGSRVE------QDDV
LM---------DDD--SDS-----------------SEY--VDMWID-------------
------------------------------------------------------------
------------------------------------------------------------
------------------------------------------------------------
-----------------------------------LFLGRKGHEYFCDVDPEYITDRFNL
MNLQKTVSKFSYVVQYIVDDLDDSILENMTHARLEQLESDSRKLYGLIHARYIITIKGLQ
KMYAKYKEADFGRCPRVYCNLQQLLPVG------LHDIPGIDCVKLYCPSCEDLYIPKSS
RHSSIDGAYFGTSFPGMFLQAFPDMVPKHPTKRYVPKIFGFELHKQAQLTRWQELQRLKL
VEKLESKDV-----------------DLTKSGGFKT------------------------
------------------------------------------------------------
---------
>XP_018219271_Saccharomyces_eubayanus
------------------------------------------------------------
-------------------------------MGSRSEDVGAVDRGSSRVE------QDDV
LM---------DDD--SDS-----------------SEY--VDMWID-------------
------------------------------------------------------------
------------------------------------------------------------
------------------------------------------------------------
-----------------------------------LFLGRKGHEYFCDVDPEYITDRFNL
MNLQKTVSKFSYVVQYIVDDLDDSILENMTHVRLEQLESDSRKLYGLIHARYIITIKGLQ
KMYAKYKEADFGRCPRVYCNLQPLLPVG------LHDVPGIDCVKLYCPSCEDLYIPKSS
RHSSIDGAYFGTSFPGMFLQAFPDMVPKHPTKRYVPKIFGFELHKQAQLTRWQELQRLKM
VKKLEFKNV-----------------DLTKSGGFKT------------------------
------------------------------------------------------------
---------
>XP_033769186_Saccharomyces_paradoxus
------------------------------------------------------------
-------------------------------MGSRSENVGTVDRESSRVE------QDDV
LM---------DDD--SDS-----------------SEY--VDMWID-------------
------------------------------------------------------------
------------------------------------------------------------
------------------------------------------------------------
-----------------------------------LFLGRKGHEYFCDVDPEYITDRFNL
MNLQKTVSKFSYVVQYIVDDLDDSILENMTHARLEQLESDSRKLYGLIHARYIITIKGLQ
KMYAKYKEADFGRCPRVYCNLQQLLPVG------LHDIPGIDCVKLYCPSCEDLYIPKSS
RHSSIDGAYFGTSFPGMFLQAFPDMVPKHPTKRYVPKIFGFELHKQAQLTRWQELQRLKL
VKKLESKDV-----------------DLTKSGGFKT------------------------
------------------------------------------------------------
---------
>XP_003677308_Naumovozyma_castellii
------------------------------------------------------------
---------------------------------------MAAAKTMVQEEGLTHTQDEDD
SM---------GEV--TDS-----------------SEY--VDEWID-------------
------------------------------------------------------------
------------------------------------------------------------
------------------------------------------------------------
-----------------------------------LFLGKKGHEYFCDIDPDYITDRFNL
INLQKTVSKFSQVVQYIVDELDESILETMSNARLEQLENDARKFYGLIHARYIITVKGLQ
KMLDKFKDADFGRCPRVYCNYQPLLPVG------LHDTPGMDCVKLYCASCEDLYIPKSM
RHSCIDGAFFGTSFPGMFLQAFPEMVPKHPTKKYVPKIFGFELHKQAQLARWQEFQRLKL
EKKLKTLDV-----------------DLTKNGGYSA------------------------
------------------------------------------------------------
---------
>XP_003670638_Naumovozyma_dairenensis
------------------------------------------------------------
------------------------------------------------MERSTEEHVEDE
SMEVGE----EEAA--SES-----------------SEY--VEMWID-------------
------------------------------------------------------------
------------------------------------------------------------
------------------------------------------------------------
-----------------------------------VFLGRKGNEYFCDIDPEYITDRFNL
INLQKSVSKFSQVVQYIVDDLDENVLESMSHSRLEQLESDARKFYGLIHARYIITIKGLQ
KMLDKYKDADFGRCPRVYCNYQPLLPVG------LHDQPGIDCVKLYCPSCEDLYVPKSS
RHSSIDGAFFGTSFPGMFLQAYPDMVPKHPTKRYVPKIFGFELHKQAQLARWQELQRLKL
VERLDKLQI-----------------DMSKNGGYAT------------------------
------------------------------------------------------------
---------
>XP_003956728_Kazachstania_africana
------------------------------------------------------------
-------------------------------MSNKSGDIEMGSESRVEEI------VDDE
IV---------DDA--TDS-----------------SEY--VEMWID-------------
------------------------------------------------------------
------------------------------------------------------------
------------------------------------------------------------
-----------------------------------LFLGKKGHEYFCDIDPDYITDRFNL
INLQKTVSKFTQVVQYIVDELDESVLENMSHARLEQLENDARKLYGLVHARYIITLKGLQ
KMLAKYKDADFGRCPRVYCNFQPLLPVG------SHDVPGIDCVKLYCPSCEDLYIPKSS
RHSAIDGAYFGTSFPGMFLQAFPEMVPRHPTRRYVPKIFGFELHKQAQLARWQELQRLKL
EKKLKGANF-----------------DLTKYGGYKN------------------------
------------------------------------------------------------
---------
>XP_022462995_Kazachstania_naganishii
------------------------------------------------------------
-------------------------------MATNGTGMRPGETSTA---------SVDQ
TM---------DD---TDS-----------------SDY--MDMWID-------------
------------------------------------------------------------
------------------------------------------------------------
------------------------------------------------------------
-----------------------------------LFLGRKGNEYFCDIDPDYITDRFNL
INLQKTVSKFTQVIQYIVDELDDNTLMNMSPTRAKQLDMDAAKFYGLVHARYIITIKGLQ
KMLAKYKDADFGRCPRVYCNFQPLLPVG------LHDVPGMDCVKLYCPSCEDLYIPKST
RHSSIDGAYFGTSFPGMFLQAFPDIVPKHPTKRYVPKIFGFELHKQAQLARWQELQRLKL
EKKLKGLSI-----------------DLSKSGGYK-------------------------
------------------------------------------------------------
---------
>XP_447295_Candida_glabrata
------------------------------------------------------------
--------------------MTERDIQMADRMSTNTSRVE----------------LDDE
VM---------DDA--TDS-----------------SEY--AQMWID-------------
------------------------------------------------------------
------------------------------------------------------------
------------------------------------------------------------
-----------------------------------LFLGRKGHEYFCDVDPEYITDRFNL
INLQKTVSKFSQVVQYIVDELDDSIVENMSKARLEQLENDARKFYGLIHARYIITVKGLQ
KMLSKYKDADFGRCSRVYCNFQPLLPVG------LHDVPGIDSVKLYCPSCEDLYNPKSS
RHSSIDGAYFGTSFPGMFLQAFPDMVPKHPTARYVPKIFGFELHKQAQLTRWQELQRLKL
VKRLQAKEV-----------------DLSKSGGFRD------------------------
------------------------------------------------------------
---------
>XP_004178260_Tetrapisispora_blattae
------------------------------------------------------------
--------------------------------------------------------MEDN
M----------DGM--TDS-----------------SDY--VEMWID-------------
------------------------------------------------------------
------------------------------------------------------------
------------------------------------------------------------
-----------------------------------LFLGRKGSEYFCDIDPDYITDRFNL
INLQKTVPKFTQVIQYIVDELDETVLESMSHSRLEQLENDARKLYGLIHARYIITIKGLQ
KMLQKYRDADFGRCPRVFCNSQPLLPVG------LHDVPGIDSVRLYCPACEDLYNPKSS
RHSTIDGAYFGTSFPGMFLQAFPEIVPRHPTKTYVPKIFGFELHKQAQLARWQELQRLKL
QKSLEAKNV-----------------DFSKNGGYK-------------------------
------------------------------------------------------------
---------
>XP_003684619_Tetrapisispora_phaffii
------------------------------------------------------------
-------------------------------MADETVDVKMQDTSKP---------DVGE
EL---------ERE--TDS-----------------SEY--VEMWID-------------
------------------------------------------------------------
------------------------------------------------------------
------------------------------------------------------------
-----------------------------------LFLSRKGNEYFCDIDPDYITDRFNL
MNLQKTVTKFTQVIQYIIDELDESILEKLSPTKLEQLEADARKVYGLVHARYIITIKGLQ
SMLEKYKDADFGRCPRVYCNFQPLLPMG------LYDVPGMDSVKLYCPSCEDLYLPKSS
RHNTVDGAYFGTSFAGMFLHTFPETVPKHPTKKYVPKIFGFELHKQAQLARWQELQRLKL
EKHLQEIDV-----------------DLSKNGGFKN------------------------
------------------------------------------------------------
---------
>XP_001643520_Vanderwaltozyma_polyspora
------------------------------------------------------------
------------------------------------------------MSSGSKMDIVDD
E---------------SGS-----------------SDC--VDLWID-------------
------------------------------------------------------------
------------------------------------------------------------
------------------------------------------------------------
-----------------------------------LFLSRKGNEYFCEVDVDYITDRFNL
INLQKAVSKFSLVIQYIVDELDESVLEAMSPSKLEQLEADARKLYSLIHARYIITVKGLQ
KMLAKYKDAEFGRCPRIYCNFQPLLPVG------LHDIPGIDSVKLYCPSCEDLYNPKSP
RHASIDGAYFGKSFPGMLLQTFPEFVPKHPIRRYIPSIFGFDLHKQAQLSRWQELQRLKS
VKRLETIGC-----------------DLSGNGGFK-------------------------
------------------------------------------------------------
---------
>XP_003679044_Torulaspora_delbrueckii
------------------------------------------------------------
-------------------------------MANETVDVELASAERTRPSDDSKRNDDDD
AM---------GGV--TDS-----------------SEY--VEMWID-------------
------------------------------------------------------------
------------------------------------------------------------
------------------------------------------------------------
-----------------------------------LFLGRKGHEYFCDVDPEYITDRFNL
INLQKTVSKFTQVVQYIVDELDEFVLEGMSHARLEQLESDARKFYGLIHARYIITVKGLS
KMLTKYKSADFGRCPRVYCNCQPLLPVG------LHDVPGIDCVKLYCPSCEDLYIPKSS
RHSTIDGAYFGTSFPGMFLQAFPEMVPDHPVKRYVPRIFGFELHKQAQLARWQELQRLKL
VAKLGEENL-----------------NALNRGGYKK------------------------
------------------------------------------------------------
---------
>XP_037146656_Zygotorulaspora_mrakii
------------------------------------------------------------
------------------------------MVDARPQDQGAQEDQEQQSTQLARKQEEDE
VM---------GEA--TDS-----------------SEYVEVEMWID-------------
------------------------------------------------------------
------------------------------------------------------------
------------------------------------------------------------
-----------------------------------LFLGRKGHEYFCEVDPDYITDRFNL
INLQKTVSKFTQVVQYIVDDLDDMVLESMSHQRLEQLENDARKFYGLIHARYIITAKGLQ
KMLAKYKSADFGRCPRVYCNFQPLLPVG------LHDVPGIDCVKLYCPCCEDLYIPKSS
RHSTIDGAYFGTSFPGMFLQAFPEMVPEHPVKRYVPKLFGFELHKQAQVARWQELQRLKL
VKTLQASNV-----------------GVSGKGGYK-------------------------
------------------------------------------------------------
---------
>XP_002496136_Zygosaccharomyces_rouxii
------------------------------------------------------------
-------------------------------MAR----IGENSQERFRGENRSPQ-DDDE
AM---------EGI--TDS-----------------SEY--VEMWID-------------
------------------------------------------------------------
------------------------------------------------------------
------------------------------------------------------------
-----------------------------------LFLGRKGHEYFCDVDPEYITDRFNL
INLQKTVSKFTQVVQYIVDELDEYVLEGMSHARLEQLESDARKFYGLIHARYIITVKGLQ
KMLEKYKDADFGRCPRVHCNLQPLLPVG------LHDVPGIDCVKLYCPSCEDLYIPKSS
RHSTIDGAYFGTSFPGMFLQAFPEMVPQHPVKRYVPKIFGFELHKQAQLARWQELQRRKL
EQKLISIGV-----------------DLSSNGGYKK------------------------
------------------------------------------------------------
---------
>XP_003647057_Eremothecium_cymbalariae
------------------------------------------------------------
------------------------------MENPKEREEKQASMSQKSTDDTGAPEAADV
EMPDVL----ETNS--TGS-----------------SDY--VELWVD-------------
------------------------------------------------------------
------------------------------------------------------------
------------------------------------------------------------
-----------------------------------LFLGKKGHEYFCDVDTDYMTDRFNL
INLQKTVIKFTQVIQYMVDELDDSTLEAMSRTKLNQLESDARKLYGLIHARYIITIKGLQ
KMLQKYRDADFGRCPRVHCNFQPLLPVG------LHDVPGIDCVKLYCPSCEDLYIPKSS
RHSGIDGAYFGTSFPGMFLQAFPEVVPKHPTKRYVPKVFGFELHKQAQLARWQELQRLKL
EGELQHKGV-----------------DLTKNGGYKK------------------------
------------------------------------------------------------
---------
>NP_983489_Eremothecium_gossypii
------------------------------------------------------------
-------------------------------------------MSERRLEEHGTAETADV
EMADAV----ETNS--TGS-----------------SDY--VELWID-------------
------------------------------------------------------------
------------------------------------------------------------
------------------------------------------------------------
-----------------------------------LFLGKKGHEYFCDVDTEYITDRFNL
INLQKTVSKFTQVIQYMVDELDDTTLEAMSRTKLTQLEADARKLYGLIHARYIITIKGLQ
KMLQKYRDADFCRCPRVHCNFQPLLPVG------LHDVPGIDCVKLYCPSCEDLYIPKSS
RHSSIDGAYFGTSFPGMFLQAFPEVVPKHPTKRYVPKVFGFDLHKQAQLARWQELQRLKL
ERELIKKGV-----------------DLTKNGGYKK------------------------
------------------------------------------------------------
---------
>XP_454941_Kluyveromyces_lactis
------------------------------------------------------------
--------------------------------------------MSIPEESVETTEQPDV
VMADALVV--NDQDDGSDS-----------------GEY--VEYWID-------------
------------------------------------------------------------
------------------------------------------------------------
------------------------------------------------------------
-----------------------------------LFLGKKGHEYFCDIDTEYITDRFNL
INLQKTVSKFTTVVQYMVDDLEEGIIESMSPARLEQLETDTRKLYGLIHARYIITAKGLQ
KMLQKYKAADFGRCPRYHCNHQPLLPVG------LHDIPGIDCVKLYCPSCEDLYNPKSS
RHSAIDGAYFGTSFPGMFLQGFPEMCPKHPTKRYVPKVFGFDLHKQAQLTRWQELQRLKL
EKLLITKGI-----------------NLNESGGYQF------------------------
------------------------------------------------------------
---------
>XP_022674205_Kluyveromyces_marxianus
------------------------------------------------------------
--------------------------------------------MSVRGESRDSTEQQDV
AMVDVTEIRDHDQDDGSDS-----------------GEY--VEFWID-------------
------------------------------------------------------------
------------------------------------------------------------
------------------------------------------------------------
-----------------------------------LFLGKKGHEYFCDIDTDYITDRFNL
INLQKTVSKFTTVIQYMVDELEEGIIENISPSRLEQLEADARKLYGLIHARYIITAKGLQ
KMLQKYKAADFGRCPRYHCNHQALLPVG------LHDIPGIDCVKLYCPSCEDLYVPKSA
RHSAIDGAYFGTSFPGMFLQAFPEICPKHPTKRYVPKVFGFDLHKQAQLTRWQELQRLKL
EKWLVEKGI-----------------SLSEAGGYQY------------------------
------------------------------------------------------------
---------
>XP_022626936_Lachancea_lanzarotensis
------------------------------------------------------------
--------------------------------------------------------MADI
EMVEAR----SNTADGSDS-----------------SEY--VEFWID-------------
------------------------------------------------------------
------------------------------------------------------------
------------------------------------------------------------
-----------------------------------LFLGRKGHEYFCDVDTDYIVDRFNL
INLQKTVNKFTQVIQYIVDELDDTILEQLSSGRMQQLEHDACKLYGLIHARYVITIKGLQ
KMLQKYKEADFGRCPRVYCNFQPLLPVG------LHDAPGVDCVKLYCPCCEDLYVPKST
RHSAIDGAYFGTSFAGMFLQAFPEMVPKHPVQRYVPKIFGFDLHKQAQTARWQELQRLKL
ENRLKSKGV-----------------D----GNYK-------------------------
------------------------------------------------------------
---------
>XP_002554918_Lachancea_thermotolerans
------------------------------------------------------------
--------------------------------------------------------MADV
EMTEAR----LDTAEGSIS-----------------SEY--VEFWID-------------
------------------------------------------------------------
------------------------------------------------------------
------------------------------------------------------------
-----------------------------------LFLGRKGHEYFCDVDTDYITDRFNL
INLQKTVNKFTQVIQYIVDELDDGVLEQMSSARLEQLEHDARKLYGLIHARYVITIKGLQ
KMLQKYKEADFGRCPRVYCNFQPLLPVG------LHDTPGVDCVKLYCPCCEDLYIPKSS
RHSAIDGAYFGTSFPGMFLQAFPEMVPPRPVKRYVPRIFGFELHKQAQVARWQELQRRKL
VHSLEQRGI-----------------D----GGWK-------------------------
------------------------------------------------------------
---------
>XP_020056789_Aspergillus_aculeatus
------------------------------------------------------------
-------------------------------------------------MEDFNS-----
----------------ETD-----------------SDY--TSYWRD-------------
--------------------W---------------------------------------
------------------------------------------------------------
------------------------------------------------------------
------------------------------------FISSRGNEYFCEIDEDYLTDRFNL
TGLNTEVAYYQYALDLVTDVFDLDA---DDDLR-EQIEKSARHLYGLVHARYIVTTRGLA
KMVDKLKRGDFGKCPRVMCEGHPLLPMG------QHDTPNISTVRLYCAKCEDVYHPKSS
RHASIDGAYFGTSFHSMLFQVYPALMPEKSIRRYEPRVFGFKVHASAALARWQDQYREDM
KTTLRDVGV-----------------EVK----YIEDDSEDD---------------LE-
DDDDE--AISDTKEE-EKVIGDAAS---------GRMDLG--------------------
---------
>XP_001269263_Aspergillus_clavatus
------------------------------------------------------------
-------------------------------------------------MPETSTEDQEL
HVDDRAN---------ESTERFLSLCFYGPIPPLPSSAH--CSQFTF-------------
------------------------------------------------------------
------------------------------------------------------------
------------------------------------------------------------
-----------------------------------QFISSRGNEYFCEIDEEYLTDRFNL
TGLNTEVPYYQYALDLVTDVFDLDA---DDDLR-EQIEKSARHLYGLVHARYIVTTRGLG
KMAEKYKNGDFGKCPRVLCEGQHLLPMG------LHDIANMSTVRLYCPKCEDIYNPKSS
RHSSIDGAYFGSSFHSIFFQVFTNLVPPKSIRRYEPRIYGFRVHASAALARWQDRYREQM
RDRLNEAGV-----------------EVK----YVEDNEVED---------------DDE
ESSEG--EAQRTETKGEKVLADAAS---------GRMDLGN-------------------
---------
>XP_001264771_Aspergillus_fischeri
------------------------------------------------------------
-------------------------------------------------MAESSTS-EDL
FAHARGN---------ESNERFYNLCFWGRNNP-PSAMP--CSQYTT-------------
------------------------------------------------------------
------------------------------------------------------------
------------------------------------------------------------
-----------------------------------QFISSRGNEYFCEIDEEYLTDRFNL
TGLNTEVPYYQYALDLVTDVFDLDA---DDDLR-EQIEKSARHLYGLVHARYIVTTRGLG
KMAEKYKNGDFGKCPRVLCEGQHLLPMG------LHDIANQSTVRLYCAKCEDIYNPKSS
RHSSIDGAYFGSSFHSIFFQVFPNLVPPKSTRRYEPRIYGFRVHASAALARWQDRYREQM
RSRLNEAGV-----------------EVK----YAEDSEVED---------------DDE
EDSEG--EDQASEVKEEKLLGDAAS---------GRMDLGN-------------------
---------
>XP_041149287_Aspergillus_flavus
------------------------------------------------------------
-------------------------------------------------MASPSSSQQQL
GLSSTPPPPSVVPNYFRTDPTLRSSRQRLPVYLPPSSDD--TANWRT-------------
--------------------Q---------------------------------------
------------------------------------------------------------
------------------------------------------------------------
------------------------------------FISSRGNEYFCEIDEEYLTDRFNL
TGLNTEVPYYQYALDLVTDVFDLDA---DDDLR-EQIEKSARHLYGLVHARYIVTTRGLT
KMVDKYKKGDFGKCPRVMCEGQPLLPMG------QHDIPNMSTVRLYCPKCEDLYNPKSS
RHASIDGAYFGASFPSMLFQVYPGLVPEKSTSRYEPRIYGFKVHAAAALARWQDQYREDM
KSRLRDAGM-----------------EVK----YVEDEEVED---------------DE-
DDDEE--D-QGFDPK-ERVVGDAAS---------GRMDMGV-------------------
---------
>XP_752362_Aspergillus_fumigatus
------------------------------------------------------------
-------------------------------------------------MAEFSTS-EDL
FAHARGN---------ESNERFYNLCFWGRNNP-PSAMP--CSQYTT-------------
------------------------------------------------------------
------------------------------------------------------------
------------------------------------------------------------
-----------------------------------QFISSRGNEYFCEIDEEYLTDRFNL
TGLNTEVPYYQYALDLVTDVFDLDA---DDDLR-EQIEKSARHLYGLVHARYIVTTRGLG
KMAEKYKNGDFGKCPRVLCEGQHLLPMG------LHDIANQSTVRLYCAKCEDIYNPKSS
RHSSIDGAYFGSSFHSIFFQVFPNLVPPKSTRRYEPRIYGFRVHASAALARWQDRYREQM
RSRLNEAGV-----------------EVK----YAEDSEVED---------------DDE
EDSEG--EDQASEVKEEKLLGDAAS---------GRMDLGN-------------------
---------
>XP_658876_Aspergillus_nidulans
------------------------------------------------------------
------------------------------------------------MMEDFNS-----
----------------ETD-----------------SDY--TSYWRD-------------
--------------------W---------------------------------------
------------------------------------------------------------
------------------------------------------------------------
------------------------------------FISSRGNEYFCEIDEEYLTDRFNL
TGLNTEVPYYQYALDLVTDVFDLDA---DDDLR-EQIEKSARHLYGLVHARYIVTTRGLA
KMVEKYKKGDFGKCPRVMCEGHPLLPTG------QNDVPNMSTVRLYCSKCEDIYNPKSS
RHASIDGAYFGTSFTSMLFQVYPALLPEKSIRRYEPRIYGFRVHASAALARWQDRYREET
RNRLRDAGV-----------------EVR----YLEDDE-EE---------------EL-
EDDDE--D-ELVETK-ERVPGDAAS---------GRMDIGN-------------------
---------
>XP_001392296_Aspergillus_niger
------------------------------------------------------------
-------------------------------------------------MEDFNS-----
----------------ETD-----------------SDY--TSYWRD-------------
--------------------W---------------------------------------
------------------------------------------------------------
------------------------------------------------------------
------------------------------------FISSRGNEYFCEIDEDYLTDRFNL
TGLNTEVAYYQYALDLVTDVFDLDA---DDDLR-EQIEKSARHLYGLVHARYIVTTRGLA
KMVEKYKRCDFGKCPRVMCDGHPLLPMG------QHDVANQSTVRLYCPKCEDIYNPKSS
RHASIDGAYFGTSFHSMLFQVYPALLPEKSIRRYEPRVFGFKVHAMAALARWQDIFREET
KASLREAGV-----------------EAK----YIEDDSEEE---------------EL-
DDDDE--PISETK-E-ERVAGDAAS---------GRMDLCN-------------------
---------
>XP_015403666_Aspergillus_nomiae
------------------------------------------------------------
-LRVLLFWDLTQLSLSNCYRQSQEIILPLDPETRNRNSCSFLERNTGKMMEDFNS-----
----------------ETD-----------------SDY--TSYWRD-------------
--------------------W---------------------------------------
------------------------------------------------------------
------------------------------------------------------------
------------------------------------FISSRGNEYFCEIDEEYLTDRFNL
TGLNTEVPYYQYALDLVTDVFDLDA---DDDLR-EQIEKSARHLYGLVHARYIVTTRGLA
KMVDKYKKGDFGKCPRVMCEGQPLLPMG------QHDIPNMSTVRLYCPKCEDLYNPKSS
RHASIDGAYFGASFPSMLFQVYPGLAPEKSTSRYEPRIYGFRVHAAAALARWQDQYREDM
KTRLRDAGM-----------------EVK----YVEDEEVED---------------DE-
DDDDE--D-QSFEPK-ERVAGDAAS---------GRMDMGI-------------------
---------
>XP_023093129_Aspergillus_oryzae
------------------------------------------------------------
------------------------------------------------MMEDFNS-----
----------------ETD-----------------SDY--TSYWRD-------------
--------------------W---------------------------------------
------------------------------------------------------------
------------------------------------------------------------
------------------------------------FISSRGNEYFCEIDEEYLTDRFNL
TGLNTEVPYYQYALDLVTDVFDLDA---DDDLR-EQIEKSARHLYGLVHARYIVTTRGLT
KMVDKYKKGDFGKCPRVMCEGQPLLPMG------QHDIPNMSTVRLYCPKCEDLYNPKSS
RHASIDGAYFGASFPSMLFQVYPGLVPEKSTSRYEPRIYGFKVHAAAALARWQDQYREDM
KSRLRDAGM-----------------EVN-------------------------------
-------------SQ-GCIIGKRGQ-----------------------------------
---------
>XP_040634926_Aspergillus_ruber
------------------------------------------------------------
------------------------------------------------MMEDFNS-----
----------------ETD-----------------SDY--TSYWRD-------------
--------------------W---------------------------------------
------------------------------------------------------------
------------------------------------------------------------
------------------------------------FISSRGNEYFCEIDEEYLTDRFNL
TGLNTEVPYYQYALDLVTDVFDLDA---DDDLR-EQIEKSARHLYGLVHARYIVTTRGLS
KMLDKYKRGDFGKCPRVMCDGHPLLPMG------QHDIPNMSTVKLFCAKCEDIYNPKSS
RHASIDGAYFGSSFHSILFQVYPALDPEKSVRRYEPRIFGFRVHASAALARWQDRYRSDM
IERLEGAGI-----------------EVK----YLEDFDFEG---------------ES-
EDEED--DFDPLDTRGEEVVGDTAS---------GRMDLGN-------------------
---------
>XP_040707201_Aspergillus_sydowii
------------------------------------------------------------
-------------------------------------------------MAAPTDHSDMD
SLSGPGRNLISLSSGLSTG-----------------SEA--TRSYSESESRSEPSLAMRS
LRERYPYKIALPRPKPNFFSK---------------------------------------
------------------------------------------------------------
------------------------------------------------------------
------------------------------------FISSRGNEYFCEIDEEYLTDRFNL
TGLNTEVAYYQYALDLVTDVFDLDA---DDDLR-EQIEKSARHLYGLVHARYIVTTRGLA
KMVDKYKKGDFGKCPRVACEGHPLLPTG------QHDIPNTSTVRLYCSKCEDIYNPKSS
RHASIDGAYFGSSFTSMLFQVYPALLPEKSIARYEPRIYGFRVHASAALARWQDRYREET
RARLRDAGV-----------------EVK----YVEDDE-DD---------------ER-
EDDED--ELEEADARGGRVAGDAAS---------GRMDMGI-------------------
---------
>XP_001210278_Aspergillus_terreus
------------------------------------------------------------
------------------------------------------------MMEDFNS-----
----------------ETD-----------------SDY--TSYWRD-------------
--------------------W---------------------------------------
------------------------------------------------------------
------------------------------------------------------------
------------------------------------FISSRGNEYFCEIDEEYLTDRFNL
TGLNTEVPYYQYALDLVTDVFDVDA---DDDLR-EQIEKSARHLYGLVHARYIVTTRGLA
KMVDKYKKGDFGKCPRVVCEGHPLLPMG------QHDVPGMSTVRLYCAKCEDIYNPKSS
RHAAIDGAYFGSSFHSMLFQVYPALVPEKSIRRYEPRIYGFKVHAAAALARWQDQYREDM
KARLRDAGV-----------------EVK----YAEESEHEE---------------EE-
DDDDE--S-QNIDTKGERVAGDAAS---------GRMDIGN-------------------
---------
>XP_022491642_Penicillium_arizonense
------------------------------------------------------------
-------------------------------------------------MEDFNS-----
----------------ETD-----------------SDY--TSYWRD-------------
--------------------WITSPGQHNERVRRPRPYYESYAILTVFVTTSLSSLSLHT
QIRLAFNLTMAFLPSSAIVYFLAISLQGFALRLGRHAVGLMGKGQHSLAARYYLLVYLFC
CVTGALAVVAWTLSKIEESQAEFHDGPFIPDAEHVPGPGPDALASNGQDCHTVLDTAQPG
IRSGSADHGHCDCSPDANADANLWMMKLIAIVTSAQFVSSRGNEYFCEIDEDYLTDRFNL
TGLNTEVSYYQYALDLVTDVFDLDA---DDDLR-EQIEKSARHLYGLVHARYIVTTRGLA
KMLEKYKKSDFGKCPRVMCDGHALLPVG------QSDISNQSTVKLYCPKCEDIYNPKSS
RHASIDGAYFGTSFHSILFQVYPALNPEKSARRYEPRIYGFKVHAAAALARFQDGNREEL
KWRLAEAGI-----------------NHK----FLEDSDSDE---------------DAF
EYDEE--AEAAEPAKAERVIGDAAS---------GRMDIGN-------------------
---------
>XP_014538672_Penicillium_digitatum
----MDPEVDPRLDLLVFRRLIYASLVFSFAGAVAFFYSAAQYGHDGDMPSCFVSILLGV
TCIYYFLRLLSTYVQLELDPS-----RIDPSWSNDRNGPPDPDSSAGERGRQPHGHSSQP
PRSGPGRRESWTSSRYSDS-----------------AHF--ASSGRN-------------
------------------------------------------------------------
------------------------------------------------------------
------------------------------------------------------------
-------------------SHVLLIMIVLIAIMCLQFVSSRGNEYFCEIDEDYLTDRFNL
TGLNTEVSYYQYALDLVTDVFDLDA---DDDLR-EQIEKSARHLYGLVHARYIVTTRGLA
KMLEKYKKSDFGKCPRVMCDGHALLPVG------ESDLPNISTVKLYCPKCEDIYNPKSS
RHSSIDGAYFGTSFHSILFQVYPALNPEKSCRRYEPRIFGFKVHAAAALARYQDNQREDL
KWRLAEVDI-----------------NHR----FIEDSESDD---------------DAF
EYDEDYAETHPGPAKNNKLLADTTS---------ARMTTAK-------------------
---------
>XP_016597115_Penicillium_expansum
----MEPEVFRA--------LLHAALVFSFAGALACFYQAAQFGRDHDFIGSVLCVFCGI
SCIQLFIRALTIYILLRLDPS-----SINPNWPNGSNGPPGPDSSAGESGRQPHGHSSQP
PRRGPGRGESWASSRYSDS-----------------AHF--TSSGRY-------------
------------------------------------------------------------
------------------------------------------------------------
------------------------------------------------------------
-------------------SHAILIMIVLIAIMYFQFVSSRGNEYFCEIDEDYLTDRFNL
TGLNTEVSYYQYALDLVTDVFDLDA---DDDLR-EQIEKSARHLYGLVHARYIVTTRGLA
KMLEKYKKSDFGKCPRVMCDGHALLPMG------ESDLPNISTVKLYCPKCEDIYNPKSS
RHSSIDGAYFGTSFHSILFQVYPALNPEKSSRRYEPRIYGFKVHAAAALARYQDNQREDL
KWRLAEVDI-----------------NHR----FIEDSESDD---------------DAF
EYDEDYAETHPESAKNDKTLADATS---------ARMTAAK-------------------
---------
>XP_040644143_Penicillium_griseofulvum
--------MFRAIIATFLGLLLYLFLISLVMTAVMFSQLAWEAYHNNDFDLFIDHGLDAM
AALLLYSIVVMLYLRFAFANSAAAHFTAGPPGPPGPPGPPGPPGPSNPGGSHPTGHSSNL
PRHGSGDGGSSTSRSSNHS-----------------SN----SSARI-------------
------------------------------------------------------------
------------------------------------------------------------
------------------------------------------------------------
-------------------TRRVLIVVMLIAILYLQFVSSRGNEYFCEIDEDYLTDRFNL
TGLNTEVSYYQYALDLVTDVFDLDA---DDDLR-EQIEKSARHLYGLVHARYIVTTRGLA
KMLEKYKKSDFGKCPRVMCDGHALLPLG------ESDLPNISTVKLYCPKCEDIYNPKSS
RHSSIDGAYFGTSFHSILFQVYPALNPEKSSRRYEPRIYGFKVHAAAALARYQDNQREEL
KWRLAEVGI-----------------NHK----FIEDSESDD---------------DAF
EYDEEYTESHTEPTKSDKLLGDAAS---------ARMNLAK-------------------
---------
>XP_038929320_Penicillium_roqueforti
MVSWLSPQ------------VVLFFVVFLGGAASALFQRASWYADHGDMDSCFLCVSFAI
TSVYFYVHLLCIYVQISLEVDLA---RFDPNDPNGPRGSPGSDFNPGGQNKPPSGQSPQP
SRRGPARGGSSTSSRFSDS-----------------P-----LSSYR-------------
------------------------------------------------------------
------------------------------------------------------------
------------------------------------------------------------
-------------------SRAVLFMIMLIAIMYLQFVSSRGNEYFCEIDEDYLTDRFNL
TGLNTEVPYYQYALDLVTDVFDLDA---DDDLR-EQIEKSARHLYGLVHARYIVTTRGLA
KMLEKYKKSDFGKCPRVMCDGHALLPLG------ESDLPNASTVKLYCPKCEDIYNPKSS
RHSSIDGAYFGTSFHSILFQVYPALNPEKSSRRYEPRIYGFKVHAAAALARYQDNQREDL
KWRLAEVDI-----------------NHR----FIEDSESDD---------------DAF
EYDEDYVEGHVEQVKNDKLFGDAAS---------LA------------------------
---------
>XP_002560900_Penicillium_rubens
------------------------------------------------------------
------------------------------------------------------------
------------------------------------------------------------
------------------------------------------------------------
------------------------------------------------------------
------------------------------------------------------------
------------------------------------------------------------
------------------------------------------------------------
---EKYKKSDFGKCPRVMCDGHALLPLG------ESDLPNVSTVKLYCPKCEDIYNPKSS
RHSSIDGAYFGTSFHSILFQVYPALNPEKSSRRYEPRIYGFKVHAAAALARYQDHQREEL
KWRLAEADI-----------------HHK----FIEDSDSDD---------------DAF
EYDDDYAESHAVSAKHDKILGDAAS---------TRMNVAK-------------------
---------
>XP_040811753_Penicillium_solitum
--MERDPTLW----------VLWFFLVFLAASAGALFQRAGDFARDHDRLTCFMCISIAI
MCLMYFVRLLPLYVQLRL--GLFGHDRNGPNDRNGPNEPPGPDSSTEQRGRQFNRHSSQL
SHRGPGGGGSSTSSRYSTT-----------------TYP--SSSGRY-------------
------------------------------------------------------------
------------------------------------------------------------
------------------------------------------------------------
-------------------RDAILITIVLMTIIYSQFVSSRGNEYFCEIDEDYLTDRFNL
TGLNTEVSYYQYALDLVTDVFDLDA---DDDLR-EQIEKSARHLYGLVHARYIVTTRGLA
KMLEKYKKSDFGKCPRVMCDGHALLPVG------ESDNANVSTVKLYCPKCEDIYNPKSS
RHSSIDGAYFGTSFHSVLFQVYPALNPEKSSRRYEPRIYGFKVHAAAALARYQDNQREDL
KWRLAEADI-----------------THR----FIEDSESDD---------------DAF
EYDDDYAEGPAEPAKNDKLFGDAAS---------ARMNVAK-------------------
---------
>XP_022584154_Penicilliopsis_zonata
------------------------------------------------------------
-------------------------------------------------MEEFNS-----
----------------ETD-----------------SDY--TSYWRD-------------
--------------------W---------------------------------------
------------------------------------------------------------
------------------------------------------------------------
------------------------------------FISSRGNEYFCEIDEEYLTDRFNL
TGLNTEIPYYQYALDLVTDVFDLDA---DDDLR-EQIEKSARHLYGLVHARYIVTTRGLA
KMLDKYKKCDFGKCPRVLCEGQALLPMG------QHDLPNMSTVRLYCVKCEDIYNPKSS
RHASMDGAYFGTSFHNILFQVYPALIPEKSTRRHEPRIYGFRVHAAAALARWQDRFREEQ
KTRLREAGI-----------------EFN----YAEDTEAEE---------------EF-
EDDEE--P---SASKTEKVEGDAAS---------GRMDLGN-------------------
---------
>XP_016617916_Cladophialophora_bantiana
------------------------------------------------------------
-----------MAFLVALAVLAKCCLFTADFLLSNI-IAYYILQKGIGMMEEFQS-----
----------------ETD-----------------SDY--TSYWRD-------------
--------------------W---------------------------------------
------------------------------------------------------------
------------------------------------------------------------
------------------------------------FISSRGNEYFCEIDEEYITDRFNL
TGLNTEVHYYQHALDLITDVFDLDC---EDDMR-ETIEKSARHLYGLVHARYIVTTRGLA
KMVEKFKKSDFGRCPRVMCESHPLLPFG------PSDNPGLKTVKLYCAKCEDIYNPKSS
RHAAIDGAYFGSSFHNILFQVYPALVPVKSRRRYEPKIFGFRVHHAAVLARWQDVVRREQ
RKRLEEAGV-----------------VAEGQQLFIEDADSSD-G--------AGD-DRIE
ELDGD--E-VCD--NGDRR-MAALS---------GET-EGVGLY---GGAP-VTGQAAN-
---------
>XP_008728677_Cladophialophora_carrionii
------------------------------------------------------------
-------------MAISVSITGTCIVLSSALLLATF-VGFALFDK----MEDFQS-----
----------------ETD-----------------SDY--TSYWRD-------------
--------------------W---------------------------------------
------------------------------------------------------------
------------------------------------------------------------
------------------------------------FISSRGNEYFCEIDEEYITDRFNL
TGLNTEVHYYQHALDLITDVFDLDC---EDDMR-ETIEKSARHLYGLVHARYIVTTRGLA
KMVEKFKKSDFGRCPRVICESHPLLPFG------PSDNPGLKTVKLYCAKCEDIYNPKSS
RHASIDGAYFGSSFHNILFQVYPALVPVKSRRRYEPKIFGFKVHHAAALARWQDAVRRSQ
RKRLEDAGV-----------------VAEGQQLFIEDAESSD-G--------AVD-DRAV
DMEDD--E-------ADAAAVVAVG---------GEV-QGVGLQAGAGSAAGAAGQAAA-
---------
>XP_016251796_Cladophialophora_immunda
------------------------------------------------------------
-----------MAFLVALALLAKCCLFTADFLLSNI-IAYYILQKGIDMMEEFQS-----
----------------ETD-----------------SDY--TSYWRD-------------
--------------------W---------------------------------------
------------------------------------------------------------
------------------------------------------------------------
------------------------------------FISSRGNEYFCEIDEEYITDRFNL
TGLNTEVHYYQHALDLITDVFDLDC---EDDMR-ETIEKSARHLYGLVHARYIVTTRGLA
KMVEKFKKSDFGRCPRVMCESHPLLPFG------PSDNPGLKTVKLYCAKCEDIYNPKSS
RHAAIDGAYFGSSFHNILFQVYPALVPVKSRRRYEPKVFGFKVHHAAVLARWQDAVRRQQ
RRRLEEAGV-----------------VAEGQQLFIEGAESSD-G--------AGD-DRAE
ELDDD--E-LGD--NGDRR-MAAAG---------GET-EGVALY---GANP-VGGQAAH-
---------
>XP_007744061_Cladophialophora_psammophila
------------------------------------------------------------
-----------MAFLVALVVLAKCCLFTADFLLSNI-VAYYILQKGIDMMEEFQS-----
----------------ETD-----------------SDY--TSYWRD-------------
--------------------W---------------------------------------
------------------------------------------------------------
------------------------------------------------------------
------------------------------------FISSRGNEYFCEIDEEYITDRFNL
TGLNTEVHYYQHALDLITDVFDLDC---EDDMR-ETIEKSARHLYGLVHARYIVTTRGLA
KMVEKFKKSDFGRCPRVMCESHPLLPFG------PSDNPGLKTVKLYCAKCEDIYNPKSS
RHAAIDGAYFGSSFHNILFQVYPALVPVKSRRRYEPKIFGFRVHHAAVLARWQDVVRREQ
RKRLEEAGA-----------------VAEGQQLFIEDADSSD-G--------AGD-GRIE
EPDDD--E-VGD--NDDKR-MAALS---------GET-EGVGLY---GGAP-VTGQAAN-
---------
>XP_018687831_Fonsecaea_erecta
------------------------------------------------------------
-----------MDSLVVLSILVAICLFVADYLLSQQRIAYPIFQEAINMAEEYQS-----
----------------ETD-----------------SDY--TSYWRD-------------
--------------------W---------------------------------------
------------------------------------------------------------
------------------------------------------------------------
------------------------------------FISSRGNEYFCEIDEEYITDRFNL
TGLNTEVHYYQHALDLITDVFDLDC---EDDMR-ETIEKSARHLYGLVHARYIVTTRGLA
KMVEKFKKSDFGRCPRVMCESQPLLPFG------PSDNPGLKTVKLYCAKCEDIYNPKSS
RHAAIDGAYFGSSFHNILFQVYPALVPVKSRRRYEPKVFGFKVHHASVLARWQDAVRRQQ
RKRLEDAGV-----------------IAEGQQLFIEDAESSD-G--------AGD-DRLE
ELDDD--E-LGD--NGDRR-IAAAS---------GDP-EGVALY---GNAL-AS------
---------
>XP_022508980_Fonsecaea_monophora
------------------------------------------------------------
-----------MAFLVALAILAKCCLFAVTFLLSNT-VAYYILQKNIGMMEEFQS-----
----------------ETD-----------------SDY--TSYWRD-------------
--------------------W---------------------------------------
------------------------------------------------------------
------------------------------------------------------------
------------------------------------FISSRGNEYFCEIDEEYITDRFNL
TGLNTEVHYYQHALDLITDVFDLDC---EDDMR-ETIEKSARHLYGLVHARYIVTTRGLA
KMVEKFKKSDFGRCPRVMCESHPLLPFG------PSDNPGLKTVKLYCAKCEDIYNPKSS
RHAAIDGAYFGSSFHNILFQVYPALVPVKSRRRYEPKVFGFKVHHAAVLARWQDVVRRQQ
RKRLEDAHV-----------------IAEGQQLFVEDAESSD-G--------AGD-DRVE
ELD-D--E-VGN--NGDRR-VGAHG---------GET-EGVALY---GTTP-AGGQAAH-
---------
>XP_016629487_Fonsecaea_multimorphosa
------------------------------------------------------------
-----------MVFLVALAVLAACLLLVVDYRLSEI-IASHIFQ-SIGKMEEFQS-----
----------------ETD-----------------SDY--TSYWRD-------------
--------------------W---------------------------------------
------------------------------------------------------------
------------------------------------------------------------
------------------------------------FISSRGNEYFCEIDEEYITDRFNL
TGLNTEVHYYQHALDLITDVFDLDC---EDDMR-ETIEKSARHLYGLVHARYIVTTRGLA
KMVEKFKKSDFGRCPRVMCESHPLLPFG------PSDNPGLKTVKLYCAKCEDIYNPKSS
RHAAIDGAYFGSSFHNILFQVYPALVPVKSRRRYEPKVFGFKVHHAAVLARWQDVVRRQQ
RKRLEEATV-----------------VAEGQQLFIEDAESSDGG--------AGDLDRAE
ELDDD--ELVGD--NGDRR-MAATG---------GDTEEGVALY---GAALAATGQAAH-
---------
>XP_022502320_Fonsecaea_nubica
------------------------------------------------------------
-----------MAFLVALAILAKCCLFAAAFLLSNT-IAYYILQKNIGMMEEFQS-----
----------------ETD-----------------SDY--TSYWRD-------------
--------------------W---------------------------------------
------------------------------------------------------------
------------------------------------------------------------
------------------------------------FISSRGNEYFCEIDEEYITDRFNL
TGLNTEVHYYQHALDLITDVFDLDC---EDDMR-ETIEKSARHLYGLVHARYIVTTRGLA
KMVEKFKKSDFGRCPRVMCESHPLLPFG------PSDNPGLKTVKLYCAKCEDIYNPKSS
RHAAIDGAYFGSSFHNILFQVYPALVPVKSRRRYEPKVFGFKVHHAAVLARWQDVVRRQQ
RKRLEDANV-----------------IAEGQQLFVEDAESSD-G--------AGD-DRVE
ELD-D--E-VGN--NGDRR-VGAHG---------GET-EGVALY---GTTP-GGGQTAH-
---------
>XP_013286252_Fonsecaea_pedrosoi
------------------------------------------------------------
-----------MAFLVALAILAKCCLFAVTFLLSNT-VAYYILRKNIGMMEEFQS-----
----------------ETD-----------------SDY--TSYWRD-------------
--------------------W---------------------------------------
------------------------------------------------------------
------------------------------------------------------------
------------------------------------FISSRGNEYFCEIDEEYITDRFNL
TGLNTEVHYYQHALDLITDVFDLDC---EDDMR-ETIEKSARHLYGLVHARYIVTTRGLA
KMVEKFKKSDFGRCPRVMCESHPLLPFG------PSDNPGLKTVKLYCAKCEDIYNPKSS
RHAAIDGAYFGSSFHNILFQVYPALVPVKSRRRYEPKVFGFKVHHAAVLARWQDVVRRQQ
RKRLEDANV-----------------IAEGQQLFVEDAESSD-G--------AGD-DRVE
ELD-D--E-VGN--NGDRR-VGAHG---------GET-EGVALY---GTTP-VGGQAAH-
---------
>XP_007758590_Cladophialophora_yegresii
------------------------------------------------------------
-------------MAISVSITGTCIVLSSTLLLATF-VGFTLFAK----MEDFQS-----
----------------ETD-----------------SDY--TSYWRD-------------
--------------------W---------------------------------------
------------------------------------------------------------
------------------------------------------------------------
------------------------------------FISSRGNEYFCEIDEEYITDRFNL
TGLNTEVHYYQHALDLITDVFDLDC---EDDMR-ETIEKSARHLYGLVHARYIVTTRGLA
KMVEKFKKSDFGRCPRVICESHPLLPFG------PSDNPGLKTVKLYCAKCEDIYNPKSS
RHASIDGAYFGSSFHNILFQVYPALVPVKSRRRYEPKVFGFKVHHAAALARWQDIVRRNQ
RKRLEEAGV-----------------VAEGQQLFIEDAESSD-G--------AVD-DRAV
DMEDD--E-------ADAT--VAAG---------GEV-EGVGLQGGAGPA--ASGHAAA-
---------
>XP_016233640_Exophiala_spinifera
------------------------------------------------------------
------------------------------------------------MMEDFQS-----
----------------ETD-----------------SDY--TSYWRD-------------
--------------------W---------------------------------------
------------------------------------------------------------
------------------------------------------------------------
------------------------------------FISSRGNEYFCEIDEEYITDRFNL
TGLNTEVHYYQHALDLITDVFDLDC---DDDMR-ETIEKSARHLYGLVHARYIVTTRGLA
KMVDKFKKCDFGRCPRVLCDSHPLLPFG------PSDNPGLKTVKLFCAKCEDIYNPKSS
RHAAIDGAYFGSSFHNILFQVYPALVPAKSRRRFEPRVFGFRVHAAAALARWQDEERRRM
RARLQDAGL-----------------TPKHGHLFIEDAESSD-G--------ES------
----D--GAIGH--DGDSKMTMSAA------TATAEHDDGVVLQ--------QQ------
---------
>XP_016258283_Exophiala_oligosperma
------------------------------------------------------------
------------------------------------------------MNVDFQS-----
----------------ETD-----------------SDY--TSYWRD-------------
--------------------W---------------------------------------
------------------------------------------------------------
------------------------------------------------------------
------------------------------------FISSRGNEYFCEIDEEYITDRFNL
TGLNTEVHYYQHALDLITDVFDLDC---DDDMR-ETIEKSARHLYGLVHARYIVTTRGLA
KMVDKFKKCDFGRCPRVLCDSHPLLPFG------PSDNPGLKTVKLFCAKCEDIYNPKSS
RHAAIDGAYFGSSFHNILFQVYPALVPTKTRRRHEPKVFGFRVHAAAALARWQDDERRRM
RKRLREAGV-----------------ATKTSELYVEDGSSSD-G--------QT------
----E--DDIGQHRDGDSKMTMSAATTTTTTTATAEHDDGVVLG--------ESRLG---
---------
>XP_013312977_Exophiala_xenobiotica
------------------------------------------------------------
------------------------------------------------MMEDFQS-----
----------------ETD-----------------SDY--TSYWRD-------------
--------------------W---------------------------------------
------------------------------------------------------------
------------------------------------------------------------
------------------------------------FISSRGNEYFCEIDEEYITDRFNL
TGLNTEVHYYQHALDLITDVFDLDC---EDDMR-ETIEKSARHLYGLVHARYIVTTRGLA
KMVDKFKKYDFGRCPRVLCDSHPLLPFG------PSDNPGLKTVKLFCAKCEDIYNPKSS
RHAAIDGAYFGSSFHNILFQVYPALVPAKSRRRYEPKVFGFRVHAAAALARWQDDERRRM
RARLQDAGV-----------------LTKRGQLFIEDAESSD-G--------ES------
----E--A--GH--DGDSKMTLT----------TEEHDEGVGLQ--------HQAAAATA
GQETL----
>XP_007727187_Capronia_coronata
------------------------------------------------------------
-------------------------------------------------MEDFQS-----
----------------ETD-----------------SDY--TSYWRD-------------
--------------------W---------------------------------------
------------------------------------------------------------
------------------------------------------------------------
------------------------------------FISSRGNEYFCEIDEEYITDRFNL
TGLNTEVHYYQHALDLITDVFDLDC---DDDMR-ETIEKSARHLYGLVHARYIVTTRGLA
KMVEKFKRSDFGRCPRVLCDSHPLLPFG------PSDNPGQKSVKLYCAKCEDIYNPKSS
RHAAIDGAYFGSSFHNILFQVYPALVPVKSRRRHEPKIFGFRVHAAAALARWQDGERREM
RARLKEAGV-----------------IGESAQLFIEDVDSSD-G--------EG------
ADDDQ--DEIED--NGDRRMNLS-----------AEQDGGVELQ--------RASASK--
---------
>XP_007737931_Capronia_epimyces
------------------------------------------------------------
-------------------------------------------------MEDFQS-----
----------------ETD-----------------SDY--TSYWRD-------------
--------------------W---------------------------------------
------------------------------------------------------------
------------------------------------------------------------
------------------------------------FISSRGNEYFCEIDEEYITDRFNL
TGLNTEVHYYQHALDLITDVFDLDC---DDDMR-ETIEKSARHLYGLVHARYIVTTRGLA
KMVDKFKRSDFGRCPRVLCDSHPLLPFG------PSDNPGQKSVKLFCAKCEDIYNPKSS
RHAAIDGAYFGSSFHNILFQVYPALVPVKSRRRYEPKVFGFRVHAAAALARWQDSERRDM
RARLKEAGV-----------------ISDSAQLFIEDADSSD-G--------ER------
AEDDE--NEIGD--HGDRRMQIS-----------AEQDGGVELQ--------RTVAPTQP
LK-------
>XP_009156659_Exophiala_dermatitidis
------------------------------------------------------------
------------------------------------------------MMEDFQS-----
----------------ETD-----------------SDY--TSYWRD-------------
--------------------W---------------------------------------
------------------------------------------------------------
------------------------------------------------------------
------------------------------------FISSRGNEYFCEIDEEYITDRFNL
TGLNTEVHYYQHALDLITDVFDLDC---DDDMR-ETIEKSARHLYGLVHARYIVTTRGLA
KMVDKFKRSDFGRCPRVLCDSHPLLPFG------PSDNPGQKSVKLFCAKCEDIYNPKSS
RHAAIDGAYFGSSFHNILFQVYPALVPPKSRRRYEPKIFGFRVHAAAALARWQDEERRQM
RQRLKDAGV-----------------IAEGAQLFIEDADSSD-G--------QGH-----
EDDDD--DELED--NGDRKMNLA-----------AEQDEGVELQ--------QRS-----
---------
>XP_013255308_Exophiala_aquamarina
------------------------------------------------------------
------------------------------------------------MREKSLS-----
----IR----------RPL-----------------FNH--GVY----------------
------------------------------------------------------------
------------------------------------------------------------
------------------------------------------------------------
------------------------------------FISSRGNEYFCEIDEEYITDRFNL
TGLNTEVHYYQHALDLITDVFDLDC---EDDMR-ETIEKSARHLYGLVHARYIVTTRGLA
KMVDKFKKSDFGRCPRVLCDSHPLLPFG------PSDNPGLKSVKLFCAKCEDIYNPKSS
RHAAIDGAYFGSSFHNILFQVYPALVPVKSRRRYEPKVFGFRMHAAAALGRWQDGDRRDM
RARLKAAGV-----------------IAQDAQLYIEDAESSD-G--------DGE-----
DDADD--N------NGDRRMAGASGGVPT-----GGEPEATAQQ--------VRGPA---
---------
>XP_016219818_Exophiala_mesophila
------------------------------------------------------------
------------------------------------------------MMEDFQS-----
----------------ETD-----------------SDY--TSYWRD-------------
--------------------W---------------------------------------
------------------------------------------------------------
------------------------------------------------------------
------------------------------------FISSRGNEYFCEIDEEYITDRFNL
TGLNTEVHYYQHALDLITDVFDLDC---EDDMR-EQIEKAARHLYGLVHARYIVTTRGLA
KMVDKFKKADFGRCPRVLCESQALLPFG------PNDVPHQKSVKLFCAKCEDIYNPKSS
RHAAIDGAYFGSSFHNILFQVYPALVPAKSRRRYEPKVFGFRVHAAASVARWQDAERREM
RARLKHAGV-----------------VSSETQLFIEDAESSD-G--------DG------
--DDN--EDLED--NGDQRMI---------------DDSQVPIA--------STGRATA-
---------
>XP_013275217_Rhinocladiella_mackenziei
------------------------------------------------------------
----------------------------------------------MRFAQPFNTFEFLF
LLLPTK----------KTT-----------------NSL--TLQ----------------
------------------------------------------------------------
------------------------------------------------------------
------------------------------------------------------------
------------------------------------FISSRGNEYFCEIDEEYITDRFNL
TGLNTEVHYYQHALDLITDVFDLDC---EDDMR-ETIEKSARHLYGLVHARYIVTTRGLA
KMVDKFKKSDFGRCPRVLCDSHPLLPFG------PSDNPGLKTVKLFCAKCEDIYNPKSS
RHASIDGAYFGSSFHNILFQVYPALVPVKSRRRYEPKVFGFRVHAAAALSRWQDSERRKM
RARLKEAGV-----------------VGEGAQLFIEDAESSD-G--------EDG----V
EEDDD--DVVEVENNGDRSMRMA-----------RPGDDGVGLN--------RAPTAG--
---------
>XP_017997133_Phialophora_attinorum
------------------------------------------------------------
-----------------------MPSKPISIPGAVERQAEKAREGDKETRKEKQKQRLRK
PLPRQDLSGTSKDSSTSSISDDRFFSAVENLSQLTLSDD--SSEYTE-------------
--------------------W---------------------------------------
------------------------------------------------------------
------------------------------------------------------------
---------------------------------IMKFISSRGNEYFCEIDEEYLTDRFNL
TGLNIEVNYYQHALDLITDVFDLDC---EDDMR-DAIEKSARHLYGLVHARYIVTTRGLA
KMVDKYKKSDFGRCPRVYCEGQPLLPCG------LENNAGKKPVKLYCARCEDTYSPKSS
RHSTIDGAYFGTSFHNILFQVYPALIPQKSLKRFTPTIFGFKVHYAAALHRWQDEERRDM
RERLAEAGIAPLPFSADNSSSQAQQQAPTRQLLFVEDAEDDDGMSARADARLDDDHDDGP
DADEDPDESSATRMQGQAQVENQMQSQAMVTK--GGVNMGLIRARAVQAAILKHQQSSAT
HTQGGQPRV
>NP_001342935_Schizosaccharomyces_pombe
------------------------------------------------------------
-------------------------------------------------MQLYSS-----
----------------ESE-----------------SDD--SQYWVD-------------
--------------------W---------------------------------------
------------------------------------------------------------
------------------------------------------------------------
------------------------------------FLGLKGNEFFCEVDEDFIQDRFNL
TGLSHEVPHYSQSLDLILDVLDPDL---PEEVQ-DEVEASARHLYGLIHARYILTAQGLY
KMLEKYKKCDFGHCPRVLCNGQPMLPVG------LSDIAHTKSVKLYCPRCEDVYTPKSQ
RHASIDGAYFGTSFPHMLFQVYPELAVPKSQERYIPRIFGFKVHSYSATFKKQDVYKEKQ
KKRLQGAEA-----------------ESKNKLAIT-------------------------
------------------------------------------------------------
---------
```
