## Supplementary material for "Coding Sequence Insertions in Fungal Genomes are Intrinsically Disordered and can Impart Functionally-Important Properties on the Host Protein": MAFFT_MSAs: XP_720611.1_blasthits_MAFFT.txt

```
>XP_720611_Candida_albicans
------------------------------------------------------MLHKKE
TNDTFVQLNRSPSTGE-QKSSGIWSSIK------------DSFKPALPQ-DKLTGVDDIP
DRE--LTDIE-------------------------------------------RININAA
NSNLQRKLKTRHLQMIAIGSSIGTGLFVGTGGALSTGGPAAIVLAWAISAISVFMTMQGL
GELAVAF-PVSGGFNLYASKFLEPGIGFAVGWNYFLQFFVLLPLELVAGAITIKYW----
-------------NASIN-SDVFVIIFWFVVLVITML-GVRWYGEAELVFCTIKVIAVIG
FIILGIVLICGGG------P-NHE--FIGGKYWREP-GPF-----ANSFKGFASSLITAA
FSFGGTEMIALTASESSNVRHALPKAIKQVFWRIVIFYLGSIIMIATLVPYNDKRLL-GS
SSVDVTASPFTIAIVNGGIKGLPSVINAVILISVLSVGNASVYATSRTLNSLAEQGMAPK
WTGYIDRAGRPLFAILITNVFGLFALIAA--DNEKQVVAFNWLLALSGLSSIFTWMSINL
SHIRFRRAMKVQNRSLTELPFVAQSGVWGSYFGLTLNILYLIAQFYIGLFPVG-G----K
PNAYDFFLAYLGVPVILASWIGYKIWKRDWT----LFIRAKDIDLDTGRINVDLDLLQQE
IAEEKAQLAEKPFYIRIYRFWC-
>XP_002420561_Candida_dubliniensis
------------------------------------------------------MLHKKE
TNDTFVQLNRSPSTEQGQPSSNIWSSIK------------DSFKPALPQ-EKLTGVDDIP
DRE--LTDIE-------------------------------------------RININAA
NSNLQRKLKTRHLQMIAIGSSIGTGLFVGTGGALSTGGPAAIVLAWAISAISVFMTMQGL
GELAVAF-PVSGGFNLYASKFLEPGIGFAVGWNYFLQFFVLLPLELVAGAITIKYW----
-------------NASIN-SDVFVIIFWFVVLVITML-GVRWYGEAELMFCTIKVIAVIG
FIILGIVLICGGG------P-NHE--FIGGKYWREP-GPF-----ANSFKGFASSLITAA
FSFGGTEMIALTASESSNVRHALPKAIKQVFWRIVIFYLGSIIMIATLVPYNDKRLL-GS
SSVDVTASPFTIAIVNGGIKGLPSVINAVILISVLSVGNASVYATSRTLNSLAEQGMAPK
WTGYIDRAGRPLFAILITNVFGLFALIAA--DNEKQVVAFNWLLALSGLSSIFTWMSINL
SHIRFRRAMKVQNRSLTELPFVAQSGVWGSYFGLTLNILYLIAQFYIGLFPVG-A----K
PNAYDFFLSYLGVPVILASWIGYKIWKRDWT----LFIRAKDIDLDTGRINVDLDVLQQE
IAEEKAQLAEKPFYIRIYKFWC-
>XP_002551251_Candida_tropicalis
-----------------------------------------------MSSSSRTLKKENE
ESYLQLRATTSGDNNQETSRKGAWHSII------------DSFKRAEPN-ESLQEINA-E
GRE--LTDIE-------------------------------------------KININTA
NTQLKKGLADRHLQMIALGSSIGTGLFVGSGGALANSGPGGLIISYGISAIAVFLTMQGL
GEMASSF-PMSGGFSTYCSKFIHPSVGFAIGWNYFMQFFVLLPLELVAGAITIKYW----
-------------NSDIN-SDVFVIIFWFVVLLITLL-GVKWYGEAELIFCLVKIVAVVG
FIILGIVLICGGG------P-THE--FIGGKYWNTP-GPF-----NNGAQGTFSTLVTAA
FSFGGTEMIALTASEAASIR-ALPKAIKQVFWRIVIFYFGSIIMIATLVPYNDKRLL-GS
SSVDVTASPFTIAIVNGGIKGLPSVINAVILISVLSVGNASVYATSRTLNSLAEQGMAPK
WTGYIDRAGRPLFAILITNIFGLFALIAT--DNDKQVEAFNWLLALSGLSSVFTWLSINV
SHLRFRRAMRVQNRSLDELPFIAQSGEWGSYVGSAINVFFLGAQFYVSLFPVG-S----S
PNAYDFFLGYLGFPVIVLSWIGYNIWKNDWS----LYIKAKDIDVDTGRVNIDIDVLQQE
KAEEKARLAESPFYIRFYKFWC-
>XP_003870425_Candida_orthopsilosis
----------------------------------------------------MTSEKKSV
ESNLVVDDSILSPSEQKQT---LWTSFK------------DSFKPAMET-DHTLKTNHDP
ADIEKLTDLE-------------------------------------------KINLNSA
NSSLRRDLKARHLQMISIGSSIGTGLFVGTGTALNTGGPGAIMIAWVVTATAVFATMQGL
GELATTF-PISGGFNVYASRFIEPAVGFAVGWNYFMQFFVLLPLELVAAAITIQYW----
-------------NSSIN-SDVFVIIFWFVITFITML-GVKAYGEAEFIFSTIKVLAVIG
FIILGIVLIAGGG------P-THE--FVGGKYWRHP-GPF-----ASGFKGVASCIVTAA
FSYGGTEMIGLTASETSNVRKALPRAIKQVFWRIVLFYFGSLTMISCLVPYNDKRLL-GS
SSVDASASAFTIAIINGGIKGLPSVINAVILISVLSVGNASVYATSRSLNSLAEQGMAPK
WMGYVDRAGRPLVAIGLTNAFGLFALIAA--DDDAQESAFNWLLALSGLSSIFTWMSINL
SHIRFRAALKAQGRTTDELPFVAQSGIWGSYYGLILNILFLIAQFWIALFPLG-S----D
PSAYDFFLSYLGFPVILVSWIGYKIWKRNLK----LYLKADEIDIDTGRANVDLDLLQQQ
LAEEKAELAEKPFFYRVYRFWC-
>XP_001527418_Lodderomyces_elongisporus
--------------MPEKELDYIRSREAASGSSNEKSGGVYIDAFDQQ------------
---------------DSRPPLKGWAKFK------------DSFKRADTD-ELGIDPN---
-----LTEAE-------------------------------------------KIAVMTA
NSPLSRSLKPRHLQMIAIGGSIGTGLFVGSGTSLHTGGPAGLLIAYLLIGTMIYCTVHSL
GELAVAF-PVSGAFVTYNTRFIDPSWGFAMAWNYAMQWLVVLPLELVAAAVTIKYW----
-------------NSEIN-SAAFVVIFYVLIIAINFF-GVKGYGEAEFIFSIIKVLACLG
FIILGIILCA-GG------T-GKG--YIGGKHWRDP-GAF-----NNGVKGTISVFVNAA
FAFAGTELCCLAAAESANPRRDLPKAVKQVFWRILLFYVVCLTLVGLLVPYNDPRLL-SD
ESY-ASASPFVIAIKNAKIHVLDHIMNVVILVAVLSVGNASVFGSSRTLAALAASKQAPK
IFGYIDKQGRPLVGIIIQLIFGALCFLAA--SD-KQSLVFSWLLALSGLSSIFTWGSINL
CHLRFRRALSVQGRDTLELTYTSQPGIYGAIWGLLLNVVVLCLQFWIAVWPLG-E----A
PNASAFFQNFLTVPVVLVLYVGHKIYSRNWK----IFYRAHEIDIDTGRAELDLDLVRQE
VAEEKAALRASPFYKRFAHFFC-
>XP_007375522_Spathaspora_passalidarum
------------------------------------------------------------
------------------------------------------------------------
------------------------------------------------------------
--------------------------------------------------------MQGL
GELSVTF-PISGSFNVFASRFIEPAIGFAVGWNYFLQFFVLLPFELIAGAITIKYW----
-------------NSSIN-SDVFVIIFWVFVVFITLL-GVRWYGEAEFMFSMVKVIAVIG
FIILSVVLICGGG------P-SHD--FIGGKYWNHP-GPF-----ANGFKGVCSVLVTAA
FSYGGTEMVGLTAAETPNPRKFLPKAIKQVFWRIVIFYLLSITMIGTLVAYDDTRLM-GS
SSVDVTASPFVIAIVHGGIKGLPSVINAVILLAVLSVGNSSVYATSRSLNSLAEQGMAPK
WTGYVDRKGRPLVAILVTDVFGLFALIAA--SD-KQEEVFNWLMALSGLSSIFTWLSINI
SHIRFRAAMKAQNRSISELPYVSQCGVWGSYYGAILNVLVLVAQFWIALFPLN-G----S
PNASDFFQSYLGLPVTIATWLGYKLWKGDWR----LFIHAKDIDIDTGRAHVDLDLLQQE
VAEEQAALAEKPFFIRWYRFWC-
>XP_043051167_Scheffersomyces_spartinae
----------------------------------------------------MATKELKS
EISYAQETTLSAPTTEAITSVGVWDKFK------------DSFKPALQT-ETLTNAHVNS
ENADSLSDLE-------------------------------------------RININSA
NSKLNRKLQNRHLQMISIGSSIGTGLFVGSGSALNTGGPGGIMIAWFIMATAVYTTIQGL
GELSTTF-PVSGSFNVYASRFIEPSAGFAVGWNYFMQFFVLLPLELVAGAITIKYW----
-------------NKDIN-SNVFVIIFWLVIVLITLL-GVRWYGEAEFIFSMIKVVTVVG
FIILSIVLICGGG------P-SNE--FVGGKYWQNP-GPF-----ANGFKGVCSVFVTAG
FSFGGTEMIGLTAAETPNPRKTLPKAIKQVFWRISIFYMGTLVMISTLVPYNDSRLMNAS
SSVDATASPFVIAIVNGGVKGLPSVINAVILISVLSVGNASVYATSRSLNSLAEQGMAPK
WAGYIDRAGRPLVAILATDIFGLLALISA--SN-KQEEIFNWLLALSGLSSIFTWISINV
SHIRFRAAMRSQGRDLSELPYRSQAGIWGSYYGLAINILVLIAQFWIALFPLG-G----K
PSAYGFFISYLGFPVLLASWVGYKIWKKSLR----LWIKAEFIDVDTGRVNIDTDLIRQE
AVEEKQALSSRSFIYRVYKFWC-
>XP_001385176_Scheffersomyces_stipitis
------------------------------------------------------------
----------------------MWVSFK------------DSFKRAEQT-ETLTAADYDE
EKE--LTNIE-------------------------------------------RININAA
NSTLKRKLKSRHLEMIAIGSSIGTGLFVGCGGALRTGGPAGLIIGWLVTATGVFATMQGL
GELSVTF-PVSGGFNLFASRFIEPAVGFAIGWNYFMQFFVLLPLELVAASITIKYW----
-------------NDDIN-SDVFVIIFWLFIVFLTLL-GVKAYGEAEFYFSLIKVLAVIG
FIIMSIVLVCGGG------P-THE--FVGGVNWRTP-GPF-----ANGFKGVVSTLVTAA
FSYGGTEMIGLTAAETENPRKTLPRAIKQVFWRICLFYLGSLTMVATLVNYTDNRLI-GS
SSVDATASPFVIAIVNGGIKGLPSVLNAVILIAVLSVGNASVYATSRSLNSLAEQGMAPK
WTGYVDRAGRPLVAILITDAFGLFALIAA--SN-KQVDVFNWLLALSGLSSIFTWLAINV
SHIRFRAAMRAKNRSLGELAYVSQCGVWGSYYGAILNSLVLVAQFWIAIFPLG-G----K
PNASDFFLSYLGFPVLLASWLFYKVWKKDWT----LFIRAKDIDVDTGRANIDLDVLQQT
IAEEKSQLSEKPFYVRWYKFWC-
>XP_020063763_Suhomyces_tanzawaensis
------------------------------------------------------------
----------------------MWNSFI------------DSFKPAVAS-ETLTSQNVED
GKE--YTEME-------------------------------------------KININAA
NSNLSRKLKSRHLQMISIGSSIGTGLFVGSGSALHTGGPAGIMIGWFIMATGVFATMQGL
GELSITF-PVSGSFNVFASRFIEPAVGFAVGWNYFMQFFVLLPLELVAGSITVKYW----
-------------NKDLN-PDIFVIIFWLLIVVITLL-GVKGYGESEFVFSLIKVIAVIG
FIILSIVLICGGG------P-NHE--FIGGRYWRDP-GAF-----ANGFKGVCSVFVTAA
FSFGGTEMIGLTAAETKEPRKTLPKAIKQVFWRICLFYLVSLTMVATLVPYNDDKLL-GS
SSVDATASPFVIAVVNGGIKGLPSVINAVILIAVLSVGNASVYATSRSLNSLAEQGMAPK
WTGYVDRLGRPLAAILITDIFGLFALIAA--SN-KQEEVFNWLLALSGLSSIFTWLSINL
SHIRFRRALTVQNRLLNELPYISQCGVWGSYYGFALNFLVLIAQFWIALFPIG-G----K
PNAYDFFLSYLGLPVLIASWLFYKFWKKDWT----LFVRAKDIDVDTGRPNIDLDLLQQE
IAEDKAKLAEKPFIVRVYRFWC-
>XP_020078277_Hyphopichia_burtonii
-----------------------------------------------------MSSIPKE
KAESFSEMDQIRSGSTQAGSSNIWHSFR------------DSFKPALRE-ETLTSAHVSE
KEYEEMDDVQ-------------------------------------------RAAVNAS
NSQLKRDLKGRHLNMIALGSSIGTGLFVGLGESLSTGGPGGIVIAWVIIATAIYATMQGV
GELAIAF-PISGSFNIYASRFLAPSIGCAIGYNYFLQFLVLEVVELVAASLTIKYW----
-------------NSSLN-PDIFVAIFWVTVLIITLL-GVRWYGEAEFIFCLIKVITVIG
FIILGIVLVCGGG------P-NHE--FIGGKYWRNP-GPF-----ANGFKGVCSVFVTAA
FSFGGTEMLALGAAEATNPSKSIGKAIKQVFWRITIFYVGTLTIIACLIPYNDKRLL-GS
SSVDATASPFVVAIVNGGVKGLPSVINAVILIAVLSVGNASVYATSRSLASLAEQGMFWK
WGGYVDRKGRPLFAILLTNTFALLAFIAT--SD-KQTDVFNWLMALSGLSSIFTWMSINA
SHIRFRKAMKVQNRSLSELSFKAQSGIWGSYYGFIINALVLVAQFWIALFPIG-G----K
PNAYDFFLSYLGMPVLLFNWFIYMVLKKDWR----LFIRSKDIDLDTGRLEVDNI-----
-----------------------
>XP_015469497_Debaryomyces_fabryi
------------------------------------------------MSVNSKVSREKS
NSFSEVDHIRSDSLES-ADNGGIWLSFK------------DSFKPAEQS-RTLTSKDISE
EEEAKLTDVE-------------------------------------------RAALRSA
NSQLSRSLKSRHLQMIAIGSSIGTGLFVGSGGALRDGGSAGLIIAWTIISTGVFATVQGL
GELSVAL-PVSGGFNIYATRFIEPAVGFAIGWNYFMQFFVLLPLELVAASITIKYW----
-------------NSDLN-SDIFVAIFWVSVVFITML-GVKGYGEAEFVFSLVKVIAVIG
FIILSIVLICGGG------P-SHE--FIGGRNWREP-GPF-----ANGFKGVCSVFVTAA
FSFGGTEMIGLTAAETSNPRKTLPRAIKQVFWRICLFYLVSLTMVGTLVSYTDSSLI-GA
SDVDATASPFVIAIRNGGIKGLPSVINAVILIAVLSVGNSSVYATSRSLNSLAEQGMAPK
WTGYVDRAGRPLVAIVITNVFGLFAFIAA--SD-KQVEAFNWLLALSGLSSIFTWISINV
AHIRFRRAMSYQGRTTAELPYVSQCGVWGSYYGLALNCLVLVAQFWIALFPLG-G----S
PNAYDFFLSYLGLPVILVSWLGYKLWKKDWT----LFIRAKDLDIDIGRINIDLDVLQQE
IAEEKAQLAEKPFFVRVYKFWC-
>XP_461849_Debaryomyces_hansenii
------------------------------------------------MSVNSKVSREKS
HSFSEVDHIRSGSLES-TGNGGIWQSFK------------NSFKPAEQS-RTLTSKDISE
EEEAKLTNVE-------------------------------------------RAALRSA
NSQLSRSLKSRHLQMIAIGSSIGTGLFVGSGGALRDGGPAGLIIAWTVISTGVFATVQGL
GELSVAL-PVSGGFNIYATRFIEPAVGFAIGWNYFMQFFVLLPLELVAASITIKYW----
-------------NSDLN-SDIFVAIFWVSVVFITML-GVKGYGEAEFVFSLVKVVAIIG
FIILSIVLICGGG------P-THE--FVGGSNWREP-GPF-----ANGFKGVCSVFVTAA
FSFGGTEMIGLTAAETANPRKTLPKAIKQVFWRICLFYLLSLTMIGTLVSYKDESLI-GA
SDVDATASPFVIAIRNGGIGGLPSVINAVILIAVLSVGNSSVYATSRSLNSLAEQGMAPK
WTGYVDRAGRPLVAILITNVFGLFAFIAA--SD-KQVEAFDWLLALSGLSSIFTWISINV
AHIRFRRAMSYQGRTTAELPYVSQCGVWGSYYALLLNCLVLIAQFWIALFPLG-G----S
PNAYDFFLSYLGLPVILMSWLGYKLWKKDWT----LFIRAKNLDIDTGRINIDIDVLQQE
IAEEKAQLAEKPFFVRFYKFWC-
>XP_006686367_Yamadazyma_tenuis
--------------MVAKELDYIRSKDNADGSSLEKNGGVYIDAFDAQ------------
---------------DNGPKLKGFAKWV------------DDFKRVDDS-HLGIDPN---
-----LSETE-------------------------------------------KLAIKTA
NAPLARKLKNRHLQMIAIGGSIGTGLFVGSGGAMRNGGPAGVLIAYFLIGTMMYTTVQSL
GELAITF-PVSGAFVTYNSRFIDPSWGFAMAWNYAMQWLVVFPLEMVAGAIVVQYW----
-------------NKDIN-SAAFVAIFWTGIVAINFF-GVKGYGEAEFVFSIIKVVAVIA
FIFLGIILAAGGG------P-NHE--YIGGRYYQHP-GAF-----AHGFKGVCVNFVSAA
FAFAGTELVGLAAAETKDPRKSLPSATKQVFWRITLFYIISLCLVGLLVPYTDPQLV-GT
SSYDANASPFVIAIEDAGIKGLPSVMNAVILIAVLSVGNSSVYGSSRTLAALAASGQAPK
ILGYIDKTGRPLVAIIVQCVFGLIAFITA--SD-KSGDVFDWLLALSGLSSIFTWGSINF
CHIRFRRALAVQGRTTDEIAFVSQVGVWGAAYGLGLNILVLIAQFWVALFPLG-G----S
PNASDFFMAYLAVPVVILFYVGHKLWTKNWK----LYFRASEIDIDTGRRELDLDLLKQE
IAEERAYIASKPLYYRLYHFFC-
>XP_001485128_Meyerozyma_guilliermondii
------------------------------------------------------MRAEKK
EEPSVARENELSASSS-IEKLGLWTSFK------------DSFKPAIKT-ETLTHEIAVD
EEE--LTDVQ-------------------------------------------RAALKAS
NSQLSRSLKSRHLQMIAIGSSIGTGLFVGSGSALRTGGSAGLIIAWTLILTGVYATIQGL
GELSVTL-PVSGGFNLYATRFIEPAVGFAVGWNYFMQFFVLVPLELVAASLTIKYW----
-------------NSTLN-PDIFVAIFFVAVVFVTLL-GVKGYGEAEFIFSMVKVIAIIG
FIILGIVLICGGG------P-SHE--FIGGKNWREP-GPF-----ANGFKGVCSVFVTAA
FSFGGTEMVGLTAAETPNPRKTLPKAIKQVFWRICLFYLVSLTIVACLVSYDDDRLL-GD
SSVDATASPFVIAVVNGGIKGLPSVINVVILIAVISVGNSSVYATSRSLNSLAEQGMAPK
WTGYIDRAGRPLVAIAITDTFALFAFIAA--SD-KQEEAFNWLLALSGISSIATWISINV
CHIRFRNALSYQGRSTDELPYVSQAGRWGSYYGLTLNVLVLVAQFWIALFPLG-G----K
PSAYDFFLSYLGLPVILVSWLFYKVWKRQWR----LYIPIEELDIDTGRVHIDADLIRQE
KEEEREQLSKRAFYYRIYKFWC-
>XP_018710755_Metschnikowia_bicuspidata
-----------------------------------------------------MSTKSLE
S--SSRTYEVSGQSGPEPQNGSVWQNFK------------DSFKPADQV--VLNLDDLDD
--------VE-------------------------------------------KANLRAA
NSQLLKKLKNRHLQMIAIGGSIGTGLFVGSGSALSTGGPGGIVIAWAITATFVFTTMQGL
GELSTTF-PISGGFNIYATRFIEPAVGFAIGWNYFLQFFVLLPLELVAASISIQYW----
-------------NADLN-PDIFVAIFWVLVFAITMM-GVRWYGEAEFIFSMIKVVTVIG
FIILGIVLICGGG------P-THD--FVGGRYWRNP-GAF-----ANGFKGVCSVWVTAA
FSFGGTEMIGLGAAEAANPAKALPKAIKQVFLRITIFYLGTIVVIATLVPYDDSRLLNAT
SSADASVSPFVIAIVNGGIQGLPSVINAVILIAVLSVGNASVYACSRSLNSLAEQGMAPK
WTGYVDRKGRPLFAIIITNLFGLFAFIAA--SD-KQDDAFNWLLALSGLSSIFTWMSINF
SHIRFRAAMKQQGRSLDELVFRSASGVLGSWYGLVMNFLVLVATFWLSLFPLH-E----A
PNASSFFQGYLGLPTILLSWIGYKIYSKSWR----MLISADKIDLDTGRHIPDMDLIRQE
EAEMAAELANQSWWRRALAYIF-
>XP_002615617_Clavispora_lusitaniae
-----------------------------------------------------------M
DNTKTESYVEGYSESYETEAHSRWQNFK------------DSFK-------RVSMEEEDE
DMFRSMTDIE-------------------------------------------KANLLTS
KSPLQRKLKSRNITMIAIGSSIGSALFVGSGAALNTGGPAGILIAWTITGLAIFTTMQSL
GELSVAF-PVSGGFNLYATRFIDSSVGFAVAWNYFIQFLVLLPLELVSSSITMQFW----
-------------NNSVN-PDVWVLIFYIFVCSINMF-GVRAYGETEFLFSAIKVVAVVM
FIIVSIVLAAGGG------P-NNK--YVGSEYWHNP-GAF-----ANGFKGCASVFVTAA
FAYAGVELVGLAAAESENPRRALPRAIKQVFWRILMFYLVSLTLICFLVPYNDDRLL-GA
SSVDVNASPFVIAIESGGIKGLPHVMNAVILVSVISVASTCVYATSRTLTSLAEQGLAPK
ICAYVDRAGRPLVAIGISNLFALLAFIAA--SG-KQAEVFSWLMSISALSSIASWISINW
AYIRFRRGLKAQGRGTDELTFVAQTGTLGSYFGCIVFALVLVAQFWIALFPIG-G----S
PNAEDFFMTYLGAVILIVFYVAHKVWKRNWI----LQIPAKDLDIDTGRREPDLELLREQ
IRQEKAILRSKPWYSRFYHLWC-
>XP_025340839_Candida_haemuloni
-----------------------------------------------------MSLTNKE
SGDSASTHAYERQ---E--GHSRWKSFK------------DSFKAAE----TLTADDLSD
TE---MDVVQ-------------------------------------------KANQNAS
NSQLSRRLKNRHLQMIAIGGSIGTGLFVGSGSALATGGPGGIVIAWVVTATSIYTTMQGL
GELSTAF-PISGGFNIYATRFIEPAIGFAVGWNYFMQFFVLLPLELVAASISVKYW----
-------------NDDLN-PVIFVAIFWVVVFFITML-GVRWYGEAEFVFCLIKVVTVIG
FIILGIVLICGGG------P-TKD--FVGGRYWRDP-GAF-----ANGFKGVCSVFVTAA
FSFGGTEMIGLGAAEAANPSKAIPQAIKQVFYRIVIFYFGTIILIATLVPYNDARLLNAD
SDVDATASPFVIAIVNGGIKGLPSVINAVILIAVLSVGNASVYACSRSLNSLAEQGMAPK
WTGYVDRLGRPLVAIIVTNIFGLFAFIAA--SD-KQTEAFNWLLALSGLSSIFTWMSINM
AHIRFRAAMKAQNRSLDELAFRSSIGVLGSWYGFCVNFLVLIAQFWLSLFPIG-V----A
PNASDFFQGYLGFPVVLFSWIGYKIYSKNTR----IFLPAEEIDVDSGRSIVDTDLIKQE
EEEEQARRAEMPWYKWIIGFIF-
>XP_024716237_Candida_pseudohaemulonis
-----------------------------------------------------MSLTNKE
SGDSASTHAYEAQ---ETQTHSRWKSFK------------DSFKAAE----TMTADDLSD
SE---MDVVQ-------------------------------------------RANQNAS
NSQLSRRLKNRHLQMIAIGGSIGTGLFVGSGSALATGGPGGIVIAWVITATSIFTTMQGL
GELSTAF-PISGGFNIYATRFIEPAFGFAVGWNYFMQFFVLLPLELVAASISVKYW----
-------------NDDLN-PVIFVAIFWVVVFFITMM-GVRWYGEAEFVFCLIKVVTVIG
FIILGIVLVCGGG------P-TKD--FVGGRYWRDP-GAF-----AHGFKGVCSVFVTAA
FSFGGTEMISLGAAEAANPSKAIPQAIKQVFYRIVIFYFGTITLIATLVPYNDDRLLNAD
SDVDATASPFVIAIVNGGIKGLPSVINAVILIAVLSVGNASVYACSRSLNSLAEQGMAPK
WTGYVDRLGRPLVAIIVTNVFGLFAFIAA--SD-KQTEAFNWLLALSGLSSIFTWMSINM
AHIRFRAAMKSQGRSLDELAFTSIVGTLGSWYGFIINFLVLIAQFWLSLFPIG-V----A
PNASDFFQGYLGFPVVLISYIGYKIYSKNMR----IYIPAEEIDLDSGRSVVDTDLIKQE
EEEELARRADQPWWKWLIGFVF-
>XP_025338180_Candida_duobushaemulonis
-----------------------------------------------------MSLTNKE
SGDSASTHAYEPQ---ETQTHSRWKSFK------------DSFKAAE----TMTADDLSD
SE---MDVVQ-------------------------------------------RANQNAS
NSQLSRRLKNRHLQMIAIGGSIGTGLFVGSGSALATGGPGGIVIAWVITATSIFTTMQGL
GELSTAF-PISGGFNIYATRFIEPAFGFAVGWNYFMQFFVLLPLELVAASISVKYW----
-------------NDELN-PVIFVAIFWVVVFFITML-GVRWYGEAEFVFCLIKVITVIG
FIILGIVLVCGGG------P-TKD--FVGGRYWRNP-GAF-----AHGFKGVCSVFVTAA
FSFGGTEMISLGAAEAANPSKAIPQAIKQVFYRIVIFYFGTITLIATLVPYNDERLLNAD
SDVDATASPFVIAIVNGGIKGLPSVINAVILIAVLSVGNASVYACSRSLNSLAEQGMAPK
WTGYVDRLGRPLVAIIVTNVFGLFAFIAA--SD-KQTEAFNWLLALSGLSSIFTWMSINM
AHIRFRAAMRSQGRSLDELAFTSLVGTLGSWYGFAINFLVLIAQFWLSLFPIG-V----A
PNASDFFQGYLGFPVVLFSYIGYKIYSKNMR----IYIPAEEIDVDSGRSIVDTDLIKQE
EEEESARRASQPWWKWIIGFVF-
>XP_028889599_Candida_auris
-----------------------------------------------------MTLSNKE
SGDSASTYAYEAQ---E--TSSRWRSFK------------DSFKAAD----TVTADDFSD
NE---LDVVQ-------------------------------------------RANQNAK
NSQLSRRLKNRHLQMIAIGGSIGTGLFVGSGSALATGGPGGIVLAWVITATSIYTTMQGL
GELSTAF-PISGGFNIYATRFLEPAIGFAVGWNYFMQFFVLLPLELVAASISIKYW----
-------------NSELN-PDIFVAIFWVVVFLITMM-GVRWYGEAEFIFCLIKVVTVIG
FIILGVVLICGGG------P-TKD--FVGGRYWRHP-GAF-----AHGFEGVCSVFVTAA
FSFGGTEMISLGAAEAANPSKAIPQAIKQVFYRIIIFYFGTIIVIATLVPYNDHRLLNAE
SSVDATASPFVIAIVNGGIKGLPSVINAVILIAVLSVGNASVYACSRSLNSLAEQGMAPK
WTGYVDRAGRPLVAIIVTNIFGLFAFIAA--SD-KQTEAFNWLLALSGLSSIFTWMSINM
AHIRFRCAMKAQGRSLDELAFKSSIGELGSWYGFLINFLVLIAQFWLSLFPIG-A----A
PNASDFFQGYLGFPVVLISWIGYKIYSKNMR----MYIPADEIDVDSGRSVVDTDLIKQE
EEEEQARRAQMPWYKWIIGFIF-
>NP_012965_Saccharomyces_cerevisiae
--------------MSNTSSY---EKNNPDNL--KHNGITIDSEFLTQ-----EP-I--T
IPS-NGSAVS----IDETGSGSKWQDFK------------DSFKRVKPI-EV--DPN---
-----LSEAE-------------------------------------------KVAIITA
QTPLKHHLKNRHLQMIAIGGAIGTGLLVGSGTALRTGGPASLLIGWGSTGTMIYAMVMAL
GELAVIF-PISGGFTTYATRFIDESFGYANNFNYMLQWLVVLPLEIVSASITVNFW----
-------------GTDPKYRDGFVALFWLAIVIINMF-GVKGYGEAEFVFSFIKVITVVG
FIILGIILNCGGG------P-TGG--YIGGKYWHDP-GAFAGDTPGAKFKGVCSVFVTAA
FSFAGSELVGLAASESVEPRKSVPKAAKQVFWRITLFYILSLLMIGLLVPYNDKSLI-GA
SSVDAAASPFVIAIKTHGIKGLPSVVNVVILIAVLSVGNSAIYACSRTMVALAEQRFLPE
IFSYVDRKGRPLVGIAVTSAFGLIAFVAA--SK-KEGEVFNWLLALSGLSSLFTWGGICI
CHIRFRKALAAQGRGLDELSFKSPTGVWGSYWGLFMVIIMFIAQFYVAVFPVG-D----S
PSAEGFFEAYLSFPLVMVMYIGHKIYKRNWK----LFIPAEKMDIDTGRREVDLDLLKQE
IAEEKAIMATKPRWYRIWNFWC-
>XP_018221072_Saccharomyces_eubayanus
--------------MSNTSSY---EKNNPENL--KHNGITIDSEYLTQ-----EP-I--T
IPS-NGSVAS----T-EKGSGSKWKDFK------------DSFKRVEPI-EA--DPN---
-----LTEAE-------------------------------------------RVAFITA
QTPLKHQLKNRHLQMIAIGGAIGTGLLVGSGKALRTGGPASLLIGWGSMGTMIYAMVMAL
GELAVVF-PISGGFTTYATRFIDESFGFAANFNYMLQWLVTLPLEIVSASITVNYW----
-------------GTDPKYRDGFVALFWLVIVCINMF-GVKGYGEAEFVFSIIKVITIIG
FIILGIILNCGGG------P-EKG--YIGGKYFHDP-GAFAGDTPGAKFKGVCSVFVTAA
FSFAGSELVGLAASESVDPRKSVPKAAKQVFWRITLFYILSLLMIGLLVPYNDSRLI-GA
SSVDAAASPFVIAIVTHGIKGLPSVVNVVILIAVLSVGNSAIFACSRTFVALAEQGFLPQ
VFAYVDRKGRPLVGIIITSAVGLIAFVAA--SK-KEGEVFDWLLALSGLSSLFTWGGICI
CHIRFRKALTAQGRSVEELSFKSPTGVWGSYWGLFMIVIMFIAQFYVALFPVG-G----S
PSAEGFFEAYLSFPLVFAMYIGHKIYKRNWK----LLIPAEEMDIDSGRREVDLELLKQE
IAEEKAILATKPAWFRVWSFWC-
>XP_033767660_Saccharomyces_paradoxus
--------------MSNTSSY---EKNNPENL--KHNGITIDSEFLTQ-----EP-I--T
IPS-NGSAVS----IDETGSGSKWQDFK------------DSFRRVKPI-EV--DPN---
-----LTEAE-------------------------------------------KVAVITA
QTPLKHHLKNRHLQMIAIGGAIGTGLLVGSGTALRTGGPASLLIGWGSTGTMIYTMVMAL
GELAVIF-PISGGFTTYATRFIDESFGYANNFNYMLQWLVVLPLEIVSASITVNFW----
-------------GTDPKYRDGFVALFWVVIVIINMF-GVKGYGEAEFVFSFIKVITVVG
FIILGIILNCGGG------P-EGG--YIGGKYWHDP-GAFAGDTPGAKFKGVCSVFVTAA
FSFAGSELVGLASSESVEPRKSVPKAAKQVFWRITLFYILSLLMIGLLVPYNDPSLI-GA
SSVDAAASPFVIAIKTHGIKGLPSVVNVVILIAVLSVGNSAIYACSRTMVALAEQRFLPE
IFAYVDRKGRPLVGIAVTSAFGLIAFVAA--SK-KEGEVFNWLLALSGLSSLFTWGGICI
CHIRFRKALAAQGRNLDELSFKSPTGVWGSYWGLFMVIIMFIAQFYVALFPVG-D----S
PSAEGFFEAYLSFPLVMAMYIGHKIYKRNWK----IFIPAEEMDIDTGRREVDLELLKQE
IAEEKAILATKPRWYRIWNFWC-
>XP_003675245_Naumovozyma_castellii
MYFYTGANHHNITKLTMSSFNNMQEKTD------QKETYIVGSSDLTQ-----ENIQSSI
THT----ISNPSFTSTTQPSTTRWQKFK------------DSFKKAEDV-EL--DPN---
-----LTEAE-------------------------------------------RIAQATA
KAPLQHTLKGRQQTMIAIGGAIGSGLFVGSSTALRTGGPAGLIIGWGLTSTMIYSMVMAL
GELAVVF-PVAGGFTTYATRFVDESFGYANNFNYALQWLVVLPLEIVSASITVNYW----
-------------GTPTRYRDGFVALFWLVIVIINMF-GVKGFGEAEFVFSIIKVTTVIG
FIILGIVLVCGGG------P-KGG--FVGAKYWHDP-GAFVGHGSGAQFKGVCSVFVTAA
FSFAGSELIGITAAEAANPRKSIPGAAKQVVWRIVLFYMGTLTMIGLLVPYNDKRLI-GA
SSVDAAASPFVIAIVTHGIKGLPSVINVVILIAVLSVGNSAIFACSRTIAALSDQGFLPK
VFGYIDRSGRPLVGIAITSTFGLLAFVAA--SK-KEGEVFNWLLALSGLSSLFTWGGICL
CHIRFRMALKAQGRDTNELTFVSPAGVAGSYWGLFMIVLMFIAQFYVALFPPG-G----K
PDAEVFFQSYLSFPIVVATYFGHKIYKRNWK----LFIPLEDMDIDTGRRETDMELLKQE
IMEEKAILASKPWYIRAYAFWC-
>XP_003668798_Naumovozyma_dairenensis
--------------MSVSIAN---EKDDPPYNNGKKETYFINSETL-H-----EPVQSSL
TPTTTASIDSNDATIDHSKSVSRWTRIK------------DSFKRAEKE-EV--DPN---
-----LTEAE-------------------------------------------RIAINTA
KAPLKHTLKGRHMQMVAIGGAIGSGLFVGSSTALRTAGPAGIVIGWGLTSTMIYCMVMAL
GELAVVF-PVSGGFTTYATRFIDESFGFASNFNYALQWLATLPLEIVSASITVNYW----
-------------QTPERYRDGFVALFWLVIVIINLF-GVRGFGEAEFVFSTIKVLTVIG
FIILGIVLVAGGG------P-EGG--FVGGRYWHNP-GAFVGDNAGTQFKGVCSVFVTAA
FSFAGSELVGITAAEAANPRKSVPRAAKQVVWRIVLFYMGSLIMIGLLVPYTDPRLI-GA
SSVDASASPFVIAIVTHGIRGLPSVINVVILIAVLSVGNSAIFAGSRTIAALSEQGFLPE
IFGYIDRKGRPLVGIIVISTFGLIAFIAA--SK-KQGEVFAWLMALSGLSSLFTWGGICL
CHIRFRMALKAQGRSTNELPFVSPAGIIGSSWGLFMLLLMFIAQFYVALFPPG-S----K
PSAEVFFESYLSFPIVLAFYFGHKIYKKNWK----LFIKAEDMDIDTGRRETDLELLKQE
IEEEKAILATKGWWYRQYQFWC-
>XP_003956833_Kazachstania_africana
---------------------------------MIDTPGSSKESYEKNDITKSSAKFNDV
DVIDIDSAERNYELPTSSTTHSRFRNFI------------DSFKPPETTHHIETDMNPIL
SHQSVFDDAK----------------------------------------VEISQVDDEL
NEKLKKTIQPRHVVMMSLGTGIGTGLLVGNGTTLAHAGPAGLVIGYAIMASCIYCIIQAV
GEMAVNYLTLVGGFNAYPGFLVDPALNFSIAWIYCIQWFCVCPLELVTASMTIQYW----
-------------TTKVN-ADIFVLIFYILVLAINIFGGARGYAETEFICNSCKILMMIG
FFILGIVIICGGA------G-NDG--FIGGKYWRDP-GAFRGSDGPNRFKGVVSTLVTAA
FSFGQTEFLAITASEQSNPRKAIPSAAKKVIYRALLIYLASIIIVGLLVPYDSSELL-GS
SSAATKASPYVLAVSTHGVRVVPHFINAVILISVFSVADSAFYSSSRMLLTLARQGYAPK
VFTFVDRTGRPSLGFLVGAVIAVMAFCAC--SS-KETEVFNWLLAISGLSQVFTWALICL
SHIRFRRAMKVQGRSIDEIGYKSQVGVWGSAYAFVMMILIMIGQCWVGIVPVGEG----S
ADVQAFFQDYLAMPVFIVLYLGYKIWKRDWR----LFIRAKDIDLISHRHIHDPEILRQE
REEYQEKLRNGPVWRRVYDFWC-
>XP_022463571_Kazachstania_naganishii
--------------MS--SSY---EKDISDG---KDAHLRVESEFISQ-----EP-L---
--SHDLSSTG----SEEHKKGKVWTRFV------------DSFRERERL-EV--DPN---
-----MSELD-------------------------------------------QIAFRTA
NSPLQHHLKNRHLQMIAIGGAIGTGLFVGSGTALRTAGPAGILIGWGLTGTMIYSMVMAL
GELAVLF-PVSGGFTTYATRFIDESYGFANNINYMLQWLVVLPLEIVAASITVNYW----
-------------GTNPRYRDGFVALFWLAIFIINLF-GVKGYGEAEFIFSIIKVITVVG
FIILGIILNCGGG------P-VKG--YIGGRYWHHPYGAFVGDSAGARFKGVCSVFVTAA
FSFAGSELVGLASAETANPRKSVPKAAKQVFWRITLFYLLALGMVGLLVPYTEKRLI-GA
SSVDAAASPFVIAITTHGIRGLPSVVNVVILIAVLSVGNSAIYACSRTLCALAEQNFLPK
FFGYIDRSGRPLYSILVTSGFGLVAFVAQ--SK-KEGEVFNWLLALSGLSSLFTWGGICL
CHIRFRKALSAQGRGTDELSFVSPAGVYGSYWGLFMIILMFIAQFYVALFPPG-A----K
PNAKAFFEAYLSFPIVIACYLGHKIYKKNWK----IFIKAEDMDIDTGRKDDDLDLLRQE
VAEERAVLATKPWWYRWWVFWC-
>XP_448914_Candida_glabrata
--------------MS--SLE---KTDLPKN---E---LQIDSEFLRE-----EP-L--E
ISNFEESSSS----QGPQPSGSRWRKFK------------DSFKPLDEA-VV--TDD---
-----MSDIE-------------------------------------------KIAHRTA
HAPLKHHLKNRHLQMIAIGGAIGTGLFVGSGTALRTAGPAGILIGWGLTGTMIYCMVMAM
GELSVVF-PISGGFTTYATRFIDESFGFANNFNYMLQWLCVLPLEIVAASITVNYW----
-------------GTDPKYRDGFVALFWVVIVIINLF-GVKGYGEAEFVFSIIKVLTVIG
FIIMGIVLNCGGG------P-EGG--YIGGKYFHDP-GAFVGDTAGARFQGVCSVFVTAA
FSFAGSELIGIAAAESAEPRKSVPKAAKQVFWRITLFYMLSLLMVGLLVPYTDERLI-GA
SSVDAAASPFVIAITSHGIRGLPSVVNVVILIAVLSVGNSAVYGCSRTLCALAQQNFLPK
IFGYIDRSGRPLFGIAFTSAFGLVAFVAQ--SK-KEGEVFAWLLALSGLSSLFTWGGICF
CHIRFRAALTAQGRSTDELPFKAPAGIYGSMWGLFMIVLMFMAQFYVALFPPG-G----K
PSAEVFFQSYLSFPVVLAFYFGHKLYARNWK----LLIPLSKLDIDTGRREMDLDVLRQE
IAEEKQMMSTRPWWYRWYSFWC-
>XP_004179455_Tetrapisispora_blattae
------------------MDDKHSIDEFSVTHEYILPSSSKSMEGIGRSSSYKNDKTFID
VYSRRSSTEGPPVAKGTKPPRNIFQRAI------------DSFKPPE-------------
-----------------------------------------------------DGSFDTS
N--LKKTLKARHLIMIAIGGSIGTGLFIGSGQALATGGPLAVIIGWAIAGSQIIGTIHGL
GEITVRF-PVVGAFANYSTRFLDPSISFVVSTIYVIQWFFVLPLEIISSAMTVQYW----
-------------NESID-PVVWVAIFYVTIVSINLF-GVRGFGEAEFIFSTIKVITISG
FILLCIILIAGGG------P-DHV--YVGSRYWHNP-GCL-----ANGFPGVLSVMVVAS
YSLGGTEMTCLASGET-DP-KELPSAIKQVFWRILFFFLVSLTLVGFLVPYTNENLL-GG
SSVD--NSPFVIAIKIHHIKVLPSIVNAVILISILSVGNSCIFASSRTLCSMAHQHLLPW
WFGYIDRAGRPLVGIITNSLFGLLAFLVK--SG-SMSEVFDWLMAIAGLATCIVWLSINV
SHIRFRLAMKAQGRSLNELEFVSAVGIWGSVYSAIINCLILVAQFYISLWPIG-GWKNSE
DRAKKFFQSYLCALIMVCIWIGHKIYYWRQTGKIWAFTPLAEIDLDEGRKNIDLDVLKQE
IHERKMYLKSRPWYIRFYHYWC-
>XP_003684215_Tetrapisispora_phaffii
--------------MSSSEGF---QMSN-QDY--KDAKTNINTEFI-------DPDL--E
SESIDIKKETFNYNQTGEEKGSKWRQFI------------DSFKRVEVP-EL--DPN---
-----LTEQE-------------------------------------------RIAIITA
HTPLKHHLKSRHLQMIAIGGAIGTGLFVGSGTALRTAGPASLIIGWSITGSMIYSMVMAV
AEMAVLY-PISGGFTTYATRFIDESFGFANNFNYMLQWLVVLPLEIVSASITVNYW----
-------------GTPTKYRDGFVALFWLVIVIINLF-GVKGYGEAEFIFSTIKVITVVG
FIILGLVLVCGGG------P-TGG--YVGAKYWHDP-GAFVGATAGAQFQGFCSVFVTAA
FSFSGSELIGIAGSEAENPRKAVPPAAKQVFWRILLFYILSLLFIGLLVPSNDSRLI-GS
SNVDAAASPFVIAITVHGIRGLPSVINVVILIAVLSVGNSAIYTCSRTLVALAEQGFLPK
VVSYIDRSGRPLVGIAISSFFGLVAFVAQ--SD-KEGDVFNWLLAISGLSSFFTWGAICL
CHIRFRAALKAQNRSTDELPFVSPLGVFGSYWGLFLIVLMLAAQFYVAIFPVG-D----T
PSATNFFSAYLSLPVVLVMYIAHKLWTKNWK----IFIPLGQLDLDTGRKQLDLDLLRQE
VAEERATLAARPRWFRIYTFWCA
>XP_001646108_Vanderwaltozyma_polyspora
----------------MSSPE---EYNLEDRS--KEKNITIIRDDFSG-----QDIVSES
LESFDNQIDS----SNYASHRSAWGNFL------------DSFKRVEVE-EV--DPN---
-----LTDLE-------------------------------------------KIAIKTA
RSPLQHKLKSRHLQMIAIGGAIGTGLFVGSGRALRTAGPAGILIGWSITGTMIFTMVMAL
GELAVMF-PVSGGFTTYATRFIDESFGFACNFNYMLQWLVVLPLEIVAASITVAYW----
-------------ETPVRYTDGFVALFWLVVVIINMF-GVRGYGEAEFVFSIIKVTAVIG
FIILGIVLVCGGG------P-VGG--YVGARYWHNP-GAFVGSTSGQKFHGFCSVFVTAA
FSFAGSELIGLAGSEAKNPRKAVPSAAKQVFWRILLFYIICLLLIGFLVPYNDPRLI-SS
SSVDASASPFVIAIVTHGISGLPSVINVVILISVLSVGNSAIYSCSRTLVALSEQGFLPK
IVSYIDRKGRPLVGIAISSTFGLIAFVAA--SN-KQNEMFNWLLAISGLSSFFTWSAICI
CHIRFRGALKAQGRGTDELPFVSPAGVIGSYWGLFLNILMLIAQFYIALFPIG-G----S
PSAYEFFSAYLAAPVILAFYIAHKLWKKNWK----FLIPLEDVDIDTGRRDTDVNLLKQE
IAEEKAALAMRPWWYRVYVFWCA
>XP_003680193_Torulaspora_delbrueckii
----------------MSIIE---EKTRLPAS--KGGD-NVVVENISQ-----EP-V--S
YDQSQG---------SSTEAHSRWGRFK------------ESFKRAEEM-EL--DPN---
-----LTEAE-------------------------------------------RIAIKTA
QSPLKHHLKNRHLQMIAIGGAIGTGLFVGSGTALRTAGPAGILIGWGLTGTMIYSMVMAV
GELAVVF-PVAGGFTTYATRFVDESFGFAANFIYMLQWLVVLPLEIVAASITVNYW----
-------------GTDPKYRDGFVALFYVVIVIINMF-GVKGYGEAEFIFSFIKVITVIG
FIIMAIVLICGGG------KDHK---YIGAQYWYNP-GAFVGDTAGQQFQGFCTVFVTAA
FSFAGSELVGLAGSEAEEPRKSVPGAAKQVFWRITLFYILCLLLIGMLVPSDSPRLI-GA
SSVDAAASPFVIAIVNHGIKGLPSVVNVVILIAVLSVGNSAIYSCSRTLAALADQGFLPS
ICGYIDRGGRPLVGIAISAFFGLIAFVAQ--SK-KEGDVFNWLMALSGLSSLFTWAGICL
CHIRYRGALAAQGRSTDELPFQAPAGVWGSYWGFFMCILMFIAQFYVGLFPPG-T----K
PNAYDFFLAYLSFCIFIALYAFHKIWKRNWK----LFIPLKDLDIDTGRREVDLDVLREE
LAEERAALAARPFWYRSWKFWC-
>XP_037146478_Zygotorulaspora_mrakii
--------------MNSSVGD---EKGQSPTY--QKGDKNVEVEYLAQ-----EP-V--T
--SSSGSHQP----DSSGDGRTTFGRFV------------DSFRRVELP-EL--DPN---
-----LTEAE-------------------------------------------RIAIATA
RSPLQHHLKNRHLQMIAIGGAIGTGLFVGSGTALRTAGPAGILIGWGLTGTMIYCMVMAV
GELAIVF-PVSGGFTTYATRFIDESFGFANNFNYMLQWLVVLPLEIVSASITVNYW----
-------------GTDPKYRDGFVALFWVVIVVINLF-GVKGYGEAEFVFSIIKVITIIG
FIILAIVLICGGG------PGNEG--YIGARYWYHP-GAFVGPNHGVQFKGLCTVFVTAA
FSFAGSELVGLASSEAENPRKSVPGAAKQVFWRITLFYIICLLLIGMLVPYDDPRLI-GA
SSVDAAASPFVIAIVTHGIRGLPSVVNVVILIAVLSVGNSAIYSCSRTLVALSEQGFLPK
IVSYIDRSGRPMVGIIISSAFGLIAFVAQ--SP-KEGDVFNWLLALSGLSSLFTWTAICL
CHIRFRRALAAQGRSTDELPFVSPAGVVGSYWGMFMCILMLIAQFYIAIFPLG-D----T
PNAEAFFEAYLSFPIVIAFYIGHKIWRRNWK----LYIKAEDMDIDTGRREVDLDLLRQE
IAEEKAAIAARQWWYRYWKFWC-
>XP_002496596_Zygosaccharomyces_rouxii
------------------MSD---KEYTTKDV--EAGNVQVKETLPDV-----ETGA--S
YEHYDNYIDE----EEQGPPDSRWKKIK------------DSFKRAEVP-EL--DPN---
-----LTEAE-------------------------------------------KIAIATA
RSPLQHQLKNRHLQMISIGGAIGTGLFVGSGTALRTAGPAGILIGWIIAGSMIYCMVMSV
AELAIAF-PVAGGFTTYATRFIDESYGFANNFNYMLQWIVTLPLEIVAASITVNYW----
-------------HTDKKYRDGFVALFWVVIVIINMF-GVRGYGEAEFIFSICKILMIVG
FIILAIILICGGG------P-GTG--YIGARYWYHP-GAFAGDTSGRKFKGFCSVFVTAA
FSFAGSELVGLAAAEASNPRKDVPGAAKQVFWRITMFYVLCLLLIGMLVPYTDPRLI-GG
SSVDAAASPFVIAIKNQGISGLPTLVNVVILIAVLSVGNSAVYACSRTLSALADQGFLPK
CFSYIDRMGRPMVGIAVTSAFGLIAFVAQ--SD-KEGEVFDWLMALSGLSSLFTWATICL
CHIRFRRALAAQGRSTNELAFASPAGVWGAAWGLFLCIIMLAAQFYVALFPLG-A----P
PSANDFFQGYLSLPIVLAMWLGHKIWKKNWK----LFIKAEDMDIDTGRRELDLDLLRQQ
VEEERAALAAKPMWYRIYKFFC-
>XP_003647244_Eremothecium_cymbalariae
--------------MQQDIS----KEGGPSVIDEKNKNYISNQENVVESGASQEDYS---
-------------NSSYPKSGSKWKDFK------------DSFKRMDSV-DL--DPN---
-----LTDAQ-------------------------------------------KIAILTS
QSPLQRKLKNRHLQMIAIGGAIGTGLFIGSSKALRTAGPAGILIGWGLMATMILCMCLSL
GEMAVTF-PVSGGYTTYATRFIDESYGFANNINYMMQALVVLPLEIVAASITVDYW----
-------------GPKSQYRAAFVALFWLCIVSINMF-GVKGYGEAEFVFSLIKVVTVIG
FIILGVILVCGGG------P-THE--YIGSKFWSNP-GAFVGDTAGQKFKGICSVFVTAA
FSFANTELVGLAAAETEDPRKSVPKAAKQVFWRITLFYILSLLMVGLLVPYTDPRLL-GS
SIVDAAASPFVLALKNHGIKGLPSVINVVILTAVLSVGNSSVFSCSRCLTALSEQGFLPN
VFGYIDRKGRPLVSIIFSSAFGLLCFLAV--SH-QVQEIFDWMLSLSGLSSLFIWLTISL
CHIRFRKALSAQNRSIDELAFASPIGIWGSYYSVFLIIVVLILQFWIALFP-GHQ----K
PSASNFFKAYLSMPIAVAMYLGHKIYTKNWK----LLIDPKYMDIDTGRRELDIELFKQE
LLEQNAIMAKKPFIYRVYNFWC-
>NP_985777_Eremothecium_gossypii
------------MAKQAGTPDDDVEDIEKSFYVSGKEQARVSTDLAVD-----EPIS---
---------------VQPEPRKGWNGFV------------DTFRRAEMP-VI--DPN---
-----LSEAE-------------------------------------------KLAIRTA
AAPLSRRLKNRHLQMIAIGGAIGVGLFVGSGKALATAGPAGVLIGWGLTATMILIMCLSL
GELAVTF-PVSGGYITYAARFIDESWGFANNFNYMMQAMVVMPLEIVAASVTVGYW----
-------------DTDPKYKLAFVALFWVVIVSINLF-GVRGFGEAESIFSLIKVITIIG
FIIMGVVLISGGG------P-DHE--VIGGKYWNDP-GPFVGNAPSDKFKGVCSVFVTAA
FSFAGSELIGLAAAETREPRKSIPKAAKQVFWRITLFYILSLLIVGLLVPSNNEHLL-AP
QQIDAAHSPFVIAMDMHRIRVLPSIINVVILTAVISVGNSSVYSSSRTMCALAEHGFLPK
IFGYIDRKGRPLFAICFTSLFGLLCFVAG--AK-EEGEIFDWLLAISGLSSFFTWLTINL
AHMRFRMALKAQGRTTNELSFTSPTGFIGSCYAVGLICVVLVAQFWVALYPPSPDGTSAK
PSPILFFKQYLSFAVAIVMYLAHKIWSRNWK----FFIKAKEMDIDTGRRELDLELFKEE
LAQERALLAQKPFIIRVFNFWC-
>XP_451306_Kluyveromyces_lactis
--------------MSQE----------------KKLDYSIDQETQLESGEFHEQNSY--
VSQSDASPV----------EGTRWERFR------------DSFKRADTQ-DL--DPN---
-----LTDAE-------------------------------------------KMAILTA
NAPLKRTLKSRHLQMIAIGGAIGTGLFVGSGKALATAGPAGILIGWALTGTMIYCMVMAM
GELAVTF-PIAGGFTTYASRFVDESFGFAFNTIYMLQWLVVLPLEIVAASITVNYW----
-------------GTPDKYRDGFVALFYVVIVAINFF-GVKGYGEAEFIFSFIKVITVIG
YIILGVILVCGGG------P-QGG--YIGGRLWHNP-GAF-----ANGFKGVCSVFVTAA
FSFAGSELVGLAAAETANPRKSLPSAAKQVFWRITLFYILALLMVGLLVPYTSDRLI-GQ
SSVDAAASPFVISIQNAGIKGLPSVINVVILIAVLSVGNSAVFACSRSMAALANQGSLPK
IFGYIDRTGRPLVGIIVTCVFGLLSFIAA--SP-KEGEVFDWLLALSGLSSLFTWGGIML
CHIRVRRALAAQNRTTAELSFTAPTGVWGSVYGFVLIILILMAQFWIALFPIG-D----K
PSASAFFEAYLSFPILIAFYIGHKIWKKNWK----LFIRAKNIDIDTGRRETDIEALKQE
IAEEKAFIASKPFYYRMYKFWC-
>XP_022673914_Kluyveromyces_marxianus
--------------MSQE----------------KKFNYSIDQDTQLESGEFQEQNSFDN
VSAARSPPS----------SGSKWQDFK------------DSFKQAEVA-EL--DPN---
-----LTDAE-------------------------------------------KMAILTA
NAPLKRSLKSRHLQMIAIGGAIGTGLFVGSGKALATAGPAGILIGWGLTGTMIYCMVMAM
GEMAVAY-PIAGGFTTYASRFIDESFGFALNTNYMLQWLVVLPLEIVAASITVEFW----
-------------DTPDRYKSGFVALFYVVIVIINFF-GVKGYGEAEFLFSFIKVITVVG
YIILGVILTCGGG------P-KGG--YIGGRYWHNP-GAF-----ANGFKGVCSVFVTAA
FSFAGSELVGLAAAETANPRKSLPGAAKQVFWRITLFYILSLLMVGLLVPYDSKRLI-GA
SSVDASASPFVISIKNAGISGLPSVINVVILIAVLSVGNSAVFACSRTIAALAAQGSLPK
ICGYIDRTGRPLVGIFITCFFGLLCFLAA--SK-KEGDIFNWMLAISGLSSLFTWAGIML
CHIRVRRALAAQGRSTNELPFVAPSGVWGSVYGFVLIILILIAQFWLALYPIGAS----K
PNASDFFQAYLSFVVAIVAYIGHKLWKRNWR----LFIRAKDIDLDTGRRETDIEALKVE
IAEEKAWLASKPFYYRTFKFWC-
>XP_022626288_Lachancea_lanzarotensis
--------------MS-E----------------DKKNFVYAQEEGYQ-GD--GTHSYDT
SAESNKAGAQNGTSSK---SGSAWQDFK------------DSFKQVPVE-EL--DPN---
-----LTPAE-------------------------------------------RTAIATA
RSPLQRHLKNRHLQMIAIGGAIGTGLFVGSGTALRTAGPAGILIGWGLTGTMIYCMVMSA
GEMAVAY-PVSGGFTTFATRFVDESFGFAVNYNYMLQWLVVLPLEIVAASITVNFW----
-------------GTPPKYRDGFVALFYVVIVLINMF-GVKGYGEAEFIFSFIKVVTVIG
FIILGVILVCGGG------P-HGH--YIGGTTWHTP-GALVGDSAGQRFKGVCTVFVTAA
FSFAGSELVGLASAETENPRKALPSASKQVFWRVSLFYIISLCLIGLLVPYNDARLI-GA
SSVDAAASPFVIAIKNHGISGLPSVINVVILISVLSVGNSAVFACSRSITALAEQGSLPK
VFAYVDRKGRPLVGIAVTCTFGLLCFIAQ--SD-KEGDVFNWLLALSGLSSLFTWFGICL
CHLRFRRALAAQGRSTDELAFASTVGVWGSGYGAGLILLVLIAQFWVAVWPPG-D----A
PSAEAFFEAYLSFPVLLAFYVGHKLWKRNWK----LFIRAKDIDIDTGRRVVDIDTLRQE
VAEEKAVLKSKPFYYRTWKFWC-
>XP_002554160_Lachancea_thermotolerans
--------------MSLE----------------DKKNFVYAQEEPLE-GRDVGHSSYET
-------GSGEITDSKPTSSGSRWQDFV------------DGFKRVELG-DL--DPN---
-----LTQAE-------------------------------------------KVAIATA
RSPLQRHLKNRHLQMIAIGGAIGTGLFVGSGSALRTGGPAAVLIGWGLIGLMIYSVVMAM
GELAVTF-PVAGGFTTYIPRFVDDSFGFAINYIYMLQWLVVLPLEIVAASITVNYW----
-------------GTPAKYRDGFVALFYVVIVIINMF-GVKGYGEAEFVFSIIKVTTVVG
FIILGIVLICGGG------P-VGG--YVGGKYWHNP-GAFNGDNAGQRFKAVCSVFVTAA
FSFAGTELVGLAAAETENPRKALPRAAKQVFWRITLFYIISLCLIGLLVPYTSENLI-GS
SSVDAAASPFVLAIKTHGISGLPSVINVVILISVLSVGNSSVYACSRTLSALADQGFLPQ
IFSYIDRKGRPLVGILATCTFGLLCFIAQ--SK-KEGDVFNWLMALSGLSSLFTWGFICI
CHLRFRRALAAQGRSTDELAFTSYVGVWGSYFGVILICLVFIAQFWIAVWPMG-G----T
PNASDFFQAYLSVVVVLFFYLAHKLYTRNWT----FAKRAKDIDIDTGRRELDLDALKQE
IAEEKLRLSTKPWWYRVYHLWC-
>XP_020061665_Aspergillus_aculeatus
------------------------------------MEKDFMEPKYESKPEASSAADP--
------PPSY-GETET--TKGSFGQRIW------------DSFKR---------DPNAQV
TA-AEHSGAD--GSA---------------------------------FDIE-EAARKTA
QSPLQRKLKGRHLQMIAIGGSIGTGLFVGSGSVLAAGGPASVLIAYALIGCMLYCTVHAL
GEMAVLF-PVAGSFSHYSTRFIDPAWGFAMGWNYALQWLVVLPTEIVAASMTVNYW----
-------------NSSIS-SAAWVAIFWVLIVAINLF-GVKGYGEAEFVFSIIKVLAVIG
FIILGIILDCGGG------P-NGG--YIGARYWHNP-GAF-----HNGFKGLCSVFVNAA
FAFAGTELVGLAAAETANPRKSLPTAIKQVFWRITLFYILSLLLVGLLVPYTDDMLLSGS
SSADAKASPFVIAIKNAGISGLPSVMNVVIMIAVLSVGNASVYGSSRTLAALAEQGQAPK
FLGYIDRKGRPLWSLLIASSLGALGFLAA--SS-KQSEAFSWMMAISGLSSIFTWGSICL
CHIRFRRAWKIQGHSLNELAFRSQPGVIGSWVGFAFNCLVLVAQFWVGFAPTGYASMSAS
ALVENFFSAYLAAPVVLAFYIPYKLWYK--T----PFIRAKDMDLQTGRRDLDIQYL---
IEQEQAEQASWPAWKKVYKFFC-
>XP_001273269_Aspergillus_clavatus
------------------------------------MEKDIIEPK--AEATSSS--DS--
------PPIY-GETET--TKGSLGRRIW------------DSFKR---------DPNAHV
VP---TTGSD--GKT---------------------------------FDIE-QAAKNTA
ASPLQRRLKNRHLQMIAIGGSIGTGLFVGSGKVLAAGGPASVLIAYALIGCMLYCTVHAL
GEMAVLF-PVAGSFAHYSTRFVDPAWGFAMGWNYALQWLIVLPLEIVAASITVDYW----
-------------DSNIS-NAVWVAIFWVVIVAINLF-GVRGYGEAEFVFSIIKVVAVIG
FIILGIVLNCGGG------P-KGG--YIGGKYWHDP-GAF-----NNGFKGLCSVFVNAA
FAFAGTELVGLAAAETANPRKSLPTAVKQVFWRICLFYIVALALVGLLVPYDEPRLLNGS
SSSDAKASPFVISIKNAGISGLDSVMNVVIMIAVLSVGNASVYGSSRTLAAMADQRQAPQ
FLSYIDRQGRPLWAILIASAFGLLGFLAA--SD-KQGDAFTWMMAISGLSSVLTWGSVCL
AHIRFRKAWKVQGHSLNELAFVSQAGLIGSWIGFLFNCLVLVAQFWIGFAPIGYGEMSSG
DLVESWFSVYLAAPVVLLFYIPYKIYYR--T----PFLRAKDMDLHTGRRELDIQHL---
IEEERAEQAAWPLWKKVYKVFC-
>XP_001261351_Aspergillus_fischeri
------------------------------------MEKDSIEPK--AEPM-VS--DP--
------PPIY-GETET--TKGSMSQRIW------------DSFKR---------DPNAHV
TA--HTSGSN--GGT---------------------------------FDLE-QAAQKTA
NSPLQRSLKNRHLQMIAIGGSIGTGLFVGSGKVLSTGGPASVLIAYALIGCMLFCTVHAL
GEMAVLF-PVAGSFAHYSTRFIDPAWGFAMGWNYALQWLIVLPLEIVAASITVDYW----
-------------ESSIS-NAAWVAIFWAVIVAINLF-GVKGYGEAEFVFSLVKVIAVIG
FIILGIILNCGGG------P-KGG--YIGGKYWHSP-GAF-----NNGFKGLCSVFVNAA
FAFAGTELVGLAAAETANPRKSLPTAVKQVFWRICLFYIVSLTLVGLLVPFDDKRLL-GE
SSADAKASPFVIAIKNAGISGLDSVMNVVIMIAVLSVGNSSVYGSSRTLAALAEQRQAPQ
FLAYIDRKGRPLFAILIASALGLLGFLAA--SS-KQGEAFMWMMAISGLSSIFTWGSVCF
AHIRFRKAWKVQGHSLNELAFQSQAGLVGSWIGFIFNCLVLVAQFWVGFAPIGYSDMTSG
ELVESWFSVYLAAPVVLVFYFAYKFYYK--T----SFLRAKDMDLHTGRRELDIQHL---
IEEERAEQAAWPVWKKVYKTFC-
>XP_041141704_Aspergillus_flavus
------------------------------------MEKDEIEAK--AEPRGAAFESP--
------PPLY-GDSEP--TQAGLGRRIW------------DSFKR---------DPNAHV
TGGHGSSGAD--GKS---------------------------------FDIE-NAAQKTA
SSPLQRSLKGRHLQMIAIGGSIGTGLFVGSGKVLATGGPASVLIAYALIGCMLYCTVHAL
GEMAVLF-PVAGSFAHYSTRFIDPAWGFAMGWNYALQWLVVLPLEIVAASITVDYW----
-------------QSDIS-NAAWVAIFWVLIVSINLF-GVRGYGEAEFVFSLIKVVAVIG
FIILGIVLNCGGG------P-QGG--YIGGKYWSDP-GAF-----HNGFKGLCSVFVNAA
FAFAGTELVGLAAAETANPRKSLPTAVKQVFWRICLFYIVSLTLVGLLVPWNDERLLDGS
SSADAKASPFVIAIKNAGISVLDSIMNVVIMIAVLSVGNSSVYGSSRTLAALAEQGQAPK
FLSYIDRKGRPLWAILIASALGLLSFLAA--SD-KQEVAFEWMMAISGLSSIFTWGSVCL
AHIRFRRGWKAQGHSLNELAFQSQPGVIGSWIGFLFNCLVLVAQFWVGFAPIGYATKTAG
ELVEAWFSVYLAAPVVLLFYIPYKLWFK--T----PFIRAKDMDLQTGRRDLDLQYL---
IEQERAEQAEWPAWKKVYKFFC-
>XP_749080_Aspergillus_fumigatus
------------------------------------MEKDSIEPK--AEPM-VS--DP--
------PPIY-GETET--TKGSMGQRIW------------DSFKR---------DPNAHV
TA--HASGSN--GGT---------------------------------FDLE-QAAQKTA
SSPLQRSLKNRHLQMIAIGGSIGTGLFVGSGNVLSTGGPASVLIAYALIGCMLFCTVHAL
GEMAVLF-PVAGSFAHYSTRFIDPAWGFAMGWNYALQWLIVLPLEIVAASITVDYW----
-------------ESNIS-NAAWVAIFWAVIVSINLF-GVKGYGEAEFVFSLIKVIAVIG
FIILGIILNCGGG------P-KGG--YIGGKYWHSP-GAF-----NNGFKGLCSVFVNAA
FAFAGTELVGLAAAETANPRKSLPTAVKQVFWRICLFYIVSLTLVGLLVPFDDKRLL-GE
SSADAKASPFVIAIKNAGISGLDSVMNVVIMIAVLSVGNSSVYGSSRTLAALAEQRQAPQ
FLAYIDRKGRPLFAILVASALGLLGFLAA--SS-KQGEAFMWMMAISGLSSIFTWGSVCF
AHIRFRKAWKVQGHSLNELAFQSQAGLVGSWIGFIFNCLVLVAQFWVGFAPIGYSEMTSG
ELVESWFSVYLAAPVVLVFYFGYKFYYK--T----SFLRAKDMDLHTGRRELDIQHL---
IEEERAEQAAWPVWKKVYKIFC-
>XP_663282_Aspergillus_nidulans
------------------------------------MDKDFLKGN----PERSTSSDS--
------TPVY-GESTS--RRASLGQRVL------------GSFQR---------DPNAHV
TA--FASFSD--GKT---------------------------------YDIE-NATEKAA
NSPLHRSLRGRHLQMIAIGGSIGTGLFVSSGRVLATGGPASLLIAYALIGCMLYCAVHAL
GEMAVIF-PVAGSFAHYSTRFIDPAWGFAMGWNYALQWLAILPLEIVAAAITVDYW----
-------------ESNIS-SAVWVALFWAAIVSINLF-GVKGYGEAEFVFSSIKVIAVIA
FIILGVILNCAGG------Q-NGS--YIGVKYWHDP-GAF-----HHGFKGLCDVFVNAG
FAFAGTELVGLAAAETANPRKSLPTAIKQVFWRITLFYIVSLTLVGLLIPYTEPRLINGT
STVDTKASPFVIAIKNAGIEVLDSVMNVVIMIAVLSVGNSAVYGSSRTLAALAEQQQAPR
FLGYIDRKGRPLWAICIASAMGLLGFLAA--TD-KQEVAFEWMIAISGLSSIFTWGSICL
AHIRFRRAWKVQGNSLHDLAFRSQPGIIGSWIGFAFNCLVLVAQFWVGFAPIDYETMSAS
MLARNFFSKYLAAPVVLLFYIPYKLRFK--T----KILRAKDMDLRTGRRELNIQWL---
MKEERAQQAAWPAWKKIYKFFC-
>XP_001396225_Aspergillus_niger
------------------------------------MEKDFIEPK--SEP---SFGDA--
------PPLY-GESES--TKGSVGQRIW------------DSFKR---------DPNARA
SA-HHEPGHD--GKT---------------------------------FDIE-NAAQNTA
SSPLARKLKGRHLQMIAIGGSIGTGLFVGSGSVLAAGGPASVLIAYALIGCMLYCTVHAL
GEMAVLF-PVAGSFSHYSTRFIDPAWGFAMGWNYLLQWLVTLPTEIVAASLTVDYW----
-------------DSGVS-NAAWVAIFWTVIVCINMF-GVKGYGEAEFVFSIVKVTAVVG
FIILGIILTCGGG------P-HGG--YIGGRYWHDP-GAF-----HNGFKGLCSVFVNAA
FAFAGTELVGLAAAETANPRKSLPTAVKQVFWRITLFYIVSLTLVGLLVPYTDSRLLDGS
SSADAKASPFVISIVHAGISGLPSVMNVVIMIAVLSVGNAAVYGSSRTLAALAEQQQAPK
FFAYIDRKGRPLPALIVASAFGLLGFLAA--SD-KEGEAFTWMMAISGLSSIFTWGSICL
CHIRFRRAWKLQGHSLDELAFKSQPGVIGSWIGLIFNCLVLIAQFWVGFAPSGYADMSAS
ELVSNFFSAYLAAPVVLAFYIPYKLWFK--T----PFVRAKDMDLQTGRRDLDIQAL---
IEEEKAEQAAWPAWKKVWKFFC-
>XP_015407040_Aspergillus_nomiae
------------------------------------MEKDEIEAK--AEPRGGTFESP--
------PPLY-GESEP--TQAGLGRRIW------------DSFKR---------DPNAHV
TAGHTSSGAD--GKS---------------------------------FDIE-NAAQKTA
SSPLQRSLKGRHLQMIAIGGSIGTGLFVGSGKVLATGGPASVLIAYALIGCMLYCTVHAL
GEMAVLF-PVAGSFAHYSTRFIDPAWGFAMGWNYALQWLVVLPLEIVAASITVDYW----
-------------QSDIS-NAAWVAIFWVLIVTINLF-GVRGYGEAEFVFSLIKVVAVIG
FIILGIILNCGGG------P-KGG--YIGGQFWHTP-GAF-----HNGFKGLCSVFVNAA
FAFAGTELVGLAAAETANPRKSLPTAVKQVFWRICLFYIVSLTLVGLLVPYDDTRLLDGS
SSADAKASPFVIAINNAGISVLDSIMNVVIMIAVLSVGNSSVYGSSRTLAALAEQGQAPK
FLAYIDRKGRPLWAILIASSLGLLSFLAA--SD-KQEVAFEWMMAISGLSSIFTWGSVCL
AHIRFRRGWKAQGHSLKELAFQSQPGVIGSWVGFLFNCLVLVVQFWVGFAPIGYSTMTAG
ELVEAWFSVYLAAPVVLLFYIPYKLWFK--T----PFIRAKDMDLQTGRRDLDLQYL---
IEQERAEQAEWPAWKKVYKLFC-
>XP_001817228_Aspergillus_oryzae
------------------------------------MEKDEIEAK--AEPRGAAFESP--
------PPLY-GDSEP--TQAGLGRRIW------------DSFKR---------DPNAHV
TGGHGSSGAD--GKS---------------------------------FDIE-NAAQKTA
SSPLQRSLKGRHLQMIAIGGSIGTGLFVGSGKVLATGGPASVLIAYALIGCMLYCTVHAL
GEMAVLF-PVAGSFAHYSTRFIDPAWGFAMGWNYALQWLVVLPLEIVAASITVDYW----
-------------QSDIS-NAAWVAIFWVLIVSINLF-GVRGYGEAEFVFSLIKVVAVIG
FIILGIVLNCGGG------P-QGG--YIGGKYWSDP-GAF-----HNGFKGLCSVFVNAA
FAFAGTELVGLAAAETANPRKSLPTAVKQVFWRICLFYIVSLTLVGLLVPWNDERLLDGS
SSADAKASPFVIAIKNAGISVLDSIMNVVIMIAVLSVGNSSVYGSSRTLAALAEQGQAPK
FLSYIDRKGRPLWAILIASALGLLSFLAA--SD-KQEVAFEWMMAISGLSSIFTWGSVCL
AHIRFRRGWKAQGHSLNELAFQSQPGVIGSWIGFLFNCLVLVAQFWVGFAPIGYATKTAG
ELVEAWFSVYLAAPVVLLFYIPYKLWFK--T----PFIRAKDMDLQTGRRDLDLQYL---
IEQERAEQAEWPAWKKVYKFFC-
>XP_040640822_Aspergillus_ruber
------------------------------------MADDTIHKV-----TTKSSSES--
------ASDY-GETKV--HQSNIGRRIW------------DSFKP---------NPNSLT
NT---VPGA----------------------------------------DVE-NAAENTA
NSPLERRLKGRHMQMIAIGGSIGTGLFVGSGSVLATGGPASSLIAYGLIGFMMYCTVHAL
GEMAVLY-PVAGSFSHYATRFIDPAWGFSMGWNYVMQWLVTLPLEIVAASITVDYW----
-------------HPNVS-NAAWVAIFWILIVLINLF-GVKGYGEAEFAFSLIKVIAVVG
FIILGIVLNCGGG------P-QGE--YIGGKYWQNP-GAF-----NNGFKGLCSVFAKAA
FAFAGTEFVGLTAAETANPRKALPTAIKQVFWRIVLFYLVSLTIVGLLVPYNDPKLMSGD
SDADASASPFVIAIKNAGISVLDSIMNVVIMIAVLSVGNSSVYGSSRTLAALAEQGQAPR
FLAYIDRKGRPLWSLLVVSAFGLLAFLAA--SD-KQAVAFEWMLAISGLSSIFTWASVCL
CHIRFRRSWKLQGRSLNELPFRSQPGIIGSYAGFILNCLVLVAQFWVGFAPVAYGEMTVS
ERVYNFFSVYLAAPVVLAFYIPYKIYYR--T----PFIRAKDMDLHTGRRDLDIQYL---
IEEERAEQAAWPMWKKIYKVFC-
>XP_040703220_Aspergillus_sydowii
------------------------------------MDNDLLKAK----AERSVSADS--
------APAY-GETAT--RRSSLGQRVW------------ESFRR---------DPNAHV
TA--VAPFLE--GKS---------------------------------YDIE-NAAESAA
SSPLHRSLRGRHLQMIAIGGSIGTGLFVGSGRVLATGGPASLLISYALTGCMIYCTVQAL
GEMAVIF-PVAGSFAHYSTRFIDPAWGFAMGWNYALQWLAILPLEIVAASITVDYW----
-------------ESNIS-NAVWVSLFWAAIVSINLF-GVKGYGEAEFVFSSVKVIAVIA
FVILGIILNCAGG------P-GGS--YLGGRYWHDP-GAF-----NHGFKGLCDVFVNAG
FAFAGTELVGLAAAETSNPRKSLPTAVKQVFWRITLFYIVSLTLVGLLIPYDNPRLINGT
SSVDAKASPFVISIKNAGVEVLDSVMNVVIMIAVLSVGNSAVYGSSRTLAALAEQQQAPR
FLAYIDRKGRPLWAIGIASALGLLGFLAA--SD-QQEAAFEWMIAISGLSSIFTWGSICL
AHIRFRRAWRVQGHNLNDLAFRSQPGIMGSWIGLIFNCLILIAQFWVGFSPIHHETMSTS
MLVSNFFSKYLAAPVVLVFYIPYKLRFK--T----KILRSKDMDLRTGRRELNVQWL---
INEERAQQAAWPAWKKLYKFFC-
>XP_001213488_Aspergillus_terreus
------------------------------------MEKDHIEPK--AGPTSSS-DST--
------PPAY-GESVS--TRPGIGRRII------------DSFKR---------DPNAHV
TT-RATSGAD--GKS---------------------------------FDIE-NAALQTA
QSPLQRSLKSRHLQMIAIGGSIGTGLFVGSGKVLAVGGPASVLIAYALIGCMLYCTVHAL
GEMAVLF-PVAGSFAHYSTRFIDPAWGFAMGWNYALQWLVVLPLEIVAASITVDYW----
-------------ESSIS-NAAWVAIFWTVIVSINLF-GVRGYGEAEFVFSLIKVIAVIG
FIILGIILNCGGG------P-QGG--YIGGKYWHDP-GAF-----HNGFKGLCSVFVNAA
FAFAGTELVGLAAAETANPRKSLPTAVRQVFWRISLFYIVSLTLVGLLVPYTNPQLLNGK
SSADAKASPFVIAIKNAGINVLDSIMNVVIMIAVLSVGNASVYGSSRTLAALAEQGQAPR
FLAYIDRKGRPLWSICIASALGLLGFLSA--SD-KQEVAFEWMMAISGLSSIFTWGSICL
AHIRFRRAWKLQGHSLNELAFQSQPGLIGSWIGFIFNCLVLVAQFWVGFAPIGYSDMTTG
ELVESWFSVYLAAPVVILCYIPYKLWYK--T----PFLRAKDMDLQTGRRELDIQYL---
IEQERAEQAEWPMWKKAYKIFC-
>XP_022488018_Penicillium_arizonense
------------------------------------MD----EKKFEEPHTVQTPPEA--
------PPAY-GSSEP--TRAGMGQRIW------------DSFKR---------DPNHTV
SG---HAGAD--GSG---------------------------------FDIE-TAAQNTA
HSPLQRRLKGRHLQMIAIGGSIGTGLFVGSGSVLAAGGPASVLIAYILIGCMLYCTVHAL
GEMAVLF-PVAGSFAHYSTRFVDPAWGFAMGWNYALQWLIVLPLEIVAASITVDYW----
-------------SPGVS-NAAWVAIFWALIVSINMF-GVRGYGEAEFVFSIIKVVAVLG
FIILGIIINCGGG------P-QGG--YIGAKYWYNP-GAF-----NNGFKGLCSVFVNAA
FAFAGTELVGLAAAETANPRKSLPTAVKQVFWRIALFYVVSLTLVGLLVRYDEPRLVSGS
SSADAHASPFVIAIENAGIKALPSIMNVVIMIAVLSVGNSSVYGSSRTLAALAEQGQAPK
FLAYIDRKGRPLPAIIIASAIGLLCFLAA--SD-KQTTAFGWMMAISGLSSIFTWGSVCG
AHILFRRAWKKQGHSLDELAFRSQPGVIGSWIGLVFNILVLIAQFWVGFAPVGYAEMTTN
ELVYNFFSVYLAAPVVVAFYIPYKFWYK--T----KFVRSAEVDLVTGRRELDLQHL---
IEQERAEQKQWPKWKKAYKFFC-
>XP_014532397_Penicillium_digitatum
------------------------------------ME----EKKVEE-STVQTALDG--
------PPAY-GDSSP--TRGGMGQRII------------DSFKR---------DPNQTV
SG---HSGAD--GAG---------------------------------FDLE-NAAHNTA
NSPLKRHLKGRHLQMIAIGGSIGTGLFVGSGSVLAAGGPASVLIAYVLIGCMLYCTVHAL
GEMAVLF-PVAGSFAHYSTRFVDPAWGFAMGWNYALQWLIVLPLEVVAASITVDYW----
-------------SPGVS-NAAWVTIFWVLIVSINMF-GVRGYGEAEFVFSIIKVIAVIG
FIILGIILNCGGG------P-EGG--YIGGKYWHDP-GAF-----RNGFKGLCSVFVNAA
FAFSGTELVGLAAAETTNPRKSLPTAVKQVFWRIALFYVVSLAIVGLLVRYDDPKLISGT
SSADAKASPFVIAIENAGIKVLPSIMNVVILIAVLSVGNSSVYGSSRTLAALADQGQAPK
FLAYIDRQGRPLPAILVASALGLLCYLAA--SD-VQTTAFAWMMAISGLSSVFTWGSVCG
AHILFRRAWKVQGHSLDELAFRSQPGIIGSWVGLIFNCLVLIAQFWVGFAPIGYADMTSQ
QIAYNFFSVYLAAPVVLVSYVGYKIVYR--T----KFILPSEADLATGRRDLDVQHL---
IEQERAEQKQWPKWKKVYNFFC-
>XP_016602358_Penicillium_expansum
------------------------------------ME----EKKFEE-STVQTGSDG--
------PPAY-GDSSP--TRGGMGQRIM------------DSFKR---------DPNHTV
SG---HAGAD--GSG---------------------------------FDLE-NAAHNTA
NSPLQRRLKGRHLQMIAIGGSIGTGLFVGSGSVLAAGGPASVLIAYILIGAMLYCTVHAL
GEMAVLF-PVAGSFAHYSTRFVDPAWGFAMGWNYALQWLVVLPLEIVAASITVDYW----
-------------SPGVS-NAAWVTIFWVLIVSINMF-GVRGYGEAEFVFSIIKVIAVIG
FIILGIVINCGGG------P-EGG--YIGAKYWYDP-GAF-----RNGFKGLCSVFVNAA
FAFAGTELVGLAAAETANPRKSLPTAVKQVFWRIALFYVVSLTVVGMLVRYDDPKLISGT
SSADAKASPFVIAIENAGIKALPSIMNVVIMIAVLSVGNSSVYGSSRTLAALAEQGQAPK
FLAYIDRQGRPLPAILVASALGLLCYLAA--SD-VQTTAFSWMMAISGLSSIFTWGSVCG
AHILFRRAWKVQGHSLDELAFRSQPGLIGSWIGLIFNCLVLIAQFWVGFAPIGYADMTAQ
EIAYNFFSVYLAAPVVLVSYIGYKVIYK--T----KFILPSEADLNTGRRDLDIQHL---
VEQERAEQKQWPAWKRVWNFFC-
>XP_040646185_Penicillium_griseofulvum
------------------------------------ME----EKKFEA-TTVQTGSDG--
------PPAY-GHSSP--TQESMGQRFM------------SSFKR---------DPNHTV
SG---GAGAD--GAG---------------------------------FDIE-TAAHNTA
NSPLQRRLKGRHLQMIAIGGSIGTGLFVGSGSVLAVGGPASVLIAYILIGAMLYCTVHAL
GEMAVLF-PVAGSFATYSTRFVDPAWGFAMGWNYALQWLIVLPLEIVAASITVDYW----
-------------NPGVS-NAAWVTIFWVLIVSINLF-GVRGYGEAEFVFSLIKVIAVIG
FIILGIVLNCGGG------P-QGG--YIGAKYWYNP-GAF-----NNGFKGLCSVFVNAA
FAFAGTELVGLAAAETDNPRKSLPTAVKQVFWRIALFYVVSLTIVGLLVPYTEPRLLSGS
SSADIKASPFVIAIENAGIKVLPSIMNVVIMIAVLSVGNSSVYGSSRTLAALAEAGQAPK
IFAYIDRKGRPLPALLFASVLGLLSYLAA--SP-VQSEAFSWMMAISGLSSIFTWGSVCG
AHILFRRAWKLQGHSLDELAFRSQPGIIGSWIGLIFNCLVLIAQFWVGFAPIGYADMNSR
EICEKFFSVYLAAPVVLICYIGYKIKYK--T----RFVASADVDLVTGRRDLDIQHL---
VEQELAEQRNWPKWKKVYKFFC-
>XP_038933290_Penicillium_roqueforti
------------------------------------MD----EKKFEE-HTVQTGSDA--
------PPSY-GDSSP--TRGGMGQRII------------DSFKR---------DPNHTV
LG---TPGAD--GTA---------------------------------MDVEAAAAHNTA
HSPLQRHLKGRHLQMIAIGGSIGTGLFVGSGSVLAVGGPASVLIAYILIGCMLYCTVHAL
GEMAVLF-PVAGSFAHYSTRFMDPAWGFAMGWNYALQWLIVLPLEIVAASITVDYW----
-------------SPGVS-NAAWVTIFWVVIVSINMF-GVRGYGEAEFVFSIIKVVAVLG
FIILGIILNCGGG------P-EGG--YIGARYWYDP-GAF-----RNGFKGLCSVFVNAA
FAFAGTELVGLAAAETANPRKSLPTAVKQVFWRIALFYVVSLTLVGLLVRYDDPKLISGS
SSADAKASPFVIAIENAGIKALPSIMNVVIMIAVLSVGNSSVYGSSRTLAALAEQGQAPK
FLAYIDRKGRPLPAIIIASALGLLCYLAA--SD-VQTTAFEWMMAISGLSSIFTWGSICA
SHILFRRAWKKQGHTLDELAFRSQPGVIGSWVGLTFNILVLIAQFWVGFAPIGYGEMTSQ
EIAYNFFSVYLAAPVVLVSYVGYKIYYR--C----KFVKSLEVDLDTGRRDLDVQHL---
VEQELAEQKEWPKWKKVYKFFC-
>XP_002567491_Penicillium_rubens
------------------------------------ME----EKKFE---AVQTGAEA--
------PPAY-GDSSP--TRGGIGQRIF------------DSFKR---------DPNHTV
TG---HVGAD--GSG---------------------------------FDAE-TAAHNTA
HSPLQRRLKGRHLQMIAIGGSIGTGLFVGSGSVLATGGPASVLIAYILIGCMLYCTVHAL
GEMAVLF-PVAGSFAHYSTRFVDPAWGFAMGWNYALQWLIVLPLEIVAASITVDYW----
-------------NPGVS-NAAWVTIFWVMIVSINLF-GVRGYGEAEFVFSLIKVIAVIG
FIILGIILNCGGG------P-QGG--YIGARYWYDP-GAF-----RNGFKGLCSVFVNAA
FAFAGTELVGLAAAETTNPRKSLPTAVKQVFWRIALFYIVSLTLVGLLVRYDDERLISGS
SSADAKASPFVIAIENAGIKALPSIMNVVIMIAVLSVGNSSVYGSSRTLAALAEQGQAPK
FLAYIDRKGRPLPAIIIASILGLLSYLAA--SD-VQTTAFEWMMAISGLSSIFTWGSVCG
AHILFRRAWKKQGHSLDELAFRSQPGVIGSWVGFIFNCLVLVAQFWVGFAPIGYADMTSQ
EIAYKFFSVYLAAPVVLICYIGYKIMYK--T----KFVRTSEVDLVTGRRDLDIQHL---
IEQEMAEQREWPKWKKVYKFFC-
>XP_040817864_Penicillium_solitum
------------------------------------MD----EKKLEE-HTVQSGSDG--
------PPSY-GDSSP--TRGGLGQRIM------------DSFKR---------DPNHSV
SG---HAGAD--GTG---------------------------------FDLE-GAAHNTA
HSPLQRRLKGRHLQMIAIGGSIGTGLFVGSGSVLAAGGPASVLIAYILIGCMLYCTVHAL
GEMAVLF-PVAGSFAHYSTRFVDPAWGFAMGWNYALQWLVVLPLEIVAASITVDYW----
-------------NPGVS-NAAWVTIFWVLIVAINMF-GVRGYGEAEFVFSIIKVIAVIG
FIILGIVLNCGGG------P-EGG--YIGAKYWYDP-GAF-----RNGFKGLCSVFVNAA
FAFAGTELVGLAAAETANPRKSLPTAVKQVFWRIALFYVVSLTIVGLLVRYDDPKLISGT
SSADAKASPFVIAIENAGIKALPSIMNVVILIAVLSVGNSSVYGSSRTLAALAEQGQAPR
FLAYIDRQGRPLPAILVASALGLLCYLAA--SD-VQTTAFAWMMAISGLSSIFTWGSVCG
AHILFRRAWKQQGHSLDELAFRSQPGVIGSWIGLTFNCLVLIAQFWVGFAPIGYAEMTPQ
EIAYNFFSVYLAAPVVMVSYIGYKLVYK--T----KFIRPSEADLDTGRRDLDVQHL---
VEQERAEQKQWPAWKKVYNFFC-
>XP_022577455_Penicilliopsis_zonata
------------------------------------MD-DEYELK-----EVRSVLDH--
------PPLY-GETEP--TKASLGRRIL------------DSFKR---------DPNAHV
IH---ATGAD--GKS---------------------------------YDVE-GAVANTA
ASPLQRKLKGRHLQMIAIGGSIGTGLFVSSGAVLASGGPASVLIAYLLIGCMLYCTVHAL
GEMSVAF-PVAGSFAHFSTRFLDPAWGFAMGWNYALQWLVVLPLEIVAASLTIDFW----
-------------HADVS-AAVWVTIFWLLIVIINLC-GVRGYGEAEFVFSVIKVTAVVG
FIILGIILDCGGG------S-EGG--YIGGKYWRDP-GAF-----NHGFKGLCSVFVNAA
FAFAGTELVGLAAAETANPRKTLPAAVKQVFWRITLFYVVSLTLVGLLVPYTNPHLIT-A
STVDASASPFVIAIRNAGISGLDSVMNVVIMIAVLSVGNASVYGSSRTLAALAEQGQAPG
FLAYIDRRGRPLWSILISSAVGALCYLAV--SS-KEEQAFQWMMAISGLSSIFTWGSICL
CHIRFRRAWRVQGHHLDELAFTSQCGVVGSWIGLAFNVLVLIAQFWVGFAPVGYREDSTT
DLVENFFSAYLAAPVVLVSYIPYKLWYR--T----PFMRARDMDLDTGRRDLDVQDL---
IAQERAEQAAWPTWKKVYNFFC-
>XP_016623335_Cladophialophora_bantiana
------------------------------------MDIDVEKKQGSNPGVVAPGQEFGH
IVSTQEKTSF-------------FARII------------DGFRE---------NPNARV
SE----LLVDDNGKP--------------------------------------LPNQPPA
QPALAMKLKQRHLQMIAIGGSIGTGLFVGSGSALATGGPAALVIAYCTLGIMIFCTVHAL
GEMAVLF-PVAGSYSAYSSRFLDPAWGFAMGWNYAMQWLVTLPIEIMAASITLNYW----
-----------QGARDVN-PCVWVTIFYVVIVSINLF-GVRGYGEAEFVFSIVKVVATLG
FIIFALVVDVGGG------P-TGH--YFGAKTWDDP-GAF-----AYGFKGVCSVFVTAA
FSFGGTELVGLAAAEAENPRLALPTAIKQVFWRVVLFYIISLTFVGCLVRWDDPRLLNSG
SSANYWTSPFVLAIKNAGVGGLPSVFNAVILIAVLSVGNASVYGASRTLAALADNGQAPK
ILGYIDRTGRPLVAILFSSALGALCYLVALKPS-QRQEAWNWMFAVSGLASIFTWGSICL
CHIRFRQAWKYHGHTLDELPYKSQAGVIGSWIGFGFNCLVLVAQFWTGFAPIGYREMSSS
ERTKSFFEGYLAAPVVIAFYIGFKIWKR--T----PIRRVKDIDVVSGRREIDLEHI---
LAEEHAIRATWPWWKRTWNTFC-
>XP_008724266_Cladophialophora_carrionii
------------------------------MVRRDKME-DKKTWS----PESSSN-----
------PSAYESDMHN--VHRTFARRLA------------ESFKR---------DPHASV
TRSASFSASD--GKG---------------------------------YDAE-AAAQATA
LSPLLRRLKGRHLQMIAIGGSIGTGLFVGSGKALAYGGPASLLLAFSLTGCMMYCTVQAL
GELAVLF-PVAGSFASYSTRFLDPAWGFAMGWNYALNWLTVLPLEIVSASITVDYW----
-------------VQNVSLNAAWVSIFLVLIVLINFF-GVKGYGEAEFIFSVIKVTAVIG
YILLGVLINIMGGVDSAGRP-NAS--YLGFRLWHHP-GAF-----HNGFKGLCSTFVTAA
FAFAGTELVGLAAAETENPRKALPTAIKQVFWRITLFYVVSLLLVGTLVPYDDPRLLNGR
NSADAKASPFVISIQNAGIEVLPSVMNCVIMISVLSVGNSAIYGSSRTLAALAEQCQAPA
FLAYIDRKGRPLYAIIVASVLGLLGYLAA--TQ-KQQDAFNWMLALSGLSSILTWASICL
AHIRFRHAWAIQGHSLDELAFRSPVGTIGSWVGFLFNMLVLIGQFWTGFAPVGWQNMSVS
DRISNFFQAYLAAPIVVLMYLGYKTYMK--T----HILRARDMDLFTGKREFNVRVL---
VAEEKADRKRWPRWKKLYKFLC-
>XP_016246070_Cladophialophora_immunda
-------------------------------MSSHKME-DKKTWS----PESSSN-----
------PSAYEGDMGN--VRRPFTRRLT------------ESFRR---------DPHASV
TRSASFSAAD--GKG---------------------------------YDAE-AAAQATA
MSPLLRRLKGRHLQMIAIGGSIGTGLFVGSGKALAYGGPASLLLSFALTGCMLYCTVQAL
GELAVLF-PVAGSFASYSTRFLDPAWGFAMGWNYALNWLTVLPLEIVSASITVDYW----
-------------VQNISLNAAWVTMFLVLIVLINFF-GVKGYGEAEFVFAIVKVTAVIG
YILLGVLINVMGGVDSHGNP-DAS--YMGFRLWHHP-GAF-----HNGFKGLCSTFVTAA
FAFAGTELVGLAAAETENPRKALPTAIKQVFWRITLFYVVSLLLVGTLVPYTDPRLLNGR
NSADAKASPFVISIQNAGIEVLPSVMNVVIMISVLSVGNSSIYGSSRTLAALAEQCQAPA
FLAYIDRKGRPLYAIIVASVLGLLAYLAA--TQ-KQQDAFNWMLALSGLSSIFTWSSICL
AHIRFRHAWTLQGHSLDELAFRSPVGIIGSWVGLVFNMLVLIAQFWTGFAPVGWQQMSVS
DRVVNFFQAYLAAPVVVLMYIGYKLYMK--T----EILRARDMDLFTGKREFNVRVL---
VQEERADRKRWPRWKKLYKFLC-
>XP_007744516_Cladophialophora_psammophila
------------------------------------ME-DKKTWS----PESSSN-----
------PSAYEGDMGS--VRRPFTRRLT------------ESFKR---------DPNASV
TRSASFSAAD--GKG---------------------------------YDAE-AAAQATA
LSPLLRRLKGRHLQMIAIGGSIGTGLFVGSGKALAYGGPASLLLSFALTGCMLYCTVQAL
GELAVLF-PVAGSFASYSTRFLDPAWGFAMGWNYALNWLTVLPLEIVSASITVDYW----
-------------VQNISLNAAWVSIFLVLIVLINFF-GVKGYGEAEFVFSIVKVTAVIG
YILLGVLINIMGGVDKNGNP-DAS--YMGFRLWHHP-GAF-----HNGFKGLCSTFVTAA
FAFAGTELVGLAAAETENPRKALPTAIKQVFWRITLFYVVSLLLVGTLVPYDDPRLLNGR
NSADAKASPFVISIQNAGIEVLPSVMNVVIMISVLSVGNSSIYGSSRTLAALAEQCQAPA
FLAYIDRKGRPLYAIIVASVLGLLAYLAA--TH-KQQDAFNWMLALSGLSSIFTWSSICL
AHIRFRHAWTLQGHSLDELAFRSPVGIIGSWVGLVFNMLVLIAQFWTGFAPVGWHQMSIS
DRVVNFFQAYLAAPVVALMYIGYKIYMK--T----KVLRARDMDLFTGKREFNVRLL---
VQEERADRKRWPRWKKLYKFLC-
>XP_018689116_Fonsecaea_erecta
------------------------------------ME-DKKTWS----PESSSN-----
------PSAYEGDMGS--VRRPFTRRLT------------ESFRR---------DPHASV
TRSASFSAAD--RKG---------------------------------YDAE-AAAQATA
MSPLLRRLKGRHLQMIAIGGSIGTGLFVGSGKALAYGGPASLLLSFALTGCMLYCTVQAL
GELAVLF-PVAGSFASYSTRFLDPAWGFAMGWNYALNWLTVLPLEIVSASITVDYWVWVM
PGGDRYLVDGDEQVQNISLNAAWVSMFLVLIVLINFF-GVKGYGEAEFVFAIVKVTAVIG
YIILGVLINVMGGVDSHGNP-DAS--YMGFRLWHHP-GAF-----HNGFKGLCSTFVTAA
FAFAGTELVGLAAAETENPRKALPTAIKQVFWRITLFYVVSLLLVGTLVPYTDPRLLNGR
NSADAKASPFVISIQNAGIEVLPSVMNVVIMISVLSVGNSAIYGSSRTLAALAEQRQAPA
FLAYIDRKGRPLYAIIVASVLGLLAFLAA--TQ-KQQDAFNWMLALSGLSSIFTWASICL
AHIRFRHAWTLQGHTLDELAFRSPVGVVGSWIGLIFNLLVLIAQFWTGFAPVGWQHMTVS
ELVVNFFQAYLAAPVVALMYIGYKLWMK--T----EILRARDMDLFTGKREFNVRVL---
VQEERADRKRWPRWKKVYKFLC-
>XP_022512943_Fonsecaea_monophora
------------------------------------MDVDLEKKQEPSPGSPTPSQEYGQ
IVSTQEKTSL-------------FARII------------DGFRE---------NPHARV
TE----LLVDDNGKP--------------------------------------LPDQPPA
QPALAMKLKQRHLQMIAIGGSIGTGLFVGSGSALATGGPAALVLAYCLLGIMIFCTVHAL
GEMAVLF-PVAGSYSAYSSRFIDPAWGFAMGWNYCFQWLVTLPIEIMAASITLNYW----
-----------QGARDVN-PCVWVTIFYIVIVSINLF-GVRGYGEAEFIFSIVKVIATLG
FIIFALVVDVGGG------P-TGH--YFGAKTWDDP-GAF-----AYGFKGVCSVFVTAA
FSFGGTELVGLAAAEAENPRLALPTAIKQVFWRVVLFYIISLTFVGCLVRWDDPRLLNSG
SSANNWTSPFVLAIKNAGVGGLPSVFNAVILIAVLSVGNASVYGASRTLAALADNGQAPK
IFGYIDRTGRPLVAILFSSALGALCYIVALSPS-QRQEAWNWMFAVSGLASIFTWGSICL
CHIRFRQAWKYHGHTLDELPYKSQAGVIGSWIGFLFNCLVLIAQFWTGFAPIGYRDMSSS
ERTKIFFEGYLAAPIVIVFYIGFKIWKR--T----SIRQIKDIDVVSGRRELDLEHI---
LAEEKAIRATWPWWKKTWNTFC-
>XP_016630042_Fonsecaea_multimorphosa
------------------------------------MDVDLEKKEEHSAGSLTPGQDYGQ
IVSTQ-KTSF-------------FARVI------------DGFRE---------NPNARV
SE----LLVDDNGKP--------------------------------------LPNQPPA
QPALAMKLKQRHLQMIAIGGSIGTGLFVGSGSALATGGPAALVLAYCLLGIMIFCTVHAL
GEMAVLF-PVAGSYSAYSSRFLDPAWGFAMGWNYAFQWLVTLPIEIMAASITLNYW----
-----------HGARDVN-PCVWVTIFYVVIISINLF-GVKGYGEAEFVFSIIKVIATLG
FIIFALVVDVGGG------P-TGH--YFGAKTWDDP-GAF-----AYGFKGVCSVFVTAA
FSFGGTELVGLAAAEAENPRLALPTAIKQVFWRVVLFYIISLTFVGCLVRWDDPRLLNSG
SSANYWTSPFVLAIKNAGVGGLPSVFNAVILIAVLSVGNASVYGASRTMAALADNGQAPK
ILGYIDRTGRPLVAIIVSSALGALCYIVALSPS-QRQEAWNWMFAVSGLASIFTWGSICL
CHIRFRQAWKYHGHTLDELPYKSQAGVIGSWIGFLFNCLVLIAQFWTGFAPIGYRDMSSS
ERTKIFFEGYLAAPIVLVFYIGFKIWKR--T----PIRRVKDIDVVSGRREIDLEQI---
LADERAIRATWPWWKKTWNTFC-
>XP_022494230_Fonsecaea_nubica
------------------------------------MDIDLEKKQEPSPGSPTPSQEYGQ
IVSTQEKTSL-------------FARII------------DGFRE---------NPHARV
TE----LLVDDNGKP--------------------------------------LPDQPPA
QPALAMKLKQRHLQMIAIGGSIGTGLFVGSGSALATGGPAALVLAYCLLGIMIFCTVHAL
GEMAVLF-PVAGSYSAYSSRFIDPAWGFAMGWNYCFQWLVTLPIEIMAASITLNYW----
-----------QGARDVN-PCVWVTIFYIVIVSINLF-GVRGYGEAEFVFSIVKVIATLG
FIIFALVVDVGGG------P-TGH--YFGAKTWDDP-GAF-----AYGFKGVCSVFVTAA
FSFGGTELVGLAAAEAENPRLALPTAIKQVFWRVVLFYIISLTFVGCLVRWDDPRLLNSG
SSANNWTSPFVLAIKNAGVGGLPSVFNAVILIAVLSVGNASVYGASRTLAALADNGQAPK
IFGYIDRTGRPLVAILFSSALGALCYIVALSPS-QRQEAWNWMFAVSGLASIFTWGSICL
CHIRFRQAWKYHGHTLDELPYKSQAGVIGSWIGFLFNCLVLIAQFWTGFAPIGYRDMSSS
ERTKIFFEGYLAAPIVIVFYIGFKIWKR--T----SIRQIKDIDVVSGRRELDLEHI---
LAEEKAIRATWPWWKKTWNTFC-
>XP_013280996_Fonsecaea_pedrosoi
------------------------------------ME-DKKTWS----PESSSN-----
------PSAYEADMRN--VRRPFARRLT------------ESFRR---------DPHASV
TRSASFSAAG--GKG---------------------------------YDAE-AAAQATA
LSPLLRRLKGRHLQMIAIGGSIGTGLFVGSGKALAYGGPASLLLSFALTGCMLYCTVQAL
GELAVLF-PVAGSFASYSTRFLDPAWGFAMGWNYALNWLTVLPLEIVSASITVDYW----
-------------VQNISLNAAWVSIFLVLIVLINFF-GVKGYGEAEFVFAIVKVTAVIG
YILLGVLINVMGGVDSLGNP-DAS--YMGFRLWHHP-GAF-----HNGFKGLCSTFVTAA
FAFAGTELVGLAAAETENPRKALPTAIKQVFWRITLFYVVSLLLVGTLVPYTDPRLLNGK
NSADAKASPFVISIQNAGIEVLPSVMNVVIMISVLSVGNSAIYGSSRTLAALAEQCQAPV
FLAYIDRKGRPLYAIIVASVLGLLAYLAA--TQ-KQQDAFNWMLALSGLSSIFTWSSICL
AHIRFRHAWTLQGHSLDELAFRSPVGIVGSWVGLTFNILVLIAQFWTGFAPVGYQHMSIS
DRIVNFFQAYLAAPVVVLMYIGYKIYMK--T----NILRARDMDLFTGKREFNVRVL---
VQEERADRKRWPRWKRIYKFLC-
>XP_007753992_Cladophialophora_yegresii
------------------------------------ME-DKKIWS----PESSSN-----
------PSAYEADMHN--VHRTFARRLT------------ESFKR---------DPHASV
TRSASFSAGD--GKG---------------------------------YDAE-AAAQATA
LSPLLRRLKGRHLQMIAIGGSIGTGLFVGSGKALAHGGPASLLLAFSLTGCMMYCTVQAL
GELAVLF-PVAGSFASYSTRFLDPAWGFAMGWNYALNWLTVLPLEIVSASITVDYW----
-------------VQNVSLNAAWVSIFLILIVLINFF-GVKGYGEAEFIFSVVKVTAVIG
YILLGVLINIMGGVDSAGRP-NGS--YLGFRLWHHP-GAF-----HNGFKGLCSTFVTAA
FAFAGTELVGLAAAETENPRKALPTAIKQVFWRITLFYVVSLLLVGTLVPYDDPRLLNGK
SSADAKASPFVISIQNAGIEVLPSVMNCVIMISVLSVGNSAIYGSSRTLAALAEQCQAPS
FLAYIDRKGRPLYAIIVASVLGLLGYLAA--TQ-KQQDAFNWMLALSGLSSILTWASICL
AHIRFRHAWALQGHSLDELAFRSPVGTIGSWVGFIFNVLVLIGQFWTGFSPVGWQHMSVS
DRIANFFQAYLAAPIVVLMYLGYKTYMK--T----HILRARDMDLFTGKREFNVRVL---
LAEEKADRKRWPRWKKLYKFFC-
>XP_016233750_Exophiala_spinifera
----------------------------MAAPGSIGPHDDIEKNVDGR--SEQTAVAEGG
-DEKRRPSVFAPDRET----QMRQGSLTVYHESFFSAFKPASFKK---------NPNARV
VT----EATDNEGRP--------------------------------------LKDQPPA
EPALALKLKQRHLQMIAIGGSIGTGLFVGSGSALATGGPASLVLAYGLIGIMLYCTVHAL
GELAVLF-PIAGAFSVYSSRFVDPAWGFAMGWNYALNWLVTLPLELTAASITLSFW----
-----------PGAEDVN-PAAWVVIFWFAVVIINLF-GVRGYGEAEFVFSIIKVVAVIG
FCILGIIIAAGGV------P-GSPQGYLGAHYWYDP-GAF-----HNGFKGLCSTFVTAA
FSFGGTELVGLTAAETENPRKSLPTAVKQVFWRIALFYMVSLTIVGCIVPYTDPELLNGS
SSTDANASPFVIAVKNAGITAVPSIMNAVILIAVLSVGNSSIYGSSRTLAALADRGQAPK
ILGYIDQAGRPLCSIILASAIGLLCFICAAGSD-TRTQAFNWMLAISGLSSIITWASICV
CHIRFRAAWKYNGHTLDELAFTSQPGVIGSWIGLALNILILIAQFWTGFAPVGYGSMSAG
DRVENFFMAYLSAPIIILFYVVFKIWKR--T----SFKRIQDIDITSGRRELDLTEI---
LAEERAERATWPWWKRAWKVAC-
>XP_016262206_Exophiala_oligosperma
------------------------------------MDVDLEKEQGPSPGARS-SQEYGQ
IV-TRKQGSV-------------WVRFI------------DGFRQ---------NPNARV
SE----QLVDADGKP--------------------------------------LPDQPAA
QPALAMKLKQRHLQMIAIGGSIGTGLFIGSGSALSTGGPAALVISYCTLGIMLFCTVHAL
GEMAVIF-PVAGSFSAYSSRFLDPAWGFAMGWNYAMQWLVTLPIEIMAASMTLNYW----
-----------SGARDVN-PSAWVSIFFVVIIAINFF-GVRGYGEAEFVFSIVKVIAVLG
FIIFALVVDVGGG------P-TGH--YFGAKTWDNP-GAF-----ANGFKGVGSVFVTSA
FSFAGTELVGLAAAEAANPRIALPTAIKQVFWRVVLFYIVSLTFVGLLVPWDDPRLLNSG
STSNTWTSPFVLAIKNAGVGGLPSVFNAVILIAVLSVGNASVYGASRTLAALADNGQAPK
ILGYIDRQGRPLVAIIVSSSLGALCYIVNLKPS-QRQEAWNWMFAVSGLASIFTWGSICL
CHIRFRQAWKYHGHSVDELPFKSQAGVIGSWLGFIINCLVLVAQFWTGFAPVGFREMSAS
DRTKSFFEGYLAAPVVIVFYLGFKIWKK--T----SIKRTASIDVVSGRREIDLEQI---
LADERALHATWPWWKKTWHFFC-
>XP_013322614_Exophiala_xenobiotica
-------------------------MTKPPTTFRIDMD-DKKSWS----PESSTD-----
------PSAYEGDMHQ--VKRTFTRRLT------------ESFKR---------DPNASV
TRS-SFSAADHHHHA---------------------------------YDAE-AAAQATA
FSPLLRRLKGRHLQMIAIGGSIGTGLFVGSGKALAYGGPASLLLAFSLTGVMLYCTVQAL
GELAVLF-PVAGSFAAYSTRFLDPAWGFAMGWNYAMQWLVVLPLEIVSASITVDYW----
-------------VHNVGLNAAWVSVFLVMICLINFF-GVKAYGEAEFVFSIIKVTAVIG
YILLGVLINIMGGVDSQGRP-DGS--YMGFRLWHHP-GAF-----HNSFKGLCSTFVTAA
FAFAGTELVGLAAAETENPRKTLPTAIKQVFWRITLFYVVSLLIVGTLVPYDDPRLLNGR
SSADSKASPFVISIQNAGISVLPSVMNVVIMISVLSVGNSSIYGSSRTLAALAEQRQAPS
FLAYIDRKGRPLYAIIIASVLGLLAFLAA--SH-KQQDAFNWMLALSGLSSIFTWGSICL
AHIRFRKAWALQGHTLDELAFRSPVGVVGSWVGLIFNILVLIAQFWTGFRPVGYASDSPS
YLVINFFQAYLAAPVVIVMYVGYKLYMR--T----SIIRARDMDVFTGKREMNIKTL---
LAEERADRLNWPTWKKIYKFFC-
>XP_007720966_Capronia_coronata
----------------------------MAASTSPTLNEDVEKNASSRDYSPPFSLDNGK
IEEERRPSVFASDRAT----QLRQGSVTVHHDGFFSSFKPSSFKR---------NPNARV
VT----EATDSEGRP--------------------------------------LKDQPPA
EPALAMTLKQRHLQMIAIGGSIGTGLFVGSGSALATGGPASLVIAYGLIGTMLYCTVHAL
GELAVLF-PIAGAFSVYSSRFIDPAWGFAMGWNYALNWLVTLPLELTAASITLSYW----
-----------QGARDVN-PAAWVIIFWAAVVLINFF-GVRGYGEAEFVFSIIKVVAVIG
FCILGIIIATGGV------P-GSPQGYLGAHYWYDP-GAF-----NHGFKGLCSTFVTAA
FSFGGTELVGLTAAETENPRKSLPTAVKQVFWRICLFYMVSLTIIGCIVPYNDDELLNGA
SSTDANASPFVIAVKNAGITAVPSIMNAVILIAVLSVGNSSIYGSSRTLAALADRGQAPK
FLGYIDQAGRPLFAIILASFIGLLCFIVAAGTD-TRTQAFNWMLAISGLSSIVTWASICA
CHIRFRAAWKYNGRSTSELAFKSQPGLVGSWIGLGLNVLILIAQFWTGFAPVGYASMTAG
ARVESWFEAYLSAPIIVLFYIVFKLWKR--P----AFKRVPDIDITSGRRELDLSEV---
LAEERAEQAKWPWWKKAWKTVC-
>XP_007732125_Capronia_epimyces
------------------------------------MEKDVEAGSDGF--SSRFDVSQGK
VELPRAPTAF--------------GRFV------------DSFKR---------NPNARV
TT----EAIDADGKR--------------------------------------LPDQPPA
EPALAMKLKSRHLQMIAIGGSIGTGLFVGSGSALATGGPASLIIAYGLIGVMLFCTVQAL
GELAVAY-PVAGAFSVYASRFLDPAWGFAMGWNYALQWMVTLPLEIVAASLTLEFW----
-----------PGTRDTN-SAAWVTIFLFVIIAINFF-GVRGYGEAEFVFSIIKVIAVVG
FVILGIIINTGGV------P-GDPRGYMGAHYWYDP-GAF-----NAGFKGLCSVFVTAA
FSFSGTELVGLAAAETENPRTSLPRAVKQVFWRIALFYMVSLTIVGVLVPYNDPDLLNGT
SSADANASPFVIAVRNAGIDAVPSIMNVVILIAVLSVGNSSIYGASRTLAALADMGQAPK
ILGYIDRAGRPLVSIIVSSLIGFLCYIVAAGPE-TTTEAFNWMIAISGLAAIFTWGSICL
AHIRFRRAWRLAGHTLDELAFKSQATVYGSWLGLIMNILILIAQFWTGFAPIGYADMTAG
ERVKNFFEGYLAAPIVIVMYLGYKIVRR--T----KFRRAREIDLTSGRRELNLQEI---
LEEERRIQATWPRWKKVWHIIC-
>XP_009152919_Exophiala_dermatitidis
------------------------------------MD-DKKSWS----PEYSPG-----
------PSAHEGDMANLDIKRKWSRRMT------------ESFKR---------NRNASV
TDAASFSAHH--------------------------------------YDAE-AAVQATA
LSPLLRRLKGRHLQMIAIGGSIGTGLFVGSGKALAYGGPASLLLAFSLTGVMMYCTVQAL
GELAVLF-PVAGSFAAYSTRFLDPAWGFAMGWNYAMQWLVVLPLEIVAASITVDYW----
-------------VQNLRLNAAWVAVFLVLIVTINFF-GVKGYGEAEFVFSIVKVTAVIG
YILLGILINIMGGVNSFGQP-DGS--YMGFRLWHHP-GAF-----HNGFKGLCSTFVTAA
FAFAGTELVGLAAAETENPRKALPTAIKQVFWRITLFYIVSLLLVGTLVRYDDSRLLNGK
SSADAKASPFVISIQNAGLEVLPSVMNVVIMISVLSVGNSSIYGSSRTLAALAEQRQAPA
FLAYIDRAGRPLYAIILASSLGILAFLAA--SH-KQEDAFNWMIALSGLSSIFTWASICL
AHIRFRHAWRIQGHTPDELAFRSPVGVVGSWIGFTFNILVLVAQFWTGFSPVGWRDKSTS
ELVINFFQAYLAAPVVVLMYLAYKILFK--T----KIVKTRDMDLFTGKREFNVKVL---
VAEERADRRNWPTWKKLYKFFC-
>XP_013262907_Exophiala_aquamarina
------------------------------------MEKDIEAKAESP--APRSDMTEGN
IEFPRAPTAM--------------GRFV------------DSFKR---------NPNARV
TT----EAVDANGKP--------------------------------------LPDQQPA
EPALAMKLKPRHLQMIAIGGSIGTGLFVGSGSALANGGPASLIIAYGLIGVMLFCTVHAL
GELAVAF-PVAGSFSAYSSRFLDPAWGFAMGWNYALQWMITLPLEIVAASITLEFW----
-----------PGSRSTN-GAAWVTVFLVVIIAINFF-GVRGYGEAEFVFSIIKVFAVIG
FVLLGIIINTGGV------P-GDDRGYIGARYWYDP-GAF-----NHGFKGLCSVFVTAA
FSFSGTELVGLAAAETENPRVALPKAVKQVFWRIALFYMVSLTIVGVLVPYNDPALLNGA
SSQDANASPFVIAVRNAGISAVPSIMNCVILIAVLSVGNSSIYGASRTLAALADRGQAPK
ILGYIDRSGRPLVSIILCSSLGFLCYIVAAGPD-SSTQAFNWMIALSGLAALFTWASICL
AHIRFRQAWKANGHTLAELAFRSQAGVIGSYLGLIMNLLVLIAQFWTGFAPVGYGDMTAS
ERVENFFQVYLAAPLVILCYFGYKFVRR--T----SIKRIRDIDVVSGRREMNLKEI---
LAEERAIQAKWPWWKKVYRTVC-
>XP_016225928_Exophiala_mesophila
------------------------------------MEPDKKTWS----PESSSG-----
------PSAYEGDMGV--VKRSFVRRMT------------ESFQR---------DPNASV
LQSASFSASE--HKG--------------------------------LFDAE-AAAQNTA
SSPLLRRLKGRHLQMIAIGGSIGTGLFVGSGKALADGGPASLLIAFSLTGVMMYCTIQAL
GELAVLF-PVAGSFAAYSTRFLDPAWGFAMGWNYAMQWLVVLPLEIVAASITVDYW----
-------------VQDIKLNAAWVTIFLLLIVVINFC-GVKGYGEAEFVFSVIKVTAVIG
FILLGILINIMGGVDEFGRP-NGS--YMGFRLWHSP-GAF-----NNGFKGLCSVFVTAA
FAFAGTELVGLAAAETENPRKALPSAIKQVFWRITLFYVVSLLLVGTLVAFDDPRLLNGD
SSADAKASPFVIAIQSAGLEVLPSVMNVVIMISVLSVGNSAIYGSSRTLAALAEQNQAPR
FFAYIDRKGRPLYAIIFASSLGVLGYLAA--SH-KQTDAFDWMLALSGLSSIFTWSSICL
AHIRFRHAWATQGHTLDELAFRSPVGVVGSWVGFSFNCLVLISQFWTGFSPVGWHTMTAR
ELVINFFQAYLAAPVVFLMYIGYKLWKR--T----YVIKTRDMDLFTGKREFNVRLL---
VAEEKADRLNWPTWKKCYKFIC-
>XP_013276994_Rhinocladiella_mackenziei
-----------------------------MASTSSSPTEDIEKNHHGIGNPSQSDTTD--
-AEKQQPSMF--DREA----QLRRGSITPYHESFFSAFQPSSFRR---------NPNARV
VT----EATDNEGRP--------------------------------------LKDQPPA
EPALAMKLKQRHLQMIAIGGSIGTGLFVGSGSALAIGGPASLVLAYGLIGIMLYCTVHAL
GELAVLF-PIAGAFSVYSSRFIDPAWGFAMGWNYALNWLVTLPLELTAASITLSFW----
-----------PGARDAN-PAAWVVIFWLAIVLINFF-GVRGYGEAEFVFSIIKVIAVIG
FCILGIIIAAGGV------P-GSPQGYLGARYWYEP-GAF-----NHGFKGLCSTFVTAA
FSFGGTELVGLTAAETENPRKSLPTAVKQVFWRITLFYMVSLTIIGCIVPYTDPELLNGS
SSADANASPFVIAVKNAGISAVPSIMNAVILIAVLSVGNSSIYGSSRTLAALADRGQAPK
FLGYIDQVGRPLFAIILASAIGLLCFIVAAGSD-TRTQAFNWMLAISGLSSIITWASICA
CHIRFRAAWKYHGRTLDELAFRAQPGVYGSWVGLTFNILILIAQFWTGFAPIGYVEMSAS
EQTQSWFEAYLSAPIVMLFFIVFKVWKK--T----SFKRIQDIDVTSGRRELDLTQI---
LAEERAEQATWHWWKKAYKFVC-
>XP_017999586_Phialophora_attinorum
--------------MSASAPSANSLPVRTQRSVSILSPTDAKQWT----PQSSSSSSHSP
TSGSLHPSEQPTSSGISNMK-NLRTRVV------------DSFRR---------DPTASL
TRNTSVGHST--HNGDSRRGSRKGSGESGGDKGDGGDEESGPMHLPKAYDVE-QATEATA
ASPLLRQLKGRHLQMIAIGGSIGTGLFVGSGKALAHGGPASLVIAFSLIGIMMYCTMQAL
GEMAVLF-PVAGSFSAYSSRFLDPAWGFAMGWNYAMQWLVVFPLELVAASITVDYW----
-------------VHSTSLNAAWITIFWSLIVTINFF-GVKGYGEAEFVFSIVKVTAVIG
YIILGVIMNIGGG------P-EGS--YIGFSVWDRD-GAF-----KNGFKGLCSVFVTAA
FAFAGTELVGLAAAETENPRKALPTAIKQVFWRITLFYIVSLFLVGTLVSSNDPRLLSAS
SSADATASPFVISIENSLIAGLPGVMNCVIMIAVLSVGNSAVYGSSRTLAALAEQRQAPH
IFAYIDRKGRPIVSILLASCLGWLGYFAS--SR-FQQTAFDWMLAISGLSSIFTWGSICA
AHIRFRAAWKVQGHTLDELAFISPIGVAGSYVGLITNILILIAQFWTGFAPVDYEEKSTS
ERIEGFFQDYLAAPVVVVCYIGYKVVYR--T----KVLSVRDINLYTGKREMNVRGL---
LAEERVERRGWPRWKRMYKFFC-
>NP_594316_Schizosaccharomyces_pombe
----------------------MSSPDRSIDIDLEKYPSTATKSVYGQSKDDKNVFDIHP
TESEVIPGEV--EYADTPSHQNFLQKFF------------SDFKP---------------
-----------------------------------------------------VKADRED
GVALKRHLKGRHMQMIAIGGAIGTGLFVGSGSSLADGGPASVIIDYTLIGIMMFFTVYAL
GELAVSY-PVAGGFYNYAVRFIDPAWGFAVGWNYFMNYFVTFPLELTTCAITFRYW----
--------------TDIN-SCAWITIFLVFVICINLF-GVRGYGEVEFILSTLKVVATTG
FIILAIIINCGGV------P-TDPRGYIGGKIIKNK--PF-----RHSFKGFCSVFTTAG
FSFSGTEVVGLAAAEAEDPQKSLPRATKQVFWRIAIFYVVSLILIGLLVSPDDPRLM-GN
SS-DGSTSPFVLAIKEANIRGLPSVFNAVIIISTVSVANSCTFTASRTLHAMAAKGDAPR
FFAYTDRLGRPLLAMAVCLLFGFFAYINA--AGDVSDTVFDWLLAISGISNFFSWGSINL
CHIVFRLAMKKQGRSLDQLGFVSPMGIWGSAIGLAFNILCLMAEFYVSLFPIG-----SK
PNANDFFQGYLAAPIVIAFFIGYKIYDRS------HIPSLSKLDLDTG-----LRTYPPK
DKESEKIRDAKGFFKWIWQSLC-
```
