## Supplementary material for "Coding Sequence Insertions in Fungal Genomes are Intrinsically Disordered and can Impart Functionally-Important Properties on the Host Protein": MAFFT_MSAs: XP_720615.2_blasthits_MAFFT.txt

```
>XP_720615_Candida_albicans
------------------------------------------------------------
------------------------------------------------------------
------------------------------------------------------------
-------MSTV----VNRRSSH--------QFDS-----PSNHLDHSSS-----------
------------------------------------------------------------
--------------------------------------------------MNVDKVVQSV
TNATKRLSQI-----------------------STNT-----NNSNK----K--RKT---
-------------QNKIGPWKLGRTLGRGSTGRVRLAKNTTTGQLAAVK-IVPKSNFKKL
ENPKYKR-------------------------------SKE-------------------
---DATRLPYGIEREIIIMKLISHPNIMGLYDVWENKNDLYLILEYIEGGELFDYLIKRG
KLQEYEAINYFKQIINGINYLHQFNICHRDLKPENLLLD-FNKNIKIADFGMAALEVKEK
LLETSCGSPHYASPEIVAGKNYHGAPSDIWSCGIILFALLTGHLPFD--DENIRKLLLKV
QSGKFNMP--PELSFEAKDLITKMLKVNPRERITIDAILTHPLLAKYPE-PTVSYSS---
----------------TTTLDINSINIKQIE-----------------------------
------SVDKI--DKEILKNLSVLFH-NCDEKTIISRLL--SPNRCPEKMFYYLLMKYRN
EHLS-N------------------------------------------------------
------------------------------------------------------------
----------------------------SNSFNSSNDVD--SAR-SLPRST-SYVKTTVT
------------------------------------------------------------
------------DHATGEKHTTV---------------------K--KIQQSSSIYSNRS
LLKKSTSAKG------NVLSNITNRPNTP-------------------------------
-------KQFSASSSFN--KKKALHSKTQIYASRS--------------RNASSRSLKSN
SSTGRNGNN-ASVTS---------V------NKIPEITGA-TVLQPIPSMAMNRGDEQQ-
------------------------------------NKT-------KKNLTGTFG-NKSL
LNFQLICEEVFENDKENS-------------KPVSKT-----------------------
-------------PVSQ--LPPPPPPPIETPTSRTNSVKRGKTWSLARRERELAEQVRQR
NEARENKLK-AEELARK-ELEQEKKR----IAEEKKRLEQ------QERELDEKQKLQEK
---QKAALEKLQKHQ--------SAHDFEGLFA---SNRRSVT-DMAPSSGMS-------
---------SLDPR----AHMVSR----------------ANTIG------SPNLSSS--
------------------------SVNIDENASKVLHKFGIDV----APSPK--RFS-RA
SKTSTSKNLSSFLA---PTVSR---------NLSSQLKTSSSKNLAGYLHGTTDTNGSAI
AAKKKDNST---NKALTIEEFNAKERTSM-------SPSISKAS----------------
-VNKRNSNQSS---------Y--YR-SMFSDNGNDDNVTKVRTRESHL------------
--------SVQE------------EEEMDMENAIDED-ISLIPNPRFSRFSFGGLL----
---GSNTVANEEGDWTIMNST--LNHSNTVVR-R--------------------------
----------------TH--------NKSST--MLGLGI---KMRDTTTIKEDEEF----
---------------------------------------E-DE--KP-------------
-----FISVPSSED---------D-E-GNTHKNKRGGLRDSGNYD--------FDEEHSV
ASTANT---------EYSDVASQGQQRPGSHTIHQ---LETELSN---------FDLLSY
RVADIGKVNKHKPSIVD----SKETLLKNHSS--------DEATIEVKEDNN-------E
HDFNDKIKQHY-------------------------------------------DDNGDS
---------------EEDDEDEDEEEEDDDDD----------------DDARSSFEARPH
S---H----------------NYSLAE--ITSESPVGGGYESPSIAN--D---------F
KKSRHSTGIFS--TTQ--------------------------------------------
-------------------------F----------PRSPYVVNNNGD-SNKDE------
--------------------------------NSQQQTKHMLNDGHKGLI--TSPVQD--
--------TFGSKKPVESNSL------------FRRLSLNPNRAAPKAP-APPPPSAPTS
SAAKANISQPLSSPTKGHNRFSRISIG--SKNMLQKEDK---------S--TK-------
------------------SNWFKKFFHSL-TTPSTKE-QSGNSSS---------KVASKD
IKIIDTSLTAAQLIRVIKYQLELKK-----------------------------------
----I-------------------EGSISKVDIDEEFGLIS-----------GVIPSKFA
NGRKL-KFKIEVIDLI-------NSSSLHVIKMK-------GND----------------
------------------------------------------------------------
--KG--------------------------------------------------------
----------FQSLVN--------------------------------------------
------------------------------------------------------------
------------------------------------------------------------
--------------------------------------IVTF------------------
------------------------------------------------------------
-------------IIKKEEQ----------------------DKIC--------------
------------------------------------------------------------
------------------------------------------------------------
------------------------------------------------------------
------------------------------------------------------------
------------------------------------------------------------
------------------------------------------------------------
------------------------------------------------------------
---------------------------------------------------RR-------
----------------------------------------
>XP_002420566_Candida_dubliniensis
------------------------------------------------------------
------------------------------------------------------------
------------------------------------------------------------
-------MSTV----VNRKSSH--------QFDS-----PNNLLDHSSS-----------
------------------------------------------------------------
--------------------------------------------------MNVDKVVQSV
TNATKRLSQI-----------------------STNT-----NNSNK----K--RKT---
-------------QNKIGPWKLGRTLGRGSTGRVRLAKNTTTGQLAAVK-IVPKSNFKKL
ENPKYKR-------------------------------SKE-------------------
---DATRLPYGIEREIIIMKLISHPNIMGLYDVWENKNDLYLILEYIEGGELFDYLIKRG
KLQEYEAINYFKQIINGINYLHQFNICHRDLKPENLLLD-FNKNIKIADFGMAALEVKEK
LLETSCGSPHYASPEIVAGKNYHGAPSDIWSCGIILFALLTGHLPFD--DENIRKLLLKV
QSGKFNMP--PELSFEAKDLITKMLKVNPRERITIDAILTHPLLAKYPE-PSVSYSS---
----------------TTTLDINSINIKQIE-----------------------------
------SIDKI--DKEILKNLSVLFH-NCDEKTIISRLL--SPNRCPEKMFYYLLMKYRN
EHLS-N------------------------------------------------------
------------------------------------------------------------
----------------------------SNSFNSSNDLD--STK-SLPRST-SYVKTTVT
------------------------------------------------------------
------------DHATGEKHTTV---------------------K--KIQQSSSIYSNRS
LLKKSTSAKG------NVLSNITNRPNTP-------------------------------
-------KQFSASNSFN--KKKAHHSKTQIYASRS--------------RNTSSRSLKSN
SSAGRNGVN-ASATS---------V------NKIPEISGA-TVLQPIPSMALNRGEEQQS
------------------------------------NKI-------KKNLTDTFGNNKSL
LNFQLICEEVFENDKENS-------------KPPPPP-----------------------
-------------PSAP--VPSLPPPPIEAPTLRTNSVKRGKTWSLARRERELAEQVRQR
NEARENKLK-AEELARK-ELEQEKKR----IAEEKRRLEQ------QERELDEKQKLQEK
---QKAALEKLKKHQ--------SANDFEGLFA---TNRRSVT-DM--PTGLS-------
---------SLDPR----AHMVSR----------------ANTIG------SSNLSSS--
------------------------SVNIDENASKVLHKFGIDV----APSPK--RFS-RA
SKTSTSKNLSAFLA---PTVSR---------NLSSQLKTSSSKNLAGYLHAATDTNGSSG
ATNKKDAST---NEALTIEEFNAKERTAM-------SPSISKTS----------------
-VNKRNSNQSS---------Y--YR-SMFSDN---DEVTKVRTRDSRLPVP---------
--------SVQEEQ--QQ----EQEEEMDMENSIDDDNISLIPNPRFSRFSFGGLL----
---GSNTVANEEGDWTIMNST--LNHSNTVVR-R--------------------------
----------------TH--------NKSST--MLGLGI---KMRDTTTIKEDEEF----
---------------------------------------EDDE--KP-------------
-----FISVPSSED---------DEE-ANAQKNKHGGLRDSGNYD--------FDEEHSV
ASTANT---------EYSD-ASQGQI-PGSHTIHQ---METELSN---------FDLLSY
RVADVGKVNTHKPSIVD----SKETLLKNQSS--------EEATIEVNEEDNGNHDRRED
HGFNGRDDENY-------------------------------------------DDN--S
---------------EEDD-----DEEDDDDD----------------DDARSSFEARPH
S---H----------------NYSLAE--ITSESPVGGGYESPSIAN--D---------F
KKSRHSTGIFS--TTQ--------------------------------------------
-------------------------F----------PRSPYIVNNNNEASNKDEIG----
-----------------------QQQQQQQQQQQQQQIKHVLNDDHKELI--TSPVQD--
--------TFDTKKPAESNSL------------FRRLSLNPNRAAPKAPKAPASASSPIT
TAAKANISQPLSSPIKGHNRFSRISVG--SKNILQTEDK---------T--TK-------
-----------------SSNWFKKFFHSLTTTPSSKEAQSGKSSN---------KVASKD
IKIIDTSLTASQLIRVIKYQLELKK-----------------------------------
----I-------------------EGSISKVDIDEEFGLIS-----------GIIPSKFA
NGRKL-KFKIEIIDLI-------NSSSLHVIKIK-------GND----------------
------------------------------------------------------------
--KG--------------------------------------------------------
----------FQSLVN--------------------------------------------
------------------------------------------------------------
------------------------------------------------------------
--------------------------------------IVSF------------------
------------------------------------------------------------
-------------IIKKEEQ----------------------DKIS--------------
------------------------------------------------------------
------------------------------------------------------------
------------------------------------------------------------
------------------------------------------------------------
------------------------------------------------------------
------------------------------------------------------------
------------------------------------------------------------
---------------------------------------------------TK-------
----------------------------------------
>XP_002546496_Candida_tropicalis
------------------------------------------------------------
------------------------------------------------------------
------------------------------------------------------------
-------MSTV----AHKKSTH--------QFES-----YLPPPDYPSS-----------
------------------------------------------------------------
--------------------------------------------------INVDKVVQSV
TNATKRLSQI-----------------------STNT-----TNSNK----K--RKS---
-------------QNKIGPWKLGRTLGRGSTGRVRLAKNTNTGQLAAVK-IVPKSNFKKL
ENPKYKR-------------------------------KND-------------------
---DATRLPYGIEREIIIMKLISHPNIMGLYDVWENKNDLYLILEYIEGGELFDYLIKKG
KLQEFEAINYFKQIINGINYLHQFNICHRDLKPENLLLD-FNKNIKVADFGMAALEVKEK
LLETSCGSPHYASPEIVAGKNYHGAPSDIWSCGIILFALLTGHLPFD--DENIRKLLLKV
QSGKFNMP--SDLSFEAKDLITKMLKVNPDERITIDAILTHPLLTKYPE-PPISYAS---
----------------TTTLDIHNIDIKPIE-----------------------------
------SVEKI--DKEILKNLSVLFH-NCNENTIISHLL--SPNRCAEKMFYYLLMKYRN
EHLS-N------------------------------------------------------
------------------------------------------------------------
----------------------------SNSFISINDLE--SAK-SIPRST-SYVKTIVT
------------------------------------------------------------
------------DHITGEMHTTV---------------------KKEKVTNSASIYSNKS
LLKKSTSAKG------NVLSNITNRPNTP-------------------------------
-------KQYKASTSIT--KKKMLHQNNQI-TSKS--------------RSGSSRSLKST
ASSTRRAHS-TSPTND--------A------NKVPELPKTNTNSITVKEQTLKRDVEQQ-
------------------------------------KKT-------KRNLTGTFG-NKSL
LNFQMICEEVFDNEKENS-------------K----------------------------
-------------PKTL--APSLAP-------SRNSSTKRAES-ALARKERELAEQVRQR
NEARELKLK-QEEEAKR-ELEREKKR----IAEEKMRLAE------EERKLEEKQRLQEQ
---QRSAIERLKKRQ--------SAHDFEGLVA--NSHRRSVTDDFAPPSGIS-------
---------LLDPR----SSPLSR----------------ARTLG------SPNLNRS--
------------------------NVSIDDNASKVLHKLGIDV----APSPK--KFS-SN
FKTSTSKNLSAFLA---PTVSR---------TFSSQLKTSSSKNLASYLNAPTADDGESL
IMD--DNETILKEDDLTIDKFNEIESLKS-------APSLS-------------------
---RRQSTQSS---------Y--YK-SMLNDI---DE-TKPSQAPSHVPS----------
--------FVKE------------KQEED-ESAYDN--ISLIPNPRFSRFSFGGLL----
---GNNTVANEEGDWTIMNNT--INNSNTVVR-R--------------------------
----------------TH--------NKSST--VLGLGI---KVRGTTTIHEDEED----
---------------------------------------GEGE--KP-------------
-----FISVPTSEE---------DEEDANTPGNRKYQVRGSGNYD--------FDGEQSD
ASTADT---------EYSYTPSAAHLETSHNTTHL---LDNEFSD---------FELISS
RVADIGKINTQKPSYVD----SKETLIKSHSSG--D----EQATLEGN------------
---NSRIDEQQ-------------------------------------------QGPVLV
---------------DEEEQEQQQEEEVDDDDE---PCADNVNDGNSNEDARSSFVAEAQ
S---S----------------NYSLVE--MTSESPVGGGFNEPSFSH--D---------M
KKSRHSTGIFS--TT---------------------------------------------
-------------------------I----------PRSPLLPLSGENDDQQD--G----
-----------------------KKGQDELDVGSDAQKKRVSIADTKMLI--SSPVQD--
--------TFDN-KPKES-SL------------FRRLSLNPKRAAPKAPGTPVLAQQP--
---NPPVSTTPGSPNKGHNRFSRISLG--SKHVLQTEDK---------T--PK-------
-----------------SSNWFKKFFHSL----------AGGSSDGD--D---AKVTSRD
IKMIDSTLTASQLIRVIKNQLELKK-----------------------------------
----I-------------------EGSISKVTIDEEFGLIT-----------GVIPSKFS
SGRKL-KFKIEVIDLI-------NSSTLHLIRIK-------GND----------------
------------------------------------------------------------
--KG--------------------------------------------------------
----------FQNLVN--------------------------------------------
------------------------------------------------------------
------------------------------------------------------------
--------------------------------------IVTY------------------
------------------------------------------------------------
-------------IIKQEEQ----------------------ANNS--------------
------------------------------------------------------------
------------------------------------------------------------
------------------------------------------------------------
------------------------------------------------------------
------------------------------------------------------------
------------------------------------------------------------
------------------------------------------------------------
---------------------------------------------------TR-------
----------------------------------------
>XP_003870431_Candida_orthopsilosis
------------------------------------------------------------
------------------------------------------------------------
------------------------------------------------------------
-------MASVARHSVSRFEDT--------NLPS----DP------MSS-----------
------------------------------------------------------------
--------------------------------------------------NNVDKVVQSV
TNATKRLSQI-----------------------STST-----NTSSK----K--RKS---
-------------QNKIGPWKLGRTLGRGSTGRVRLAKNIETGQLAAIK-IVPKSNFKKL
ENPKYKH-------------------------------KPE--------------SGDED
DA--VQRLPYGIEREIIIMKLMSHPNIMALYDVWENKNDLYLILEYIEGGELFDYLIKKG
KLQEYEAVNYFKQIINGINYLHQFNICHRDLKPENLLLD-FNKNIKIADFGMAALEVNER
LLETSCGSPHYASPEIVAGKNYHGAPSDIWSCGIILFALLTGHLPFD--DENIRKLLLKV
QSGKFVMP--HELSWEAKDLITKMLRVNPLDRVDIESILKHPLLTKYPE-PATSYSS---
----------------TTTLDIRSMNIKPIQ-----------------------------
------SVDQI--DKEILTNLSVLFH-NCDKRTIVSRLT--SPGKNPEKMFYYLLMKYRN
DHIA-KVKA---------------------------------------------------
------------------------------------------------------------
----------------------------AETTPP----K--ATK-SIPRST-SIVHTIIF
------------------------------------------------------------
------------DDATGEPITEST--------------------NVEQVTKSSSIYENKS
LLKSKSSR--------HVLGNVTN---TKGS-----------------------------
---GSGAKQFKASTSFNR-KVSATHKHNQ--FSTS--------------RNASSRSLRSN
ASRGTNTPT-PPKSNS---PSEGAP------RRPQQLPPT-----LDEAEIPQRSP-NRA
------------------------------------VRQ-------TKLTRNKQD-NQSI
LKFETILDEVF-NDTQD-------------------------------------------
---------------KENEVP-----------SRASSQRKREG-ALARKERELAEKVHQR
NEARESRLR-KEEQARR-QLEEEQKH----LAEQQKKHEEERRALVEKQKLEEKQSLEEK
---QKQAIARLKKRE--------SGSDFAGLMK---SNRNSGVFPPPPPPIKS-------
---------SLDPR-----NSVGR----------------ARTLG--PVPSKATLRTSS-
------------------------SPHVNENTSKVLHKFGIDV----APSPK--KFT-SD
FKTSSSRNLSALLS---PSPSQ---------NIHKSVKTSSSRNLAQYL-QGENEPVQ--
------------GKKLTIDTFNEIEHEKA-------TQPQSKSA----------------
-LNRRQSTQSS---------Y--YK-SMLNDI---DE-DKAQGHVKRTPAP---------
--------SIKEED-------------------LNSSRISLIPNPRFSRFSFGGLL----
---EPKTVTNEEGDITILSHT--LNNSSTVVR-R--------------------------
----------------SN--------KSAST--FAGLGI---KVRDTIK-EDDEEE----
---------------------------------------EQRE--DN-------------
-----FVSVNTTAI---------DEGDR----SG----REEGDYS--------FDDSHSD
ATTVDS---------NYSYVA--------PQEDNTAGYLDADLSN---------FDVISS
RTADIGKVTNQKPSIVD----SKETLIGQRRVS--N----DE-TIRADDDNDDDLRSSFR
ARINDEFDDN--------------------------------------------DDYSLA
---------------------EDTNEENQQDG----------------------------
------------------------------EEE-----G--EPAFQS--D---------F
KRSRHSTGIFS--TAQ--------------------------------------------
-------------------------L----------PRSPHVQLADNTGDDEA-------
--------------------------GPV--------RKKSMLK--DHVI--TSPVQD--
--------TYGGENKQ---PL------------FRRFSTKAKRDAPTVPVLESTQEQE--
-----------QTQSKGHNRFSRISVG--SRNLFDMHNK---------P--PQ---KSHQ
PQQS-TGK----------SNWFKKFFQSLTNSSKQSKSSSGTEANL-------NRLTNRD
VKIVESSLKPTDLIRLIKDQMELKE-----------------------------------
----L-------------------DGSVNNVGIDEEFGLIT-----------GTIPKKFA
HGKKL-KFRIEVVDLI-------TSSSLHLMRMS-------GNE----------------
------------------------------------------------------------
--KG--------------------------------------------------------
----------FDNLVK--------------------------------------------
------------------------------------------------------------
------------------------------------------------------------
--------------------------------------IVTY------------------
------------------------------------------------------------
-------------IIKKEEQ----------------------HRNS--------------
------------------------------------------------------------
------------------------------------------------------------
------------------------------------------------------------
------------------------------------------------------------
------------------------------------------------------------
------------------------------------------------------------
------------------------------------------------------------
---------------------------------------------------RN-------
----------------------------------------
>XP_001525096_Lodderomyces_elongisporus
------------------------------------------------------------
------------------------------------------------------------
------------------------------------------------------------
-------MASI----VQQLHQQ--------NYRSLF--DPNNIHPTMSSIAGAA------
------------------------------------------------------------
-----------------------------------------------PSTTNVDRVVQSV
TNATKRLSQI-----------------------STNT-----NASSK----K--RKS---
-------------QNKIGPWKLGRTLGRGSTGRVRLAKNVETGQLAAVK-IVPKSNFRKL
ENPKYKR-------------------------------HSRDLQAQGQSQGQGQVAGDND
NSEDLHRLPYGIEREIIIMKLISHPNIMGLYDVWENKNDLYLILEYIEGGELFDYLIKKG
RLHESEAVNYFKQIINGINYLHQFNICHRDLKPENLLLD-FNKNIKIADFGMAALEIKER
LLETSCGSPHYASPEIVAGKTYHGAPSDIWSCGIILFALLTGHLPFD--DENIRKLLLKV
QSGKFIMP--HELSWEAKDLISKMLKVNPAERISMAGILSHPLLSKYPN-PAVTYSK---
--------------NYTTTLDITSAEIKPIE-----------------------------
------SVANI--DKEILKNLSVLFH-NCDENTIMSRLM--SQKKCPEKMFYYLLMKYRN
EHVA-Q------------------------------------------------------
------------------------------------------------------------
----------------------------SNNLLE----Q--RVK-TIPRSTSSFITTTIY
------------------------------------------------------------
------------DDTTGEAITSTTTTTMTGAAGTSGTAGVKTPHTTSKMHKSSSIYSKKS
LMKTASSK--------QVLGNITNKNTTSNQ-----------------------------
---GQGQKQFTASTSFNKNKRRPSNVATQV-YSKS--------------RNNSSRSLRSN
TSTSNNKSS-SSTSSNERKPSSTAP------SPPPP-PPTTTTTILHNSETAEKTQLQKS
------------------------------------TFQ-------TNSASGNFN-TKSL
LNFKNICDEMF-NDNQNL-------------QTAPMK-----------------------
-------------PIQEN-AP-----------SRTASQRKREN-ALAKKERELAEQVRLR
NEARELKLKAEEEKAKK-ELEKEKQL----L--QKKKDQLEQ----EEKELLAKQELQSR
---QKQALAKLNQRQ--------STNDFDGLVDLQAQKRRS--LTADQPQIKS-------
---------LLDPR----SNSVAR----------------ARTLGGAPTSSSPSFPSSSS
YYHSADAGGAGAFSSPRTNFVSVNSPQMNDNASKVLHKLGIDV----VPSPR--KSNVSK
LRTSGSRNLAAMLEQGLPTQTQVTTTTNSGANTARSIKTSSSRNLADYLNKPEND--E--
------------NVSITVNDFNEMESGKS----IVKTTPKSQSKSHLQPQLQSKSQSRNS
LLNNKRASGSS------------FK-SMLIDI---DE-HKP----TVPPKPRA-------
----QENTSIIEENDGEE----MDGEEQDQYSVADRSNISLIPNPRFSRFSFGGLL----
---KPHTVTNEEGDITIMSQT--LNTSNTVVR-R--------------------------
----------------SN--------KSNST--FAGLGI---KVRDTIK-EEDGEDGGAG
AGAGVGTGTGTGAGAYFADNRASTSHNTKPKMTNDRSTFKSRE--FN-------------
-----YES----DI---------DNNDNFDNYNN----YDDDDND--------NDDTHSD
ATTVLS---------KYSFIALEQMFNNSMQQDRP---METELSN---------FDIISA
KTAVIGKANISRPSLVN----SRETLVANPRSS--N----EE-TIREESHNE--------
--LNNEVNNDWIEIEDEQK------------------------------PSQTMDDRRLS
---------------VYIGDGEQKEADSENDG----------------------------
------------------------------EQQYTHHGG--EATQKG--D---------I
KRSRNSTCIFS--TAQ--------------------------------------------
-------------------------L----------PRSPRVQLPN--ADSDS-------
--------------------------SPVSNNVVDVNRKPSTLRHQTQLI--SSPIEDVK
YENEMSRATSGADS------F------------FRRLSMKPNRAAPN---LESKNTAP--
-----------KEQAT-RNRFSDTPLG--S-----AVPK---------P--SKFFYESET
PKQTATGKDGKDGKEAKTSNWFKRFFNSLTGTA----SSSGTKSSLS--KPLSDRYTSKD
IKIIDSSLRSVELIRIIKDQLELKE-----------------------------------
----L-------------------EGSVSKVSIDEEFGLIS-----------GVVPSKFS
HGRKL-KFRIEVIDLI-------SSSSLHIMKVK-------GNE----------------
------------------------------------------------------------
--KG--------------------------------------------------------
----------FTNFVK--------------------------------------------
------------------------------------------------------------
------------------------------------------------------------
--------------------------------------VVSY------------------
------------------------------------------------------------
-------------IIKKEEQ----------------------SEAK--------------
------------------------------------------------------------
------------------------------------------------------------
------------------------------------------------------------
------------------------------------------------------------
------------------------------------------------------------
------------------------------------------------------------
------------------------------------------------------------
---------------------------------------------------R--------
----------------------------------------
>XP_007375528_Spathaspora_passalidarum
------------------------------------------------------------
------------------------------------------------------------
------------------------------------------------------------
-------MASV----KTQFEDH--------TFNDTITGTPTTTRTTTDS-ASQT------
------------------------------------------------------------
-----------------------------------------------PTPANVDKVVQSV
TNATKRLSQI-----------------------STIT-----NNSNK----K--RKS---
-------------QNKIGPWKLGRTLGRGSTGRVRLAKNINTGKLAAVK-IVPKSNFKKL
ENPKYKR-------------------------------NQD----------------DQD
SG-----LPYGIEREIIIMKLISHPNIMGLYDVWENKNDLYLILEYIEGGELFDYLIKRG
KLQEFEAINYFKQIINGINYLHQFNICHRDLKPENLLLD-FNKNIKIADFGMAALEIKEK
LLETSCGSPHYASPEIVAGKNYHGAPSDIWSCGIILFALLTGHLPFD--DENIRKLLLKV
QSGKFNMP--HDLSWEAKDLISKMLKVNPKDRISIEDILLHPLLTKYPD-PPTP-SS---
--------------VTGTTLDLKNMNINPIE-----------------------------
------SIDKI--DQEILKNLSTLFH-NCNEQTIISRLM--SPNKCSEKMFYYLLMKYRN
EHLS-TSSS---------------------------------------------------
------------------------------------------------------------
----------------------------MDISDEATDVG--SARNSLPRST-SVIKTTVV
------------------------------------------------------------
------------DDATGEVQTHT---------------------MVKKVENSTSIYSNKS
LLNKKT-----------LLDNVNH------------------------------------
-------KQHPASNSVN--KKKVVH-NNQVIYSKS--------------RNASSRSLRSN
KSTSSTKNSQPSPSSSESGGRVSTPMVKLPMQSPPNVPLPTTPVRGPNKQIIKPTTIETT
------------------------------------IRTQNDKDSMRRRLTGTFG-NKSL
LNFELICEEVFSGDDNKE-------------NMTPAL-----------------------
-------------STKTATPP---------PKKQAANYKERES-SLARRERELAERVRSQ
NEAREQRLKQAEETERKLQAQQEKRRSLASIAEEQ---------------------LVEK
---QRAVFNRLLNRQ--------STNDFANLVG----DRRSVT---EPP--VH-------
---------SLDPK----VSSLLR----------------ARTLA-TPVPRKFEATGS--
----------------------------ESPTKKVLNKLGIELDVTESPASN--RFK---
-KTGSSRNLTGILK---PRDSNLPSRVP---SKGSLLKVSTSRNLAGYLKSEANE-----
------------------EEPDEIANIKM-------------------------------
-TEHSNLSQTS---------F--YK-SL-------DDKRKS----STVP-----------
--------IVEEE-----------GEEEDVISYSQIPETSL-PNPRFSTFSFGGLL----
-LSKPQTATNEEGDLTIMQNT--LSSGGTVVR-RSIYK----------------------
--------------NSSI--------RKSST--ILGLGI---KVRDQEQPEQQQ------
---------------------------------------QQSQ--IN-------------
-----QKQVNVSSS---------SEESKNTR-------RYSNDDA--------DDELLSD
SSTVDT---------EFS--------------------IEESASKQPPPQVIPRFD----
----------SGHSIVN----SKETLILKKHDS--DTGMHEDTTIRLY------------
------------------------------------------------------------
--------------------------ESYEDL----------------TDKNSSFVAANT
TGFDR----------------NFSVPE--VT-------GIIDESVVD--DTAFNDNESGL
LNARLSTGIFS--TSG--------------------------------------------
-------------------------I----------PRSPRVELSERYVQEEEEEDDDYV
DDEEEDCDDDNELEPVNTFQQREEKRMSVQAEESSKQTKRVSISEKKEFI--SSTSLQ--
--------QYDTIVPTTSPGVMIREESPSRVPRYKRMSLYPKRAAPKPPVSEETTTKS--
------------------NRFSWISVN--T-------EE---------K--TK-------
------------------SNWFKRFFQSLTGGSKKIEST--------------PKHAPKD
IEVVDSSLSSDELMQVIKNQLELKK-----------------------------------
----L-------------------EGSISTVTIDEEFGMIS-----------GVIPAKYS
SGRKL-KFTIEVITFA-------QSSSLHIIKIK-------GND----------------
------------------------------------------------------------
--KG--------------------------------------------------------
----------FQNFVN--------------------------------------------
------------------------------------------------------------
------------------------------------------------------------
--------------------------------------IVTF------------------
------------------------------------------------------------
-------------VIRQEEF----------------------MNRK--------------
------------------------------------------------------------
------------------------------------------------------------
------------------------------------------------------------
------------------------------------------------------------
------------------------------------------------------------
------------------------------------------------------------
------------------------------------------------------------
---------------------------------------------------RMSSRGTTA
TRTSGRSAANNRNLITVRE---------------------
>XP_043051673_Scheffersomyces_spartinae
------------------------------------------------------------
------------------------------------------------------------
------------------------------------------------------------
------------------------------------------------------------
------------------------------------------------------------
----------------------------------------------------MSEGEHHH
HHHHHHGEK------------------------SA--EPGVN----------PANRIGK-
-------------------YQILKTLGEGSFGKVKLAQHVVTNQKVALK-IINRKT--LA
KSDMQGR-----------------------------------------------------
-----------VEREISYLRLLRHPHIIKLYDVIKSRDEIIMVIEFA-GKELFDYIVQRG
KMPEDEARRFFQQIIAAVEYCHRHKIVHRDLKPENLLLD-DQLNVKIADFGLSNIMTDGN
FLKTSCGSPNYAAPEVISGKLYAGPEVDVWSSGVILYVMLCGRLPFD--DEFIPALFKKI
SNGVYTLP--NYLSLGAKNLLTRMLVVNPLNRITIHEIMEDDWFKK--------------
---------------------DMPDYLLPP------------------------DLS-QS
KHQKIEVNDDV--MLALSLTM------GYDKDEILNVIEKWNDDPNQQQQQNEILDAYL-
------------------------------------------------------------
------------------------------------------------------------
---------------------------------------------LMKENHSLVKDMKQN
------------------------------------------------------------
------------------------------------------------------------
------------------------------------------------------------
-------------------------------------KID---------KMENFL-----
------------------------------SQSPPPYHS---------------------
------------------------------------------------------------
-------------------------------GSPSPSAASFGNNAP-QATS---------
------------------------------------------------------------
---------------------------------------------------SAPGV----
---QQSLT---------------------------------------------------Y
Q--TLATVPDLSTL---------P------------------------------------
------------------------------------------------------------
--NSTIAILPSSLP-----------------SIHRAYMT---------------------
------------------------E------------T----------------------
------------------------------------------------------------
------------------------------------------------------------
---QAQKGLTDDIASRIP------------------------------------------
------------------------------------------------------------
------------------------------------------------------------
------------------------------------------------------------
------------------------------------------------------------
---------------------------PV-SNKK--------LKTRWHFG----------
-------------------I----------------------------------------
------------------------------------------------------------
---------------------RSRSYP---------------------------------
--LDVMGEIYR--ALK--------------------------------------------
------------------------------------------------------------
------------------------------------------------------------
------------------------------------------------------------
--------NLGAEW-----------AKPTE------------------------------
-----------------EELWTIR-------V--------------------------RW
KYQSKDCHENAPNLMKMQ------------------------------------------
------IQLFQLEP-------------------------NN-----------------YL
V-----DFKFDGWELVVES-------PAAPKQDVDEM--SSFSA----------------
------------------------------------------------------------
--YP--------------------------------------------------------
----------FLHMAT--------------------------------------------
------------------------------------------------------------
------------------------------------------------------------
--------------------------------------RLIM------------------
------------------------------------------------------------
-------------ELAVNSQNG--------------------------------------
------------------------------------------------------------
------------------------------------------------------------
------------------------------------------------------------
------------------------------------------------------------
------------------------------------------------------------
------------------------------------------------------------
------------------------------------------------------------
------------------------------------------------------------
----------------------------------------
>XP_001385179_Scheffersomyces_stipitis
------------------------------------------------------------
------------------------------------------------------------
------------------------------------------------------------
-------MTTL----VHQQSHH--------SYES-------HSASYSSS-----------
------------------------------------------------------------
--------------------------------------------------VNVDKVVQSV
TNATKRLSQI-----------------------STNT-----NNSNK----K--RKS---
-------------QNKIGPWKLGRTLGRGSTGRVRLAKNINTGKLAAVK-IVPKSNFKKL
ENPKYKR-------------------------------SES-------------------
-VGSKERLPYGIEREIIIMKLISHPNIMGLYDVWENKNDLYLILEYIEGGELFDYLIKRG
KLQEFEAINYFKQIIHGIGYLHQFNICHRDLKPENLLLD-FNKNIKIADFGMAALEVREK
LLETSCGSPHYASPEIVAGKNYHGAPSDIWSCGIILFALLTGHLPFD--DENIRKLLLKV
QNGKFIMP--HDLSWEAKDLISKMLRVDPSERITIDNILTHPLLTKYPE-PSIGDVP---
--------------SSVNAI----QNVGPIE-----------------------------
------SVEKI--DKEILKNLIVLFH-NCEEHTIISKLL--SPNKCPEKMFYYLLMKYRN
DHTS--SVS---------------------------------------------------
------------------------------------------------------------
----------------------------SSSNDDDAELT--DSR-QIPRST-SIVCTTTV
------------------------------------------------------------
------------DPQTGEKHVSV-----------------------KRIPNSTSVHSNRS
TSRNN-----------KVLSNITN---Q--------------------------------
---TGSAKNFKASTSFN--KKKTIM-NKQVI---S--------------R-TSLNTMTSK
VRR---TPPNSSNNLHRP---SSKP----PYQEPPKLKRKLTGLLDLNDFEGEGQPKAAT
DPSE--------------------------------DKENIDLHSNSIKHSKSFD-TKTL
INFKQICDDMFSDSKPT-------------------------------------------
-------------TLQDTVIPEEVGRKRNPSQRRAPEPNENPRHSIAS------------
-------------DKSSIVLDQEEKA----LQENAAK---------EVERRRQSLLLQEK
---QKAALEKLRKHQ--------SNNDFSNLVT----GSRHFT-----EPVRS-------
---------SLDPR----VNTLLR----------------AKSLA-T-----PRPNYGSR
NT----------------------LNGFNNNTNKVLNKLGIEV----IPSPR--KLN-NG
LKTSSSKNLAGYLL-----------------TSANNV------------ESPKTGHEI--
FQDNNDN-----KKDISLDQFSKQEKEQR----NILKPTTSANSFNV-------------
-SPKRNSVQSS---------Y--YK-SLLTDI---DETK---------------------
--------PIKE---IKP----SVLPEEEFLVKSSISKAQL-PNPRFSRFSFGAIL----
----SESYAPE-ADATILNSI--HTSAGTVVR-KNKKS----------------------
--------------DTQETTKSLGQLKKSSTTNLLGLGI---KMKESI--KEDEGR----
---------------------------------------LRSD--SKKRVVSTASSRLSG
PAAAAFISVNVSES---------VDEDTNNSNSLQKNAVSDYDSDA-------DFENESD
ATMLDEIDFTRASTFTRSQEPSTRHRNN---TLNL---LEADLSN---------FELISS
RTADIGKLNTSRPNMIE----NSET-----S---------NDTLL---THNEVDDEDSAT
SVTKSI--ETE-----KPT------------------------------RLSDIDKPNLA
-------------HGSVKTSHIPVEEESDNESF---AIGDN-----------RSDILDQA
S-IA-----------------NTSIDD--NNTFDF------DESKHN--SKIVEDENTSL
KRTRVDTEIFS--TMN--------------------------------------------
-------------------------MNNVR------VQTPEVKANTNTTSVNH-------
-------------------------KVDFI---PSLSLGYDTLDDDGQIITNKSGKQD--
--------------------V------------LRRFSMQPRRPAPKAPGMLEEEVKR--
-----------------PKRLSKI-----FPNVLNQNNDNQKTGSPVQA--SK-------
------------------SNWFKKFFQSITTP---KIGSQEDTAAVS----------SKN
MFIMDCSLTSSSLFRIIRMQLELKK-----------------------------------
----I-------------------EGTIEKVHIDQEFGLIN-----------GVIPARYA
HGRKL-KFNIEIIDLI-------NTSSLHLMKVK-------GND----------------
------------------------------------------------------------
--KG--------------------------------------------------------
----------FKNLVN--------------------------------------------
------------------------------------------------------------
------------------------------------------------------------
--------------------------------------IVSF------------------
------------------------------------------------------------
-------------IVKNEEE----------------------ATGS--------------
------------------------------------------------------------
------------------------------------------------------------
------------------------------------------------------------
------------------------------------------------------------
------------------------------------------------------------
------------------------------------------------------------
------------------------------------------------------------
---------------------------------------------------RRSKAYKFS
GFQQP-----------------------------------
>XP_020063768_Suhomyces_tanzawaensis
------------------------------------------------------------
------------------------------------------------------------
------------------------------------------------------------
-------MTTL----VQQQSVQ--------SYDY-------PSDSYSSS-----------
------------------------------------------------------------
--------------------------------------------------VNVDKVVQSV
TNATKRLSQI-----------------------STNT-----NNSSK----K--RKT---
-------------QNKIGPWKLGRTLGRGSTGRVRLAKNIVTGKLAAVK-IVPKSNFKML
ENPKYKH-------------------------------PPT-------------------
-AANKDRLPYGIEREIIIMKLISHPNIMGLYDVWENKNDLYLILEYIEGGELFDYLIKRG
RLQEFEAINYFKQIINGINYLHQFNICHRDLKPENLLLD-FNKNIKIADFGMAALEVREK
LLETSCGSPHYASPEIVAGRNYHGAPSDIWSCGIILFALLTGHLPFD--DENIRKLLLKV
QSGKFVMP--DDLSWEAKDLITKMLKVEPSDRITIDLILTHPLLTKYPE-PA-ASTS---
--------------SNSNSLDFQNSNVKPID-----------------------------
------SIDKI--DKEILKNLSVLFH-NCEEQEIISKLL--SPNKCPEKMFYYLLMKYRN
EHTACNSFE---------------------------------------------------
------------------------------------------------------------
----------------------------DEKNHYNEDFN--DSRPSLPRSA-SIVKTTVY
------------------------------------------------------------
------------DQATGEKYTTI-----------------------KKVPKSTSTFSNRS
TKRNASNSKSPSNSNFKVLSNITN---TVSP-----------------------------
---NASVRNFKASTSFN--RKKTLL-NTQAI---S--------------RNNSASTLKKK
YQNEYFADSSRSSIISKEKDDTSKP----PKQYPPKLTRKLTGLLDLNELE-KITDKSST
NPQETR---------------------------TLPSKSSINAAARKKNMTGTFG-NKSL
LNFGLIIDEMFN------------------------------------------------
---------------EDDV--------KTPSGSLEPARNSSKSHNLANKERELAAKVKAL
NEAREDKYKEQELKRQKLLAQEQEQK----LREQKEL---------EEERKRQSILLQEK
---QKEALEKLRKHQ--------SSNDFAEHFSSKPRASRFVT-----DPVHS-------
---------SLDPKHTFNVNSLLR----------------AKSLA-STTKYAPQ-RFG--
----------------------------NDNTSKVLHNLGIEV----IQSPR--KLS-NN
LKTSSSKNLSGYL-------------------QANSTAQSSVRDYSDLEEEPLEPQSVLD
YDDDDDK-----ENEMTLASFNQREREKSKG--SILGTNTSTNTDQS-------------
-NSTNKKLDSP---------IMPYR-SLLGDI---DEKE---------------------
--------RVKE---FDE----TNMTNMSF---ETIPKNELIPNPRFSRFSFGGLL----
----SNNQTNEIGDITIMNNT--LNYSNTVIR-KPRNS----------------------
--------------IVAEKNAAKSLLKKSSTTNLLGLGI---RE------EKDEPI----
---------------------------------------SKSQ--SK-------SSR---
-----FVSVEIQES---------GDE---FNATLPAEAISIRETDVEDEGHGFDDDNESE
ETMLDDTVIT--------------HRDNKSLNPNM---LEEDYSN---------FDLISS
RTADIGKFNTMRPSIVE----SKETLTIPRS---------EENTLRLSSHNE--SLKSAY
NNYESLYGERR-----KSK------------------------------NLIEVNKPNLA
PDQHYYHHLNTKLH-AVQRELVISEREKPQESI---TIRETPKSLYGLRRSKREKTKDEH
N-VSK----------------NFEILD--TSSF----------VDHN--N----DSGDER
KPSRSSMEIFS--SRA--------------------------------------------
-------------------------LSKVHKSGNNDQETP----NQNTEAINE-------
-------------------------RKEVKVEQPVI---------ESPILPPSAPSED--
----------------KTASL------------FRKLSLKPKRDAPKAP-------QP--
-----------------AKRFSKLSVGGKSPKV--EMND-----SPF-P--KK-------
------------------ENWFKKFISAFTSSPGTKDKSKFDSEAVT--G---SATNSKS
INIIDSSLASSELIRVIKTQLELKM-----------------------------------
----I-------------------DGSISSVDIDEEFGLIT-----------GVIPSKFA
HGRKL-KFRIEIIDLI-------NSSSLHLIKVK-------GNE----------------
------------------------------------------------------------
--KG--------------------------------------------------------
----------FKNLIN--------------------------------------------
------------------------------------------------------------
------------------------------------------------------------
--------------------------------------IVTF------------------
------------------------------------------------------------
-------------IIKQEEQ----------------------ASNQ--------------
------------------------------------------------------------
------------------------------------------------------------
------------------------------------------------------------
------------------------------------------------------------
------------------------------------------------------------
------------------------------------------------------------
------------------------------------------------------------
---------------------------------------------------RRSSGYKFS
GYKN------------------------------------
>XP_020075617_Hyphopichia_burtonii
------------------------------------------------------------
------------------------------------------------------------
------------------------------------------------------------
-------MST----------------------------------ITENE-----------
------------------------------------------------------------
--------------------------------------------------VNVDKVVQSV
TNATKRLSQI-----------------------STNT-----NNSNT----K--RKT---
-------------QNRIGPWKLGRTLGRGSTGRVRLAKNINTNKLAAVK-IVPKSNFKKL
ENPKYR------------------------------------------------RN----
DDQDVDRLPYGIEREIVIMKLISHPNIMGLYDVWENKNDLYLILEYIEGGELFDYLIKRG
KLQEFEAINYFKQIINGINYLHQFNICHRDLKPENLLLD-FNKNIKIADFGMAALEVKEK
LLETSCGSPHYASPEIVAGKNYHGAPSDIWSCGIILFALLTGHLPFD--DENIRKLLLKV
QNGKFIMP--ANLSWEAKDLINKMLQVNPNDRITIDSILKHPLLTKYPE-PVLHNVT---
--------------S-TTTLDFKNSNIKPIQ-----------------------------
------SVDKI--DKEILKNLSVLFH-NCDEASIINKLI--SPLKNPEKMFYYLLMKYRN
EH----HSN---------------------------------------------------
------------------------------------------------------------
----------------------------LNYQDDD---GQPFQNSNLPRSN-SII-----
------------------------------------------------------------
---------------------------------------------------------NPS
TGEIK------------ILKNTKN------------------------------------
---------FTASTSFT--KKKS-----NI----S--------------QTSSTKSIKKL
IQP--------------------------PK-------RKLTGPINLADLSAQLENTSAN
DSFKKEPVETPKRQSPKRQSPKRQSPKRHSPMKPSPKRQSPKRQSPKRQASKNQN-NKSI
INFEKICQDVFNGEI---------------------------------------------
-------------------------------DDSLFD-------------NTIAQREQQK
NHVKKLKENVNLTTSTAKDFYQQDKL-----KTEKDDKVKSEDGKLNDERKRQSVLMKQK
---QLEAQKQLKEEVELPSLPPLPN-------------KRYSS---TPA-PS--------
---------SLDPRVN----SLLR----------------ARSLA------TPSSYASLR
G------------------------RGLNDKNIKVLKKLGIDV--LP-PSPK--KLN-HN
LKTSSSRNLNTYID-----------------------------------N----------
VDNDKEN-----SNETSIGQFNKKESTFQNSPSSVLKPTFGNNLSNRQ------------
-SNQSQKSLKS---------QTNYK-SMLNNI---NENGLSTV------IDNSPMTVKNI
MI-----------------------------------KEEPLPNPRFSKFSFNGLM----
------NDYNNAGDQTILNST--LTTGGTVIK-RSKGDKTSLKTNPGK------------
-----------GLIEKSTFKHDPKDSKKSSN-NLVGLGI---DVTNNK------------
----HDNTG---------------------------------------------------
-----FLSVNISDT---------DEFDLNQSFDRNSIT--------------NDDHQTQS
ESTIIE---------DDYNLSDALINMNQTGPLVENSVLETDFSN---------FSIISS
RTADIGQLNKTRPSIVEHLDNSKDTLIMHDDQQ-----NQDYKSLYNNYQKLYNPKKELV
HSS------------------------------------KLSFSAGGNSNIHILDSSS--
----------------------INEHTRDNDEQ----------------DIGFEF---ND
SYDDT--------DIIIN---DDDIND--LKFEEQRQNS-------------------TL
KKSRASTEIFS--TMT--------------------------------------------
-------------------------VPKSSN-----TKTVSIDSKPTMKINEY-------
--------------------------EPTNTNNKKKSENYNPIDTDSENYGSGDNESF--
---------DPTQLLDKRESI------------FRRLSLKPKRDAPKPPPLSSWDYTE--
-------------NRGIHDRFSRISAKSGLGFNSTPKQS-----GCESP--TI-------
------------------TGWFKKFFSNLTSNTKGPNGEKRKSLVKK--SPALNENGNKD
VCIIDSNLLSVELTRIIKNQLELKK-----------------------------------
----I-------------------EGSISKIDIDEEFGLIN-----------GVIPAKFS
NGRKL-KFKIEIIDLT-------NTSSLHLIRLK-------GSD----------------
------------------------------------------------------------
--KG--------------------------------------------------------
----------FSNLIN--------------------------------------------
------------------------------------------------------------
------------------------------------------------------------
--------------------------------------IVEF------------------
------------------------------------------------------------
-------------IIKQEEE----------------------NQDF--------------
------------------------------------------------------------
------------------------------------------------------------
------------------------------------------------------------
------------------------------------------------------------
------------------------------------------------------------
------------------------------------------------------------
------------------------------------------------------------
---------------------------------------------------RKSIGKS--
----------------------------------------
>XP_015467432_Debaryomyces_fabryi
------------------------------------------------------------
------------------------------------------------------------
------------------------------------------------------------
-------MTTTLVQQHSRQSLG--------RFAN------PSPTKYAST-----------
------------------------------------------------------------
--------------------------------------------------ENMDKVVQSV
TNATKRLSQI-----------------------STNT-----NSSAK----K--RKT---
-------------QNRIGPWKLGRTLGRGSTGRVRLAKNINSGKLAAVK-IVPKSNFKKL
ENPKYK------------------------------------------------RNSVDS
SGSVKDRLPYGIEREIIIMKLISHPNIMGLYDVWENKNDLYLILEYIEGGELFDYLIKKG
KLQEFEAINYFKQIINGIHYLHQFNICHRDLKPENLLLD-FNKNIKIADFGMAALEVREK
LLETSCGSPHYASPEIVAGKNYHGAPSDIWSCGIILFALLTGHLPFD--DENIRKLLLKV
QNGKFLMP--NNLSPESKDLISKMLKVNPSERITIDAILQHPLLTKYPE-PS---VR---
--------------K-NKVTEFSDLNIKPID-----------------------------
------SINNI--DKEILKNLSVLFH-NRDEQTIISKLL--SPEDCSEKTFYYLLVKYRN
EHLTVSNNA---------------------------------------------------
------------------------------------------------------------
----------------------------INNYEDDPDLTGSDSKQTITRST-SIVKTITT
------------------------------------------------------------
------------DQVTGEKHTTI-----------------------RKIPNSNSNLSNKS
RSPKKRS---------EVLGNITN---T--------------------------------
------APTFKASTSFN--RKKTIMNNTVI----S--------------RNNSSKSLRK-
-RP--------------------------PQQEPPKLSRKISGMAHLNDL--RLEKTQLN
SLYKQH------------------------------------------KLNGTFG-NKSL
FNFESVCQEIFGNTEQ------------------STK-----------------------
-------------PEEMV------------RKDKQTDGNTGKLSNIEKCERELAAKVHEK
NDARDLK-------------LKQQQE-----EEIA-FQHKKE---LEIKKRDQSKLLQEK
---QRQALEKLGSQIQ-------SNNDNDRRGTGHRTQQRYVT---EPT-PTS-------
---------SLDPRLSGGTKSLLR----------------AKSLA------SPSSYVSLR
Q-----------------------NAHTNDNTSKVLQKLGIDV--APLKTST--KFN-SN
LKTSSSKNLADYLN-----------------------------------NEASNPEGYKS
VDHQKEN--------ISMNKFNEKERANQ----SIIKPNYSRLSVSKV------------
-QSLAISRTTTLN-------SMGYR-SLLDGI---DENKIQKD------LPKRPNADRDY
---------------------------DNTLSTIETRKNELIPNPRFSRFSFNGLL----
------NSRFDNPDVTIQNNI---TSSGTVVR-KSANQKESRSSRTIE------------
-----------EDTKTSHLKLETGSLKKSST-NLLGLGI------QNQ------------
----HSNTSRKVSQNS-----------------------GYCD--SN-------------
-----FVSVNLSDT--------ADDSQDNSTLEENAISLNRANSEGYILKEDKEDHANET
VS-------------------------------------KSGISE---------EHTVDN
NYDSFDQKNKRKSTYLGNLDCSKETLVENDKDE--KSFQDSIKSMYKDYAKLYNDKRPKS
GTDVQEPIKNSDNMGTEENV--RQSIIKDDKLNVSDSDYDLSFAADGSSNIDILDSSSVA
DT-NMNEDRSEVPLDEDKYSPTLTDNQKDFDDE-------------FDDDINDQFSQQDD
QQEDQQE---------YNHEYNREYNQ--QNDQEQYEHGYKQQNEQQ-GDNDLLQTGADL
RKSTASTQIFS--TMN--------------------------------------------
-------------------------LPKIRD-----RNSV-VEENIEMK-----------
----------------------------------------VP--------------QA--
---------ESNELDQRHNSI------------FQK--LKPKREAPKAPGF-KWGEEK--
-------------PQG-HNRFSRISVSS---KQQKLNDN-----YNDSG--K--------
------------------SNWFMKLIYSLTANTKTTTGEKRKSLIKKFNPDKLDDIEAKN
FYVLDSTLQASELTRVIKDTLELKK-----------------------------------
----I-------------------EGSVSKVDIDEDFGMIS-----------GVIPAKYS
GGRRL-KFKIEIINLK-------NTSSLHLSKIK-------GTD----------------
------------------------------------------------------------
--KG--------------------------------------------------------
----------FKNLAN--------------------------------------------
------------------------------------------------------------
------------------------------------------------------------
--------------------------------------IVKF------------------
------------------------------------------------------------
-------------IVSKEEQ----------------------NMNR--------------
------------------------------------------------------------
------------------------------------------------------------
------------------------------------------------------------
------------------------------------------------------------
------------------------------------------------------------
------------------------------------------------------------
------------------------------------------------------------
---------------------------------------------------MSSVEA---
----------------------------------------
>XP_002770637_Debaryomyces_hansenii
------------------------------------------------------------
------------------------------------------------------------
---------------------------------------------MGRYRDRNRETDEND
DTNRQATMTTTLVQQHSRQSLG--------KFVN------PSPTKYEST-----------
------------------------------------------------------------
--------------------------------------------------ENMDKVVQSV
TNATKRLSQI-----------------------STNT-----NSSAK----K--RKT---
-------------QNRIGPWKLGRTLGRGSTGRVRLAKNVNSGKLAAVK-IVPKSNFKKL
ENPKYK------------------------------------------------RNSVDS
SGSVKDRLPYGIEREIIIMKLISHPNIMGLYDVWENKNDLYLILEYIEGGELFDYLIKKG
KLQEFEAISYFKQIINGIHYLHQFNICHRDLKPENLLLD-FNKNIKIADFGMAALEVREK
LLETSCGSPHYASPEIVAGKNYHGAPSDIWSCGIILFALLTGHLPFD--DENIRKLLLKV
QNGKFLMP--NNLSSESKDLISKMLKVNPSERITIDAILQHPLLTKYPE-PS---VR---
--------------K-DKVTEYSDLNIRPID-----------------------------
------SINNI--DKEILKNLSVLFH-NRDEQTIISKLL--SPEDCSEKTFYYLLVKYRN
EHLTASNNT---------------------------------------------------
------------------------------------------------------------
----------------------------INNYEDDPDLTGSESKQTITRST-SIVKTTTT
------------------------------------------------------------
------------DPLTGEKHTTI-----------------------RKIPNSTSNFSNRS
RSPKKKP---------EVLGNITN---T--------------------------------
------APTFKASTSFN--KKKTLMNNNVI----S--------------RNNSSKSLRK-
-RP--------------------------PQQQPPKLSRKISGMPDLNDL--RLEKTQLN
SLYKQQ------------------------------------------KLNGSFG-NKSL
FNFESVCQEIFGNAEQHE-------------GDRKIE-----------------------
-------------PKENL------------RKDKQMDGRTGKLSNIEKCERELAAKVHEK
NDARALK-------------LQHQQK-----EEDAKLQHKKQ---LESKKRDQSKLLQEK
---QRQALEKLGSQIQ-------DNNDNNRRGIAHRTQQRHVT---EPA-PTS-------
---------SLDPKLGGGAKSLLR----------------AKSLA------SPSSYVSLR
Q-----------------------NTHTSDNTSKVLQTLGIEV--APLKTST--KFN-SN
LKTSSSKNLSDYLD-----------------------------------NETLYSRSDKS
IEHQKEN--------ISMNKFNEKEKVNQ----SIAKPNYSRTSTSKS------------
-QPSAISRTTTLN-------SIGYR-SLLDGI---DENKVQKD------LPKRPNGEKDY
---------------------------DTTLSTIETRKNGLIPNPRFSRFSFNGLL----
------NSRFDNPDVTIQNNL---VSSGTVVR-KSVNQKEPISSRIIE------------
-----------EDPQTSHLKSETGSLKKSST-NLLGLGI-----VQNH------------
----QGKTSRKVSQNS-----------------------EYCD--SN-------------
-----FISVNLSDT--------ADDSQDNTTLEENAISLSHANS---VL---KDDHANTT
VS-------------------------------------NTTISK---------QQEVLN
T--NVDQRNKRKSSYLGNLEGSKETLVENDKED--KSFQDSIKSMYKDYAKLYNDKKPKS
ETNTQELGETDDNIPSEKQTRERQSILRDDRINSIDSDNDLSFAADGSSNIDILDSSSIA
DT-NMIENRSEIQSNDNKYSPTITDNQKDFGDE-------------YEDEIDDQFSQHGD
QQEYNHE---------YDHENNHEYNQ--EDGQEQHEHDHNQQNDQQLQDSDRLQTGTDL
RKSTASTQIFS--TMN--------------------------------------------
-------------------------LPKIRD-----KNSV-VEENKEIK-----------
----------------------------------------HS--------------EV--
---------KSEESNQRHNSI------------FNK--LKPKREAPKPPGF-KWDDEK--
-------------SQG-HNRFSRISVSSKFDKQQKLNDN-----YNDSS--K--------
------------------SNWFMKFINSLTANSKTPKGEKRKSLIRKFNSDKLDDNETKN
FCVLDSTLQSSELTRVIKDTLELKK-----------------------------------
----I-------------------EGSVSKVDIDEDFGMIS-----------GVIPARYS
GGRRL-RFKIEIINLK-------NSSSLHLSKLK-------GTD----------------
------------------------------------------------------------
--KG--------------------------------------------------------
----------FKNLTN--------------------------------------------
------------------------------------------------------------
------------------------------------------------------------
--------------------------------------TVKF------------------
------------------------------------------------------------
-------------IVSKEEQ----------------------NINR--------------
------------------------------------------------------------
------------------------------------------------------------
------------------------------------------------------------
------------------------------------------------------------
------------------------------------------------------------
------------------------------------------------------------
------------------------------------------------------------
---------------------------------------------------MSSVEA---
----------------------------------------
>XP_006686423_Yamadazyma_tenuis
------------------------------------------------------------
------------------------------------------------------------
------------------------------------------------------------
-------MTS--IASHP-QSSA--------DF--------PQAPVDEES-----------
------------------------------------------------------------
--------------------------------------------------WNVDRVVQSV
TNASKRLSQI-----------------------STNT-----NNSNK----K--RKS---
-------------QNRIGPWKLGRTLGRGSTGRVRLAKNINTGKLAAVK-IVPKSNFKKL
ENPKYRN-------------------------------LAG-------------RN----
-------LPYGIEREIIIMKLINHPNIMGLFDVWENKNDLYLILEYIEGGELFDYMIKRG
KLQEYEAVNYFKQIIHGISYLHQFNICHRDLKPENLLLD-FNKNIKIADFGMAALEVNEK
LLETSCGSPHYASPEIVAGKNYHGAPSDIWSCGIILFALLTGHLPFD--DENIRKLLLKV
QNGKFIMP--ANLSAEAKDLISRMLRVDPDQRITIEGILKHPLLTKYPN-NL---PS---
--------------S-AGGIGYHNLNIKPLN-----------------------------
------SSNKV--DKEILKNLSILFH-NCDEEVIMSRLL--SHEKNPEKVFYYLLMKYRN
DHI---------------------------------------------------------
------------------------------------------------------------
--------------------------------DDNLDLS----------SG-SIIKSSSR
------------------------------------------------------------
------------SPEKSLK---------------------------------------KS
TSSKK------------ALNNITN---T--------------------------------
------SNSFKASNSFN--KKKSMKLNESI----T--------------ISRSS----S-
-KP--------------------------VQ----KLTRKLTG----------------N
ELSK--------------------------------------------------------
------------------------------------------------------------
----------------MI------------HDDKENN-----ISAMERHERRLAKKVHDI
NEARALK-------------YEQEKQ-----KESEQSTIPSH---SFLSTDEDSDLSQKD
SNLEHSDTEPSGKRLP-------PN-----AAVLSASPRRNVT---EPPLPSQ-------
---------SLDPRIA-GISSLLR----------------AKSLA------APSSYASLR
R------------------------TGVNENTTKVLKNLGIE-----LNQPF--LVK-KT
VKTSSSMRLSSFID-----------------------------------KENM-------
------N--------ISLKEFNVLEK-------PVAKP--AQDAVTKP------------
-SQDEVPNLTP-----------KYS-SLLSDD---KEGTRKKSTPPTSALPNRPDAPKGI
VLTTEAITSAQKMSPVRS----TFQATSTNLSQVFNSKRPMIPNPRFSRFSFNGLL----
------NSF--NPESEIYNNVNVKSESGTVVRHKSKSQ----------------------
-------------------------LKKSTTIDLKGLAT-----SYNK------------
------------------------------------------D--DE-------------
-----FISVSVSDN--------EEET-NNTTLMRNAIT----------------------
------------------------------------------------------------
-----DQ-----------------GIIQENEPD--ASIS---------------------
----------------------RQ---------------------------NILDTTSLA
DTINVEENES------NEFE--ISKHEQDFDDEDEQGSDTEVDSRAYDRDTSSSYQENND
NYRDSQQGQLDSEDRSFNQE-DRSFNQ--ERSFGQDEGSYNQEDNES-SRHRPQQLELDD
HQGTIST-IMSQHALL--------------------------------------------
-------------------------MTKPIK-----PVSL-VEANSPLS-----------
----------------------------------------SPVTETAPVISGPKPVEI--
---------QPSKPGRVHTTV------------LRRLSLRPKREAPKPP-----------
-----------------------------MSKDEEL----------EAP--K--------
------------------ENWFMKIIHSLGGSSSPNNKQNKITTI---------------
----NSELSSVELLEIIRTTLELKK-----------------------------------
----F-------------------EGSLTHFNIDEEFGIID-----------GLVPSNFA
NGRKL-KFKIEVIDMV-------NRSSLHLIKVK-------GST----------------
------------------------------------------------------------
--KS--------------------------------------------------------
----------FKNLIK--------------------------------------------
------------------------------------------------------------
------------------------------------------------------------
--------------------------------------IVSF------------------
------------------------------------------------------------
-------------IIREHEK----------------------KR----------------
------------------------------------------------------------
------------------------------------------------------------
------------------------------------------------------------
------------------------------------------------------------
------------------------------------------------------------
------------------------------------------------------------
------------------------------------------------------------
------------------------------------------------------------
----------------------------------------
>XP_001483657_Meyerozyma_guilliermondii
------------------------------------------------------------
------------------------------------------------------------
------------------------------------------------------------
-------------MSHSRTPSS--------DY---------------SS-----------
------------------------------------------------------------
--------------------------------------------------VPVDRVVQSV
TNATKRLSQI-----------------------STNT-----NLSAK----K--RKN---
-------------QNRIGPWKLGRTLGRGLTGRVRLAKNIDTGKLAAVK-IVPKSNFKKL
ENPKYRR-------------------------------LAS-------------PD----
---GKDHLPYGIEREIIIMKLIAHPNIMGLYDVWENKNDLYLILEYIEGGELFDYLIKRG
KLQEFEAVSYFKQIIHGIGYLHQLNICHRDLKPENLLLD-FNKNIKIADFGMAALEIKEK
LLETSCGSPHYASPEIVAGKNYHGAPSDIWSCGIILFALLTGHLPFD--DENIRKLLLKV
QNGKFLMP--PDLSLEAKDLITKMLQVNPADRVTIDEILLHPLLKKYPE-PL---TS---
--------------S-TSYFDLKNVTFQPIE-----------------------------
------LSKKI--DREILKNLSVLFH-NCDEQTIIKKLL--SPAKCSEKVFYYLLMKYRN
EH-----NA---------------------------------------------------
------------------------------------------------------------
----------------------------PQNYEEDTDMTASESKNSFPRST-SIVRITTT
------------------------------------------------------------
------------DPSTGSKYTTT-----------------------TVQKIPPSNSIHSS
KSRKN------------VLGNITN---THTN-----------------------------
---SPKNKSFTASTSFT--KKKH-----AM----S--------------TRSSSRSLKT-
-KS--------------------------KS----LLKRKPTGLLALENVE--------N
EEVKS-------------------------------------------KVTGTFG-SSSL
MNFEKECQDVFEKPV---------------------------------------------
-------------PQRRT------------SKN---------LSPIEKHERELAMRVHKQ
NEEREHRYLLEAQAKAKAEVAKLNAA-----KAAAARAEANEVERLNLERAKRAE-----
---KQAAVNKLSEP---------KTAKLARDGTVQKADRRSVT---EPI-HTS-------
---------SLDPRTK-NINSLLR----------------AKSLA------SPSSYSSLR
K------------------------GSINQNTTKVLQQLGVDL------NPG--KIN-ES
VKTSSSRHLSAYLQ-----------------------------------DAKV-------
-----TQ-----ADRISLGDFNEIEKENVGPLPTILRSGSQKSVKSER------------
-SQRSSASQWSTDTKSRKPLSMPYK-SLLGGI---DETG---KTLPSMSPPREPLLRKLA
---------------------------DTTMRTLDSRRTGLIPNPRFSRFSFNGLLGNLN
PSTISVNEFPSAPSQTIISNS--LLRGNTVVK----------SPRTSE------------
-----------LIHDKTLPSLPTGMLKKSST-NLLGLGI---DLKSNNSRHNSIAEKSRS
RQMSQHHSRQASSGSY-----------------------EQNH--SQ-------------
-----FVSVHLGDTVVEETHIHSDEDSQNTILGDES------------------------
----------------------------QPSFTEEKGGMETDISN---------FDIISS
RTAEIGALNKSRPSLIDNLLD-----VSRHEDA--DSDKTTIKSLYKDYERIYGDERSIS
HHATKKTVDQDEYSRRKSSL-----------------------------NYDVLDKSGAS
YS----------------RSATLNELEVEAAEQ----------------EANDGFE--HD
GYEPT-----------IDDQAATGFGQ--DNEYEQAANDLQEERAPT-------------
---RASTQVFS--TLD--------------------------------------------
-------------------------RL--------------VDDKEKASLKER-------
--------------------------EPEQNID-----------------------ES--
---------GAAKDVGRYSTI------------IRRMSLKPKREAPKPP---LASDIE--
-------------SKG-HHRLPRFSVQS---KIYTSDDN-----GPKAE--S--------
------------------KGWFRKLIDSIGSRNKPA-----KSTIKN------TAQYNKK
IQILDSKLSASELMRVIRNTLEMKR-----------------------------------
----I-------------------EGSVSKVNIDEEFGLIN-----------GTIPAKFT
GGRKL-KFRIEIMDLV-------NASSLHVENLR-------GPT----------------
------------------------------------------------------------
--RS--------------------------------------------------------
----------FKNLVN--------------------------------------------
------------------------------------------------------------
------------------------------------------------------------
--------------------------------------IIKF------------------
------------------------------------------------------------
-------------IVEQEEQ----------------------AYDR--------------
------------------------------------------------------------
------------------------------------------------------------
------------------------------------------------------------
------------------------------------------------------------
------------------------------------------------------------
------------------------------------------------------------
------------------------------------------------------------
---------------------------------------------------QNGYEFSGN
RVSTAKVN--------------------------------
>XP_018713868_Metschnikowia_bicuspidata
------------------------------------------------------------
------------------------------------------------------------
------------------------------------------------------------
-------MATVVQHTSANILDT--------ASLP--------------------------
------------------------------------------------------------
--------------------------------------------------ANVDKVVESV
TNATKRLSQI-----------------------STNT-----NSSAK----K--RRA---
-------------QNKIGPWKLGRTLGRGSTGRVRLAKNVHTGKLAAVK-IVPKLNFKKL
ENPKYKN-------------------------------N---------------------
---DAARLPYGIEREIIIMKLIAHPNIMGLYDVWENKNDLYLILEYIEGGELFDYLIKRG
KLLEFEAVSYFKQIIRGIAYLHQFNICHRDLKPENLLLD-FNKNIKIADFGMAALEIDKK
LLETSCGSPHYASPEIVAGENYHGAPSDIWSCGIILFALLTGHLPFD--DENIRKLLMKV
QNGKFIMP--KDISWEAKDLISRMLQVNPRDRISIENILSHPLLTKYPDVP---SAT---
--------------SDQTFL--TLSSIKPIS-----------------------------
------CMDEI--DKEILRNLCILFH-NCPEEQVLRRLL--SLEKNPEKMFYYLLMRYRD
THSF-NSST---------------------------------------------------
------------------------------------------------------------
----------------------------TNYIDDDSDLTASESKHTLPKSS-SATKSFRS
------------------------------------------------------------
------------D-ARSE--------------------------------------SSSP
VHSKK-----------KALRNITN------------------------------------
-------ASFTASNSS---KKITTRKNAVI----S--------------RTASTVTLKA-
KSSRPSLSNQIYST---------------KSKETKPISRKLTPGFINASYVGITEEEKEN
F-----------------------------------------------------SQNGTI
LNFQQICQDTFDSNVKSQ-------------TKTGVRQEKNGKH-SIEGFGKLKIINSRS
SKASLNLSAIGK-PS------------------------------VEYSAQTVEAKLTSQ
SACKNPSSTKSTIKLKD----------------------------FDEEKKWQSKLLHEK
---LKEASQKISQIN----------------------STRNVS-LPAPT---S-------
---------SLDPRVG--INSLMR----------------ARTLN---SHA---KSGNSV
A----------------------------EKNSKVLQRLGISFSPQASPSSVISRSS-SV
IKTSTSKNLAGLLQ----------------------------------KEN---------
----------------LITSNSAEHDDGAIQHTNASYKRSS-------------------
-AHLKSEGRQS------------VQYSMLNDI---SERSPADSSQIQFEN----------
--------EIQRQYHVTE------------------GRRSLIPRPEFSRSSFFDLL----
------HSQPESANMMIMQNT---MSSGTVKR---------------K------------
-----------SGRKSLTTTQGQGQISRSSSKDFPGLGL---RLTDTESRTNLNSHN---
---------------------------------------DDGD--MN-------------
-----FVSLSSCDF---------TDSVRGSTLEKNATSLEDSVVSEDSTMSEDFNLTDKL
INMNQSF---------------NPEVNGMDASSQQEGLSDYYLSS---------------
-VLDKSGQSTSHDHLKDNNMASKSTLVDEEAGSSIKSMYKSYETLYQRDQDKSTAKDTST
FGKLHEQSESRNSSFNAAGT-----------------------------HANILDTSTLD
EESH--YQN--------------SSPKISRLSRSRFPLAAFD----VTSN----------
---------------------TEHLEI--AG-------------GSSLLKARHQGSTSSL
RKSTASTQIFS--SMD--------------------------------------------
-------------------------VHAKINST--GTEPS-----RNNTVKYE-------
----------------------------------KKS-LPSPSVPQGEHLVD--------
-------------------------------------SLKPMREAPKAPELK----EG--
-------------KQNGHDRFSTLTAKSNDKRL--PSSN--------SPKQSN-------
------------------PGWFKRFFMSLSKNREEPSGESA------------KKSGDRK
VHIVDTSLLSSELMRIIKNQITLKQ-----------------------------------
----M-------------------EGTVANVDIDEEFALIC-----------GSIPSRFV
RGRKL-HFKMEIIDLV-------DLSSLHLLRVK-------GSK----------------
------------------------------------------------------------
--SG--------------------------------------------------------
----------FSNLVD--------------------------------------------
------------------------------------------------------------
------------------------------------------------------------
--------------------------------------VVTF------------------
------------------------------------------------------------
-------------VIKQEEE----------------------ATNV--------------
------------------------------------------------------------
------------------------------------------------------------
------------------------------------------------------------
------------------------------------------------------------
------------------------------------------------------------
------------------------------------------------------------
------------------------------------------------------------
---------------------------------------------------RKSTAYAFV
GQKV------------------------------------
>XP_002616651_Clavispora_lusitaniae
------------------------------------------------------------
------------------------------------------------------------
------------------------------------------------------------
-------MTSILNQQSTALPSL--------PSQS--------------------------
------------------------------------------------------------
--------------------------------------------------SNVDKVVQSV
TNATKRLSQI-----------------------STNT-----NNSAK----K--RKA---
-------------QNKIGPWKLGRTLGRGSTGRVRLAKNVRTGKLAAVK-IVPKSNFKKL
ENPKYKN-------------------------------N---------------------
---DATRLPYGIEREIIIMKLISHPNIMGLYDVWENKNDLYLILEYIEGGELFDYLIKRG
RLSEAEAINYFKQIIHGIGYLHQFNICHRDLKPENLLLD-FNKNIKIADFGMAALEVDKK
LLETSCGSPHYASPEIVAGKNYHGAPSDIWSCGIILFALLTGHLPFD--DENIRKLLMKV
QNGRFIMP--SDLSWEAKDLISRMLQVNPNDRISIEDILTHPLLTKYPS-PSDGEGN---
--------------ELSDLI--LHSNIKPIQ-----------------------------
------SMDHI--DAEIVRNLCILFH-NCPEEQIIKCLL--SPNKSPEKMFYYLLMKYRN
EHSY-SSGS---------------------------------------------------
------------------------------------------------------------
----------------------------YNYVDEDTDITPSGSKQTLPRST-SVIKTTVT
------------------------------------------------------------
------------T-QTGEQLVTV-----------------------QRVSRSTSSSSSTS
TKNKT-------------LSNITN------------------------------------
-------SSFSASNAH---KKKTLLKNTVI----S--------------RKGSVNSFRNV
KQKPLQHHSRTQNLPL-------------KTEERNAISRKLTPGFIDLDAVTLA-DDKTS
NNKD--------------------------------TREDYQHDEENKENEVRYEMDPSI
MQFEKVCQDLFGSNVDTK-------------SIYNLSLSLDKRNVSTETLNKLKLLNSRL
SKTSLNLPKVPELPSGTPQ---------------------RTLSKAERTEKKLAKEVQER
NDARERTMREKEELSAK----------------------------LIAEKKRQSQILQEK
---SREALRKINDIQ----------------------SHRNSS-APLPSSVLS-------
---------SLDPKSS--VSPLLR----------------ARSLH---QQSFPSKALNS-
------------------------------KNSKVLQKLGIDFNSFSSPSSC--RSS-TL
LKTSSSRNLANILS----------------------------------DDAHSTVRVEAS
ILNEAEKSHELEAPSEDAASIASAKTKGS-----SYSLQNS-------------------
-KREPSRTNMT------------YR-SMLDAI---DERELKETSIILEGD----------
--------SVNEEGNTTT----------NFAKASTDSNVGLIPNPRFSRITFNGLL----
--------NEPVATVTTHKER---ESKAASKK---------------V------------
-----------T-RQSLTTKKGKGLIEKASSNEFPGLGIKVPVVDESEQ------HD---
---------------------------------------TSGDYSKN-------------
-----FVSIPSVED---------T-SSRLSSFQRAAISDENADDSSNGTLGEDFDLSKDL
INMTNEYVSGNIDAPMSSSHVPKSRVLGREASGAR-------------------------
----KVSDKTSH--------GSRDTLVDDDRKDLISSMYKSYETLY---TSRTNAHE---
-----HENDELRTSFNADIA-----------------------------NAGVLDTSSLS
ENTHVSYESQNIFMVDD------SEPKKQKQK-------KVDDAADETGE----------
---------------------DLIVDD--HN-------------HEAVGIEKQGTIKSSL
RRSHASTQIFS--TMK--------------------------------------------
-------------------------MSEKINTAEINSP-------NPSVVRHE-------
--------------------------------------KSKPVVDE------EKPN----
--------------------------------VFRRISLKPKREAPKAPEVQ-VWDEE--
-------------KLKGHNRFSGISVRSNAKKFIAPRDK----D---SP--SV-------
------------------GGWFRKFFQSFTRGNRNDVREAD------------AKSSRRD
VYIIETSVVAHDLMRIIRNQMKMKE-----------------------------------
----I-------------------EGSVSHVEIDEEFALIS-----------GVIPSKFA
RGRKL-HFKIEIIDLV-------NSSSLHLLKIK-------GSR----------------
------------------------------------------------------------
--TG--------------------------------------------------------
----------FKNLIE--------------------------------------------
------------------------------------------------------------
------------------------------------------------------------
--------------------------------------VVSF------------------
------------------------------------------------------------
-------------VIKQEEE----------------------ANDL--------------
------------------------------------------------------------
------------------------------------------------------------
------------------------------------------------------------
------------------------------------------------------------
------------------------------------------------------------
------------------------------------------------------------
------------------------------------------------------------
---------------------------------------------------RRSSGYKFD
GHKA------------------------------------
>XP_025342403_Candida_haemuloni
------------------------------------------------------------
------------------------------------------------------------
------------------------------------------------------------
-------MASIVH-KSMEFSSH--------PS-S--------------------------
------------------------------------------------------------
--------------------------------------------------ANVDKVVESV
TNATKRLSQI-----------------------STTT-----NNSSK----K--KKT---
-------------QNRIGPWKLGRTLGRGSTGRVRLAKNVDTGKLAAVK-IVPKSNFKKL
ENPKYKN-------------------------------S---------------------
---DATKLPYGIEREIIIMKLISHPNIMGLYDVWENKNDLYLILEYIEGGELFDYLIKRG
RLSEYEAINYFKQIIHGIGYLHQFNICHRDLKPENLLLD-FNKNIKIADFGMAALQVNEK
LLETSCGSPHYASPEIVAGKNYHGAPSDIWSCGIILFALLTGHLPFD--DENIRKLLMKV
QNGKFIMP--SALSWEAKDLISRMLRVNPTERISIGSILKHPLLTKYPD-PSSISSK---
--------------SDNDLI--LHSNIRPIQ-----------------------------
------SREKI--DNEILRNLCILFH-NCKEEHIINCLL--AQERSPEKMFYYLLMKYRN
EHLS-NSPS---------------------------------------------------
------------------------------------------------------------
----------------------------NYAADEDEDVP---NNEELPRSS-STVKTTIT
------------------------------------------------------------
------------A-ADGSSRTST-----------------------KKIPRSASSASSAS
NKSRK-----------RPLANVTN------------------------------------
-------KTYTASNAR---TKRS--NSRPA----S--------------RNASSRSLQS-
KHRVLSTQNQNISTSI-------------RTEEAKPISRTVTPHANQLNQIAKSEEDKEN
VCGS--------------------------------EPQKVEKKSTKKPDIV--PRDGTI
FQFQKICQDIFGSDVDHK-------------SVYDMTLTSDKRNLTRDTIHKLEVLNNRM
SKASLVLPKLPLTPEASSR-DVRVPPKSEEEPTKSAEKHKRNLSGIEQREKELAASVQRK
NDERELRYKQNDEHLAR----------------------------MNEERKKQSLLLKAK
---SKEASRLIHRNT----------------------SQRIMS-EPYQP---T-------
---------SLDPKSS-----LLR----------------SKTLA---SRT-PSLSANPK
R----------------------------DRNAIVLQRLGIEFKQPQSI-S---RAS-SF
SKTSTSKDL--VLK----------------------------------GEK------EPK
SQDEADYSIDL---NKTLPSIRSQKS----TIEEVSEPSYS-------------------
-DKSGTDAESS------------AV-SSHSQD---NQKSTKRNSFKPLLD----------
--------VAEEKKEATTKKPETSGRDSDLTRMSVRTHADLIPNPRFSRFSFNEIL----
------KPNTDLADATIIEGT---RSSGTVKR---------------S------------
-----------S-RQTLNTKQGNGLIKKSPTRDLQGLGI---IIDKSQSLHSRNASK---
---------------------------------------ASGE--HN-------------
-----FVSINASDD---------ECSANCTTLQKDAISIMDESESSG---AEDYNLSNEI
VDMNRT--------------AEEQRRLSLKASQRR---TSHFTQD---------------
-HGNESSAKGSHK-------SSKETLVGDNEER--SWSHKSHNTLL---PEELSSHG-RT
RSISAKSTFSRRSEFRDDIV-----------------------------QDNVLDTSSLA
ENTHASYDALEGGLM-SQGDEFKPAPFTTEKDTFTAQDEIQDDHCSTIAP----------
---------------------KDSNND--EE---------LEVPQRSPNRPRRQTL-GSL
RRSAASTQIFS--TMH--------------------------------------------
-------------------------MKE---AATQGTPPMDGEAANQDIPKSE-------
----------------------------------IKSGSTTPVFGQLPLGVSSKPSR---
--------------------------------SSKKWSLMPRRRAPHAPGDDTIKEES--
-------------KTRGHNRFSGISLVSNAKRFVAPKPE----DTPKSP--AG-------
------------------AGWFKRFFMSLSKGNGKDENVEE------------QPKTTKN
VHIIDTKLDSSDLMRIIKNQLKVKE-----------------------------------
----V-------------------EGSVTNVEIDEEFALIN-----------GVVPSRYA
RGRKL-VFKSEVIDLV-------NSSSLHLQKVK-------GSKRANNYSTSMSGKIVRA
LNWDIGYEQRFLAINPLGDEVIVYQTDNDDPLQNSENLVKVHSHSGIEHIQCLGYSRTHP
GWTGVGTMDGNVHIFDVMKNEATTLKLRSKQHRPCNSLSFNNNALVAASFDKSRQDNSLQ
VWDIAKHSQVFANSVDDDSQVIRPHYSYLANEATLSTAFIDHEGSGMNLMAGGYKLLREF
DLRDSSTSPVYQVATKSTMDITLDPFQSHMFSSLSEDGSVSIWDRRKLIGKSKGSVSSET
PVLQFTKLLSDSSRRNNTQCFRYSTIRRGEFASVFNGNLIRRWNTGVVPPVKDPLNIPTF
TGGDTLSSLKSQSMQLYAPNEESLFVALVLDSKTDSPRVVSFDYSPDFESSTSTYFVCMR
EKGSVFRMPVVESIESLDFNSFNEFSMAGPEGTVTKFWEDREQPIHGGTTASDMQRSDSK
FTSKNDYSVEAASTIDDEES----------------------TEPATTTTTPAPSASPLD
IVKFEDDEVIPLKKMLDLSSVLANDTCGLIRQRALLGYGVDTEKNIKVLEQVKGLQTPLS
IMNTWKWLNLAKKSLDKGTMVSEGVDLGYLGVLGVWKGIDDISGQKRATLKQQVTDQQFN
NSVKAIVSKKGEKSSGISIFSSSDRKIQRKLCLIVSGWYLTEHEFDEKLNFLIDSGEVEK
AAGWAVFHGNVPRAIEILASSKKERLQLMSTAVAGYLAYKDSNANSPWNDQCRKLASELD
HPYLRAIFAFIADNDWWDVLDEHALPLRERIGIALRFLSDKDLNLYLNRVADTVVLRGEL
EGLILTGLTPRGIDLLQSFVDRTSDVQTASLIAQFAVPRYFRDQRVDHWIDCYRNLLNSW
GMFKVRALFDVARTKSSKTYNGTPTIRPPPRQVYLQCPRCNKNMGTPSSKTMKGNTPSMM
KQFNRLSLKTNNSDTKSCPHCGSPLPRCAICLLNLATQIPDQADYGTGDANKQQIHQNFD
NKLSFCLSCHHGYHAHHAEEWFQKHYVCPVPDCNCLCNSK
>XP_024714807_Candida_pseudohaemulonis
------------------------------------------------------------
------------------------------------------------------------
------------------------------------------------------------
-------MASIVH-KSMEFSSH--------AS-T--------------------------
------------------------------------------------------------
--------------------------------------------------ANVDKVVESV
TNATKRLSQI-----------------------STTT-----NNSSK----K--KKT---
-------------QNRIGPWKLGRTLGRGSTGRVRLAKNVDTGRLAAVK-IVPKLNFKKL
ENPKYKN-------------------------------L---------------------
---DATKLPYGIEREIIIMKLISHPNIMGLYDVWENKSDLYLILEYIEGGELFDYLIKRG
RLLEYEAINYFKQIIHGIGYLHQFNICHRDLKPENLLLD-FNKNIKIADFGMAALQVNEK
LLETSCGSPHYASPEIVAGKNYHGAPSDIWSCGIILFALLTGHLPFD--DENIRKLLMKV
QNGKFIMP--SALSWEAKDLISRMLRVNPNERILIGSILKHPLLTKYPD-PQSISCK---
--------------SDNDLI--LHSNIRPIQ-----------------------------
------LREKI--DNEILRNLSILFH-NCNEEYIVKCLL--AQERSPEKMFYYLLMKYRN
EHLL-NSPS---------------------------------------------------
------------------------------------------------------------
----------------------------NYAADDDEDAN---HADEPPRSA-STMKATIT
------------------------------------------------------------
------------D-GDSSSKT---------------------------------------
------------------------------------------------------------
------------------------------------------------------------
---------------------------------------TVTPHANQLNQIAALEEDKEN
AFVD--------------------------------EVSTISKSN---PRGV--TRNGTI
DQFQRICQEVFGSDVDHK-------------SVYDMTLTLDKRNLTKDTIHKLEVLNNRM
SKASLVLPKLPKTPESSSR-NI----KTLTEPQHENDLRQKKLLGIRQREKDLAASVQRK
NDERELRYKRNEEHLAQ----------------------------AEAERKKQSQLLQAK
---LIEASRIINRNA----------------------SQRISS-EPFHP---T-------
---------SLDPKSS-----LLR----------------SKTLA---SRT-PSLSANPR
R----------------------------DKNAFVLQRLGIEVKQPQAP-S---RQT-SF
MKTSTSKDLASVLK----------------------------------EEG------EPN
TENAADYSIDL---NKTLPSIKSQKSQKTLSGEDESKSVHS-------------------
-KKSSRDSQST------------LR-KSMEQP---EQ--TRRESFKPLLE----------
--------TIASGSGDTN---EAAGRDSDLTRMSVRTHPDLIPNPRFSKFSFNDFL----
------KPKIDQADATILEET---RSSGTVKR---------------S------------
-----------S-RQTLNTKQGNGLIKKSPTQDLQGLGI---IMDKSNE-HSRNASK---
---------------------------------------TSGE--HN-------------
-----FVSINASDD---------DYSANCTTLQKEAISITEDSEFSG---GEEYNLSHHI
VDMNRT--------------EEEQRRLLLKASQRS---ASQVIED---------------
----DIQVNTAHK-------SSKETLVGVNEER--SWSHKSHNTLL---PEELSSHG-RS
KSFSAKSNTSNHSEFRDEEV-----------------------------RANVLDTSSLV
ENTNASYEA--------------ENPAERDDQSYGGEEEQID-----VAT----------
---------------------RHEVDD--DG----------EIPQRSPNRPRRQTN-GSL
RRSAASTQIFS--TMH--------------------------------------------
-------------------------MKE---AATQGTPPMDTEPVAQ-VPQQE-------
--------------------------------------ATTPVFGQLPLGVSLKPAR---
--------------------------------SLKKWSIKPRRKAPNAPGDD-IKEES--
-------------KTRGHNRFSGISLVSNAKRFVAPRSD----ESPKSP--SG-------
------------------AGWFKRFFMSLSKGNSKDEHVEE------------EQKANKN
VHIIDTFLDSGDLMRIIKNQLKIKE-----------------------------------
----V-------------------EGSVTNVEIDDEFALIS-----------GVVPSRFA
RGRKL-VFKIEVIDLV-------NSSSLHLLKVK-------GSK----------------
------------------------------------------------------------
--TG--------------------------------------------------------
----------FKNLVD--------------------------------------------
------------------------------------------------------------
------------------------------------------------------------
--------------------------------------VVDF------------------
------------------------------------------------------------
-------------VIKKEEE----------------------TTPKT-------------
------------------------------------------------------------
------------------------------------------------------------
------------------------------------------------------------
------------------------------------------------------------
------------------------------------------------------------
------------------------------------------------------------
------------------------------------------------------------
---------------------------------------------------KQSTH----
----------------------------------------
>XP_025335417_Candida_duobushaemulonis
------------------------------------------------------------
------------------------------------------------------------
------------------------------------------------------------
-------MASIVH-KSMEFSSH--------AS-T--------------------------
------------------------------------------------------------
--------------------------------------------------ANVDKVVESV
TNATKRLSQI-----------------------STTT-----NNSSK----K--KKT---
-------------QNRIGPWKLGRTLGRGSTGRVRLAKNVDTGRLAAVK-IVPKSNFKKL
ENPKYKN-------------------------------S---------------------
---DATKLPYGIEREIIIMKLISHPNIMGLYDVWENKSDLYLILEYIEGGELFDYLIKRG
RLSEYEAINYFKQIIHGIGYLHQFNICHRDLKPENLLLD-FNKNIKIADFGMAALQVNEK
LLETSCGSPHYASPEIVAGKNYHGAPSDIWSCGIILFALLTGHLPFD--DENIRKLLMKV
QNGKFIMP--SALSWEAKDLISRMLRVNPNERISIGSILKHPLLTKYPD-PQSISCK---
--------------SDNDLI--LHSNIRPIQ-----------------------------
------SRDKI--DNEILRNLSILFH-NCNEEYIVKCLL--AEERSPEKMFYYLLMKYRN
EHLS-NSPS---------------------------------------------------
------------------------------------------------------------
----------------------------NYAADDDEDAN---HADEPPRSA-STMKATIA
------------------------------------------------------------
------------D-GDSSSKTSM-----------------------KKLPRSSSTTSTAS
SRSRK-----------RPLANVTN------------------------------------
-------KTFTASNAR---NKRA--NSRPA----S--------------RNASSRSLQS-
KHRVLSAQNQN----V-------------KVESSKPISRTVTPHANQLNQIAALEEDKEN
AFVD--------------------------------EVSTISKSN---PRGV--TRNGTI
DRFQRICQEVFGSDVDHK-------------SVYDMTLTSDKRNLTKDTIHKLDVLNNRM
SKASLVLPKLPKTPESSSR-NI----KTLTEPQHENDSRQKKLLGIRQREKDLAASVQRK
NDERELRYKKNEEHLAQ----------------------------AETERKKQSQLLQAK
---SIEASRIINRNA----------------------SQRISS-EPFHP---T-------
---------SLDPKSS-----LL------------------------------------R
R----------------------------DKNAFVLQRLGIEVKQPQAP-S---RQA-SF
MKTSTSKDLASVLK----------------------------------EED------EPS
TENAADYSIDL---NKTLPSIKSQKSQKTLNGEDESKLVHS-------------------
-KQSSRDSQST------------LR-KSMEQP---QQ--TRRDSFKPLSE----------
--------TIASGSGNTN---KAAGRDSDLTRMSVRTHPDLIPNPRFSKFSFNDIL----
------KPKTDQADATILEET---RSSGTVKR---------------S------------
-----------S-RQTLNTKQGNGLIKKSPTQDLQGLGI---IMDNSNE-HSRNASK---
---------------------------------------TSGE--HN-------------
-----FVSINASDD---------DYSANCTTLQKEAISINEDSESSG---GEEYNLSHHI
VDMNRT--------------EEEQRRLSLKASQRS---ASQVIED---------------
----DVQGNTEHK-------NSKETLVGVNEER--SWSHKSHNTLL---PEELSSHG-RS
KSFSAKSNISNHSEFRDEGV-----------------------------RANVLDTSSLV
ENTNASYEV--------------ENAADRDDQSYGGEEERID-----VAT----------
---------------------RHEVND--ED----------EIPQRSPNRPRRQTN-GSL
RRSAASTQIFS--TMH--------------------------------------------
-------------------------MKE---AATQGTPPMDTEPVAQ-VPQQE-------
--------------------------------------STTPSFGQLPLGVSSKPER---
--------------------------------SSKKWSIKPRRKAPNAPGDD-IKEES--
-------------KTRGHNRFSGISLVSNAKRFVAPRSD----ESPKSP--SG-------
------------------AGWFKRFFMSLSKGNSKDEHVEE------------EQKAKKN
VHIIDTFLDSGDLMRIIKNQLKIKE-----------------------------------
----V-------------------EGSVTNVDIDDEFALIS-----------GVVPSRFA
RGRKL-VFKIEVIDLV-------NSSSLHLLKVK-------GSK----------------
------------------------------------------------------------
--TG--------------------------------------------------------
----------FKNLVD--------------------------------------------
------------------------------------------------------------
------------------------------------------------------------
--------------------------------------VVDF------------------
------------------------------------------------------------
-------------VIKKEEE----------------------TNPKS-------------
------------------------------------------------------------
------------------------------------------------------------
------------------------------------------------------------
------------------------------------------------------------
------------------------------------------------------------
------------------------------------------------------------
------------------------------------------------------------
---------------------------------------------------KQATH----
----------------------------------------
>XP_028892687_Candida_auris
------------------------------------------------------------
------------------------------------------------------------
------------------------------------------------------------
-------MASIVH-KSTEFSSH--------PS-T--------------------------
------------------------------------------------------------
--------------------------------------------------ANVDKVVESV
TNATKRLSQI-----------------------STTT-----NNSNK----K--RKT---
-------------QNRIGPWKLGRTLGRGSTGRVRLAKNVDTGKLAAVK-IVPKSNFKKL
ENPKYKS-------------------------------S---------------------
---DATKLPYGIEREIIIMKLISHPNIMGLHDVWENKNDLYLILEYIEGGELFDYLIKRG
RLSEYEAINYFKQIIHGIGYLHQFNICHRDLKPENLLLD-FNKNIKIADFGMAALQVNEK
LLETSCGSPHYASPEIVAGKNYHGAPSDIWSCGIILFALLTGHLPFD--DADIRKLLMKV
QNGKFIMP--TSLSWEAKDLISRMLHVNPAERIQIRDILKHPLLTKYPD-PHSLSSK---
--------------SANDLI--LHSNIRPIS-----------------------------
------SKDKI--DKEILRNLCILFH-NCEEEHIINCLL--APKRSPEKMFYYLLMKYRN
EHLS-SSPS---------------------------------------------------
------------------------------------------------------------
----------------------------NYAADDDEEAN---QGEDIPRSG-SVVKITTT
------------------------------------------------------------
------------D-SDGRSQTSV-----------------------KKVARSTSLASSIS
TKSRK-----------RPLTNVTN------------------------------------
-------KTFTASNAR---NKRA--TSRPA----S--------------RNASSRSLQS-
KHRVLSSHNQNISKPL-------------KMEDAKPISRTVTPHANQLNTLAAS-EDKEN
IIEH--------------------------------PVQNFKKAR--KQESV--IRDGTI
LQFQRICQEVFGSDVDHK-------------SVYDMTLTKDKRNLTKDTIHKLEVLNNRM
SKASLVLPKLPKTPSATSHLDV------VKEPKLKNTSN--NLSSIERKEKELAASVQKN
NDERESMFKKRDLQLEK----------------------------TNKERMRQSLLLKEK
---SKEASRIINHNA----------------------SQRVLS-EPNHA---F-------
---------SLDPKSS-----LLR----------------AKTLA---SRT-PTLLANSR
Q----------------------------DKNAIVLQRLGIEVVQPRKLSS---SSS-SF
VKTSTSKDLAAALR-----------------------------------SN------SPN
L--GGDNAIDL---NKTLPEINQERT--------LSSIRSS-------------------
-ASSNTKDNAS------------KH-SGPKQG---DQLSVKSFSTK--------------
--------NKSKEEAITKRSSDTTSADPDLTRMSVRTHHDLIPNPRFSKFSFNEII----
------KANTDPVENTILEAT---RSLGTVKR---------------S------------
-----------A-RQPLNTKQGNGLIRKSPTRDLEGLGI---ILDANSAEVSKDESR---
---------------------------------------FSGE--KN-------------
-----FVSMNVSDD---------EPTSHCTTLQKDAISVTEASDFSG---GEEFDLSDQA
VKLGHD--------------TDAQ-RFSADDSWSH---SDESANL---------------
-EENKAGPASSRK-------TSRDTLVGDGVER--SWSHKSHNTLL---PEELSSHGNQS
KRHSNSVDDSKKSEFGPQNA-----------------------------RNNVLDTSSLA
ENTHASLLGREEFMSESNGQDFRTEPFSIENKS------QIDQGGSQKSD----------
---------------------THSLAD--DGIEEIDDKVSLETTSKSLNRQRRDTV-GSL
RRSAASTQIFS--TLH--------------------------------------------
-------------------------MKE---AATQETPPV----VEPDHVKHE-------
----------------------------------APSGSNTPVFGQLPLGVSAKSQEP--
--------------------------------NPKKWSLMPKRKAPSVPGDDGVKE----
-------------KSRGHNRFSGISLYSNAKRFVAPKSD----DSPKSP--SG-------
------------------AGWFKRFFMSLSKGSDKDANDGE------------VSKANKN
MHIIDTSLDSNDLMRVIKNQLKVKE-----------------------------------
----V-------------------EGSVTNVDVDEEFALIS-----------GVVPSRYA
RGRKL-HFKIEVIDLV-------NSSSLHLQKVK-------GSK----------------
------------------------------------------------------------
--TG--------------------------------------------------------
----------FRNLVQ--------------------------------------------
------------------------------------------------------------
------------------------------------------------------------
--------------------------------------VVDF------------------
------------------------------------------------------------
-------------VIKSEED----------------------------------------
------------------------------------------------------------
------------------------------------------------------------
------------------------------------------------------------
----AVKHGKV-------------------------------------------------
------------------------------------------------------------
------------------------------------------------------------
------------------------------------------------------------
----------------------------------------------------KSTH----
----------------------------------------
>NP_012821_Saccharomyces_cerevisiae
------------------------------------------------------------
------------------------------------------------------------
----------------------------------------------------MTGHVSKT
SHVPKGRPSSLAKKAAKRAMAK--------VNS------------------NPK------
------------------------------------------------------------
-----------------------------------------------RASGHLERVVQSV
NDATKRLSQPDS---------------------TVSV-----ATKSS----K--RKS---
-------------RDTVGPWKLGKTLGKGSSGRVRLAKNMETGQLAAIK-IVPKKKAFVH
CSNNGTV----------P----NSYSSSMVTSNVSSPS--IASREHSN------------
---HSQTNPYGIEREIVIMKLISHTNVMALFEVWENKSELYLVLEYVDGGELFDYLVSKG
KLPEREAIHYFKQIVEGVSYCHSFNICHRDLKPENLLLDKKNRRIKIADFGMAALELPNK
LLKTSCGSPHYASPEIVMGRPYHGGPSDVWSCGIVLFALLTGHLPFN--DDNIKKLLLKV
QSGKYQMP--SNLSSEARDLISKILVIDPEKRITTQEILKHPLIKKYDDLPVNKVLRKMR
K-------DNMARGKSNSDLHLLNNV--SPS-----------------------IVTLHS
-------KGEI--DESILRSLQILWH-GVSRELITAKLL--QKPMSEEKLFYSLLLQYKQ
RHSISLSSSSENKKSATESS------------------------VNEPRIEY--------
-----------------ASKTA------------NNTGLRSENNDVKTLHSLEIHSEDTS
TVN-------------------------QN-NAITGVNTEINAPVLAQKSQFSINTLSQP
------------------------------------------------------------
------E------------SDKAEAEAV-----TLPPAIP-----IFNA--SSSRIFRNS
YTSISSRSRR-SLRLSNSRLSLSASTSRETVHD------NEMPLPQLPKSPSRYSLSRRA
IHASPSTKSIHKS-LS----RKNI--AATVAARRTLQNSA---------SKRSLYSLQSI
SKRSLNLNDLLVFD--------------------DPLPS---------------------
-----KKPASENVNKSEPHSLESDSDFEILCDQILFGNA---------------------
--LDRILEEEEDNEK----------------ERDTQRQRQNDTKSSADTFT---------
---ISGVSTNKENE----------GPE-YPTKIE-KNQFNMSYKPSENMSGLSSFPIFEK
ENTLSSS-YLEEQKPKRAALSDITN----------------SFNKMNKQ----EGMRIEK
KIQREQLQ-------------------KKNDRPSPLKPIQHQELRVNSLPNDQ------G
K---P--SLSLDPR---------R------NISQPVNSK-VESLL---------------
------------------------------------------------------Q-----
-GLKFKKE-----P-----------------ASHWTHER--GSLFMSE------------
------------------------HVEDEKPV----KASDVSIE-SSY------------
-VPLTTVAT--------------------S-------SRDPSVLAESSTIQ---------
------------------------------K--PMLSLPSSFLNTSMTFKNLSQILAD--
---DGDDKH-----LSVPQNQSRSVAMSHPL-RKQSA-KISLTPRSNL---------NAN
LSVKRN--QGSPGSYLSN---DLDGISDMTFAMEIPTNT---------------------
---------------------------------------------FT-------------
-----AQAIQLM--NNDT---------------------DNNKINTSPKASSFTKEKVIK
SAAYISKEKEPDNSDTNYIPDYTIPNTYDEKA---INIFEDAPSDEG-SLNTSSSES-DS
------RASVHRKAVSIDTMATTNVLTPA-------------TNVRVSLYWN-NNS---S
GIPRETTEEIL--------S----------------------------------------
------------------------------------------------------------
---------------------KLRLSP--ENP----SNTHMQKRFSST-RGSRDSN--AL
GISQSLQSMFK--DLE-------------EDQDG------------HTSQADIL------
------------------------------ESS-----------MSYSKRRPSEESVNPK
QRVTMLFDEEE------------------EESKKVGGGKIKEEHTK--------------
-------------------------LDNKISEESS--------QLVLPVVEKKE-NANNT
ENNYSKIPKP-STIKV-----------TKDTAMESNTQ-----THTKKP--I--LKSVQN
VE------VEEAPSS-DKKNWFVKLFQNFSSH-NN--------------------AT-KA
SKNHVTNISFDDAHMLTLNEFNKNS-----------------------------------
----IDYQLKNLDH----------KFGRKVVEYDCKFVKGN-----------------F-
------KFKIKI----TSTP--NASTVITVKKRSKHS-NT-SSN----------------
------------------------------------------------------------
--KA--------------------------------------------------------
----------FEKFND--------------------------------------------
------------------------------------------------------------
------------------------------------------------------------
--------------------------------------DVER------------------
------------------------------------------------------------
-------------VIRNAGR----------------------S-----------------
------------------------------------------------------------
------------------------------------------------------------
------------------------------------------------------------
------------------------------------------------------------
------------------------------------------------------------
------------------------------------------------------------
------------------------------------------------------------
------------------------------------------------------------
----------------------------------------
>XP_018220942_Saccharomyces_eubayanus
------------------------------------------------------------
------------------------------------------------------------
----------------------------------------------------MTGHVSKS
NQKPKSRPSSLARKAAKRAMAK--------VNS------------------NPK------
------------------------------------------------------------
-----------------------------------------------RSSAHLERVVQSV
NDATKRLSQPES---------------------TVSV-----TTKSS----K--RKS---
-------------RDTVGPWKLGKTLGKGSSGRVRLAKNMETGQLAAIK-IVPKKKSVVH
RSNNGTV----------P----NSYSSSMVTSNVSSPS--IVSKEHSN------------
---HSQTNPYGIEREIVIMKLISHANVMALFEVWENKSELYLVLEYVDGGELFDYLVSRG
KLPEREAIHYFKQIVEGVSYCHSFNICHRDLKPENLLLDKKNRKIKIADFGMAALELPNK
LLKTSCGSPHYASPEIVMGRPYHGGPSDVWSCGIVLFALLTGHLPFN--DDNIKKLLLKV
QSGKYQMP--MNLSAEARNLISKILVIDPEKRITTQEILEHPLIKKYDNLPANKMLRKMK
G-------DNMTRGKSNSDLHLLDNV--SPS-----------------------IVTLHT
-------KNEI--DESILRSLQILWH-GVSRELITAKLL--QKPMSEEKLFYSLLLQYKQ
RHSISLSLESENKKAAKETS------------------------INESKIES--------
-----------------SLELP------------NSANSRSD-IDVKTLHSSEARSKNTP
EFN-------------------------HHEETSTNAGTEMNAPVLAQKSQFSINTLSQP
------------------------------------------------------------
------G------------SDKYEAEVP-----TLPPAIP-----IFSA--SSSRVFRNS
FSTISSRSRK-SLRLSSSKLSLSASTSRETMHE------NTMPLPQLPKSPSRYSLSKKA
IHASPSNKSLLKS-LS----RNHI--TPNTTVRRTLQNSA---------SKRSLYSLQSI
SKRSLNLNDILVFD--------------------EPLPS---------------------
-----KIPETGHTNKSEPHSLESDSDFEILCDQILFGNA---------------------
--LDKILEEEEDNEK----------------QKDLPKPWSENTKISTGITM---------
---DVEVSMNKENE----------GPEKSSTKIE-KDLSNILHNQLEENSKISSFSVFKE
ESAPSNSVFMESKKSERAVLSDITS----------------SFNKANNDFFKSEKLTMEK
QNHKAQPR-------------------KKNELFSPPKSTQTQGQRVKSLPGVK------G
K---P--SLSLDPR---------R------NISQPVNSK-VESLL---------------
------------------------------------------------------Q-----
-GLKPKRG-----P-----------------PSHWSHQS--GSLFGDG------------
------------------------PNADEYSN----KTLDNTFE-SSS------------
-VPSTTVAT--------------------D-------STDPSVLAESSTIH---------
------------------------------K--PMLSLPSTLLNTSMTFKNLSQMLAD--
---EDNDKH-----LSIPQNQSRSVAISYPL-RKQST-KISLTPRSNL---------NTN
LSIKRN--QSSPGSYLSN---DLDEISDMTFAMEIPTNT---------------------
---------------------------------------------FT-------------
-----AHAIQVI--NSGS---------------------SNNTTGASPKISSFTKDKKGE
LAGYVPKGDRAVNSKTNNILDYNAPGTHNEGA---INIFEDAPSDEG-SLNTSSSES-DS
------QGSVHRKAVSIDTLATTNVLTPA-------------TNVRVSLYWN-NNN---A
GIPRETTEEIL--------S----------------------------------------
------------------------------------------------------------
---------------------KIQLSP--EKP----PNPHVQKRFSSA-RGSRDSD--AL
GISQSLQSMFK--DLE-------------EDQDE------------HTSQADML------
------------------------------ASS-----------LNYQNSKLSEENTNPK
QRVTMLFDEDE------------------EESKRIGSEKIKEEPTN--------------
-------------------------LASKIDEEPA--------HVSLSHDTNKEGHVDAT
ENNHLKVPKPLPT-KS-----------AKEPALRSGSA-----ANTKGL--ENTSKSANK
SA------VEEAPAN-DKKNWFVKLLHNFSSH-NS--------------------GT-KI
SKNHVTKISFDDAHILTLNEFNKNS-----------------------------------
----IDYQLKNLDH----------KFGKKGVEYDCKFVKGN-----------------F-
------KFKIKI----STLP--NASTIITVKRRSKNS-NT-TSD----------------
------------------------------------------------------------
--RA--------------------------------------------------------
----------FEKFNN--------------------------------------------
------------------------------------------------------------
------------------------------------------------------------
--------------------------------------DVER------------------
------------------------------------------------------------
-------------VIRNAGR----------------------V-----------------
------------------------------------------------------------
------------------------------------------------------------
------------------------------------------------------------
------------------------------------------------------------
------------------------------------------------------------
------------------------------------------------------------
------------------------------------------------------------
------------------------------------------------------------
----------------------------------------
>XP_033767526_Saccharomyces_paradoxus
------------------------------------------------------------
------------------------------------------------------------
----------------------------------------------------MTGHVSKS
SQVPKGRPSSLAKKAAKRAMAK--------VNS------------------NPK------
------------------------------------------------------------
-----------------------------------------------RASAHLERVVQSV
NDATKRLSQPES---------------------TVSV-----ATKSS----K--RKS---
-------------RDTVGPWKLGKTLGKGSSGRVRLAKNMETGQLAAIK-IVPKRKALVH
CSNNGTV----------P----NSYSSSMVTSNVSSPS--IASREHSN------------
---RSQTNPYGIEREIVIMKLISHTNVMALFEVWENKSELYLVLEYVDGGELFDYLVSKG
KLPEREAIHYFKQIVEGVSYCHSFNICHRDLKPENLLLDKKNRRIKIADFGMAALELPNK
LLKTSCGSPHYASPEIVMGRPYHGGPSDVWSCGIVLFALLTGHLPFN--DDNIKKLLLKV
QSGKYQMP--SNLSPEARDLISKILVIDPKKRITTQEILKHPLIKKYDDLPVNKMLRKMR
K-------DNMARGKSNSDLHLLNNV--SPS-----------------------VVTLHS
-------KSEI--DESILRSLQILWH-GVSRELITAKLL--QKPMSEEKLFYSLLLQYKQ
RHSISLSSLSENKKSVKESI------------------------INEPKTEY--------
-----------------TSEIS------------NIINVRSD-NDVKTLHSPEIHSGRAS
ELS-------------------------RN-NTITSINPKVNAPVLTQKSQFSINTLSQP
------------------------------------------------------------
------R------------NNKPEAESV-----TLPPAIP-----IFNA--SSSRVFRNS
YSSISSRSKR-SLRLSNSRLSLSASTSRETVHN------NEMPPPQLPKSPSRYSLSGKA
IHVSPSNKSIHKS-LS----RMNI--APTATVRRTLQNSA---------SKRSLYSLQSI
SKRSLNLNDLLVFD--------------------DPLPS---------------------
-----KIPGSENLDKSEPHSLESDSDFEILCDQILFGNA---------------------
--LDKILEEEEDNER----------------DSDTPRQRRNDIKTATDTVT---------
---ISGSSMDKENE----------GPE-YPTKTE-KKSFNMSYKPSEEMSGISSFSIFQE
ENTLTSS-YLEEQKPKRAALSDITN----------------SFNKTNKQFFKNQGMRMEK
KIHKEQPL-------------------KKNDRSPPLRPAQPQELRVHSLPNDQ------G
K---A--SLSLDPR---------R------NVSQPVNSK-VESLL---------------
------------------------------------------------------Q-----
-GLKLKKE-----S-----------------PSHWTHER--GSLFMSG------------
------------------------DAEDEKPV----KTSDDSIE-SSY------------
-GHFTTVAT--------------------S-------SRDPSVLAESSTIQ---------
------------------------------K--PLLSLPSSFLNTSMTFKNLSQILAD--
---DGDDRH-----LSVPHNQSRSVAMSHPL-RKQSA-KISLTPRSNL---------NAN
LSVKRN--QGSPGSYLSN---DLDGISDMTFAMEIPTNT---------------------
---------------------------------------------FT-------------
-----AQAIQLM--NNDM---------------------GNNKPSASPKVSSFSKGKGIK
QADYVTKEKGVDNSETNHIPDYTVPNTYDEKA---INIFEDAPSDEG-SLNT-SSES-DS
------QASVHRKAVSIDTLATTNVLTPA-------------TNVRVSLYWN-NNN---S
GIPRETTEEIL--------S----------------------------------------
------------------------------------------------------------
---------------------KLRLSP--EKP----PNPYVQKRFSSA-RGSRDSN--AL
GISQSLQSMFK--DLE-------------EDQDE------------HTSQADML------
------------------------------ESS-----------MIYPNRRQSEESANPK
QRVTMLFDEEE------------------EESKKVGGGKRKEEQTR--------------
-------------------------LGSSIAEEPS--------QLVLPVVQKKD-NADIT
ENINLKVPKALSQIKA-----------TKDIAMKSGPP-----AHTKTP--VNTVKSAKK
FE------VEEAPAN-DKKNWFVKLFQNFSSH-NN--------------------AT-KA
SKNHVTNISFDDAHMLTLNEFNKNS-----------------------------------
----IDYQLKNLDH----------KFGRKVVEYDCKFVKGN-----------------F-
------KFKIKI----SSSP--NASTVITVKKRSKHS-NP-TSS----------------
------------------------------------------------------------
--KA--------------------------------------------------------
----------FEKFNN--------------------------------------------
------------------------------------------------------------
------------------------------------------------------------
--------------------------------------DVER------------------
------------------------------------------------------------
-------------VILNAGR----------------------S-----------------
------------------------------------------------------------
------------------------------------------------------------
------------------------------------------------------------
------------------------------------------------------------
------------------------------------------------------------
------------------------------------------------------------
------------------------------------------------------------
------------------------------------------------------------
----------------------------------------
>XP_003673518_Naumovozyma_castellii
------------------------------------------------------------
------------------------------------------------------------
----------------------------------------------MAISMSIPKNITKH
HYFHHAHPSAAAKQAAKNAMAK--------KES------IDKKPVKYVPKDSNA------
------------------------------------------------------------
-----------------------------------------------KTNAHLERVIQSV
NDATKRLSQQDSQ------------------F-STST-----DTKSS----K--RKS---
-------------RDTVGPWKLGKTLGKGSSGRVRLAKNIETGQLAAIK-IVPKKHKLFM
KSSHSNV----------SFFSAASNSNSNISTLATSPP--MNNGSEKN------------
-----QPNPYGIEREIVIMKLISHPNVMALYEVWENKSELYLVLEYVDGGELFDYLVSKG
KLSEKEAVHYFKQIIQGVSYCHSFNICHRDLKPENLLLDKKNKSIKIADFGMAALELPNK
LLQTSCGSPHYASPEIVMGKSYHGGPSDVWSCGIILFALLTGHLPFN--DDNIKKLLLKV
QAGKFRMP--STLSPEAQDLISRILVIDPSKRITTDRILNHPLILKYEPAG---------
--------KNMVSGKSNSDLHVLEHI--SPQ-----------------------PISLTS
-------RNDI--DASILKNLQILWH-GTSRELIIAKLL--QTPMSEEKLFYSLLWQYKQ
RHTIQPIKQKEQTSLPVP--------------------------KMISSLSH--------
-----------------TPLVA------------KLQHAKSDTSKIVIIN-----EQDET
EVE-------------------------EGDKE----NKENNTPKLLQKPQFSIPSLNQT
------------------------------------------------------------
------K------------NSEHIEELP-----SLPPAVP-----IFTA--SSSRSFSRS
FSTTSLHSKK-LMSTSTSKKSISKSASKRTL---------------------RVSASKGN
LHKSLSKKSLAIP-NK----------------RRTLHNSE---------SKRSLYSLQSI
SKRSINLNEFVAED--------------------IPLPA---------------------
-----NSVNVLKGSASSK-SLSSNNDFEILCEQILFGNA---------------------
--LDKIMEEEEEREEIEANKDGNEVSPTNLIQSDETVIKNSDFPTTEQTTTTPSNVFMNA
SSVSMDTSMERENN--------------YP---DMKPMFALSGPALNENSPLASILN---
----RNRNPTKQETTTRVPLKDVTN--------------RPEFNEMYKIDKSNFSKNAEQ
LQQKKNSI--------------------------------PGDYNLRITSEPP------V
S--DK--SHSLDPR---------R------NFSQPNGVDVLESML---------------
------------------------------------------------------K-----
-MLKSKPASNKKLK----------------------------------------------
------------------------DYENVPSSTSQPPLKEETILQNTA------------
-SELQPTVTNN------------------S-------DSDPSVLAQSSIIH---------
------------------------------N--PLLSLPSGLLNSSMTFKNLNQFLTD--
---ESDGAE-----LL-PESKTLSRLRSSTLRRTQS--------RTKL---------SEI
LVQENDGGHKHTISSTSNADSDFNEFSDLSFAMDIQPKI---------------------
---------------------------------------------FK-------------
-----AQAVQIT--NNGN---------------------IDH------------------
-----------PLKQYNHDIRIHTPT-ANDSA---INIFEDPLADSS-SYETTSTES-LS
------DRNVPKKAVSIDTLNTTNVMTSP-------------ADVRVSLYVN-NQQTSAN
DLPRETTEEII--------S----------------------------------------
------------------------------------------------------------
---------------------KFKLSP--EKP----TS--IEKRFSDL-L--KPSN--IS
TISEGAASMFK--DLE-------------EEESS------------IQSNVLPI------
------------------------------AKG-----------AQRSKSVYTN-NKDPE
NRVTMLFDEEE------------------YDCRKNVEQLYKEDVEN--------------
-------------------------CIIEEEEEGG--------EL---------------
------------NIKR--KQLPNESAKLEVDKEKKATKLPTVTKDTKKE----------S
TK------FENRPSSYSKQNWFSKLFDGFKTH-ST--------------------GN-KI
AIDHMTSIPFDDVHMITLSEFGKGG-----------------------------------
----IDYQLKKLDR----------KGSRENVEYDCNFVKGN-----------------F-
------KFKIKIVGTGVSRSEQKGSTLITIKRRGRNT-NS-HSE----------------
------------------------------------------------------------
--AS--------------------------------------------------------
----------FKTFNN--------------------------------------------
------------------------------------------------------------
------------------------------------------------------------
--------------------------------------DITR------------------
------------------------------------------------------------
-------------ILREMEA----------------------TRA---------------
------------------------------------------------------------
------------------------------------------------------------
------------------------------------------------------------
------------------------------------------------------------
------------------------------------------------------------
------------------------------------------------------------
------------------------------------------------------------
------------------------------------------------------------
----------------------------------------
>XP_003667467_Naumovozyma_dairenensis
------------------------------------------------------------
------------------------------------------------------------
------------------------------------------------------------
------------------------------------------------------------
------------------------------------------------------------
--------------------------------------------------------MTSV
VGETK-------------------------------------------------MKG---
--------------DTIGPWKLGKTLGLGSTGKVELAYNETTSQQAAIK-IISKSIFSQG
TVGESSM----------------------------------------------------V
SNSSPDALPYGIEREIIIMKLLRHPNVLSLYDVWETNSKLYMILEYAEKGELFNLLVERG
PLPEKEAIRFFRQIIIGISYCHALGIVHRDLKPENLLLD-HKLNIKIADFGMAALETKDK
MLETSCGSPHYAAPEIVSGVPYHGFQSDVWSCGVILFALLTGRLPFDEEDGNIRNLLLKV
QSGEYEMPDDDEISKEAQDLIGRILTVDPEQRIKTRDILKHPLLQKYP------------
---------SIKDSRSIKNLPREDTYLYPLS-----------------------------
-------ENNSIIDDSILQNLVALWH-GRDKDDIAGKLR--ESGADAEKTVYALLYRFK-
-----VEAEKMNTCSSPR------------------------------------------
------------------------------------------------------------
-----------------------------------------------RKNRISMISV---
------------------------------------------------------------
-----------------------------------------------------SSSHKRP
VSMKKISTVQNNTPPSNRRLSISL------------------------------------
---SSTQRKRMSGILQHTNSSPTP-------------------------SRTKRISVINI
DDS--------------------------ENKAPPPVPM---------------------
------------------------------------------------------------
----EMLEDYKNN------------------SKNV-------------------------
------------------------------------------------------------
---------------------------------------------------RRTIKKKKK
KKNNYRLT----------------------------------------------------
---------LVNNK---------R-------------VSITTKLL---------------
------------------------------------------------------STYAKL
SEDDNWEYIERETK-----------------RTSSDFATLIDELF---------------
------------------------EHEKYERIRKEKEELERKVRETRV------------
-REQRREEEER---------------AELQRE---QLKLQQKIDEEISKLK---------
------------------------------------------------------------
---EDALEKDNFRSVSAPIKENEDEDENENELRNRRQFSLQTRPVSRL------------
---------------------------DPGILYSAPAEI---------------------
---------------------------------------------PS-------------
-----YERVVVNESGNKS------------------------------------------
----------------------SAQQQRKILETIRRSKFLGSSFNIQQELEFSQRNVLVP
TKEQVVDVDEVKLEGGLRKISEVKI--PQFTRKSRHFSD---SNKRLSVLSMYSTKQSYT
NLGHILKD-----------G----------------------------------------
------------------------------------------------------------
---------------------TEESEPAKKTPELLFESGRDDRLYEVSEEPEIQEE--KE
DIETVTLPQLP--PLK--------------------------------------------
--------------------------------------------QSANTNANANETEING
LAIFRPKENIE-------------------------------------------------
------------------------------------------------------------
---------------------LEDITKEVKEVIPSQDHGKDKPIAINNP--KQRLEVKPE
RQLDEIAPNKVGTTEKKRNVSFFRKFSNNSAT---------------------IKGYDHE
IYVNIGSRQLYTGLRKLLEGWTQ-------------------------------------
----YGLKDVRSDN--------------TAMKITGKLANDN-----------------IL
SLR----------STLFELLVEPKGSKYSLIGFTKVQ----GSS----------------
------------------------------------------------------------
--KV--------------------------------------------------------
----------VRRLFT--------------------------------------------
------------------------------------------------------------
------------------------------------------------------------
--------------------------------------EIEK------------------
------------------------------------------------------------
-------------VLNKEGVL---------------------------------------
------------------------------------------------------------
------------------------------------------------------------
------------------------------------------------------------
------------------------------------------------------------
------------------------------------------------------------
------------------------------------------------------------
------------------------------------------------------------
------------------------------------------------------------
----------------------------------------
>XP_003957103_Kazachstania_africana
------------------------------------------------------------
------------------------------------------------------------
----------------------------------------------------MPSSVIRK
PRL--KKNTTLAQSAARKAMLR--------VSG-----LDQDFTSNLSNTSNTT------
------------------------------------------------------------
-----------------------------------------------PTVTHLERVVQSV
SDATKRLSQAES---------------------TFST-----VTKSS----K--RKS---
-------------RDTVGPWKLGKTLGKGSSGRVRLAKNMETGQLAAIK-IVPKTKIFRK
QND-------------------NSFQMSSYSSNDESPK--HTNNNDTY------------
----SKINPYGIEREIVIMKLISHPNVMGLYEVWENKSELFLVLEYVDGGELFDYLVSRG
KLSEREAVHYFKQIIEGVSYCHSFNICHRDLKPENLLLDKKINTIKIADFGMAALELPNK
LLVTSCGSPHYASPEIVMGKSYHGSPSDVWSCGIILFALLTGHLPFN--DDSIKKLLLKV
QSGKFQMP--QNISLEAEDLISRILVVDPEKRIQINDILIHPLIRKYEDNKTDSNNVSSY
K----------KSSKSNSNLHILNDM--GPS-----------------------IVTLKA
-------RNEI--DESILKNLQILWH-GTSRELIISKLL--QTPMSEEKLFYSLLLQYKK
KNSIPL--------------------------------------IQHTNHEA--------
-----------------SASNS------------PVSQSNSENGDTKSIRKPTTNDEW--
-----------------------------------------HAPKLDQKSQFSIPALVRQ
------------------------------------------------------------
------E---------------SATDVP-----SLPPAVS-----IFPA--SSSRSFRKS
GSILSMSSKK-SIKVSHSRTSLNK----------------------------NLPFAK-P
VPPSVSKSSLHKS-MS----RKKL--NGLGIALRTLKNSE---------SKRSLYSLQSI
SKRSLNLNEYLVPDTQTE--SVPKVGNDFITSSIPPLP----------------------
-------------------KLDSNNEFEILCEQILFGNA---------------------
--LDEILEEEEKDEEMETNDTLRKIINNEN-SSSVGKFSKESLKGINNVTTTPNS-----
---TFNDSFNSTNL----------------------NSFDENLLETNSNSVRRTVQPLSL
LDPSRCN-----------ALKDITNFNTQSVRVEGKTVKKSDHNGSYENKRIDSSRLKKP
SVEEMRLP----------------------------KKGYTNFQNIRISSAPN------S
N--MV--HQSLDPR---------R------NFTQPEKAK-VSSLL---------------
------------------------------------------------------K-----
-HLVQKSNSNYNL-----------------------------------------------
------------VEKNRPGECLLKDSESSINSRLNSSRSDYN-KFFDK------------
-MTLRTTTTNA---------------SIET-------GRDPSILAHSSTLQ---------
------------------------------K--PLVSLPSAMLNQSTTFRDLSKFLED--
---DSQEDS-----MMYPTKSSQQFNFSSA--RLASV-K--KIPPSIM---------RLD
LPTNQDLNEEYGSSFISR---DLDDISDITFAMEMPTNT---------------------
---------------------------------------------FT-------------
-----AHAIHLS--NNNS---------------------VEEVASDKDDLRN--------
------GEHADDIKQISESETFTPRRSNENDR---INIFEDASLNSS-STTASSSSSRRS
------ETNVHKKVVSIDTLNTTNLVTPT-------------TDVRVSLYVNHNNATSNK
PLPRETTEELI--------S----------------------------------------
------------------------------------------------------------
---------------------RFKFFP--DRP----TSHDLHKRLSIF----KSNN--GI
HMSQSVLSMFK--DLE-------------EDQDT------------VGISQADL------
------------------------------LES-----------SFDTSLKKDKKTKD--
NRVTLLFDDDE----------------------------INKPLTE--------------
-------------------------TDPKEKVDQQ--------EYASATDFVNE------
-----------TNKKSVEGNIHSKNAKKKDFGNKTSPETKLMVRATDRT--Q--------
----------------KKQTWLSKLFGGFGTH-SH--------------------V--KL
VQDHTSKVPFDDVHLLMLNEFGKNG-----------------------------------
----IDYHLRNLDR----------KNGTERVEYDCKFVQGN-----------------F-
------RFKIKI-------TFNGNSTIVTVKKRSK----S-NKN----------------
------------------------------------------------------------
--NE--------------------------------------------------------
----------FVRFND--------------------------------------------
------------------------------------------------------------
------------------------------------------------------------
--------------------------------------NISQ------------------
------------------------------------------------------------
-------------VLDALEK----------------------HQCLKT------------
------------------------------------------------------------
------------------------------------------------------------
------------------------------------------------------------
------------------------------------------------------------
------------------------------------------------------------
------------------------------------------------------------
------------------------------------------------------------
------------------------------------------------------------
----------------------------------------
>XP_022462557_Kazachstania_naganishii
------------------------------------------------------------
------------------------------------------------------------
-----------------------------------------------------------M
NEYKPTVLNTAAASAARNAMAR--------TNE-------RVAPGMSGPTKAVN------
------------------------------------------------------------
-----------------------------------------------KNDRHLERVIESV
HDATKRLSQPNSF------------------FNSASI-----NTKSS----K--RRS---
-------------RDTVGPWKLGKTLGKGSSGRVRLAKNMENGQLAAIK-IVPKNKCLKG
GTD-------------------NCSSNDNSTTLTTNYS--MENTSDKD------------
----IPLNPYGIEREIVIMKLISHRNVMGLFEVWENKNDLFLVLEYVDGGELFDYLVSKG
KLPEWEAVHYFKQIIEGVAFCHSYNICHRDLKPENLLLDKKNKIIKIADFGMAALELPNK
LLETSCGSPHYASPEIVMGKPYHGGPSDVWSCGIILFALLTGHLPFN--DDNIRKLLLKV
QSGRFRLP--RNISLEAQDLIAKILVVNPRQRIKISDILKHPLITKYRQ---------FF
KV-----KFNQVPNPSATNLNSEHML--TPN-----------------------NLKLAS
-------RADI--DESILRNLQILWH-GTSREIIIAKLL--QYPMSAEKIFYSLLWQYKQ
KHSSSIARNNNSE-------------------------------TSVTEEAA--------
-----------------KGSIP------------TPPSSPKRETDQTSNTPSTSAGPDLA
ENE-------------------------SARNGIPPDSEIIIAPRVKQKSQFSLSAFADS
------------------------------------------------------------
------I-----------LDNSVKVDIP-----TVQPAA------IFPA--SSSKVFSRS
GSRL-------QMKNSASRKSLDK------------------------------------
---SASSKSITKQ-P-----------------RRTLQNSE---------SKRSLYSLTSI
SKRSVNLSEFLTGD----------EGRNEGMGRPPPLP----------------------
-------------------QLDSTAEFTMLCEQIVFGDA---------------------
--LDRILEEEDEGG-----------------DKNLPNRPKSHVSDGRNISV---------
----------EDESSVILPRSDKRHSSKSAVMGVQRPAFDFFTEPIAELEETAA------
-----------ESNHSNLPLNDITN------------------------------SLAES
RAPRSNLSLKQKPKLRGMFVASSEGIHDTKKNPTNSRPSRKSS--LKLSSAPS------G
NVALT--KFSLDPK---------R------NFSQPTAPSVVTKLL---------------
------------------------------------------------------S---TK
QRNFTASNAIQNRI-----------------SE---------------------------
------------------------ETTKEPRSLIPLNSTNDGAMLHRL------------
-LATADLHRQT---------------TRSTTE---SGAGDPSVLAQSSEIH---------
--------------------------------EPLLDMPSTLAHDSMTFSDLSHFFVD--
---GGENAN------TSNVNPPLEQLSESTPQRKGLT-KRTNTCDRSI---------NTD
-----------------------GYYSDMSLTTEIPTKT---------------------
---------------------------------------------FT-------------
-----AEAVRISFASPNQ---------------------RPEI-----------------
-------EHQTDEGPDNEMTQLSGKDALPQNANLHVNIFEDAASDST-SCLTTSSGS-DS
--------NTHKKAVSIDTLNSTNVLTPT-------------TNVRVSLYNKYN--SPKK
KLHRETTEELI--------S----------------------------------------
------------------------------------------------------------
---------------------KFQLPD--STS----KQRTVQKRFSNV-SNKRISD--AM
NLSQSMVSMFR--DLD-------------EDVSSNDVSQAEMLIGGLGKGELND------
------------------------------LPQ-----------LAVTEEAVVPQVPEEK
KRVTMLFDDYE--------------EKIASEISRVATIQEHSGEHE--------------
-------------------------VEPKVSAEPV-------------------------
-----------PLVTKEVQQKPPQRVKPVKPTQPFLTEQKQFTQPAETT--KPKIVNIKK
IKS-------------AKRNWFTKLFSGLKSH--S--------------------LPVNL
SQEHVTTLPFDDVHTITLSEFSKTN-----------------------------------
----ISFKLRTLDR----------KSTKSKVEYDCKFDKGN-----------------F-
------KFGIKIVGEHTCAG--RIWTSVTIRKTGRST-DQ-MSE----------------
------------------------------------------------------------
--DA--------------------------------------------------------
----------FLTFNR--------------------------------------------
------------------------------------------------------------
------------------------------------------------------------
--------------------------------------KVAD------------------
------------------------------------------------------------
-------------VLRDHEA----------------------TSKYP-------------
------------------------------------------------------------
------------------------------------------------------------
------------------------------------------------------------
------------------------------------------------------------
------------------------------------------------------------
------------------------------------------------------------
------------------------------------------------------------
------------------------------------------------------------
----------------------------------------
>XP_448591_Candida_glabrata
------------------------------------------------------------
------------------------------------------------------------
------------------------------------------------------MSVLIP
HQQQRLRASSAAKKAAWNAMNK--------TVN----IVSPHNNVNYVKKPSPK------
------------------------------------------------------------
-----------------------------------------------TNSNHLDRVIKSV
NDATKRLSEAES---------------------INSN-----NTKSS----K--RKS---
-------------RDTVGPWKLGKTLGKGSSGRVRLAKNIENGTLAAIK-IVPKRTYNRR
MRDQKMK----------TAGGVSSGTDSKDSSNRED-P--IKNGTDSA------------
------LNPYGIEREIVIMKLISHPNVMGLLEVWENKSELYLVLEYVDGGELFDYLVSKG
KLSEPEAVHYFTQIIQGVSYCHSFNICHRDLKPENLLLDKKNKVIKIADFGMAALELPNK
LLETSCGSPHYASPEIVMGKPYHGGPSDVWSCGIILFALLTGHLPFN--DDNIKKLLLKV
QAGRFQLP--PYLTNDAKDLITRILVTNPEKRLTINEILNHPLIKKYRNPPAHIRKL---
--------NLLGRGKSNSDLHVLEYN--TPA-----------------------TVCLNS
-------EEDI--DQSILKSLQILWH-GTPRQRLVERLL--VEGATEEKLFYSLLFQYKL
KHSKPISAT-----------------------------------KLQKKIED--------
-----------------VVLE--------------NESTKTESKDSSNEPGIDNNNDTSD
FTQ-------------------------DGNSSEMVNELHTSAPMLEQKSQFSQHSLKSK
------------------------------------------------------------
------E-------------TVPISDLP-----PLPPVIP-----TFAA--SSSKAFRRS
KSNLSSYLKRPKLENARSRTSLFNSSSNTSITSSSISELNTRPRGNIPLSPSNITLTS--
---LVSSRSLHNS-AS----KKSLKNLQ----KRTLQNSE---------SKRSLYSQTSI
SKRSLNLNDYLIGG-------------PSNSAELPPLP----------------------
-------------------KLDSNNEFEMLCDKILNTSA---------------------
--LDNILEEEEEDITPSKNTTQ---------TNDVHNEDTIIRKEMHDFEINVNNHQPEF
KRQPSDFSVNGPDTSIFSIEPMPEGLGISKKPVRVQPTFNFIIDEDKVDDSIKVKQV---
----------SGTGPSNNVLKDISN-----------------------------QINNGK
GIENSKLH----------------------------PTSNNNYKNIRNVTAPE------G
NFTSK--TFSLDPR---------R------NVSQPPKESLFHSLL---------------
------------------------------------------------------N---NK
SSKNAEENTQFESK-----------------SKQYNFMN--KTAHSEF------------
------------------------EKERLNAHRDADRSNDQNV-----------------
-------------------------------------YNETSVLAQSSTIH---------
-------------------------------ESPLLSIPSTLLNTSMTFKNLVDMLQE--
---NKLDDI----------NETVAKESSAPL-RKKST-KLSLAPHSNL---------VSD
LNKRTSGYNTLASVDRSS--------SDLSYAIDLPTNT---------------------
---------------------------------------------NI-------------
-----AEIVYLSGNNKQS---------------------SEKNIFMLS------------
-----------NDNNETELFHTDENKTSIKSA---VNIFEDPPSDST-SLQTSSSES-DS
------IPKVQRKAVSIETLNASNIITPA-------------ADVRVSLYG--NNVSNSN
TMPRETTEELI--------S----------------------------------------
------------------------------------------------------------
---------------------RFKLTP--EKP----QHQ-VQKRFSSLTQTGRNTD--SI
ALSQSMISMFK--DAE-------------ENGNN------------KSVKVLDQ------
------------------------------VEE-----------ENASKLTPTS----PK
NRVTMLFDDYE------------------------AQQNITSDQSN--------------
-------------------------KSSKVIEIPNDSPIKVKVQKASTIFEKEIISAAEA
DENDHLRIPYESKSKKEIAQVHQQEQKEQQVRKPTESQEKAVQKTT--------------
-----------------KPSWFSKLIHGFKTTGGS--------------------GHTKL
IREHSTKMTFEEVHMITVKEFGNNG-----------------------------------
----IDYQLRTLDK----------KGDREKVEYDCKFVKGN-----------------F-
------EFKIKIFNSGFPHQ----NTIITVKKKGKIN-SK-ETT----------------
------------------------------------------------------------
--DL--------------------------------------------------------
----------FQRFNA--------------------------------------------
------------------------------------------------------------
------------------------------------------------------------
--------------------------------------NIEN------------------
------------------------------------------------------------
-------------LIKSAER----------------------NIESNPK-----------
------------------------------------------------------------
------------------------------------------------------------
------------------------------------------------------------
------------------------------------------------------------
------------------------------------------------------------
------------------------------------------------------------
------------------------------------------------------------
------------------------------------------------------------
----------------------------------------
>XP_004182294_Tetrapisispora_blattae
------------------------------------------------------------
------------------------------------------------------------
------------------------------------------------------------
-------MTTLAAPLPNPPCIN--------NTS-------------ITPDSSQI------
------------------------------------------------------------
-----------------------------------------------VSNSNIERVIKSV
TDATKRLSQAESTI-------------------STNA-----NTQSS----K--RKT---
-------------RDTVGPWKLGKTLGKGSSGRVRLAKNMKTGQLAAIK-IVPKNFHSKK
KRQDSPA----------KSLSSSPDKPYTTHSNETNPS----------------------
------NNSYGIEREIVIMKLISHPNVMGLYEVWENKSELYLVLEYVDGGELFDYLVSRG
KLPEREAVHYFKQIIQGVAYCHAFNICHRDLKPENLLLDKKNKIIKIADFGMAALEVSDK
LLSTSCGSPHYASPEIVMGKSYHGSPTDVWSCGIILFALLTGHLPFN--HDNIKKLLLKV
QSGVYHMP--SDLSPDAKDLISKILVVDPDKRLTTTEILNHSLITKYDRMGLTNRNYNN-
-------NLSMARDKSNSNLNFINNL--SNV-----------------------DILLQN
-------PCDI--DTSILSNLQILWH-GESKHAIIDKLL--QPNMNEEKLFYSLLLKYKQ
KNSKFFPGNTVPSTSANESLLPPPG-------------------ISNRSNSP--------
-----------------TIQNN------------AETPFELESADSSTNQ----------
-----------------------------------------NAPKLRQKSQFSLDNMSKS
GNTSGTASRDNSENLSTDISDITYENTYDVTYENTLESSSQEVSGETSEGTGEISNESLE
SLKETNNLIKKSSNSGSNNTTDSDSDEINILIPNLPSIAP-----NFPA--STPRSFKRV
SSKVSIHSST-SFRATRSKSIVS-------------------------------------
---SISKRNINNI-VSPNGPSKPISPRKQYKARRTLQNSA---------SKRSLYSLQSI
SKRSLNLNEFLVSD-----------SKMFPTQDLPPLP----------------------
-------------------TTLGSVNFEDLCDQILFGEG---------------------
--MKKITESPQDNK-----------------TSNGEDFTDVSSNISHGTIT---------
---NAQEGYKTQNN----IPVLKEEGVYVKEVRNIQPAFQFRNTSPDTHNQSKNDSYFSR
SSSEQPSLASESMNLPSLHLDDPSYSEYAAEYTTGLSNIIKKNNINNDIFHTPTHELVEN
DELK----------------------IKKNNYVTKMEPSPISALNLQTTNNS--------
-------HSSLDPK---------RSLSGNNNNSNNNNESLVTSLL---------------
------------------------------------------------------HSSGVS
RTNRNSFLQSIKEQ-----------------DDDQWFTK--IQ-----------------
------------------------NTQRERRNASLKVQKESRNLINST------------
-PHMSTPLEDT---------------NSNRFE---LDLNRQSVLAESSAIE---------
--------------------------------HPLLKMPSSLLNSSMTFRNLTDLLGD--
---TNSDEI-------ISSTKRYSQLSSAVPLRKQST-KISLTPKSNL------------
-MRQVEGQPAPVENRISHLDPHLSDYSSISYANEMPSAT---------------------
---------------------------------------------YT-------------
-----AQYVKVSNGNNFNFQDVSIPSIDGISKSEESDIAKDDTHTAMNEIASVIAVNKDK
SISDMRSSQALEMSQLPTNTNVTNTTTENGT----INIFEDAPTDSS-SMETGSSCS-DY
------QGNIHKKAVSIDTLNTSNVILPE-------------TNVRVSLYLN-NNSTANA
NLPRKTTEEIL--------S----------------------------------------
------------------------------------------------------------
---------------------KFQNSP--EKPLIVQRNHSIQKRWSKV-ATNSNGKHLSL
GISKSLMSMFK--DLD-------------EDQEDTSMINPNELLSQGIMQDLDK------
------------------------------ETSDICKTNGNIIEEGTDEYHDTDGNRNKN
NRVTMLFEEENFVSATTSNNSMENKLNQLKNISMENTHNEDEDVSEQISIPAELLNKEKK
NDNDISQFNDNKSRQVSGSKHPYQPVATEKETESNKKVIPKIVLNPSNNNNMKEHRKDDT
NIEHKNNNQIPPPIPSIPAPPVRKAPLPPPTTKPPVPLTNNFTKSNTKS--KETDTITKG
SKNNNTTHA-------KKSNWFTKMFSGFGSNNNS-------NNNSSSMS---SKQTVVL
VKTHRTKLKFDNAHKLMLNEMEKQG-----------------------------------
----IKHNKPKSHRSKNKLGLKSMKSSSTKVEYECEFIKGN-----------------F-
------KFQIGI------ESNNDDMSLIIVKKKGKYTVDD-EMV----------------
------------------------------------------------------------
--KI--------------------------------------------------------
----------FAQLNE--------------------------------------------
------------------------------------------------------------
------------------------------------------------------------
--------------------------------------DINR------------------
------------------------------------------------------------
-------------VILETEM----------------------KHSSA-------------
------------------------------------------------------------
------------------------------------------------------------
------------------------------------------------------------
------------------------------------------------------------
------------------------------------------------------------
------------------------------------------------------------
------------------------------------------------------------
------------------------------------------------------------
----------------------------------------
>XP_003686594_Tetrapisispora_phaffii
------------------------------------------------------------
------------------------------------------------------------
------------------------------------------------------------
-------MSTLASST---ALSR--------SFN---------------MGDWNG------
------------------------------------------------------------
-----------------------------------------------MENDQLDHVVLSV
TDATKRLSQHQDTDDLG-----------SLDLHSSRN-----SIRNDNEYGK--KRTASK
ISKLQRRGKKKTSRDMIGPWKLGKTLGKGSSGRVRLAKNKETGQLAAIK-IVPKSKSTKF
NNAKKNGNGKDNTYDNKPHLSYSSLHNRSNHSVLHNPSFLMDNSIIKNELGSDLDDDGND
SRNKDNSNRYGIEREIVIMKLVSHPNVMALYEVWENKNELYLVLEYVDGGELFDYLVSKG
KLTELEAVRYFKQIIRGVQYCHSFNICHRDLKPENLLLDKKRKLIKIADFGMAALQVSNT
LLKTSCGSPHYASPEIVMGKTYNGGPSDVWSCGIILFALLTGHLPFN--DDSIKKLLIKV
QNGRYQMP--NYLSKDAKDLISRILLVNPKARLTTEQILEHPLITKYDNQYSLKKENKLT
KQAIKNYNNLM-RGKSNTDLAILQNIPDKTD-----------------------IIQLRS
-------RNDI--DDSILRNLQILWN-GVPRETLISKLI--QDPVSEEKLIYSLLWQYKQ
RHTDNNISVSSDSLSKSS--------------------------ITVSTTNE--------
-----------------LATTT------------NSEKSNEFGEEKQELEIP--------
----------------------------------------RDAPKLMQKSKFSLYSMKMS
------------------------------------------------------------
------E------------SRNSSSDTD-HYEMRFPSQSSQLNNLSFPV--SSSRSFKGS
ISGRSLHSVK-LEKIKHPGNSIIPSTPKTSLHI---------------------------
---SPSKRSLIAS-PS----MKSI--NKTLKTRRTLQNSE---------SKKSLYSLQSI
SKRSLNLKDYLK--------DEAMDHTLKNKKNNSSLT----------------------
-------------------STDSQFDLEGMMDNMLFGKE---------------------
--LEGITEEGYS--------------------TQDDNSFG----DGEDIES---------
-SESVKTLTKLGSSSM---------DTVTDFNNYMKNSFVKAAGNLNTDKYGHSEKL---
--------PSTDINHTREELLKKNDNNDPVKFHNTFINRNEEANI----------KF-EK
HDK-------------------------------------KKSYNLRAMSEAN------G
GDPET-GKHSLDPR---------R------NITLPEKQK-LETLL---------------
------------------------------------------------------N-----
-GVSSTLKTNISSH-----------------QRPEYMAK--LTSLGQVHENSTWGMIETS
YFNSTDSRKERHVESIDGNK-SLIKS---------------TSTRSSV------------
-IDTQTTASED--------------------------VTVPSMLAQSSTIE---------
------------------------------HDRTLLKMPTYFKNTSTTFKDLSAFLNS--
---DLSLES-----------ISLKKSNTTTLSKSTPI-KGSTSVYKGL---KLTEHRPTE
LLINNKEMSKIERHNCAQSINNDGSYSDVSLVRDMTLNV---------------------
---------------------------------------------HT-------------
-----AQAIKMSAANTKS---------------------IN-------------------
----------------GQILSYGSLASSIES----MVKFEDISSDSQ-MSVSDATSSSIS
AIGERVNNLVHKKAVSIDTLTTNNVFTPA-------------TDVRVSLYVN-NNNSNTY
NIPRETTEEAL--------A----------------------------------------
------------------------------------------------------------
---------------------KLSISPDDQEF----KKNYQQKRFSNI-QSIDNQK--LM
SVTNSLQSMFK--DLE-------------S--DESDES--------EQYNST-E------
------------------------------VNP-----------EWNDNYVTDTSKKKNQ
NRVTMLFDEDF-------V----NPVPLLEEKKTSNNANITTGIEN--------------
-------------------------T--------------QKTSKKNNSNL----TKNEI
-NIEKAKVKE-DKIIKQSDKLPQATNQPAK------------------------------
----------------SETSWFNRLFKGLKNKKSSNKKNTRNENSTSQLK---ASYNKKM
TFEHKTNISFELTHMLTLKEFEKNE-----------------------------------
----IEFKLSQFEQ----------NANKDVVGYNCKFVQNN-----------------F-
------KFSIKIEKLKGNNS---SKTMITLKKKKLLD-SE-KSD----------------
------------------------------------------------------------
--SI--------------------------------------------------------
----------FNKFNN--------------------------------------------
------------------------------------------------------------
------------------------------------------------------------
--------------------------------------DVDN------------------
------------------------------------------------------------
-------------VIKAAES----------------------KLMVN-------------
------------------------------------------------------------
------------------------------------------------------------
------------------------------------------------------------
------------------------------------------------------------
------------------------------------------------------------
------------------------------------------------------------
------------------------------------------------------------
------------------------------------------------------------
----------------------------------------
>XP_001642940_Vanderwaltozyma_polyspora
------------------------------------------------------------
------------------------------------------------------------
------------------------------------------------------------
----MVSVNKYRSSSQHRGVRT--------SGS---------------INSLST------
------------------------------------------------------------
-----------------------------------------------IEQNHLDQVVKSV
TDATKRLSQQESTMTGGGGGSGAAALSKTPTLSTASN-----NSKNKN---K--RRT---
-------------RDTVGPWKLGKTLGKGSSGRVRLAKNIETGKLAAIK-IVPKNK--KF
NNQHRSKNTNSNNGD--LFLSYSSIHNTTNTHNARN----TDNTAIENSGG---------
------GNPYGIEREIVIMKLLSHPNVMALYEVWENNNELYLVLEYVDGGELFDYLVSKG
KLTESEAVHYFKQIINGISYCHSFNICHRDLKPENLLLDKKRRIIKIADFGMAALQVSNR
LLQTSCGSPHYASPEIVMGKCYNGAPSDIWSCGIILFALLTGHLPFN--DDNIKKLLIKV
QNGRYQMP--SYISQEAKNLISRILVVDPSKRISTEQILSHPLLTKYDKRLG-KKDRKVT
KN-----NKIMHRGKSNSDLNMLSNIPQNTE-----------------------IVKLRA
-------RSDI--DESILKNLQILWH-GISRDIIIAKLL--QTPMSEEKLIYSLLWKYKQ
I---NFKSSKAPSISSAS--------------------------VNISVSAQ--------
-----------------DTETS------------TNTRTNS--NSATDISIPFVNTEPLQ
FNK-------------------------INPVVTIDTPVENDAPKILQKAQFSLHSLPKS
------------------------------------------------------------
---------------------GSESEKDMQFDKNLPPALPPVALPIFPV--SSSKVFKKS
SSTISIRSRS-SLQTSSSIKGISPSTPKHFLHL---------------------------
---SPSNRSLIHS-PS----MKRM--HVPVSERRTLVNSE---------SKRSLYSLQSI
SKRSLNLNEFLKENESGKNEDYTYQATFLNSENLPPLP----------------------
-------------------KLDSEADFETICNQLLFSDA---------------------
--LDKILEEEESSA-----------------TTKKDKELSVHLMESENVSE---------
-HTIKATIEKFEESSLEKNDITERKDSVV-FDE-IKNSFVLEAAR-TIDEANTIEES---
--------EVREVEKKRSPLQDLTNN-----YHAIKNSKQEKEAIMVKPNLITLAKFPEE
TEKKEVPV--------------------------------KKEYNIRAAST---------
-KIETVSRPSLDPR---------R------NFTNPTSDR-VESLL---------------
------------------------------------------------------K-----
-NINAEEKKKAALS-----------------DKAWFESR--IKVTSSTKEPTKAIDLSQN
SISKLYAHNEIYPENLRNDRMSMAESRLISFD----HISNVASKRFST------------
-LSTNT----D--------------------------MSNPSVLAHSSTIK---------
------------------------------NYGSLLEMPKSFKTTSTTFKDLSEFLVS--
---DESVNF-----------LELSKSGTGNIKKSPSL-KKDISMYSALSIPKLEAKAAFN
LNASHGDLSSVRSLSAS-----DRDVSDMTYAREIPSNI---------------------
---------------------------------------------YT-------------
-----AQAIKLSAGTSEM---------------------VK-------------------
----------------TQILSYDEKETD-SS----LNKFEDAPTDSN-SIGSSMTSSSIS
RSALYTDQKVYKKAVSIDTLNTPNILTPA-------------TDVRVSLYVN-NNLNSNL
ILPRETTEEIL--------S----------------------------------------
------------------------------------------------------------
---------------------KFKLTP-EKTT----TNEYVQKRYSMV-PVNDNEN--SL
ALSHSVISMFK--DLE-------------EEMDQTPTK--------ENVQSTMK------
------------------------------IEL-----------HTNDDNVT------KP
NRVTMLFDDDF-------VPSGNNGLP--EKNEWRNKANDL--IEQ--------------
-------------------------SEDMLNQEHYVANKDQEITNVSDNNIMKEGTKNET
NNLLKPKFNESDDAKREFNDVNKAKSKPVEST----------------------------
----------------SKNNWFSRLFSGFK----------VNDN-----------ISKKL
VRDHVTNISFDLVNSLTLKEFSKYN-----------------------------------
----IEYKLKNLHR----------TSARERVEYDCKFLKGN-----------------F-
------KFKIKIEGIK--ES---GQTIVTLKKKSKL--SG-AHD----------------
------------------------------------------------------------
--TA--------------------------------------------------------
----------FEKFDQ--------------------------------------------
------------------------------------------------------------
------------------------------------------------------------
--------------------------------------DVDK------------------
------------------------------------------------------------
-------------LIRDTER----------------------RIALHN------------
------------------------------------------------------------
------------------------------------------------------------
------------------------------------------------------------
------------------------------------------------------------
------------------------------------------------------------
------------------------------------------------------------
------------------------------------------------------------
------------------------------------------------------------
----------------------------------------
>XP_003678798_Torulaspora_delbrueckii
------------------------------------------------------------
------------------------------------------------------------
----------------------------------------------------MPVATSHK
RTT----GSTVAKKAARNAMLK--------VAG------------------TTK------
------------------------------------------------------------
-----------------------------------------------VSPTQLERVVQSV
NDATKRLSQPDSI------------------L-STST-----TTKSS----K--RKS---
-------------RDTVGPWKLGKTLGKGSSGRVRLAKNMETGQLAAIK-IVPKKNNVLG
KNDACST---------------SSASYTSNSSQ-TS-T--MMNTTANN--------YTTA
GHSNVATNPYGIEREIVIMKLISHANVLGLYEVWENKSELYLVLEYVDGGELFDYLVSRG
RLCEREAVHYFKQIIQGVSYCHAFNICHRDLKPENLLLDKKNSTIKIADFGMAALEVSNK
LLQTSCGSPHYASPEIVMGKQYHGGPSDVWSCGIILFALLTGHLPFN--DDSIKKLLLKV
QSGKYQMP--QNLSKEAQDLIAKILTVNPAKRLTTEEILRHPLIVKYDS-MMKTKKYKAL
Y-------KNMGQGKSNADLHLLNNY--EAT-----------------------TINLNS
-------RKDI--DDTILNNLQILWH-GASRELIVAKLL--QPRMSEEKVFYSLLLKYKE
NHSSHPSAE------------------------------------VQAEEAA--------
-----------------IAEE--------------HPNESRDSND----------EED--
------------------------------NDA--------GAPKLLQKSQFSVPAIKLE
------------------------------------------------------------
------E------------AGVPSLPSN-----SIPPAIP-----VFAA--SSSRVFKKS
GSTLSLQTQK-SQR-------------------------------------ATLP--K--
---STSGKSLSRS-SS----------------KKTLQNSA---------SKRSLYSLNSI
SKRSLNLNDYVTVG---A--DNEE------FNQLPPLP----------------------
-------------------SLESTNGFENLCEQILFGNA---------------------
--LDKILEEEEEEDK----------------RND--------LGGFKGTTS---------
---SSDATLTKEAV----------GKEYTPSEIAIKPAFELNKQKSQ-----RSLEP---
-----SD---DQKSTVQMPLRDITN----------------NHQPLKNRR----SQLKRE
ASQKSNLS----------------AILDQKPIKKEYPP--PSNFGMRSSSTAQ------T
Q--ER--VHSLDPR---------R------NASQPANSNMVESLL---------------
------------------------------------------------------N-----
-SFRSKSGSLKRNK-----------------SRDWAYSR--GSIFLST------------
-----------------------RDSTNDTST----SRNESTVK--DI------------
-AEQTLPSENV---------------LDFD-------NSALDILAHSSTVH---------
------------------------------NDNDKESIPNITFNASTTFKDLNEIL-R--
---DGNESY-----VLNGKRPSQPTTRNNTM-RKPST-KLSLTPKSAL---------TVG
LSNKTT--HSHNCSVMSN---DFDLMSDMSFAMDIPTNT---------------------
---------------------------------------------FM-------------
-----AQAISIS--NRAS---------------------GDHVVSD--GDYS--------
-------SKAFTQDETTNNSSHTPATTYEENK---VNIFEDAPADSE-SIDITSSES-DS
------SPNVHRKAVSIDTLNTTNVLPPT-------------TNVRVSLY---NNHNSTA
GLPRETTEQII--------S----------------------------------------
------------------------------------------------------------
---------------------KFNLTP--EKP----TAPFLQKRFSMI-PGNKGLE--AP
GKSQSMLAMFK--DLE-------------EDDEC------------DEASESKI------
------------------------------HAS-----------STNNGVDNQS-EPQP-
NRVTMLFDGEE---------------------------------AE--------------
-------------------------NEPKSTEPAA--------Q-------DEEFVLTHK
-----KETAPRSNLGT--------SKKPK-PAIRVRTANPEVSNKSNKP-----------
-----------------KRNWFSRLFNGFKTK-SG--------------------GD-KL
TGYHKTFMPFDDVHLLALHEFDKNA-----------------------------------
----IDYQLKASER----------RQDKEKVEYDCKFVSGN-----------------F-
------KFKIKI------ES--GAGTTLTIRRKVGNK-GE-ASE----------------
------------------------------------------------------------
--EA--------------------------------------------------------
----------FETFNQ--------------------------------------------
------------------------------------------------------------
------------------------------------------------------------
--------------------------------------NIAE------------------
------------------------------------------------------------
-------------VIKQAES----------------------KKQAC-------------
------------------------------------------------------------
------------------------------------------------------------
------------------------------------------------------------
------------------------------------------------------------
------------------------------------------------------------
------------------------------------------------------------
------------------------------------------------------------
------------------------------------------------------------
----------------------------------------
>XP_037144360_Zygotorulaspora_mrakii
------------------------------------------------------------
------------------------------------------------------------
----------------------------------------------------MP-APARK
RTINSQRSSSVAKKAARNAMLK--------VAG------------------TTK------
------------------------------------------------------------
-----------------------------------------------VSQTQLERVVQSV
NDATKRLSQPESI------------------L-STST-----TTKSS----K--RKS---
-------------RDTVGPWKLGKTLGKGSSGRVRLAKNMETGQLAAIK-IVPRKNNKHA
KNEPAST----------C----SSVSHVSASSNATS-T--MVNGTATN--------STNT
GAETDPINPYGIEREIVIMKLISHANVLGLYEVWENKSELYLVLEYVDGGELFDYLVSKG
KLCESEAVHYFKQIIQGVSYCHSFNICHRDLKPENLLLDKKNRSIKIADFGMAALEISNK
LLETSCGSPHYASPEIVMGKPYHGGPSDVWSCGIILFALLTGHLPFN--DDNIKKLLLKV
QSGRYQMP--MSLSKEARDLISRILVVNPARRITTEEILSHPLITKYEKPPFKIRSNKTT
K-------FSMRQGKSNADLHLLNEY--DRS-----------------------TLELNS
-------KEDV--DERILSNLQILWH-GASRELIMAKLL--QPSMCEEKVFYSLLLKYKE
KHRTRVEAESEA--------------------------------LLQKNKIN--------
-----------------IIDET------------NETNEANETNE----------ADETL
EGR-------------------------RISDP--------SAPHLLQKSQFSIPSLKQE
------------------------------------------------------------
------K------------S--PSV-SA-----LRPTALP-----IFAV--SSSRTFKKS
GSLMSMQSQR-SLK-------------------------------------SKIKITK--
---SSSKKSMSES-SS----------------KRTLQNSS---------SKRSLYSLTSI
SKRSLNLNDYVTNE---I--SERK------AEQLPPLP----------------------
-------------------SIGSNNDFEDLCNQILFGDA---------------------
--LDKILEEEEEEEY----------------DNKT-------VDSASRTTN---------
---KTDTEVSSGNS----------SPVVTPPQEALRPAFVFGQQLSD-----TTTSV---
-----NNSTADLSSPPRSAFKDLTN----------------TVTNTALSRKPSFSGLKRD
ISQKSNLK----------------DMLARPNQNSNYPY--RSVHNVTAFSGTF------A
R--EQ--DFSLDPR---------R------NASQPANSKVVESLL---------------
------------------------------------------------------D-----
-RFKEKSNLKSKRK-----------------SNGWSYET--GSIFGAN------------
-----------------------QGVEDQSSG----LTKESDVEMSSF------------
-MNHNQGLESL---------------SDFH-------NMDADVLAHSSTVR---------
------------------------------T-KPLISLPSSSLNPTMSFKNLNDYL-R--
---NPDESY-----VTSSRRAS--ASRNSTTARKQST-KISQPQKSSL---------AVG
----RT--HSKANSSTSN---DFDLISDMSYALDIPTNT---------------------
---------------------------------------------FM-------------
-----AQAVTIS--NHGS---------------------AERIVPDHLGHVN--------
-------R---NENMKNNNGNNTLATIYDDTK---VNIFEDAPTDTE-SLDVTSSEG-DS
------IPNVHRKAVSIETLNNTNVLAPS-------------TNVRVSLYVN-NNTNSNA
ILPRETTEEII--------S----------------------------------------
------------------------------------------------------------
---------------------KFQMPH--EKF----SEDAQRRVSSTN-ATGKGND--AI
ENSQSVLPMFK--DVE-------------EADSE------------DRSA----------
------------------------------HKD-----------ISFNGLQQKDLEPQP-
NRVTMLFDADE---------------------------------EE--------------
-------------------------HR-KSEEETQ--------QRGKDTPSKTEAVKEHN
-----GTI--KTTIKT--------TKKIREEKIKVRPKVKVMNSTLNEP-----------
--------------P-AKKSWFKKLFSGLKAS-RE--------------------DL-RL
VQTHKTSLSFEDAHLLTLNEFDKNA-----------------------------------
----VDYFLKSSSR----------NNVSEIVQYDCKFVKGN-----------------F-
------KFRIKIINDGTLRT--DKQTLIIIKKKSGRN-TS-ESE----------------
------------------------------------------------------------
--HA--------------------------------------------------------
----------FQIFNA--------------------------------------------
------------------------------------------------------------
------------------------------------------------------------
--------------------------------------DVAR------------------
------------------------------------------------------------
-------------VIRRLEL----------------------KTKTE-------------
------------------------------------------------------------
------------------------------------------------------------
------------------------------------------------------------
------------------------------------------------------------
------------------------------------------------------------
------------------------------------------------------------
------------------------------------------------------------
------------------------------------------------------------
----------------------------------------
>XP_002498148_Zygosaccharomyces_rouxii
------------------------------------------------------------
------------------------------------------------------------
----------------------------------------------------MPAPMGNR
YATRSQRSSNVAKKAARNAMMK--------VPGGTANTNVKTAVNTDTNDPTAG------
------------------------------------------------------------
-----------------------------------------------VTQNQLDRVVQSV
NDATNRLSQPESA------------------F-SIST-----TTKSS----K--RRS---
-------------RDTVGPWKLGKTLGKGSSGRVRLAKNMETGQLAAIK-IVPKKK---C
KNDPGSH----------S----SS---KSTESDFSA-T--MNTTTNTNRATTNGGTNANA
GPSEVPANPYGIEREIVIMKLISHSNILGLYEVWENKSELYLVLEYVDGGELFDYLVSRG
KLGEREAVHYFKQIVQGVSYCHSFNICHRDLKPENLLLDKKNKSIKIADFGMAALEVSNK
LLQTSCGSPHYASPEIVMGRPYHGGPSDVWSCGIILFALLTGHLPFN--DDNIKKLLLKV
QSGKFHMP--QNLSAEAKDLMSKILVVNPFKRIATEEILNHPLLTKYDK-LVKPVKYRSS
VN-----PVALSQGKSNSDLHVLDAS--NSN-----------------------IVDLRS
-------REDI--DDSIVSNLQILWH-GASRELIVAKLL--QPRMSEEKLFYSLLLSYKE
KHSPKPESEAPPQFEPTQPTDEIQQPQLAPLQPPS-LEPTLAPEVVQQSLPA--------
-----------------QDEED------------EEELTKSQTTN----------EEDSS
QLN-------------------------ESQDT--------SAPKLPQKSQFSASSIDQH
------------------------------------------------------------
------SMSGFSSMQSAALSGVPSVPAN-----SLPPAMP-----IFTA--PSSRTFKNS
GPALSIPSKK-SLKHSASKTSLNHSASKKSLHH------SASRKSLVHASPSTTSLHN--
---SASKKSLHNS-PP----------------KKTLQNSA---------SKRSLYSQTSI
SKRSLNLSEYVATENAVI--SEME------QQLKPNLP----------------------
-------------------SSESNGDFEKLCEQILFGNA---------------------
--LEKILEEEEDDGA----------------SATT-------SNTSQRTLT---------
---KVDASQRSPHSS--------DSKNKTPAAKTIPPAFELNTPESEEEQQLRASAH---
-----KNLLAEENN--RYPFKDITN----------------NPTLAPSDSKP--SKSKRD
VSQKSDLSEVLNSNQFGGSTFSSNDVLRNNSRKSEFKPSLRVTNDVRSASENQ------S
KPVQP--SYSLDPR---------R------NATQPVNPKVVASLL---------------
------------------------------------------------------K-----
-RAKTKKNIRDARK-----------------SGDWSYIS--GSHFNTNTDINFDDKLENI
FDHGFNNRLDGNLERGLVDSGLKRASEDTRSSLWQPSLRDSHVE--SD------------
-AEHNTSGTNE---------------F-FD-------TSDVNVLAHSSIIQ---------
------------------------------KPNDVTRQPSL-LSHTGTFKNLSEYLHK--
---EGNANN-----IANRSHEENPS---NVM-RKKST-ELNLAPRSTL---------TAA
LDPKDR--SMYTNSFMSN-------MSDMSYVMEMPSRT---------------------
---------------------------------------------YE-------------
-----AQAIEVS--NNSS---------------------ADDI-TDLPVNSD--------
-------R---EFGQSSSQGQHTTAT-FEDNN---VNIFEDAPVDSD-SSD-TASE--DS
------QQNVRRKAVSIDTLHTTNVLTPA-------------TNVRVSLYLN-NNNHTES
PLKRETTEEII--------S----------------------------------------
------------------------------------------------------------
---------------------KFKLSP--EKS----SQPLVQKRYSAL-AANRNSD--I-
---HSTMTMFK--DLE-------------EEQDA------------EDISQWKP------
------------------------------SES-----------PAGEG------QEKP-
NRVTMLFDNEEEMPQLEHQITPTPEVPQKNENRSVPDTKSTRASEE--------------
-------------------------KSMKSIDEGL--------QKAEELPHTNESSKQLK
EPPMHAPPQPKSKVKSSGSPLPAKSKKSKPMKEKSQTATAASTATPSAP--PNVSNSAAA
TP------SSASPAP-RKQNWFTKLFGGFKSQ-KS--------------------DLGRL
QQDHFTKISFDDAHLLTLHEFDKNA-----------------------------------
----VEYHLKSLDH----------KLHDEKVEYDCKFPTG------------------F-
------AFKIKI-TTTVLGQ--KNSTILTVKKKGRNT-SS-DVK----------------
------------------------------------------------------------
--GA--------------------------------------------------------
----------FQMFNQ--------------------------------------------
------------------------------------------------------------
------------------------------------------------------------
--------------------------------------NVAN------------------
------------------------------------------------------------
-------------VIREAEM----------------------GYNV--------------
------------------------------------------------------------
------------------------------------------------------------
------------------------------------------------------------
------------------------------------------------------------
------------------------------------------------------------
------------------------------------------------------------
------------------------------------------------------------
------------------------------------------------------------
----------------------------------------
>XP_003648035_Eremothecium_cymbalariae
------------------------------------------------------------
------------------------------------------------------------
------------------------------------------------------------
--------MTVAKQTGISMGNA--------RAG---------------T----R------
------------------------------------------------------------
-----------------------------------------------NTDEHIDQVVQSV
SDATKRLSQISN---------------------ASTT-----VRKTG----K--KKN---
-------------RDTVGPWKLGKTLGKGSSGRVRLAKNMETGKLAAIK-IVPKRNVRHN
NTQLTSL-----------------------------------------------------
--------PYGIEREIIIMKLISHPNVMALYEVWENKPELYLVLEYVEGGELFDYLISRG
KLPEQEAVHYFKQIVQGVSYCHHFNICHRDLKPENLLLDKKNLSVKIADFGMAALETTDK
LLETSCGSPHYASPEIVMGQKYHGSPSDVWSCGIILFALLTGHLPFN--DDNVKKLLLKV
QSGKYQMP--QNISNEAKDLIAKILIVDPAMRITIDEVLEHPLLLKYQKT----------
------------RSKSSSNLHALDS---TPN-----------------------IVVLES
-------EDKI--DESILSNLQILWH-GAPKEYLTGKLL--QQGFTEEKLFYSLLLRYQE
RQK--LPEASQPKPL--------------------------------SSLAP--------
-----------------LRKTG--------------------------------------
-----------------------------SSNADTPQLGVLSAPRIVQKSQFSVNTL---
------------------------------------------------------------
------------------------------------AKSPKKTREGYVA--SSSRVFKHS
VSRRSLHVSPSSMKNSASSRSLKS------------------------------------
---SSSRMRLNSPCKQPSSPSKP--ATSPG-KRRTLHNSA---------SKRSLYSLSSI
SKRSLNLNEFLQDR-------------P--GSKTPPLP----------------------
--------------------------------------S---------------------
--TPFQFTDNEE-------------------QKTTTAAINEAKKIAKKTIYTSVLDD---
-------FQVSGSGNISSLPPVNKHPMSA--APIVQPAFMFGVGTGPVSNRASANSL---
---------------SRPSLN--SR------------------PSYQSFRANSRSSARKE
FSPRESSSVYDATNSNLRQGTDKSNMSTEEFLNTKPVMEKIQSRDLSLDRRLKISSPLAS
VAG-KHGGVSLDPR---------R------SAPDPPKT--IENLL---------------
------------------------------------------------------RRYSIS
NSLKSKSSLKKKRD-----------------SGAWSITG--KSIFQDLGEL---------
------------------------PEENEHVKKVETR------SSIDE------------
-YRQALTAVEV---------------AKSTPV---TD---SSILAQSSSIHSNSRGSDGD
HKAGAVERIQIDPVDSE-NTTLELNSRSPNG---LLKMPSSFLHSSNTFANLNDFISNMN
E--DHDPNNNKASKMDV----EVCNKPTSDSV-MKHN-LRTLTSGDHL---------NTS
LTRRES-----KNSIQHDLR---SNFSDLSCVVDLPIYT---------------------
---------------------------------------------YT-------------
-----ARAITISPANQNV-----------------LNISPVEQFYSEDMLDPKNSKEQLL
SAVKLKPSFRIPHRQVTEEGTDKTIMTQEGES---VNIFEDAPEDEG-SLTTSSS---GS
------VPNVHRKAVSIDTLNTTFVLAPT-------------VDIRTSLYV--NG-SST-
-LPRETTEEII--------S----------------------------------------
------------------------------------------------------------
---------------------KFKLSP--ERM---QSNTKNAQRYSY-----------QM
TWSRSMVSMFK--DLD-------------NEIRIIEEPE---------------------
--------GSETMNILSKGVRSLNV-----LEPPIEEQRIAVADIDDNQKEGQNI-----
KRVTMLFDE---------------------------------------------------
----------------YEPQNVFKRSPVKASKEDTVVSKPMKRQSPVPLPIDNGNTGFG-
--------------NASGAVLTPIVESPIEPLTANTTARKHAQGSSSNK--PTHASD---
---------GLKR---SKGNWLTRLLHSF--SKP-----------------------RTL
CQIHYTELTFDEVNLLILQKIGHSD-----------------------------------
----IDFELKYIER----------RKGKQKIEYECWFTDGS-----------------F-
------KHKINI------FGENSTPTTVHIKHKSKN-----NNE----------------
------------------------------------------------------------
--ET--------------------------------------------------------
----------FSKLNE--------------------------------------------
------------------------------------------------------------
------------------------------------------------------------
--------------------------------------EIVT------------------
------------------------------------------------------------
-------------LIKKEEV----------------------KQAVK-------------
------------------------------------------------------------
------------------------------------------------------------
------------------------------------------------------------
------------------------------------------------------------
------------------------------------------------------------
------------------------------------------------------------
------------------------------------------------------------
------------------------------------------------------------
----------------------------------------
>NP_982913_Eremothecium_gossypii
------------------------------------------------------------
------------------------------------------------------------
------------------------------------------------------------
--------MTAGHR---DERPD--------REG---------------G----S------
------------------------------------------------------------
-----------------------------------------------ERDEHLNRVVQSV
SDATKRLSQISN---------------------SSTA-----HTKTG----K--RKN---
-------------RDTVGPWKLGKTLGKGSSGRVRLAKNMQSGKLAAIK-IVPKRNVRHN
QKQVTAL-----------------------------------------------------
--------PYGIEREIIIMKLITHPNIMALYEVWENKSELYLVLEYVEGGELFDYLIARG
KLPEQEAIHYFKQIVQGVSYCHNFNICHRDLKPENLLLDKKNKTVKIADFGMAALETTNR
LLETSCGSPHYASPEIVMGQKYHGSPSDVWSCGIILFALLTGHLPFN--DDNVRKLLLKV
QHGRYQMP--SNVSKEAKDLISKILVVDPEKRITVDKILEHPLLVKYDNP----------
-----------GKGGLACPLEKPEE---RPK-----------------------VLDIHS
-------IDDI--DETILSNLQILWH-GAPKEYLVDKLL--QSGFTEEKLFYALLLRYQQ
RQS--VEPTSVP-----------------------------------SNMAS--------
-----------------TNGSG--------------------------------------
AFA-------------------------RASNNDQ---SVINAPKVTQKSQFSINSL---
------------------------------------------------------------
------------------------------------LVSPKKTREGYVA--SSSRVFKHS
VSRRSLHVSPSPMKSSTSCRSLKS------------------------------------
---SSSK-RLQSP--NPKAITQPVKVTSPQPRRRTLHNSA---------SKRSLYSLTSI
SKRSLNLNEFLQEA-------------N--EVKTPKLP----------------------
--------------------------------------S---------------------
--MPLQDQPRSEAPKTP--------------TKTTYGADSHG---GEKPTFISVLHDCPT
VDSEGMVFK-SSSGT----------PMIAANAPIIQPAFIFGVGAFPGTKQPSSNSL---
---------------SKPSLN--SQ------------------SSPKQAQEATANSMRET
IRDRQTLVVEKRVPS-------KTESVPPAFPRVRPIMERKHGSDLTLVRDTR------S
VAKEKRSSLSLDPR---------R------TAPEPPRG--IETLL---------------
------------------------------------------------------RRYSLK
NSIKSRSSLKKKRD-----------------SGAWSITD--KTIFQDLGQV---------
------------------------PEDEEQEKDSEEKGNDTFISTTET------------
-SDTPSSKFKV---------------TTSTPI---KKDDATAISAENAAVGTEQSGSE-D
EATNFDSNAHSYPISTDLKTEDDLTPIKPQGQTDLLRMPSSFMNSSNTFANLNNFISNID
K--EYSPENSDSGRIEKD---EPAGKAQPEQITVKKR-QRTLAPGGYL---------SPS
IPRMES-----ENSLNQELGSRISDLSDLSFANDMPTYT---------------------
---------------------------------------------NT-------------
-----AHAVSISPGTRNV-----------------CSFSPLE---------PR-SPQDVS
NNGKMRSNLHIPLRQLSEDMCDKTITTQEGES---VNIFEDAPEEEG-SLTTSTS---GS
------VPNIHQKAISIDTMNTSCALVPV-------------SHVRTSIHM--NGDSSV-
-LDWSTSDGIL--------S----------------------------------------
------------------------------------------------------------
---------------------KARPLP--TSN---HVRKKSGNRLSN-----------NL
TLSKSMMSMFK--NLD--------------QINVTDIQD---------------------
--------PMPVSDLLSKGVDPIEP-----IEPLKNDQVTLKAESIGAESDSINMDLADR
KHVTIFHDN---------------------------------------------------
----------------VSDKN-FKSTRMENS--------------------DKGSLGSGA
PQATHLFHTGNKDMKSHETLLSPITETPAAALSATSLTRK--ESISSDG--KSVKDE---
---------TKKS---GKGNWFMRLIMSF--TKPK----------------------KTV
IQEHMTVLPFDDVNIITLQQFSYQG-----------------------------------
----VEYEIRQMER----------RKDKQKVEYDCRLLDGD-----------------F-
------KFKINI------YGENSAATKVSVKQKGR------SDE----------------
------------------------------------------------------------
--LA--------------------------------------------------------
----------FTKLNT--------------------------------------------
------------------------------------------------------------
------------------------------------------------------------
--------------------------------------DIEA------------------
------------------------------------------------------------
-------------LIKAKEN----------------------AANVK-------------
------------------------------------------------------------
------------------------------------------------------------
------------------------------------------------------------
------------------------------------------------------------
------------------------------------------------------------
------------------------------------------------------------
------------------------------------------------------------
------------------------------------------------------------
----------------------------------------
>XP_455690_Kluyveromyces_lactis
------------------------------------------------------------
------------------------------------------------------------
------------------------------------------------------------
-------MSCAVQAAVVAMKDN--------SSH---------------GQVPYR------
------------------------------------------------------------
-----------------------------------------------ANNEHLNRVVQSV
TDATKRLSQIST---------------------ASS-NANVNNTKTS----K--RRN---
-------------RDTVGPWKLGKTLGKGSSGRVRLAKNMETGKLSAIK-IVPKKFVKSN
--QIKQL-----------------------------------------------------
--------PYGIEREIIIMKLISHPNVMGLYEVWENKSELYLVLEYVEGGELFDYLVSKG
KLPESEAIHYFKQIVQAVAYCHGFNICHRDLKPENLLLDKKKRSIKIADFGMAALETSDK
LLETSCGSPHYASPEIVLGRKYHGSPSDVWSCGIILFALLTGHLPFN--DDNVKKLLLKV
QSGKYQMP--QWLSVEAKDLISRILVVDPNRRITIDQILQHELLTKYDQK----------
-----------SRSKSNSDLNLLNR---TPN-----------------------IVSFSS
-------ERDI--DETILSNLQILWH-GAARKHLVTRLM--KPGFTEEKMFYSLLWNYQE
KQQKSMQKDLIPVPTLKT--------------------------SSASSVSP--------
-----------------LNISSDV------NSVT--NTAKKQQQSSNGTVLPASMAPTIS
AFG-------------------------QQISSDSSESSTLQAPKIHQKSHFSISSLKN-
------------------------------------------------------------
----------------------------------GSSKSPKKTKQGFIASSSSSKLFQPN
FGAKS------------SSQSISK------------------------------------
---SSSKKSL--------TPTTP--------KKRTLQNSA---------SKRSLYSLQSI
SKRSINLNELLHDE-------------LQHEYPPPPLP----------------------
--------------------------------------S---------------------
--I--SSSEHTS-------------------SKLESIVDDY-----DRSTSV--------
----------HGATMDNFLGESGQHMKAQQNEKLTQPS---------------KNIL---
---------------AQPKLN----------------------NQPQTENRQSVTSMKRK
TADNTIATV--------------------------PVSMT-PLKDMTNTFQSK-------
----SMYVSSLDPK---------R------NKPKP--S--LENLL---------------
------------------------------------------------------RKVSVP
QRIKSRSTIRKLRD-----------------SGDWTVSGEAQALFGGKGSS---------
------------------------EGENQLQR-----------QKTNP------------
-SKLTAPETVL---------------TTSTPM----------------------------
----------------------------TDIKPDLLRMPSSLINSSMTFKDLSQFIMNID
E--DKVPVTQASNPVNTD-HEKLSEN-------------QTLMIENDS---------N--
--RFET-----S-----------SNYDDYN------VNT---------------------
---------------------------------------------AP-------------
------AVTT--------------------------------------------------
-----------------------------AGD---IDIFEDAPDDANESVTTSESMIDQS
------QLNLKKKAASIDSIDTSHVLTPA-------------TDVRVSLYI--NQMDKLD
NLPRETTEQII--------S----------------------------------------
------------------------------------------------------------
---------------------KFKLSP---------IKDIKQKRFSNGDR--------DL
TITGSMISMFK--DLD-------------GDESRAEYDDNGLGLLGSALDTRPVENET--
---NEDTNGTTVK------RNSTVL-----VSSINGDNLDLSTEEQ--KNDDGNHGQGQT
RRVTLLFDDGS-------------------------------------------------
----------------SESEQVFKPVAA------E-------------------------
--------------RRQPTLN-------ANSTTTNNVGSKRKSNYINKL--PKIKED---
--EVKPITSMKSS---SPVNWFSKLLQRIKTSKPK----------------------RTV
YEYRTSSIPFDNIHILLMTQFGKNG-----------------------------------
----VDCELKKMER----------KGDKEYVTYDCNF--GG-----------------IK
RNRPKSKFTVEM------RCMNGTETVLSLETRSKRFVNDKDTM----------------
------------------------------------------------------------
--AS--------------------------------------------------------
----------FERFNK--------------------------------------------
------------------------------------------------------------
------------------------------------------------------------
--------------------------------------DVAG------------------
------------------------------------------------------------
-------------AISAQEE----------------------------------------
------------------------------------------------------------
------------------------------------------------------------
------------------------------------------------------------
------------------------------------------------------------
------------------------------------------------------------
------------------------------------------------------------
------------------------------------------------------------
------------------------------------------------------------
----------------------------------------
>XP_022674493_Kluyveromyces_marxianus
------------------------------------------------------------
------------------------------------------------------------
------------------------------------------------------------
-------MASTAQAAAIAAMNE--------NSG---------------GQVPYR------
------------------------------------------------------------
-----------------------------------------------ANNEHLHRVVQSV
TDATKRLSQIST---------------------ASSTNA---NTKTS----K--RKN---
-------------RDTVGPWKLGKTLGKGSSGRVRLAKNMETGKLSAIK-IVPKKYVRSN
--QSKQL-----------------------------------------------------
--------PYGIEREIIIMKLISHPNVMGLYEVWENKSELYLVLEYVEGGELFDYLVSKG
KLPEEEAIHYFKQIIQAVAYCHGFNICHRDLKPENLLLDKKKKSIKIADFGMAALETSDR
LLETSCGSPHYASPEIVLGQKYHGSPSDVWSCGIILFALLTGHLPFN--DDNVKKLLLKV
QSGKYQMP--QGLSVEAKDLISRILVVDPNKRITIDQILQHELLTKYDSK----------
-----------ARSKSNSNLNLLKN---TPS-----------------------IINFTS
-------EQEI--DGQILSNLQILWH-GAPRKHLVTRLL--KSGFTEEKMFYSLLWNYQQ
KQQKVVQKDSTPVSVMQN--------------------------SSASSVSP--------
-----------------LKITTSVETDGSGNGVTTNTTYTVKPVTTKGGMLPASMTPTIP
SFG-------------------------NQ----------QQAPRLQQKSQFSINSLKNA
------------------------------------------------------------
----------------------------------GHSKSPKKTKQGFIASSSSSKLFNPN
VGARP------------LSQSISK------------------------------------
---SSSKKSLVQA--QHNAATTP--------KTRTLHNSS---------SKRSLYSLQSI
SKRSVNLKDLLQDE-------------L----IIPPLP----------------------
--------------------------------------E---------------------
--IDSASSQHTS-------------------TKIASIVDGYG---GDDTMSL--------
----------HG---------------NDKIESITKPAFQLHIH----NPQSNKNIL---
---------------AQPKLNESSE------------------NQDQTPSSSTLSAPSEK
LELRT------------------------------PFSSTVPLKDVTNTFHSK-------
----NTYVSSLDPK---------H------RKAKP--S--IENLL---------------
------------------------------------------------------RKVAVP
QRMKSKSSIRKMRD-----------------SGDWTVSGEAKSLF---GDS---------
------------------------MYENQLQR-----------LQTNP------------
-SKITAPETVI---------------STSTPM----------------------------
----------------------------PNAKSGLLRMPSMSINSSMTFKDLSQLLMHID
EENDNADTMNSKNRNNSDKHNDNSSNTNKQGLGISII-RHNLRKESSS---------NDL
MHRFET-----S-----------SNYDDYE------IAT---------------------
---------------------------------------------ST-------------
-----QAATT--------------------------------------------------
-----------------------------GAD---IDIFEDAPGDSNESVTTSESVIDQS
------QPNLKKKAASIDSINTSHVLTPA-------------NDVRVSLYV--NQMDKLE
SMPRETTEQII--------S----------------------------------------
------------------------------------------------------------
---------------------KFKLSP---------IKDSKQKRFSYTDR--------DM
TLSGSIISMFK--DLD-------------GDDSHVDYEDGGL------LSKREVDHQNQL
EQKSADSNSNAVNDAVKSGTGPTTLENDEEVQGITGKDL-LAKEKSIVKDSKATSGDDSG
KRVTLLFDDRI-------------------------------------------------
----------------SESERVFKAAASTGKAATN-------------------------
--------------KSQSGLDESQNMGTATANSTSNTTNKRRS-YINKL--PKIKEDDGN
GQEI----SRKQR---SPNNWFVKLLHRLKTSSPK----------------------SAV
YQHKSDKLQFDELHILLVAEFGKNG-----------------------------------
----IDCELKKLER----------KGNKEHVSYSCSF--G--------------------
RRR---KFSVSM------ACNNGVETVVSCEAHGSKFVSDAKSM----------------
------------------------------------------------------------
--EL--------------------------------------------------------
----------FEHFNE--------------------------------------------
------------------------------------------------------------
------------------------------------------------------------
--------------------------------------ELAN------------------
------------------------------------------------------------
-------------AISIKES----------------------K-----------------
------------------------------------------------------------
------------------------------------------------------------
------------------------------------------------------------
------------------------------------------------------------
------------------------------------------------------------
------------------------------------------------------------
------------------------------------------------------------
------------------------------------------------------------
----------------------------------------
>XP_022627158_Lachancea_lanzarotensis
------------------------------------------------------------
------------------------------------------------------------
------------------------------------------------------------
--------MSMAQQA---AMAA--------ATA---------------------------
------------------------------------------------------------
------------------------------------------------PTVHIDRVVHSV
TDATKRLSQISAS--------------------TTNT-----TTQSS----K--RRS---
-------------RDTIGPWKLGKTLGKGSSGRVRLAKNTDTGRLAAVK-IVPKTR----
----------------------AARQNGGGAS----------------------------
--------PYGIEREIIIMKLISHPNVMGLFEVWENKFELFLVLEYVDGGELFDFLVSRG
RLPEKEAIHYFRQIVEGTAYCHGFNIAHRDLKPENLLLDKKNKRIKIADFGMAALQTSNK
LLETSCGSPHYASPEIVIGKAYNGGPSDVWSCGIILFALLTGHLPFN--DDNIKRLLLKV
QSGKFQMP--QSISSEAKDLLSKILVVDPAKRLTINEILFHPLLAKYSN-----------
-----------KRTKSSSDLHILDRP--LPQ-----------------------VIALNS
-------EKDV--DPTILQNLQILWH-SAPKSLILKRLM--DPTPNEEKTFYALLMAYQQ
R-----------------------------------------------------------
------------------------------------------------------------
QLN-------------------------QNNEA-----PAISAPKIMQKSQFSVPSIKSQ
------------------------------------------------------------
------T---------------------------SPRKAH-----V--A--SSSRVFKSA
-------SKK-KVSTSASKKSLHG------------------------------------
---SSSKRSLDR--------------IPNSASRKSLKNSSGKIAAPALPSKQSLYSLNSI
SKKSVNLKDYLHDN------------------EVPALP----------------------
----------------------LQSEFETLCEEILFGNK---------------------
--TNGTIQE---------------------------------------------------
-----------EETS-----------------DTLSNALDDSS-----------------
----------------QASIEDDRN----------------KSD-----EHDKN--LSQD
EKKASSPT------------------------ISKLKLT-PSSRNLRITSAPS------G
Q-PTN--EFSLDPR---------R------NVSQPNS---IEMLL---------------
------------------------------------------------------NKYNIR
ARLKSKSDLKNLRN-----------------SGNWQ------------------------
------------------------HAELDLSKSVQLPNMTSNGTDHTG------------
-LSIGAPPDD---------------------------TSLA--LAQSTTLRPQQDQNRLL
AGQQRLPKV-------------------AENPRVSATSPSTTFSSSATLKNLKQFLPE--
---INDSAA-TDSVLHHPLQGSMKPDNVNVS-AKPSC-KSSA-AAASL---------SGQ
SVLRKL-------SKASNIDGRSDILSDMSFAMDIPVDT---------------------
---------------------------------------------FK-------------
-----AQAFRIS--NERT---------------------LENN-----------------
-----------KNRERPIL---HQGDLVEEDE---INIFEDATCDST-SVATSSSGL-DS
------QPHVHRKATSIDTLNATSVLAPS-------------TDVRVSLYT--NNMTSSA
KLPRETTEEII--------S----------------------------------------
------------------------------------------------------------
---------------------KFKLSP--QKG----LMA-QQKRFSYQ-KSRES------
-ISQSVMSMFK--DLDGEDDGAFNGDFNGEEHAGLDKNRQP---------NELP------
------------------------------RDA-----------SGSLNDAVLEKEPASK
KRVTMLFDDEA-------------------------------------------------
------------------------------------------------------------
----------GNVFKSSPLKAQGGNKHGEPLRAPASTASAPITSKTSEL--DPVIESIPG
EPQDFKKPLRPAPPPPAKQTWFSKLFRSLTLQ-HP--------------------NKEEL
VRDQSTTLSFEEVQLVMLKEFAKNS-----------------------------------
----IDYTLKRLDK----------RKGTSRADYSCQFQRGQ-----------------F-
------RFKIRV-----------EGTQAGAKINIKKK-GQ-QDQ----------------
------------------------------------------------------------
--VI--------------------------------------------------------
----------FEKFNS--------------------------------------------
------------------------------------------------------------
------------------------------------------------------------
--------------------------------------DISK------------------
------------------------------------------------------------
-------------VLRLAER----------------------T-----------------
------------------------------------------------------------
------------------------------------------------------------
------------------------------------------------------------
------------------------------------------------------------
------------------------------------------------------------
------------------------------------------------------------
------------------------------------------------------------
------------------------------------------------------------
----------------------------------------
>XP_002552964_Lachancea_thermotolerans
------------------------------------------------------------
------------------------------------------------------------
------------------------------------------------------------
--------MSMAQQA---AM-A--------ATG---------------------------
------------------------------------------------------------
------------------------------------------------GSDHIDRVVHSV
TDATKRLSQISTS--------------------TTNT-----ATQSS----K--RRS---
-------------RDTIGPWKLGKTLGKGSSGRVRLAKNMETGKLAAVK-IVPKTK----
----------------------SSRPN---AL----------------------------
--------PYGIEREIIIMKLISHPNVMGLYEVWENKLELFLVLEYVDGGELFDYLVSRG
RLSEKEAIHYFRQIIEGTAYCHSFNICHRDLKPENLLLDKKNKRIKIADFGMAALQTSNK
LLETSCGSPHYASPEIVMGKTYNGGPSDVWSCGIILFALLTGHLPFN--DDNIKRLLLKV
QAGKYQMP--QAISLEAQDLISRILVVDPNKRITINDILSHPLITKYDY-----------
-----------KRSKSNSDLHILSHT--SPQ-----------------------ICTIRS
-------ERDV--DPTILQNLQILWH-GAPKDYIMKRLL--EPELTEEKTFYSLLLAYQQ
R-----------------------------------------------------------
------------------------------------------------------------
QLK-------------------------AGPKS-----PPVNAPKILQKSQFSVPSIKSQ
------------------------------------------------------------
------S---------------------------SPHKEH-----V--A--SSSRVFKSN
-------SKK-RISASASKRSLHN------------------------------------
---SSSKKSLHKS-SS----KKSLGSLKNSASKKSLRNSPIKPQHP-LPSKRSLYSLNSI
SKRSVNLKDYVSDD------------------SKPPLP----------------------
----------------------QQSEFELLCEEILFGAE---------------------
--LGGITEEVGET------------------STEAARTTNPVFKTGLGKTA---------
---KAPESPKSTETS--------NETELSGDRDGLQSRLEGTSAEVEESVAIAKKAA---
---------SKAPRSHQAGLGDNAQ----------------KKNTETPRKHPQTDGISQI
KSERAALQ------------------------VSKLKST-PSSRNLRVASAPS------G
K-DDT--PVSLDPR---------R------NVSQPNS---IELLL---------------
------------------------------------------------------NKYNLR
AHLKSKSNLKKLRN-----------------SGDWG------------------------
------------------------RTAFE----------TSFASSGNG------------
-ISLNA--DDL---------------KDFESL---SGTDLTNVLAHSSSIK--GDDSTDA
AKMQHAQRQ-------------------EESKQV-VSLPSANLNSSATFKNLSQYILD--
---SNSSTTRASSVVRRPAGGSLKSCTQNVS-RKPS---TNL-PKNTL---------TVQ
RS-RKV-------SQVSAYDTRSEMPSDMSFALDIPTQT---------------------
---------------------------------------------FT-------------
-----AQAVQVS--NGSS---------------------QDQF-----------------
-----------EQAKKPVLLQEEQG----EDD---INIFEDAPCDNV-SIATSSSGL-DS
------QPHVHRKATSIDTLNTTSVLTPS-------------ADVRVSLYA--NNMTSSA
KLPRETTEEII--------S----------------------------------------
------------------------------------------------------------
---------------------KFKLSP--EKV----PVP-PQKRFSYQ-KARGS------
-ISQSVISMFK--DLD--------DDF--EDHAS-----EPAAEGHFDSATGMQ------
------------------------------QDP-----------SSNVEEQIPGEGPVAQ
KRVTMLFDDES-------------------------------------------------
------------------------------------------------------------
----------STVFKSSPI-------------------------KTSVL--KPR-ESVAA
QP-------RPS------------------------------------------------
----STTIPFT-------------------------------------------------
------------------------------------------------------------
------------------------------------------------------------
------------------------------------------------------------
------------------------------------------------------------
------------------------------------------------------------
------------------------------------------------------------
------------------------------------------------------------
------------------------------------------------------------
------------------------------------------------------------
------------------------------------------------------------
------------------------------------------------------------
------------------------------------------------------------
------------------------------------------------------------
------------------------------------------------------------
------------------------------------------------------------
------------------------------------------------------------
------------------------------------------------------------
------------------------------------------------------------
----------------------------------------
>XP_020058380_Aspergillus_aculeatus
------------------------------------------------------------
------------------------------------------------------------
-----------------------------------------------------------M
DENNQVYLSPQMMRTPLMDATT--------RVNKY---------------PSLR-E----
-----------------------------------------------EKEEQMK------
-----------QGRYYQATSPMPMSNVTSPLSTKPD-----------AEMNYATPVAE-S
RAATNRHSTI-----------------------SATS-----TA-SN--RGK--RKT---
---------------HVGPWHLGKDLGSGASGRVRLAKHAITGQTAAIK-IVSKKSAAMT
QSESIAG--------------------------------------------MDRKAGHFG
GP-GMRHIPSGLEREVVIMKLIEHPNVISLYDVWENRGELYLVLEYVEGGELFEYVQKHG
PLPEEEAVRLFRQIIAGLGYCHRFNICHRDLKPENILLD-SWHNVKLADFGMAALQPMNQ
WLNTSCGSPHYAAPEIIYGRRYRGDMADIWSCGIILYALLTGFLPFD--GGDLPSTLRLV
KRAEFEIP--PEVSLEATDLIRRILQKRPEERINMQGIWAHPLLKKYE------------
--------------KLHQAMA--NHYVGPAP-----------------------PLSLDE
CGEPIAHRHDV--DPDLLRNLQTLWH-DVHQEVLIERIL--CPEPTHERMFYNALVKFRN
EQLENYQGQALEYSASDYHHISRVEERSAYKRNSH--AKYHSRKQSQASVKE--------
--TGIRTRRSVREP---MSCATVESYDPFRSPKHNIALKEAEFAQITIYRNGIDEVGTLE
KPPVPR-------VPETVT--KESSCQ-EIDCPPSSPFI------VSHKKKLKVASMKSF
------------------------------------------------------------
----------------------------------------------------QSRASQ-A
S-RRALYGTP-TPRSASYKRNVCF------------------------------------
---RH-ARSRSQGSVSV-RTKA----ARVRT--CEIIANP---------SDGSLVSEFED
DPFT-------------------------DTNGSPTLPA--------------------Q
PTVV-RSAGVTIKNC-PQMKKLRTTDYTWKEDARKVSHE---------------------
--LSQICEEAFNG------------------SSLSTACTNTSTCIGSETPA---------
------------------------------------------------------------
---------------------------------------------------TSVSMTSPE
ASEQTIKS--------------------------------KTSTSRPKPLPPV------S
SPKPYTVA-ELAET---------R-----------------RRLI---------------
------------------------------------------------------EHSTKG
GNEDIPGYLVAVIG-----------------HLDRLIEQ---------------------
------------------------DELRQRDRP---ESTRP-DSISSA------------
-DPFVR-----------------------PQI-------------GQHSNR---------
------------------------------------------------------------
---N-SVIVASDGQRTAALRPKNVDYAASRTSRDGKR-TIRMVPQSSV------------
----------------------------QSIEPSKHLPV---------------------
---------------------------------------------QK-------------
-----SQA-VLPQETRQS------------------------------------------
-----------------------------------LDGYNMAPDNDQGS--------LPN
RRFASVNSRHSRIPCE---LDPIAEN-PG-SPRRSATRTS--DNRKWSWLPNKYNTSNME
KGSR-HSA-----------H----------------------------------------
------------------------------------------------------------
---------------------IRPIQP-SSETVIRHEV--HPPTDL-FAMQGESHANEKQ
SPSKAKTGFFR--RLI--------------------------------------------
--------------------------------------------NRR-------------
-----TSKSAQ-------------------------------------------------
------------------------------------------------------------
----------------SRE--LEPESAETDQLLEQPQQPEHTL---DTS--DSNSKSLPD
RP------SN----PGRSQNWFARVFHFKPAT--------------------------RV
VALNTSTTKARKDVHRILRDWK--K-----------------------------------
----YGMQDVHLDR----------DRQ--VIY--ATVGEAN-----------------FL
RLRPV-QFS----AEFCTYLERGRQENLSLVRFRQER----GAA----------------
------------------------------------------------------------
--SS--------------------------------------------------------
----------FNKVVD--------------------------------------------
------------------------------------------------------------
------------------------------------------------------------
--------------------------------------ALSM------------------
------------------------------------------------------------
-------------VMEQRNM---------LVEDPAR------AKEMVRILDAFPDS----
------------------------------------------------------------
------------------------------------------------------------
------------------------------------------------------------
------------------------------------------------------------
------------------------------------------------------------
------------------------------------------------------------
------------------------------------------------------------
------------------------------------------------------------
----------------------------------------
>XP_001270301_Aspergillus_clavatus
------------------------------------------------------------
------------------------------------------------------------
-----------------------------------------------------------M
D--GIH-TNPQSLRPPLADATQ--------RVNGC---------------STPR-T----
-----------------------------------------------EQGSRSI------
-----------EEHNLLKT-PDRMSVVNSPLSTKDH-----------VKANRLSPAPD-S
QAGSKRNSVI-----------------------SAAS-----IL-SG--KGK--RKT---
---------------HVGPWQLGKDLGRGATGRVRLAKHAVTGQTAAIK-IVSKKSAAIA
QSESIAA--------------------------------------------MDRTASLYS
GT-GVRQMPSGIEREVVIMKLIEHPNVISLYDVWENRGELYLVLEYVEGGELFDYVSKHG
PLPEEEAVRLFRQIIAGLGYCHRFNICHRDLKPENILLD-GWHNVKLADFGMAALQPAGH
WLNTSCGSPHYAAPEIIYGRKYRGDKADIWSCGIILFALLTGYLPFD--GGDLPSTLREV
KRGEYIIP--RELSLEASDLIQRILQKRPEDRITMQGIWMHPLLKKYE------------
--------------KLHQAMS--HHYIGPAP-----------------------PLTRQD
CGPPVTSRQDV--DNDILRNLQTLWH-DVKPESLKERIL--HPEPTQERMFYNALVKFRN
EQLENYQGQSLEYSASDYHHISRLPGPAANKRNSI-RIPGGSRRRGQNSATN--------
---DSQQQSSSKAL---KSSATEQSYDPFRSPRHVIPAPEAQCAQVTVHRKGSETEPKDL
EGSAPE--------STEVL--EEEVED-EDECPPSSPFS------ILPNKKSKASFTRSF
------------------------------------------------------------
----------------------------------------------------HSRASH-S
SSRRAVNPAP-APRSASYKRNVLF------------------------------------
---RH-GRTRSQGSMST-KGKR----SRGIA--PSISRQT---------SECSFRSDIAA
GPSS-------------------------NGRSSPLLPA--------------------Q
PIMV-RGSGITIKNC-PQVKRVSQSDIIWKDEARKVSHE---------------------
--LSQICEEAFNG------------------SFLSTRCT-TSTCMGSETPA---------
------------------------------------------------------------
---------------------------------------------------TSVSMASAG
DSQQQISP--------------------------------SNNKSKQSPGNSG------E
PPKSTTAR-ELAET---------R-----------------RRLM---------------
------------------------------------------------------QHSTQN
GSGDVTSYLSAVIN-----------------HLDRLIEQ---------------------
------------------------DKSQPRDQG---DITNE-NVAFGQ------------
-DTFTKSPNET---------------SHLPII---SEELINPFENGKSIIE---------
------------------------------------------------------------
---N-QEVSRHNSQSASSIRTK-------RQSRDGKA-TIRMVSPSAQ------------
----------------------------HSLEEIKPLNI---------------------
---------------------------------------------RK-------------
-----NRS--TSDNARR-------------------------------------------
------------------------------------------PLEENTANYDNSKRVLST
TRYASADSRQTRFFCE---LDPIQEV-PK-SPKRSQTKAS--DNKKWPWFRNKSQGAS-E
NTTK-VST-----------E----------------------------------------
------------------------------------------------------------
---------------------IKPIQP-SSATVIVHEI--EPDSSFGPDEQCHKTKTPKD
SSEKLKGGFFK--KFI--------------------------------------------
--------------------------------------------KKK-------------
-----PSKNVL-------------------------------------------------
------------------------------------------------------------
----------------NPL--AEPEFADINPLLERPMEIDQFS---DT---DKTEKPLPR
PP------HP----SGRSHNWFARVFQIKPSI--------------------------RV
VALNTSKMKGRKDVMKILREWK--Q-----------------------------------
----FGMENAHLDK----------ANG--VIH--GRVGEVN-----------------CL
RLRAV-EFS----AEFFTVLEHGRQANLSLVRFKQER----GAA----------------
------------------------------------------------------------
--SS--------------------------------------------------------
----------FHKVVD--------------------------------------------
------------------------------------------------------------
------------------------------------------------------------
--------------------------------------TLEM------------------
------------------------------------------------------------
-------------SMKQRGL---------LVDDADR------AKKMARILDAFPNG----
------------------------------------------------------------
------------------------------------------------------------
------------------------------------------------------------
------------------------------------------------------------
------------------------------------------------------------
------------------------------------------------------------
------------------------------------------------------------
------------------------------------------------------------
----------------------------------------
>XP_001257417_Aspergillus_fischeri
------------------------------------------------------------
------------------------------------------------------------
-----------------------------------------------------------M
D--GIT-ASPQSFRPPLTDATH--------RLNNC---------------ATPK-I----
-----------------------------------------------EKGSH-I------
-----------EVEDLLKT-PDRMSIVTSPLANREN-----------VGENRASPNPN-S
QAGSKRNSAI-----------------------STTS-----NV-SG--KGK--RKT---
---------------HVGPWQLGKTLGEGATGRVRLAKHAVTGQTAAIK-IVSKRSAAIA
QSESIAA--------------------------------------------MDRNASLFS
GT-GTRQMPSGIEREVVIMKLIEHPNVISLYDVWENRGELYLVLEYVQGGELFHYVQNHG
PLPEEEAVRLFRQIIAGLGYCHRFNICHRDLKPENILLD-SWRNVKLADFGMAALQPAGH
WLNTSCGSPHYAAPEIIYGRKYRGDKADIWSCGIILYALLTGYLPFD--GGDLPSTLRQV
KRGEYTIP--PELSVEAADLIQRILQKRPEDRITMHGIWMHPLLKKYE------------
--------------QFHQAMS--HHYLGPAP-----------------------PLTAQD
CGPPVLSRQDI--DIDILRNLQTLWH-GVKTEALIERVL--DPQPTQERMFYNALIKFRN
EQLENYQGQPLEYSASDYHHISRLPASVANRRKHA-RVQGGSRRQGQNSTTT--------
-SSSKQPQSTSRAL---KFSATEKSYDPFRSPRHIVATPEVQYAQVTIHRNGPEANTKEV
SEAVPE-------LDDDMK--EEEVED-IE-CLPSSPFS------IVPNKKSKASFTRSF
------------------------------------------------------------
----------------------------------------------------QSRASH-S
SARRVTNTTP-TPRSASYKRNVLF------------------------------------
---LH-HRNRSQASMSA-RPKK----ARANA--SSISRQE---------SDCSIKSDVDG
VPFS-------------------------DRCGSPLLPV--------------------P
PIVV-RGAGVTIKNC-PQVKRVCDADIIWRDEARKVSHE---------------------
--LSQICEEAFNG------------------GSLSTGCT-AS--IGSETPA---------
------------------------------------------------------------
---------------------------------------------------TSLSMVSAG
DSQNQTTG--------------------------------SNIKSNQPSNRSR------E
PPNTYTAT-ELTET---------R-----------------RKLI---------------
------------------------------------------------------QHSTQD
GTENVPGYLSAVIN-----------------HLDRLIAQ---------------------
------------------------DRIRERGKR---DKSKD-NGNSTY------------
-DFLQRSSLDT---------------GNLPII---SEELSNSL--AESEMR---------
------------------------------------------------------------
---NGQDVTRHNSDSASSIRTK-------RQSGDGKA-TIRMVPHSSQ------------
----------------------------QCLEEIRPLNI---------------------
---------------------------------------------RK-------------
-----KRQ--SSNESPQ-------------------------------------------
------------------------------------------PREDSKSKDETGRPIRSS
QRYASADSRQTRFLSE---LDPIQEV-PK-LTGMSDTKTP--ENKKWSWFRNRSHGST-E
PKTK-TPP----------------------------------------------------
------------------------------------------------------------
---------------------VKPIHP-SSATVIVHEI--DPSVDSGPGEQTEKPKDTKG
PTDNKKGGFFK--KFM--------------------------------------------
--------------------------------------------KKK-------------
-----HNDNFD-------------------------------------------------
------------------------------------------------------------
----------------NGT--TEVDFADTNPLLKRPAETEHSF---DT---DKNQKPAPA
RP------NT----NGKSHNWFARVFQIKPAT--------------------------RV
VALNTSKLKGRKDVLKLLREWK--Q-----------------------------------
----FGMEEAHLDK----------ANG--VIR--AKVGEVN-----------------CL
RLRAV-DFS----AEFYTVLEHGRQANLSLVRFRQER----GAA----------------
------------------------------------------------------------
--SS--------------------------------------------------------
----------FHKVVD--------------------------------------------
------------------------------------------------------------
------------------------------------------------------------
--------------------------------------TLEM------------------
------------------------------------------------------------
-------------VLKQRGL---------LVEDPDR------AKKMARILDAFPNG----
------------------------------------------------------------
------------------------------------------------------------
------------------------------------------------------------
------------------------------------------------------------
------------------------------------------------------------
------------------------------------------------------------
------------------------------------------------------------
------------------------------------------------------------
----------------------------------------
>XP_041147990_Aspergillus_flavus
------------------------------------------------------------
------------------------------------------------------------
-----------------------------------------------------------M
ADVKPP-FTEESARKKVKAAQNLWNTQDPVRVAQA---------------YTPDCVWRNR
TSFFSGTDNIISFLTAKWNREANYRLRKELFSFTDDRIAVQFWYEYQDVEDEMRWKRCYG
LEDWTFDQETGKMRKRMMS-GNDLVLGSNGNGEGRWFVDGVDVEDVAINNNCLSPTAN-P
KTSSKRNSTL-----------------------SANS-----VI-SN--QGK--RKT---
---------------HVGPWQLGRNLGEGTTGRVRLAKHKYTGQTAAIK-IVSKTSAAMT
QSNSIAE--------------------------------------------MDRNRGLHG
KS-GTRHIPSGIEREVVIMKLIEHPNVVRL----------YLVLEYVEGGELFNYITENG
PLQEFEAVKLFRQILAGLGYCHRFGICHRDLKPENILLD-SQGNVKLADFGMAALQREGY
WLKTSCGSPHYAAPEIVKGDEYRGNKADLWSCGIILFALLTSYLPFD--GQDLSSTLKLV
KTAKVEIP--SNVSYEAADLIHKILQKKPEKRIDMADVWKHPLLRRYE------------
--------------CLDPVMH--NPYIGPAP-----------------------SWSVKE
CGPRIS-RHELESESDILRNLQTLWH-DVEREVLIERLL--DPEPTLERMFYNALVRFRD
EHLENWPGQSLEYSASDYHHISKDSNGTFSRRDND-RSKGSRRRGQVPMSKV--------
---AQLRSNAIQEP---KSCATVGSYDPFRSPCHVVPEKEG-HTYVTIHRDVPDHGGRKE
ESDSIA-------EGSVIS--EEEFRD-QTPCPPSSPFA------IVQNKK-KPSSLKSF
------------------------------------------------------------
----------------------------------------------------HSRTSH-T
GNRRQLNGLS-APRSASYKRNVCF------------------------------------
---RH-VRNRSQGSTTAMKPKG----APINV--PD--KDM---------SENSLMS-IDP
GPFA-------------------------DRESSPLLPA--------------------Q
PAVV-RRPGVALRTCAPQ-KKVRESDFIWKDDARQVSHE---------------------
--LSQICEEAFNR------------------ASLSTGCTTTSTCMSAETPA---------
------------------------------------------------------------
---------------------------------------------------TSVSMASPE
ASHSRIAT--------------------------------SNSKAPVTPSRCG------E
SPRSYTAA-ELTET---------R-----------------RKLI---------------
------------------------------------------------------AHSTQD
GTEDVPGYLVAVIK-----------------HLDRLIEQ---------------------
------------------------DKARQRERV---YTP----EPEAQ------------
-PS--ELSQDA---------------GCLPKI---SEELHNRQSNSATQYK---------
------------------------------------------------------------
---PYRPGLTTSTGTNTG-----------RPSRNGIG-TIRMVPQSSV------------
----------------------------PSIETIQPLTI---------------------
---------------------------------------------RK-------------
-----KSE---GPSPNIH------------------------------------------
-----------------------------------HEPFADGSNEENLA----------P
CRYSSMNSFHSRRPCE---LDPIAEIPPK-SEKRNAARYP--DNKKWSWLPIKHQPPT-E
TVCK---------------N----------------------------------------
------------------------------------------------------------
---------------------LRPLHP-VDRTVTVHEV--NPSADSLTNQPE-------T
PAGKSKGGFFK--KFM--------------------------------------------
--------------------------------------------KGK-ASNPKYPTT---
------------------------------------------------------------
------------------------------------------------------------
----------------------DSQATETTPILSHPTEPPRLI---------NADKPLPQ
RPGTSR----------KPVNWFARMFQFTPAT--------------------------KA
LALNTSKMKGRKEVHRILREWK--P-----------------------------------
----YGIT-VHYDK----------ADG--IIY--GKVSRSN-----------------IR
RIRPV-AFS----AEFYTVLEDGRRGNLSLVRFKQER----GAV----------------
------------------------------------------------------------
--SS--------------------------------------------------------
----------FNKVID--------------------------------------------
------------------------------------------------------------
------------------------------------------------------------
--------------------------------------TLEK------------------
------------------------------------------------------------
-------------FMKRRGL---------LVEDPVR------AQQMMKVLDKYQDPQGK-
------------------------------------------------------------
------------------------------------------------------------
------------------------------------------------------------
------------------------------------------------------------
------------------------------------------------------------
------------------------------------------------------------
------------------------------------------------------------
------------------------------------------------------------
----------------------------------------
>XP_747847_Aspergillus_fumigatus
------------------------------------------------------------
------------------------------------------------------------
-----------------------------------------------------------M
D--GIT-ASPQSFRPPLTDATH--------RLNNC---------------ATPK-S----
-----------------------------------------------EKGSH-I------
-----------EAEDLLIT-PDRMYIVTSPLATREN-----------VGENRASPNPN-S
QAGSKRNSAI-----------------------STTS-----NV-SG--KGK--RKT---
---------------HVGPWQLGKTLGEGATGRVRLAKHAVTGQTAAIK-IVSKRSAAIA
QSESIAA--------------------------------------------MDRNASLFS
GT-GTRQMPSGIEREVVIMKLIEHPNVISLYDVWENRGELYLVLEYVQGGELFHYVQNHG
PLPEEEAVRLFRQIIAGLGYCHRFNICHRDLKPENILLD-SWRNVKLADFGMAALQPAGH
WLNTSCGSPHYAAPEIIYGRKYRGDKADIWSCGIILYALLTGYLPFD--GGDLPSTLRQV
KRGEYTIP--PELSVEAADLIQRILQKRPEDRITMHGIWMHPLLKKYE------------
--------------QFHQAMS--HHYLGPAP-----------------------PLTAQD
CGPPVLSRQDI--DIDILRNLQTLWH-GVKTEALIERVL--NPQPTQERMFYNALIKFRN
EQLENYQGQPLEYSASDYHHISRLPASSANRRKHA-RVQGGSRRQGQNSTTTTTTATTTS
NSSSKQPQSKSRAL---KSSATEKSYDPFRSPRHIVATPEVQCAQVTIHRNGPEANTKEM
SEAVPD-------LDDDMK--EEEVED-ID-CLPSSPFS------IVPNKKSKASFTRSF
------------------------------------------------------------
----------------------------------------------------QSRASH-S
SARRVMNTTP-TPRSASYKRNVLF------------------------------------
---LH-HQNRSQASMSA-RPRK----ARANA--SSISRQE---------SDCSIKSDEDG
VLSS-------------------------DRCGSPLLPV--------------------Q
PLIV-RGAGVTIKNC-PQVKRVCDADIIWRDEARKVSHE---------------------
--LSQICEEAFNG------------------GSLSTGCT-TS--IGSETPA---------
------------------------------------------------------------
---------------------------------------------------TSLSMVSAG
DSQNQITG--------------------------------SNIKSNQPSNRAR------D
SPNTYTAT-ELTET---------R-----------------RKLI---------------
------------------------------------------------------QHSTQD
GTESVPGYLSAVIN-----------------HLDRLIAQ---------------------
------------------------DRIKERGKR---DKSKE-NGNSTY------------
-DSLQRSSLDT---------------GNLPII---SEERSNSL--AESEMR---------
------------------------------------------------------------
---NGQDVTRHNSDSASSIQTK-------RQSGDGKA-TIRMVPQSSQ------------
----------------------------QCLEEIKPLNI---------------------
---------------------------------------------RK-------------
-----KRQ--ASNESPQ-------------------------------------------
------------------------------------------PREDTRSKDETGRPIRSS
QRYASADSRQTRFLSE---LDPIQEV-PK-LTGMSDTKTP--ENKKWSWFRNRSHGSS-E
PKTK-TPT----------------------------------------------------
------------------------------------------------------------
---------------------LKPIHP-SSATVIVREI--DPSFESGPGEQTEKSQDAKG
ITDNKKGGFFK--KFM--------------------------------------------
--------------------------------------------KKK-------------
-----HSDNVN-------------------------------------------------
------------------------------------------------------------
----------------KGA--TEVDFADTNPLLKRPAETEHAF---DT---DKNQKPAPA
RP------SI----NGKSHNWFARVFQIKPAT--------------------------RV
VALNTSKLKGRKDVLKLLREWK--Q-----------------------------------
----FGMEEAYLDK----------ANG--VIR--AKVGEVN-----------------CL
RLRAV-DFS----AEFYTVLEHGRQANLSLVRFRQER----GAA----------------
------------------------------------------------------------
--SS--------------------------------------------------------
----------FHKVVD--------------------------------------------
------------------------------------------------------------
------------------------------------------------------------
--------------------------------------TLEM------------------
------------------------------------------------------------
-------------VLKQRGL---------LVEDPDR------AKNMARILDAFPNG----
------------------------------------------------------------
------------------------------------------------------------
------------------------------------------------------------
------------------------------------------------------------
------------------------------------------------------------
------------------------------------------------------------
------------------------------------------------------------
------------------------------------------------------------
----------------------------------------
>XP_681962_Aspergillus_nidulans
MADLKPPFTEEAARAKVKIAQNLWNAQDPVRVSQAYTPGCIWRNRTSFFSGTEAIVDFLT
AKWKRERNYRLRKELFSFTDNRIAVQFWYEFQDANDSMRWKRCYGLEDWTFDRESGKMCK
RMMSGNDILLGPDGNGEGRCDYRLLTQRWDHPTYHPYNRNRRLQQLDLNHFCRARISLAM
EETSPF-PDSKTMRSPLTDASN--------RINNC---------------HTPT-T----
-----------------------------------------------ER--RLM------
-----------REEHALTS-PVPMSIVDSPLSPRNN-----------AENNGPPPVGD-S
RACSKRNSAV-----------------------SAAS-----IV-SA--KGK--RKT---
---------------HVGPWQLGRTLGSGATGRVRLAKHAVTGQTAAVK-IVSKKCAAIS
QSDSIAA--------------------------------------------MDRNAGTFI
GA-GGRQMPSGIEREVVIMKLIEHPNVISLYDVWENRGELYLVLEYVEGGELFDYVSNHG
PLPEEEAVRLFRQIIAGLGYCHRFNICHRDLKPENILLD-GEHNIKLADFGMAALQPAGH
WLNTSCGSPHYAAPEIIYGRKYRGDKADLWSCGIILFALLTGFLPFD--GEDLHATLQLV
RKGDYMIP--PHVSAEAADLIQRILQKKPDDRISMKDIWKHPLLKKYE------------
--------------KFHQAIC--NHYLGPPP-----------------------PLSPQD
CGPPVV-RQDI--DVDLLRNLQTLWH-DVKPERLIEKLI--SLEPTQERLFYHALVKFRN
EQLENYEGQPLRYSTSDYHHISRGQARLSKHLRSR-SQNGSQRRSRAPSVKE--------
---TGKRRPSTREL---KPSASVETYDPYRSPFNRVPDKSPQYAHVTIHREAPETSPKPA
EVEVDS-------SNPFLD--DE---Q-EIECQQSPPFT------LVRKRKQNFNSVKSF
------------------------------------------------------------
----------------------------------------------------QSKTSL-I
SSRRALNSAS-TPRSVSYKRNVTF------------------------------------
---HH-NRNRSQSSASA-KAKR----AHCN-------RQP---------SEASLISGFDD
DPFS-------------------------DSRSSSLLPA--------------------Q
PAVV-RGAGIAVKNS-VQ-RRVQHSDFVWRDEARKVSHE---------------------
--LSQICEEAFNG------------------SSLSTGCT-DTTCVSPETPA---------
------------------------------------------------------------
---------------------------------------------------TSVSLASPG
VSNHQMDS--------------------------------SSSTVCLAATPPA------D
SPKTSHVRRELEET---------R-----------------RRLI---------------
------------------------------------------------------EHSMKD
GSKEIPQCLAPVID-----------------HLDRLIEQ---------------------
------------------------EKTRRPGKV---STKED--YSSMS------------
-DLFCGSPVEP---------------TQLSVL---SEELNT-GRRSDDTPS---------
------------------------------------------------------------
---S-KKDRQVSGSTAASSQ----------ISR-GKR-SIRMVPHSSY------------
----------------------------QSISNTEPRAV---------------------
---------------------------------------------HR-------------
-----PAA--ALIDRPEN------------------------------------------
-----------------------------------DRGNALASR----------------
---VGSNHRHNRTPCE---LDPIDEH-PA-SPRRSAVRST--DHKKWSWFR-KSQNIE-E
DFVK-APT-----------V----------------------------------------
------------------------------------------------------------
---------------------VKPLHP-SSATVIVHEV--HP---A-RNTAENQPKLGKP
PSDSQKVSFW---SFI--------------------------------------------
--------------------------------------------KRK-------------
----------K-------------------------------------------------
------------------------------------------------------------
----------------GKN--ADPESTATNPVLESRRDDERQRAHPGP---KLSENKTAT
KP--RRSIRS----SGISNNWFARVFQFKPAT--------------------------RV
VALNASKIKGRKEIYKMLRDWK--Q-----------------------------------
----YGMEDIYLDK----------PNS--IIY--GRVGESN-----------------FL
HLRPV-DFS----ADFYTVIEDGRQANLSVVRFRQER----GAA----------------
------------------------------------------------------------
--SS--------------------------------------------------------
----------FNRVVD--------------------------------------------
------------------------------------------------------------
------------------------------------------------------------
--------------------------------------TLCM------------------
------------------------------------------------------------
-------------VMKQRGL---------LVEDPAR------AKRMAQVLDAFPNA----
------------------------------------------------------------
------------------------------------------------------------
------------------------------------------------------------
------------------------------------------------------------
------------------------------------------------------------
------------------------------------------------------------
------------------------------------------------------------
------------------------------------------------------------
----------------------------------------
>XP_001390353_Aspergillus_niger
------------------------------------------------------------
------------------------------------------------------------
------------------------------------------------------------
------------------------------------------------------------
------------------------------------------------------------
-------------------------------------------MAAAFDDEDLSVSLPPL
NNSDRSRDR------------------------TAGTEPPSNSNIPAMAMPPPSRPIGKG
GEPPMQSPATTRDMQRLDQYQTVKILGEGSFGKVKLAIHQPSGRQVALK-IISRRK--LL
SRDMVGR-----------------------------------------------------
-----------VEREIQYLQLLRHPHIIKLYTVIATKTDIVMVLEYA-ERELFDYLVKRG
RCNDAEARKFFQQIICAVEYCHRHKIVHRDLKPENLLID-SEKNVKIADFGLSNIMTDGN
FLKTSCGSPNYAAPEVISGKLYAGPEVDVWSCGVILYVLLVGRLPFD--DDYIPALFKKI
AAGNFHMP--GYISPGAARLIRSMLQVHPVHRLTIPEIRQDPWFLQ--------------
---------------------DLPKYLQPPPEEFIATGVDPNKAIDPRKLVPGKPLSVQH
KIHQVAISK-------LERSM------GYARDDIEDALK--NPEPSA------IKDAFF-
------------------------------------------------------------
------------------------------------------------------------
---------------------------------------------IIMEN-----EMMQT
------------------------------------------------------------
------------------------------------------------------------
------------------------------------------------------------
-------------------------------------NSP---------TDDNMLVPP--
-----------------------------VTPSPPP--D---------------------
------------------------------------------------------------
-------------------------------RIPKPTATT-GRATPVPAPG---------
------------------------------------------------------------
---------------------------------------------------TPPGPPTRI
RSGSQRQT---------------------------------------------------Y
QPPQQSDSDDLNAP---------R------------------------------------
------------------------------------------------------------
--VSHVRILPTSLP-----------------YVHDQLME---------------------
------------------------QREREREREREQRN----------------------
------------------------------------------------------------
------------------------------------------------------------
---QAADRLSDEQAQRGPESEGDSRRGGRSPEEQEAT-ARALKPHSRS------------
-------------------------IIDLEKLRLEPPEG---------------------
---------------------------------------------RS-------------
-----A------------------------------------------------------
------------------------------------------------------------
---------------------------PH-QPKK--------SR-KWQFG----------
-------------------I----------------------------------------
------------------------------------------------------------
---------------------RSRNQP---------------------------------
--YEAMLYLYK--AIE--------------------------------------------
------------------------------------------------------------
------------------------------------------------------------
------------------------------------------------------------
--------AQGGIWEIQPADGLQIGVKPADAGQPPPLQSKYPDLPSDYY--I--------
----------------PKEPWFIRARLLKEGV--------------------------RA
PGPSTSVHSSRSDLEELRRRVNLSSAPASLDDRNLTPEHASMSGPSSATQHHSISRISYG
VWVFVDIQLYQLEE-------------------------NN-----------------YM
V-----DFKCDGYQNVIRGEGDADWHPISKRFWNKEK--EVTSP----------------
------------------------------------------------------------
--YP--------------------------------------------------------
----------FLDVAS--------------------------------------------
------------------------------------------------------------
------------------------------------------------------------
--------------------------------------DLVA------------------
------------------------------------------------------------
-------------QLAVAS-----------------------------------------
------------------------------------------------------------
------------------------------------------------------------
------------------------------------------------------------
------------------------------------------------------------
------------------------------------------------------------
------------------------------------------------------------
------------------------------------------------------------
------------------------------------------------------------
----------------------------------------
>XP_015402464_Aspergillus_nomiae
------------------------------------------------------------
------------------------------------------------------------
-----------------------------------------------------------M
EQKAAP-LSPESVRTPLVDVSN--------RVNIY---------------PSPSLV----
-----------------------------------------------QEEGSMG-----D
LQ-------------YLSS-PQPMSIVTSPPEQRGY-----------VDNNCLSPTAN-V
KTSSKRNSTL-----------------------SAKS-----II-SN--QGK--RKT---
---------------HIGPWQLGKNLGEGTTGRVRLAKHKYTGQTAAIK-IVSKTSAAMT
QSVSIAA--------------------------------------------MDKSRGLRG
KS-GARQMPSGIEREVVIMKLIDHPNVVRLYDVWENRGEIYLVLEYVEGGELFHHITDNG
PLQEFEAVKLLRQILAGLGYCHRFGICHRDLKPENILLD-SQGNVKLADFGMAALQPEGY
WLKTSCGSPHYAAPEIVRGDNYRGDMADLWSCGIILFALLTSYLPFD--GHDLSSTLKLV
KTAKVEIP--PDVSYEAADLIHKILQKKPEKRITMADIWKHPLLKRYE------------
--------------CLDPVMS--NPRIGPAP-----------------------PWSVQE
CGPRIS-RHELESESDILRNLQTLWH-DVEKEVLIKRVL--DPEPTLERMFYNALARFRD
EHLESWPGQSLEYSASDYHHMSKDSNETFIQRDNR-RSRGSRRRGQVPIGKA--------
---GQLRSNAIQEP---KSCATVGSYDPFRSPCHIVPEKEG-YTQVTIHRDLPDNAGKRE
DSDGIA-------ESSIIS--EEDFRE-ETPCPPSSPFA------IVQNKK-KPSSLKSF
------------------------------------------------------------
----------------------------------------------------HSRTSH-V
GNRRQLNGMT-APRSASYKRNVCF------------------------------------
---RH-MRNRSHGSTTAIKMKS----FPTNV--PD--KDM---------SENSLVS-VDA
GPFA-------------------------DRENSPLLPA--------------------Q
PAVV-RRPGVALRACAPQ-KKVRESDFIWKDDTRQVSHE---------------------
--LSQICEEAFNR------------------ASLSTGCTTTSTCMSAETPA---------
------------------------------------------------------------
---------------------------------------------------TSVSMASPE
ASHSRIAT--------------------------------SNSRVLVTP-----------
PPRSYTAA-ELTET---------R-----------------RKLI---------------
------------------------------------------------------AHSTQD
GTEGVPGYLVPVIK-----------------HLDRLIEQ---------------------
------------------------DKARQREQF---FTPEPATEPAAQ------------
-PS--EQSWDI---------------GGLPKI---SEERHNRQSSGGGQYK---------
------------------------------------------------------------
---PYRPGLTTSTATNTG-----------RLNRNGVG-TIRMVPQSSV------------
----------------------------PSLETIRPLTI---------------------
---------------------------------------------RK-------------
-----KSE---EPSSNDH------------------------------------------
-----------------------------------HELFTDGSNEEDLA----------P
CRYSSLNSFYPRQPCE---LDPIAEIPPK-SEKRNAARHP--DNKKWSWLPIKYQPPT-E
TAIK---------------N----------------------------------------
------------------------------------------------------------
---------------------LKPLHP-VDRTVTVH-----PVADSSTNQPE-------T
PGGKTKGGFFR--KFM--------------------------------------------
--------------------------------------------KGK-TSNRKHTTT---
------------------------------------------------------------
------------------------------------------------------------
----------------------DSQMTDTKPTLRNSTEHARLV---------NADKPLPQ
RPGTSR----------KPVNWFARMFQFTPAT--------------------------KA
LALNTSKMKGRKEVHKILREWK--P-----------------------------------
----YGMS-VHYDK----------ADG--IIH--GKVTRSN-----------------FR
RIRPV-AFS----AEFYTVLEDGRRGNLSLVRFKQER----GAV----------------
------------------------------------------------------------
--SS--------------------------------------------------------
----------FNQVID--------------------------------------------
------------------------------------------------------------
------------------------------------------------------------
--------------------------------------TLDM------------------
------------------------------------------------------------
-------------VMKQRGL---------LVEDPVR------AQQMMKVLDKYQDPQGK-
------------------------------------------------------------
------------------------------------------------------------
------------------------------------------------------------
------------------------------------------------------------
------------------------------------------------------------
------------------------------------------------------------
------------------------------------------------------------
------------------------------------------------------------
----------------------------------------
>XP_023092424_Aspergillus_oryzae
------------------------------------------------------------
------------------------------------------------------------
-----------------------------------------------------------M
EQKTVP-LNPESVRAPLVDVSN--------RVNNC---------------PSPNLV----
-----------------------------------------------QGEESMG-----G
LQ-------------YLSS-PQPMSIVTSPPEQKRY-----------VDNNCLSPTAN-P
KTSSKRNSTL-----------------------SANS-----VI-SN--QGK--RKT---
---------------HVGPWQLGRNLGEGTTGRVRLAKHKYTGQTAAIK-IVSKTSAAMT
QSNSIAE--------------------------------------------MDRNRGLHG
KS-GTRHIPSGIEREVVIMKLIEHPNVVRLYDVWENRGEIYLVLEYVEGGELFNYITENG
PLQEFEAVKLFRQILAGLGYCHRFGICHRDLKPENILLD-SQGNVKLADFGMAALQREGY
WLKTSCGSPHYAAPEIVKGDEYRGNKADLWSCGIILFALLTSYLPFD--GQDLSSTLKLV
KTAKVEIP--SNVSYEAADLIHKILQKKPEKRIDMADVWKHPLLRRYE------------
--------------CLDPVMH--NPYIGPAP-----------------------SWSVKE
CGPRIS-RHELESESDILRNLQTLWH-DVEREVLIERLL--DPEPTLERMFYNALVRFRD
EHLENWPGQSLEYSASDYHHISKDSNGTFSRRDND-RSKGSRRRGQVPMSKV--------
---AQLRSNAIQEP---KSCATVGSYDPFRSPCHVVPEKEG-HTYVTIHRDVPDHGGRKE
ESDSIA-------EGSVIS--EEEFRD-QTPCPPSSPFA------IVQNKK-KPSSLKSF
------------------------------------------------------------
----------------------------------------------------HSRTSH-T
GNRRQLNGLS-APRSASYKRNVCF------------------------------------
---RH-VRNRSQGSTTAMKPKG----APINV--PD--KDM---------SENSLMS-IDP
GPFA-------------------------DRESSPLLPA--------------------Q
PAVV-RRPGVALRTCAPQ-KKVRESDFIWKDDARQVSHE---------------------
--LSQICEEAFNR------------------ASLSTGCTTTSTCMSAETPA---------
------------------------------------------------------------
---------------------------------------------------TSVSMASPE
ASHSRIAT--------------------------------SNSKAPVTPSRCG------E
SPRSYTAA-ELTET---------R-----------------RKLI---------------
------------------------------------------------------AHSTQD
GTEDVPGYLVAVIK-----------------HLDRLIEQ---------------------
------------------------DKARQRERV---YTP----EPEAQ------------
-PS--ELSQDA---------------GCLPKI---SEELHNRQSNSATQYK---------
------------------------------------------------------------
---PYRPGLTTSTGTNTG-----------RPSRNGIG-TIRMVPQSSV------------
----------------------------PSIETIQPLTI---------------------
---------------------------------------------RK-------------
-----KSE---GPSPNIH------------------------------------------
-----------------------------------HEPFADGSNEENLA----------P
CRYSSMNSFHSRRPCE---LDPIAEIPPK-SEKRNAARYP--DNKKWSWLPIKHQPPT-E
TVCK---------------N----------------------------------------
------------------------------------------------------------
---------------------LRPLHP-VDRTVTVHEV--NPSADSLTNQPE-------T
PAGKSKGGFFK--KFM--------------------------------------------
--------------------------------------------KGK-ASNPKYPTTGQY
HLINTIRTSSN-------------------------------------------------
------------------------------------------------------------
----------------RPV--PDSQATETTPILSHPTEPPRLI---------NADKPLPQ
RPGTSR----------KPVNWFARMFQFTPAT--------------------------KA
LALNTSKMKGRKEVHRILREWK--P-----------------------------------
----YGIT-VHYDK----------ADG--IIY--GKVSRSN-----------------IR
RIRPV-AFS----AEFYTVLEDGRRGNLSLVRFKQER----GAV----------------
------------------------------------------------------------
--SS--------------------------------------------------------
----------FNKVID--------------------------------------------
------------------------------------------------------------
------------------------------------------------------------
--------------------------------------TLEK------------------
------------------------------------------------------------
-------------FMKRRGL---------LVEDPVR------AQQMMKVLDKYQDPQGK-
------------------------------------------------------------
------------------------------------------------------------
------------------------------------------------------------
------------------------------------------------------------
------------------------------------------------------------
------------------------------------------------------------
------------------------------------------------------------
------------------------------------------------------------
----------------------------------------
>XP_040640617_Aspergillus_ruber
------------------------------------------------------------
------------------------------------------------------------
-----------------------------------------------------------M
DEFTAN----RTTRQPFTDASS--------RLN------------------VKS-S----
-----------------------------------------------NWEYDGG------
-----------SEGDYLKS--DPMSIMTSQIPSKDN-----------NYSDFLPSTPC-P
QTPSKRVSAV-----------------------SAAS-----TVLSG--RGK--RKT---
---------------HVGPWHLGRTLGEGATGRVRLAKHAITGQEAAVK-IVSKKSARMV
QSESIAA--------------------------------------------MDRRASNFA
GN-TARPMPCGIEREVVIMKLIEHPNVISLYDIWENRGELYLVLEYVEGGDLFSHVFNNG
ALPEEEAVRLFRQVIAGLGFCHRFNICHRDLKPENILLD-SWQNIKLADFGMAALQPTGH
WLKTSCGSPHYAAPEITYGNPYRGDRADIWSCGIILFALLTGYLPFE--GHDVPSTLKKV
RLGKYRIP--DEVSYEAADLIQRILLPRPEHRLTVQEIFDHPLLKKYE------------
--------------KLHQAMS--KHHVGPPP-----------------------PLSAYE
CGDPVGSVQEI--DIEILQNLQTLWH-GAKPEALVNRIL--CLEPTQERMFYNALVRFRD
EQLENFQGQPLEYSASDYHHISRRPMRARSKRSPSAHSQYGSLRRQQFSTKK--------
--QGQRRAGSIKEP---MSSA---SYDPFRSPRN-VQIPEAEYAHVTIHRDSSAATIRTA
AGVIER-------PANPTP--DEDLDE-DSECLSSSPFA------VVRNKKPRGSSMKTS
------------------------------------------------------------
----------------------------------------------------HSRASQ-T
SSRRGTAQTH-TPRSTSYRRNVSF------------------------------------
---HH-IRHRSQGSASG-KSKQ----TPSKQ--VSARRQM---------SHSSL--DVPN
DAFP-------------------------DRHGSPALPA--------------------Q
PTVV-RGPGVAVRSC-PQPKKLRDTDFIWKDETRQISQE---------------------
--LSKICEDAFNG------------------SSMSTGCT-TSVCGGTETPP---------
------------------------------------------------------------
---------------------------------------------------TSVSIASPE
NSQHQITA--------------------------------NRAKGRVLPDTPN------S
SPSQGTA--DLADT---------R-----------------RWLI---------------
------------------------------------------------------KQSRQE
PSDTLPTYLSGVIN-----------------QLDRLIEE---------------------
------------------------DAAAKQTKR---QQNLNEFTSWTN------------
-DPFMSSSAEP---------------GHLPII---SEEINSPVESKNKPPA---------
------------------------------------------------------------
---G-RVEEPKALPAIGTLGTS--------MKLEPKT-TIRMVPHDSM------------
----------------------------RSLAEVKPLNI---------------------
---------------------------------------------RK-------------
-----KGK---EPDSELA------------------------------------------
-----------------------------------GDGRDR------------------S
MRFVSAPTRSSRNVSG---LDPIEEH-PG-PQAYGDGRPQ--ENKKWSWFRHRSYGSR-E
NMAK--FV-----------K----------------------------------------
------------------------------------------------------------
---------------------DRPIQP-SAETVIVHD----------TKQPEERPTTSRK
SSAESIGGLFK--KLI--------------------------------------------
--------------------------------------------KRK-------------
-----PSKTAL-------------------------------------------------
------------------------------------------------------------
----------------NGP--SQAKT--------------------KFN--KNKQKPLPR
RP---RCSTT----TNKSTNWFARVFQIKPAT--------------------------RV
MALNTTKLQGRKEVFRILREWK--Q-----------------------------------
----YGLEDVYLDK----------TNS--VIH--GRVGEVN-----------------FL
RLRPV-EFS----AEFYTVLEHKCEANLSVVRFRQVR----GAA----------------
------------------------------------------------------------
--SS--------------------------------------------------------
----------LGKVVD--------------------------------------------
------------------------------------------------------------
------------------------------------------------------------
--------------------------------------SLGV------------------
------------------------------------------------------------
-------------VMGQREL---------LVQDPGK------AKKMASVFDDFAD-----
------------------------------------------------------------
------------------------------------------------------------
------------------------------------------------------------
------------------------------------------------------------
------------------------------------------------------------
------------------------------------------------------------
------------------------------------------------------------
------------------------------------------------------------
----------------------------------------
>XP_040699803_Aspergillus_sydowii
------------------------------------------------------------
------------------------------------------------------------
-----------------------------------------------------------M
EDSSPN-FYSRAMRSPLTDASN--------RINNC---------------QTPI-P----
-----------------------------------------------DR--ASM------
-----------REEYMLTS-PEPMSIVTSPLSPQSN-----------ADKNCLSPVVD-S
RAGSKRNSTI-----------------------SATS-----II-SG--KGK--RKT---
---------------HVGPWQLGRTLGSGATGRVRLAKHAVTGQTAAIK-IVSKKCAAIS
QSDSIAA--------------------------------------------MDRSAGNFV
GS-GGRQMPSGIEREVVIMKLIEHPNVISLYDVWENRGELYLVLEYVEGGELFDYVSNHG
PLPEEEAVRLFRQIIAGLGYCHRFSICHRDLKPENILLD-GEHNVKLADFGMAALQPEGH
WLNTSCGSPHYAAPEIIYGRKYRGASADIWSCGIILYALLTGFLPFD--GGDLHSTLQLV
RRGDYMIP--PNISDEAADLIQRILQKKPDDRISMRDIWRHPLLKKYE------------
--------------KFHQAIC--NHHLGPAP-----------------------PLTAQD
CGPPVV-RQDI--DVDLLRNLQTLWH-DVKPEKLIERLL--SLEATQERMFYYALVKFRN
EQLENYQGQPLKYSASDYHHISRGQARLSKHLRSR-SQHGSRRRPQTPAAKE--------
---TGKRKPSVKEP---KSSCTVESYDPFRSPFQRVPDRSPQYARVTIHRDAAATSPKRV
EVENDP-------SNPFLD--IEH--E-EIESQQSPPFK------IVRKKRPRVSSVKSF
------------------------------------------------------------
----------------------------------------------------QSKTSL--
ASRRVPNSVS-NPRSASYKRNVCF------------------------------------
---RH-NRNRSQSSVSV-RAKM----PLSR-------RQA---------SEGSLVSSLGD
DPFS-------------------------DPRGSPMLPA--------------------Q
PTMV-RGAGVAAKHS-IQ-RKVHHSDFTWRDDARKVSHE---------------------
--LSQICEEAFNG------------------SSLSTGCT-DTTCAGSETPA---------
------------------------------------------------------------
---------------------------------------------------TSVSMASPG
ASDHQMDD--------------------------------GSSTICITEKTPV------P
SPKASQASKELEET---------R-----------------RKLI---------------
------------------------------------------------------EHSTKD
GSKDLPGYITTVIN-----------------HLDRLIEQ---------------------
------------------------EKLRHHGRN---CKEREPGSSSMS------------
-DLHSGSSLEP---------------TRLSIV---SEHLDTIPIRSDSLNA---------
------------------------------------------------------------
---G-KDGRQASGSTDASSRRS-------DISR-GKR-SIRMVPHSSV------------
----------------------------QSMGKTDPLTV---------------------
---------------------------------------------GK-------------
-----TRT--T---SEQS------------------------------------------
-----------------------------------DVGFDTVTR----------------
---AISTNRHSRVPCE---LDPIDEH-PA-SPRRSAVRTS--DHKKWSWFR-KSQNIE-D
DISRGSPR-----------V----------------------------------------
------------------------------------------------------------
---------------------VKPLHP-SSATVVVHDV--RPTGET-TTTPESPPKLRKP
LSDTPKSSFW---NFM--------------------------------------------
--------------------------------------------KRK-------------
----------T-------------------------------------------------
------------------------------------------------------------
----------------HKN--PDPEPTPPYPFLDARLDNEQQR-QPQPQ--QTTQQPEPK
KPKTRRSRQS----GGRSNNWFARVFQFKPAT--------------------------RV
VPLNTTKIKGRKEIYKILREWK--Q-----------------------------------
----YGIEDIHLDK----------ANS--IIY--GRVGDTN-----------------FL
HLRPV-EFS----ADFYTVIEDGRQANLGLVRFRQER----GAA----------------
------------------------------------------------------------
--SS--------------------------------------------------------
----------FNKVVD--------------------------------------------
------------------------------------------------------------
------------------------------------------------------------
--------------------------------------TLSM------------------
------------------------------------------------------------
-------------VMKQRGL---------VVEDPIR------AKKMVQVLDAFPNA----
------------------------------------------------------------
------------------------------------------------------------
------------------------------------------------------------
------------------------------------------------------------
------------------------------------------------------------
------------------------------------------------------------
------------------------------------------------------------
------------------------------------------------------------
----------------------------------------
>XP_001209906_Aspergillus_terreus
------------------------------------------------------------
------------------------------------------------------------
-----------------------------------------------------------M
DEKGIFLNNKQAMRPPLSDATN--------RLNYC---------------QPPG-S----
-----------------------------------------------EQEERYE------
-----------AEQNRLPT-PEPMSIVTSPQSTKGN-----------ADVACFSPVAD-S
QAESNRNSAL-----------------------SAAS-----IV-SS--KGK--RKT---
---------------HVGPWQLGRTLGRGSTGRVRLAKHALTGQTAAIK-IVSKKSAAIA
QSESIAA--------------------------------------------MDRNIGLFS
NT-GTRPMPSGIEREVVIMKLIEHQNVISLYDVWENRGELYLVLEYVEGGELFDYVSNNG
PLPEEEAVRLFRQIIAGLGYCHRFNICHRDLKPENILLD-GWHNVKLADFGMAALQPEGH
WLNTSCGSPHYAAPEIIYGRKYRGDKADIWSCGIILYALLTGYLPFD--GGDLANTLRLV
KKGEYYMP--RELSDEAADLIDRILQKRPEDRITMLEMWSHPLLKKYE------------
--------------KLHQAMA--NHYIGPPP-----------------------PLSAQD
CGPLVTNRHDI--DLDLLRNLQTLWH-DVKPDALIERLL--KPEPTYERMFYNALVKFRN
EQLENYQGQPLEYSASDYHHISKGPRRRASNRNSH-RPRVAKRRGGLSSVKD--------
---NGEDQKSIKEV---KVSSTEVC-DPFRSHQDEAVEKDSQLVHAAIINKKLNEEAHVK
TKAPPE---------PYVQ--VDEFED-DE--PPSSPFA------IIRNKKSKLTSIKSF
------------------------------------------------------------
----------------------------------------------------QTRTSH-S
SLRRTMNAPP-TPKSFSYKRNVCF------------------------------------
---QH-VRNRSHSSLSS-KQKM----AYASM--NSVKKRP---------SQSSLDIDCNG
NPFA-------------------------DRESSPMLPA--------------------Q
PTVV-RGAGVTIKSC-SQPRKVRDSDIIWKDDARKVSHE---------------------
--LSQICEQAFNG------------------GSASTNCT-ASTSTAS-TPP---------
------------------------------------------------------------
---------------------------------------------------TSVSIASPE
SSPRKATA--------------------------------GTPK-RQATSPSP------T
SPTSYGAS--LTET---------R-----------------QKLI---------------
------------------------------------------------------QHSTQD
GSDEIPPYLVTVIT-----------------HLDRLIEQ---------------------
------------------------DKLRQRDRR---DRSSG-S-----------------
--SFIRRGSDA---------------KPLPII---SEEHNQSTDSGKQVND---------
------------------------------------------------------------
---T-HTGSQDSSHSTTDAPPN-------SLSRYRKR-TVRMVPHSSL------------
----------------------------QSMGDATPLEV---------------------
---------------------------------------------YK-------------
-----KHKEATANRTQRT------------------------------------------
-----------------------------------HGGYKLMPSDEKGPTNVDSPNLRLS
RRQP----------CE---LDPIAEV-PV-TPKRASTRAT--ETKKWPWFRNKTQMPT-E
TPSK-SPV-----------D----------------------------------------
------------------------------------------------------------
---------------------QKPVQP-VATTIAVDEV--HPLAEDCMSMPHETVKNNKE
DTEKPKMGFFR--KFM--------------------------------------------
--------------------------------------------KKKANKSSPEPLTGAS
YAAR-PSSSLS-------------------------------------------------
------------------------------------------------------------
----------------NKA--AETETAEPESTLIRQKPAERPV---D------QHKPLPA
RP------RA----EGKSQNWFARVFHFKPAT--------------------------RV
VALNASKMKARKEVYKILRKWK--Q-----------------------------------
----YGLEEVYLDK----------ANS--IIH--GKVGEVN-----------------FL
RLRPV-EFS----AEFYTVLEHGRQANISLVRFRQER----GAA----------------
------------------------------------------------------------
--SS--------------------------------------------------------
----------FHKVVD--------------------------------------------
------------------------------------------------------------
------------------------------------------------------------
--------------------------------------TLYN------------------
------------------------------------------------------------
-------------VMRQRAL---------IVEDPSR------ARKMTRILDAFPDP----
------------------------------------------------------------
------------------------------------------------------------
------------------------------------------------------------
------------------------------------------------------------
------------------------------------------------------------
------------------------------------------------------------
------------------------------------------------------------
------------------------------------------------------------
----------------------------------------
>XP_022484104_Penicillium_arizonense
------------------------------------------------------------
------------------------------------------------------------
-----------------------------------------------------------M
DQIMLDVNDPHRRRQPLTDVSS--------RINHS---------------KSPK-S----
-----------------------------------------------ETPCVTI------
-----------EETEQLKT-PDRMSFLMNP-TPQTN-----------KENQRLSVATD-I
QPGSARSSVM-----------------------SAAS-----LL-SN--KGK--RKT---
---------------HVGPWHLGKDLGKGATGRVRFAKHAVTGNTAAIK-IVSKKSAAMV
QSESIAA--------------------------------------------MDRNASRFM
GNSTTRQMPCGIEREVVIMKLIEHPNVISLYDVWENRGELYLVLEYVEGGELFDYVSNNG
PLPEEEAVRLFRQIIAALGYCHRFNICHRDLKPENILLD-GNHNIKLADFGMAALQPAGH
WLNTSCGSPHYAAPEIIYGRKYRGDKADMWSCGIILYALLTGYLPFD--GGDLGNTLRLV
KKGDYIIP--PELSDEAADLIQRILQKRPEDRISMQNIWLHPLLTKYE------------
--------------KLHNAMV--NHYVGPPP-----------------------PLSVKD
CGPTLSCQQDI--DLDILRNLQTLWH-DVKAEDLIQRLL--CIEPTHERMFYNALVKFRD
EQLENYQGQPLEYSASDYHHIARPGGRARRGRSQS-GQGNSKRRAQHTPVKE--------
---FPRRMSSFKEP---MSSGTTESYDPYRSPKHA-LASEPQYAQITIHRPPTEGESSLV
----VK-------PPPSIAEVEEEQLE-DADEPEGSPFT------ILQKRKHKPSSMKSF
------------------------------------------------------------
---------------------------------------------------HSSRVPH-S
SSR---VRGL-TPHSASYRRNVSF------------------------------------
---RH-ARNRSNSSAT--KPKRRKTAAPTQQ--NEIKRSP---------STCSLQIMADV
ADLP-------------------------NMPSSPPLPA--------------------Q
PTVV-RSHGPQVKSL-RHVRKLRDSDYTWKEDTRKVSHE---------------------
--LSQICEEAFNG------------------SSVSTIRT-ASAGSGYETPA---------
------------------------------------------------------------
---------------------------------------------------TPVSMVTPE
NRPVSAT--------------------------------------KPVSKTPK------D
APRSYSIK-ELTET---------R-----------------RRLV---------------
------------------------------------------------------EQS-QG
RKDSTTTHITGVLN-----------------HFDRLIEE---------------------
------------------------YEAVNATRK---EP----EEVSFH------------
-DPFVSAPHDV---------------S-LPVI---SEELARPTGA-SDISP---------
------------------------------------------------------------
---R-RKLKPRTSAAT-------------YQSGDVKT-TIRMVPHSSF------------
----------------------------RSMEEVKPLTI---------------------
---------------------------------------------RK-------------
-----KKS-----DKPLS------------------------------------------
-----------------------------------SDVHDFANSPPSAA-----------
NRNFSTGSRQAPPAFGFGSLAPIEEV-PL-SPKRNNTRG---EGKKWSWFKHRSQCS--D
TPPALPPK-----------D----------------------------------------
------------------------------------------------------------
---------------------SHPIFP-SGGTTVHKPITLEPT-PA-PIESTQRVPTRKT
SMDRFTGGIFK--KLM--------------------------------------------
--------------------------------------------PKKSTKNMQETCNGEY
ITTDIPTSQSD-------------------------------------------------
------------------------------------------------------------
----------------QRT--EQETEKPATSPQDKRQSSIVSNGMPDTD--SSFDADDHQ
HPFRNKRRSV------ANHNWFARVFQIKPAS--------------------------RV
IALNCSKQKGRRELYKLLREWR--D-----------------------------------
----YGMEDVWLDK----------SNS--VVH--GRVSEANCESFCFHFFIRSTHHMPVL
RLREV-EFT----AEFYTVLEHGLEGNLGVARFKQER----GAA----------------
------------------------------------------------------------
--SS--------------------------------------------------------
----------FNQVVE--------------------------------------------
------------------------------------------------------------
------------------------------------------------------------
--------------------------------------AVEN------------------
------------------------------------------------------------
-------------TLKRRGM---------TVEDPVR------AKKMTQVLDSIPNHKQAH
DRSH--------------------------------------------------------
------------------------------------------------------------
------------------------------------------------------------
------------------------------------------------------------
------------------------------------------------------------
------------------------------------------------------------
------------------------------------------------------------
------------------------------------------------------------
----------------------------------------
>XP_014533423_Penicillium_digitatum
------------------------------------------------------------
------------------------------------------------------------
-----------------------------------------------------------M
DQIMSDVSDHQRRRQPLRDVSS--------RMNNP---------------KSPK-V----
-----------------------------------------------ETPRLRI------
-----------QESEQLKS-PDRMSFLMTP-TPQRN-----------KENEFLSVAND-L
QPDSARNSIM-----------------------SAAS-----LL-SL--KGK--RKT---
---------------HVGPWQLGRTLGKGATGRVRLAKHAVTGHTAAIK-IVSKKSASMV
QSESIAA--------------------------------------------MDRNIGNFP
ANPATRQMPCGIEREVVIMKLIEHPNVISLYDVWENRGELYLVLEHVEGGELFDYVSHNG
PLPEEEAVRLFRQIIAALGYCHRFNICHRDLKPENILLD-ANHNVKLADFGMAALQPAGH
WLNTSCGSPHYAAPEIIYGRKYRGDRADMWSCGIILYALLTGYLPFD--GGDLGSTLRLV
KKGDYMIP--SELSHEAADLIQRILQKRPEDRISMQNIWLHPLLTKYE------------
--------------KLHNAMV--DHYVGPPP-----------------------ALSVKD
CGQTLSCQQDI--DLDILRNLQTLWH-NVKADDLIQRLL--CIEPTHERMFYNALAKFRD
EQLENYQGQPLEYSASDYHHISRPGGRVRRGRSQT-GQGSSKRRTQISSVKD--------
---FPRPLSYLQEP---MSSGTTASYDPYRSPVHSGTTSEAQYTHVIVHRQSTEQSQAIL
SSPRVK-------PPPPIA--EEQEPE-ESGGPDESPFT------VLQKRKHGPSSMKSF
------------------------------------------------------------
---------------------------------------------------VSSKVPH-S
SSR---APGL-STHSMSYRRNVSF------------------------------------
---HH-ARNRSHGSTTA-KPKKRKIAPSNQQ--NDVRRSP---------STCSLQIMTDA
VDLL-------------------------DMPSSPPLPA--------------------Q
PTVV-RANGPKVKSL-GQVRKVRDTDYTWREDTRNVSHE---------------------
--LSQICEEAFNG------------------SSVTTIRT-TSCGSGYETPG---------
------------------------------------------------------------
---------------------------------------------------TPVSMASPE
QVKRSST--------------------------------------IPVSHSSQ------E
SSRSYNIK-ELVET---------R-----------------QKLI---------------
------------------------------------------------------EHS-RG
RKDNVPAYLSGVIS-----------------HLDRLIKE---------------------
------------------------DQAHNGTGL---QL----DAACCQ------------
-DPFLSSPKEA---------------M-LPVI---NENCASTLRDPSEACL---------
------------------------------------------------------------
---R-SQQKPGTYLAS-------------SQ-GDAKA-TIRMVPHSSL------------
----------------------------PSMEEVKPLTI---------------------
---------------------------------------------RK-------------
-----KNY-----SKFAS------------------------------------------
-----------------------------------SDVHEFAMGDPTGG-----------
SLNSSIGSRHAAQSSG---LAPIEEI-PL-SPKKSTARAP--EGKKWSWFKNRSQGS--D
NSSALPLK-----------D----------------------------------------
------------------------------------------------------------
---------------------GHLITP-SGGTTVHHPITFQPTSSS-KEEPVERVPRRKT
SMDRFGGGFFK--KLL--------------------------------------------
--------------------------------------------TKKTTQNMEES-----
-----PSH----------------------------------------------------
------------------------------------------------------------
----------------------NERDLQSTPTKDNRHSSLICKGLADTD--SSVEADDTQ
NPPHHKRRSI------ANHNWLARVFQIKPAT--------------------------QV
IALNTSKVKGRKELYKLLREWR--D-----------------------------------
----FGMEDVYLDK----------TNS--IVH--GRVSEAN-----------------FL
HLREV-EFT----AEFYTVLEHGLQANLSLVRFKQER----GAA----------------
------------------------------------------------------------
--SS--------------------------------------------------------
----------FNKVVE--------------------------------------------
------------------------------------------------------------
------------------------------------------------------------
--------------------------------------TVQS------------------
------------------------------------------------------------
-------------TLMRRGM---------VVEDPSR------AKKMARVLDSVPNYR---
------------------------------------------------------------
------------------------------------------------------------
------------------------------------------------------------
------------------------------------------------------------
------------------------------------------------------------
------------------------------------------------------------
------------------------------------------------------------
------------------------------------------------------------
----------------------------------------
>XP_016600124_Penicillium_expansum
------------------------------------------------------------
------------------------------------------------------------
------------------------------MSHTNYA----------------------M
DQMMSDVNDSQRRRQPLRDVSS--------RMNHP---------------KSPN-V----
-----------------------------------------------ETPRLRI------
-----------HESEQLKS-PDRMSFLMTP-TPQRN-----------KENDRLSVVTD-L
QPDSARNSIM-----------------------SAAS-----IL-ST--KGK--RKT---
---------------HVGPWQLGRTLGKGATGRVRLAKHAVTGNTAAIK-IVSKKSAAMV
QSESIAA--------------------------------------------MDRNMGNFP
TNSATRQMPCGIEREVVIMKLIEHPNVISLYDVWENRGELYLVLEHVQGGELFDYVSNNG
PLPEEEAVRLFRQIIAALGYCHRFNICHRDLKPENILLD-SNHNVKLADFGMAALQPAGH
WLNTSCGSPHYAAPEIIYGRKYRGDKADMWSCGIILYALLTGYLPFD--GGDLGSTLRLV
KKGDYMIP--PELSDEAADLIQRILQKRPEDRISMQSIWLHPLLTKYE------------
--------------KLHNAMV--DHYVGPPP-----------------------PLSVKD
CGQALSCQQDI--DLDILRNLQTLWH-DVKAEDLMQRLL--CIEPTHERMFYNALAKFRD
EQLENYQGQPLEYSASDYHHISRPGGRVRRGRSQT-GQGSSKRRAQFPSVKE--------
---FPRRLSSFKEP---MSSGTTASYDPYRSPNHDSTASKAQYTHITVHRESPEQSQAIL
SSPRVQ-------PPPSIA--EEQEPE-ESDGPDASPFT------VLQKRKHGPSSMKSF
------------------------------------------------------------
---------------------------------------------------VSSKVPH-S
SSR---APGL-STHSMSYRRNVSF------------------------------------
---HH-ARNRSHGSTSA-KPKKRKIAPQNQQ--NEIKRSP---------STCSLQILADG
LCLP-------------------------DMPSSPPLPA--------------------Q
PTVV-RANGPKVKSL-GQVRKVRETDYTWKEDTRKVSHE---------------------
--LSQICEEAFNG------------------SSVTTIRT-TSGGSGYETPG---------
------------------------------------------------------------
---------------------------------------------------TPVSTASLD
QVKPTST--------------------------------------IPVAHTSK------E
SSRPYNIK-ELTET---------R-----------------QKLI---------------
------------------------------------------------------EHS-RG
RKDNVPAYLSGVIT-----------------HLDRLIEE---------------------
------------------------DQAKNGTQR---EV----EVASYQ------------
-DPFIISPNET---------------F-LPVI---NENCASPVREPSEASP---------
------------------------------------------------------------
---R-RQQKPRTSLAT-------------SHGGDAKA-TIRMVPHSSL------------
----------------------------PSMQEVKPLTI---------------------
---------------------------------------------RK-------------
-----KNH-----SKLAS------------------------------------------
-----------------------------------SDVHEFAMGDPAGS-----------
DRNFSIGSRHAAQPSG---LAPIEEV-PL-SPKKTTARAP--EGKKWSWFKHRSQGS--D
NPPALPPK-----------D----------------------------------------
------------------------------------------------------------
---------------------SHLIIP-SGGTIVHNPITLEPASPS-KGENTERVPKRKT
SMDRFGGGFFK--KLL--------------------------------------------
--------------------------------------------TKKSTQNEEES-----
-----PAN----------------------------------------------------
------------------------------------------------------------
----------------------NENEIQTTPTKDNRYSSLMCKGLADTD--SSVEADDAP
NPFHQKRRSI------ANHNWFARVFQIKPAT--------------------------QV
IALSTSKVKGRKELYKLLREWR--D-----------------------------------
----FGMEDVYLDK----------TNS--IVH--GRVSEAN-----------------FL
HLREV-EFT----AEFYTVLEHGHQANLSLVRFKQER----GAA----------------
------------------------------------------------------------
--SS--------------------------------------------------------
----------FNKVVD--------------------------------------------
------------------------------------------------------------
------------------------------------------------------------
--------------------------------------AVQS------------------
------------------------------------------------------------
-------------TLMRRGM---------VVEDPSR------AENMMRVLDSVPNHN---
------------------------------------------------------------
------------------------------------------------------------
------------------------------------------------------------
------------------------------------------------------------
------------------------------------------------------------
------------------------------------------------------------
------------------------------------------------------------
------------------------------------------------------------
----------------------------------------
>XP_040652896_Penicillium_griseofulvum
------------------------------------------------------------
------------------------------------------------------------
------------------------------------------------------------
---MSDVNESYRRRQPLGDVSG--------RLNHP---------------KSPN-V----
-----------------------------------------------ETPHLRF------
-----------EESEHLKS-SDRMSICMTP-TPQRN-----------KENERLSVATD-F
QPNSARNSIM-----------------------SAAS-----IL-ST--KGK--RKT---
---------------HVGPWQLGRTLGKGATGRVRLAKHAVTGHTAAIK-IVSKKSAAMV
QSESIAA--------------------------------------------MDRNMGNFP
TNPATRQMPCGIEREVVIMKLIEHPNVISLYDVWENRGELYLVLEHVEGGELFDYVSNNG
PLPEEEAVRLFRQIIAALGYCHRFNICHRDLKPENILLD-SNHNVKLADFGMAALQPAGH
WLNTSCGSPHYAAPEIIYGRKYRGDRADMWSCGIILYALLTGYLPFD--GGDLGNTLRLV
KKGDYIIP--PELSDEAADLIQRILQKRPEDRISMKNIWLHPLLTKYE------------
--------------KLHNAMV--DHYVGPPP-----------------------ALSVND
CGQALSCRQDI--DLDILRNLQTLWH-DVKAEDLIQRLL--CIEPTHERMFYNALAKFRD
EQLENYQGQPLEYSASDYHHISRTSGRVRRGRSQT-GQGSSKRRAQCPSVKE--------
---VPRRANSFKEP---MSSGTMETYDPYRSPKNGGTVSEAHYAHITVHRESSRQSEAML
SSPRVK-------PPPSIA--EEQEPE-ELDGPDGSPFT------VLQKRKHGPSSMKSF
------------------------------------------------------------
---------------------------------------------------VSSKVPH-S
SSR---ARGI-STHSMSYRRNVSF------------------------------------
---HH-TRNRSHGSTTA-KSKKRKIAPPNQK--NELKRSP---------STCSLQLMADG
LDLP-------------------------DMPSSPALPA--------------------Q
PTMV-RGNGPKVKSM-GQARKVRESDYTWKEDTRKVSHE---------------------
--LSQICEEAFNG------------------SSVTTIRT-TSGGSGYETPA---------
------------------------------------------------------------
---------------------------------------------------TPVSMASPE
QVQATST--------------------------------------TPVSNTFQ------D
SSQSYNIK-VLTET---------R-----------------QKFI---------------
------------------------------------------------------EHS-RG
RNDNIPAYLSGVIT-----------------HLDRLIEQ---------------------
------------------------DQAQNGRRK---EL----DVGSLQ------------
-DPFVTSPNEP----------------------------ASTACAPSEKSP---------
------------------------------------------------------------
---R-RKQKPRTSLAT-------------SHGDDAKR-TIRMVPHSSM------------
----------------------------TCMEEVKPLTI---------------------
---------------------------------------------R--------------
-----KNH-----GKSAL------------------------------------------
-----------------------------------SDVQEFTTSDSPSG-----------
DHNFSIGSRHARQPCG---LAPIEEV-PL-SPKKTTARAP--EGKKWSWFKHRPQGS--D
SPPALPPK-----------D----------------------------------------
------------------------------------------------------------
---------------------RHLIIP-SGGTTVHTPITLEPSSPP-KNENTERVAKRRP
SIDRFGGGFFK--KLL--------------------------------------------
--------------------------------------------TKKSSQNMQEP-----
-----PAN----------------------------------------------------
------------------------------------------------------------
----------------------KEKDIQTTPTKDNRYSSLMCKGLADTD--SSTEADDLP
NPIPHKRRSI------ANHNWFARVFQIRPAT--------------------------QV
IALNTSKAKGRKELYKLLREWR--D-----------------------------------
----FGMEDVYLDK----------ANS--IVH--GRVSEAN-----------------FL
HLREV-EFT----AEFYTVLEHGHQANLSLVRFKQER----GAA----------------
------------------------------------------------------------
--SS--------------------------------------------------------
----------FNKVVE--------------------------------------------
------------------------------------------------------------
------------------------------------------------------------
--------------------------------------TVHN------------------
------------------------------------------------------------
-------------TLMRRGM---------VVEDASR------AKKMSRVLDSIPNRK---
------------------------------------------------------------
------------------------------------------------------------
------------------------------------------------------------
------------------------------------------------------------
------------------------------------------------------------
------------------------------------------------------------
------------------------------------------------------------
------------------------------------------------------------
----------------------------------------
>XP_038929438_Penicillium_roqueforti
MANLRPPFTEETAQKKVKAAQDMWNTKDPARVAQGYTPTCIWRVRDSFFTGTESIVAFLQ
AKWKRERSYRLRKELFAFRDDRIAVQFWYEFQDVEDEMRWKRCYGLEDWTFDETGKMRKQ
RAVFLHLIYFCCALESRLISKLQEDVENTCTTCRAST----------------------M
DQIMSDVNDSQRRRQPLRDASS--------RINHS---------------KSPNVV----
-----------------------------------------------ETPRLRI------
-----------EESEQLKS-PDRVSFLMTP-TPQRN-----------KENERLSVAID-S
QPDSARNSIM-----------------------SAAS-----IL-ST--KGK--RKT---
---------------HVGPWQLGRTLGKGATGRVRLAKHAVTGHTAAIK-IVSKKSAAMV
QSESIAA--------------------------------------------MDRNMGNFP
TNAATRQMPCGIEREVVIMKLIEHPNVISLYDVWENRGELYLVLEHVEGGELFDYVSNNG
PLPEEEAVRLFRQIIAALGYCHRFNICHRDLKPENILLD-ANHNVKLADFGMAALQPAGH
WLNTSCGSPHYAAPEIIYGRKYRGDRADMWSCGIILYALLTGYLPFD--GGDLGSTLRLV
KKGDYEIP--SELSDEAADLIQRILQKRPEDRISMQNIWLHPLLTKYE------------
--------------KLHNAMI--DHYVGPPP-----------------------ALSVKD
CGQTLSCQQDI--DLDILRNLQTLWH-DVKADELIQRLL--CIEPTHERMFYNALARFRD
EQLENYQGQPLECSASDYHHISRTGGRIRRGRSQT-GQGSSKHRSHFPSVKE--------
---FPRRLSSFKEP---MSPGTVASYDPYRSPKHSDTASEAQYAHVTVRREPSDQCQAIL
SSPRVN-------PPASIA--EEQEPE-ESDRPDGSPFT------VLQKRKQGPSSMKSF
------------------------------------------------------------
---------------------------------------------------VSSRVPH-S
SSR---APGL-STHSMSYRRNVSF------------------------------------
---HH-ARNRSHGSASA-KLKKRKIVSPNQP--NEIKRSP---------STCSLQLMADG
LDIP-------------------------DMPSSPSLPA--------------------Q
PTMV-RGNGPKVKSL-GQVRKVRDTDYTWREDTRKVSHE---------------------
--LSQICEEAFNG------------------SSATTIRT-TSGGSGYETPG---------
------------------------------------------------------------
---------------------------------------------------TPVSMASPE
QVQPNST--------------------------------------TLAPNTSK------E
SSGPYNIK-ELIET---------R-----------------QKLF---------------
------------------------------------------------------EHG-RD
RKDNVPAYLSGVIT-----------------HLDRLIEE---------------------
------------------------DQVQNGARK---PL----DVASFK------------
-DPFVTSPNEG---------------F-PPVT---NDNRASPFRALSQISP---------
------------------------------------------------------------
---R-RQQKPRTSLAT-------------SQGGDVKA-TIRMVPHSSL------------
----------------------------PSMEEVKPLTI---------------------
---------------------------------------------RK-------------
-----KNS-----SKFAS------------------------------------------
-----------------------------------SDVHEFAMVDSAGG-----------
DRNLSIGSRHAGQPSG---LAPIEEV-PL-SPKKTTPHAQ--EGKKWSWFKPRPQGS--Y
NPPALPPK-----------D----------------------------------------
------------------------------------------------------------
---------------------SHLIIP-SGGTTVHNAITLEPAFPP-KTQSPQQLPRRKA
SMDRFGGGFLK--KLL--------------------------------------------
--------------------------------------------TKKSPQNMEEP-----
-----PAN----------------------------------------------------
------------------------------------------------------------
----------------------NEKDPQTTPTKDNRYSSLMCKGLADTD--SSVEADDPP
NPFPNKRRSV------ANHNWFARVFRIKPAT--------------------------HV
IALNTSKVKGRKELYKLLREWR--D-----------------------------------
----FGMEDVYLDK----------TNG--IVH--GRVSEAN-----------------FL
QLREV-EFT----AEFYTVLEHGHQANLSLVRFKQER----GAA----------------
------------------------------------------------------------
--SS--------------------------------------------------------
----------FNKVVE--------------------------------------------
------------------------------------------------------------
------------------------------------------------------------
--------------------------------------TVQS------------------
------------------------------------------------------------
-------------TLMRRGM---------VVEDPFR------AKKMSSVLDSVPNHK---
------------------------------------------------------------
------------------------------------------------------------
------------------------------------------------------------
------------------------------------------------------------
------------------------------------------------------------
------------------------------------------------------------
------------------------------------------------------------
------------------------------------------------------------
----------------------------------------
>XP_002566257_Penicillium_rubens
------------------------------------------------------------
------------------------------------------------------------
-----------------------------------------------------------M
DQIMSDVNDYQHRRQPLRDVSS--------RMNNS---------------KSPN-I----
-----------------------------------------------ETPRLRI------
-----------QESEQLKS-PDRMSVLMTP-TPQRN-----------KENERLSVATD-L
QPDSARNSIM-----------------------SAAS-----IL-ST--KGK--RKT---
---------------HVGPWQLGRTLGKGATGRVRLAKHAVTGHTAAIK-IVSKKSAAMV
QSESIAA--------------------------------------------MDRNMGNFP
TNSASRQMPCGIEREVVIMKLIEHPNVISLYDVWENRGELYLVLEHVEGGELFDYVSNNG
PLPEEEAVRLFRQIIAALGYCHRFNICHRDLKPENILLD-SNHNVKLADFGMAALQPAGH
WLNTSCGSPHYAAPEIIYGRKYRGDRADMWSCGIILYALLTGYLPFD--GGDLGSTLRLV
KKGDYIIP--PELSDEAADLIQRILQKRPEDRISMQNIWLHPLLTKYE------------
--------------KLHNAMV--DHYVGPPP-----------------------ALSVND
CGPTLSSRQDI--DLDILRNLQTLWH-DVKVDDLIQRLL--CIEPTHERMFYNALAKFRD
EQLENYQGQPLEYSASDYHHISRPGGRVRRGRSQT-GQGSSKHRAQFPSVKE--------
---FPRRLSSFKEP---MSSGTVESYDPYRSPKHGGTGSEARYANVTVHRESSENPEAIL
SSPRVK-------PPPSIA--EEQEPE-ESDGPDGSPFT------VLQKRKHGPSSMKSF
------------------------------------------------------------
---------------------------------------------------VSSKVPH-S
SSR---ARGM-STHSMSYRRNVSF------------------------------------
---RH-ARNRSHGSTSA-KPKKRKIATPTQQ--NEIKRSP---------STCSLQLMADG
LDLP-------------------------DMPSSPPLPA--------------------Q
PTVV-RANGPKVKSL-GQIRKVRDTDYTWKEDTRKVSHE---------------------
--LSQICEEAFNG------------------SSATTIRT-TSGASGYETPG---------
------------------------------------------------------------
---------------------------------------------------TPVSMASPE
QAQPTST--------------------------------------IPVSNTSK------E
SARSYNIK-ELTET---------R-----------------QKLI---------------
------------------------------------------------------EHS-RG
RKDNVPAYLSGVIT-----------------HLDRLIEE---------------------
------------------------DQVQNGTRR---EL----DVAPSQ------------
-DPFITSPNET---------------F-LPAI---SENGASPVRTPSETSP---------
------------------------------------------------------------
---R-RHQRPRASLAT-------------SQGGDAKA-TIRMVPHSSF------------
----------------------------RSMEEVKPLTI---------------------
---------------------------------------------RK-------------
-----KNY-----SKFAS------------------------------------------
-----------------------------------SDVHEFAMGDSAGG-----------
DRNFSIGSRHAGQPSG---LAPIEEV-PL-SPKKATNRAS--EGKKWSWFKHRSQGS--D
NPPALPPK-----------D----------------------------------------
------------------------------------------------------------
---------------------SHLIVP-SGGTTVHNPITLEPASPP-NAENTERVPRRKT
SMDRFGGGFFK--KLL--------------------------------------------
--------------------------------------------TKKSNQNMQGP-----
-----PAN----------------------------------------------------
------------------------------------------------------------
----------------------KVTDIQTVPTKDNRYSSLMCKGLADTD--SSVEADDPP
SLSRHKRRSI------ANHNWFARVFQIKPAT--------------------------QV
IALNTSKVKGRKELYKLLREWR--D-----------------------------------
----FGMEDVYLDK----------TNS--IVH--GRVSEAN-----------------FL
HLREV-EFT----AEFYTVLEHGHQANLSLVRFKQER----GAA----------------
------------------------------------------------------------
--SS--------------------------------------------------------
----------FNKVVE--------------------------------------------
------------------------------------------------------------
------------------------------------------------------------
--------------------------------------TVQS------------------
------------------------------------------------------------
-------------TLARRGM---------VVEDPSR------AKKMARVLDSVPNHK---
------------------------------------------------------------
------------------------------------------------------------
------------------------------------------------------------
------------------------------------------------------------
------------------------------------------------------------
------------------------------------------------------------
------------------------------------------------------------
------------------------------------------------------------
----------------------------------------
>XP_040812003_Penicillium_solitum
------------------------------------------------------------
------------------------------------------------------------
-----------------------------------------------------------M
DQIMWDVNDSQRRRQPLRDVSS--------RINQS---------------KSPN-V----
-----------------------------------------------ETPRLRT------
-----------EESDQLKS-PDRMYFPMTP-TPQRN-----------KENERLSVATD-L
QPDSARNSIM-----------------------SAAS-----LL-ST--KGK--RKT---
---------------HVGPWQLGRTLGKGATGRVRLAKHAVTGHTAAIK-IVSKKSAAMV
QSESIAA--------------------------------------------MDRNMGNFP
TNSATRQMPCGIEREVVIMKLIEHPNVISLYDVWENRGELYLVLEHVEGGELFDYVSNNG
PLPEEEAVRLFRQIIAALGYCHRFNICHRDLKPENILLD-ANHNVKLADFGMAALQPAGH
WLNTSCGSPHYAAPEIIYGRKYRGDRADMWSCGIILYALLTGYLPFD--GGDLGSTLRLV
KKGDYMIP--PELSDEAADLIQRILQKRPEDRISMQNIWLHPLLTKYE------------
--------------KLHNAMV--DHYVGPPP-----------------------ALSVKD
CGQTLSCQQDI--DLDILRNLQTLWH-DVKAEDLIQRLL--CIEPTHERMFYNALAKFRD
EQLENYQGQPLEYSASDYHHISRPGGRVRRGRSQT-GQGNSKRRAQFPSVKE--------
---FPRRVSSVKEP---MSSGTTASYDPYRSPNHGSTTSEAQYANITVHRELSEQSQAIL
SSPRVN-------PPPSIA--EEQEPE-EWDGPDESPFT------VLQKRKHGPSSMKSF
------------------------------------------------------------
---------------------------------------------------VSSKVPH-S
SSR---APGL-STHSMSYRRNVSF------------------------------------
---HH-ARNRSHGSASA-KQKKRKIAAPTQQ--TEIKRSP---------STCSLQLMADG
LDLP-------------------------DMPSSPPLPA--------------------Q
PTVV-RTNGPKVKSL-GQVRKVRETDYTWREDTRKVSHE---------------------
--LSQICEEAFNG------------------SSVTTIRT-TSGGSGYETPA---------
------------------------------------------------------------
---------------------------------------------------TPVSMASPE
QVHPTPK--------------------------------------IPGSNTTK------D
LSRSYNIK-ELTET---------R-----------------QKLI---------------
------------------------------------------------------EHG-QG
RKDNVGGYLSGVIT-----------------HLDRLIEE---------------------
------------------------DQVKNGTKR---EL----DVAALQ------------
-DPFVTSPNEA---------------F-LPII---NENCASPVRPPSETSP---------
------------------------------------------------------------
---R-RQQKPRTSLAT-------------SQGGDAKA-TIRMVPHSSL------------
----------------------------PSMEEVKPLTI---------------------
---------------------------------------------RK-------------
-----KNS-----TKFTS------------------------------------------
-----------------------------------PHVHEFAMSDSMGG-----------
DQNFSIGSRRGRQPSG---LPPIEEV-PL-SPKKSTTRAP--EGKKWSWFKHRAQGS--D
SPPALPPK-----------D----------------------------------------
------------------------------------------------------------
---------------------THLIIP-SGGTIVHNPITLEPASPP-KAENTERVPKRKT
SMDRFGGGFFK--KLL--------------------------------------------
--------------------------------------------TKKSTQNMEEP-----
-----PTN----------------------------------------------------
------------------------------------------------------------
----------------------QEKDIQTTPTKDNRHSSLMCKGLADTD--SSSEADDPP
NPFSQKRRSI------ANHNWFARVFQIKPAT--------------------------QV
IALNTSKVKGRKELYKLLREWR--D-----------------------------------
----FGMEDVYLDK----------TNS--VVH--GRVSEAN-----------------FL
HLREV-EFT----AEFYTVLEHGHQANLSLVRFKQER----GAA----------------
------------------------------------------------------------
--SS--------------------------------------------------------
----------FNKVVE--------------------------------------------
------------------------------------------------------------
------------------------------------------------------------
--------------------------------------TVQS------------------
------------------------------------------------------------
-------------TLMRRGM---------VVEDPAR------AKKMSRVLDSVPNRK---
------------------------------------------------------------
------------------------------------------------------------
------------------------------------------------------------
------------------------------------------------------------
------------------------------------------------------------
------------------------------------------------------------
------------------------------------------------------------
------------------------------------------------------------
----------------------------------------
>XP_022577622_Penicilliopsis_zonata
------------------------------------------------------------
------------------------------------------------------------
-----------------------------------------------------------M
ESPGNH--TPQGKRYPLADATC--------RVNNC---------------PSPE-S----
-----------------------------------------------ERRDRVQ------
-----------RIRDQLKS-PDRKSVQTSPMSMKGH-----------TDQNQLSVAVE-S
--GSNRSSAI-----------------------STMS-----IT-SG--KGK--RKT---
---------------HVGPWQLGKTLGKGATGRVRLAKHAVTGQAAAIK-IVSKKSAAMV
QSESIAA--------------------------------------------MDRNASLFS
GTAGTRQMPCGIEREVVIMKLIEHPNVISLYDVWENRGELYLVLEYVEGGELFDYVSSHG
PLPEEEAVRLFRQIIAGLAYCHRFNICHRDLKPENILLD-ANHNIKLADFGMAALQPAGH
WLNTSCGSPHYAAPEIIYGDRYRGDKADMWSCGIILFALLTGFLPFD--GGDLPNTLRLV
KKGEYFLP--PWLSDEAADLIQRILQKRPEDRISMRDIWMHPLLKKYE------------
--------------KLHQAMS--DYFVGPPP-----------------------PLSGKD
CGPPVDGRQDI--DPDILRNLQTLWH-GVKPDALIERLL--SLEPSHERMFYNALLKFRD
EQLENYQGQPLEYSASDYHHISRPALRVSARRSQNGRRPGHLRRRCHFSVAT--------
-DGTSRFMNSIKEP---RSSGTVESYDPYRSPHSHMGG-EAEYAQITVHRKVSIASHK--
-ASIPEHVVEDTLDAMDVD--DDMSEE-NAGAYPSSPYA------VLANKKSNINSFKSF
------------------------------------------------------------
----------------------------------------------------QSRVSH-S
SSRRGMNGPA-TARSASYKRNVSF------------------------------------
---RH-VRNRSQGSTSG-KMTK----GPPAQ--RKVSSEL---------SSAKVF--VKE
NFPS-------------------------DVVDSPHLPT--------------------Q
PKVV-RSGVATMRNSGMEVKKAREANYAWREEARQVSHE---------------------
--LSQICEEAFNG------------------TSMSTVST-ASICGGCDTPA---------
------------------------------------------------------------
---------------------------------------------------TSVCTASPE
PLQPMMSG--------------------------------AKVRSKPLPDGPA------E
FPRSYSLA-KLTET---------R-----------------RKLI---------------
------------------------------------------------------EYSSKD
GSEEILADLARVIA-----------------CMDRLIEQ---------------------
------------------------DMSKHKQKP---LAIDD------C------------
-DPFTRSAIDA---------------GQLPPI---REELPTPVHSDPQLQS---------
------------------------------------------------------------
---RAREARNMSQPSTRSS----------LFSRDGKT-TIRMVPHESM------------
----------------------------RSLEEIKPLTI---------------------
---------------------------------------------RK-------------
-----KNRPTTAKATEPA------------------------------------------
-----------------------------------EELFERLERYDSGS----------P
TRYMSSSSQPGRSPCG---LDPIDEVPPR-SPRRSQVRAPGENVKKWTWFKQKPQAAGDD
NTPHKILS-----------D----------------------------------------
------------------------------------------------------------
---------------------AQQIHP-SNTTVVVHEV--KPADVVRKASNETDCSHFSS
SSAKSKGGFLR--KLI--------------------------------------------
--------------------------------------------KKK-------------
--SS-SSKEQD-------------------------------------------------
------------------------------------------------------------
----------------VRV--AAGDYQDPEAILVATAASSAAGSLRNV----SYETITSQ
KPGAESQTTNLHLPSPKNQNWFARVFQIKPAT--------------------------RV
AALNTSKVKAWRDVYRILRDWK--Q-----------------------------------
----YGIEQVLLDK----------ANS--TIR--GRVGDDN-----------------LL
RLNPV-EFS----AEFYTVLEHGRQANLSLVRFRQDR----GAA----------------
------------------------------------------------------------
--SS--------------------------------------------------------
----------FHKVVD--------------------------------------------
------------------------------------------------------------
------------------------------------------------------------
--------------------------------------TLCN------------------
------------------------------------------------------------
-------------VLKQRGI---------LVEDPVR------AKKMTRVLDAF-------
------------------------------------------------------------
------------------------------------------------------------
------------------------------------------------------------
------------------------------------------------------------
------------------------------------------------------------
------------------------------------------------------------
------------------------------------------------------------
------------------------------------------------------------
----------------------------------------
>XP_016616410_Cladophialophora_bantiana
------------------------------------------------------------
------------------------------------------------------------
---------------------------------------------MPTSFRSSDR-PCGP
APLPSKTERLATKRSALAEIQP--------RAPPTPILPYSR-AQAPAS-SSPR-L----
------------------------------------------------------------
-----------PHHESLKP-EGNLSVRDK-PVGKDP----------AIENKRLSTVAGDI
AAESKRDSQV-----------------------STAS-----AT-SATIKGK--RKT---
---------------HVGPWQLGKTLGKGATGRVRLAKHAVTGQTAAVK-IVSKKSAALV
QSASMAC--------------------------------------------MDDADTALM
IATGPRTMPFGIEREVVIMKLIEHPNIINLYDIWENRGELYLVLEYVAGGELFDYVSGNG
ALPEEEAVRLFRQIIAGLSYCHRFNICHRDLKPENILLD-SRRNIKLADFGMAALQPDGT
WLNTSCGSPHYAAPEIIQGNQYRGDKADIWSTGIILFAMLNGFLPFD--GGTLPNTLRLV
KKGEYYLP--PTLSMEASDLIQRILQKRPEKRITMEQIWAHPLLKKYE------------
--------------KYHASLVAPEPLIGAAP-----------------------PLSIEA
QGKRVTRRSEI--DTEILRNLSTLWH-GKKPEELVKQLM--SEEPNHEKLFYWALVKFRD
DQLENYPGDPLHYSASDYHHVSKPIPKP-KRGPNG-RG--HNRRTSQFSIVS--------
-DDNNRREGYYKNPGTAASKVTQSSYDPYRASRTPIAGDTLEPPTVVVRHRPATPGGRSV
GSTGSV-RHKA----------VDRLRP-DV--PALPSFTSEELEKLIQKKRASYSTA---
------------------------------------------------------------
----------------------------------------------------TSKSSL-S
STRRL---PG-IRKSMSYKRQVSF------------------------------------
---QH-RRQNSSGTANP-RARA----LIPDV--HLADRPG---------TRSTT------
NGRS-------------------------ETQSNPSLPT--------------------P
SQAY-RPRKSSSE---IDVKKPRVASYYWKDETRKVSAE---------------------
--LGKICEEAFNR------------------SSVS-TVSEVSPAPPLDSSA---------
------------------------------------------------------------
---------------------------------------------------TSMA-----
-AHAYKVP--------------------------------ESLRDRPLPATPV------L
Q--------ELIER---------R-----------------QKII---------------
------------------------------------------------------ETW---
-GDADANVLADMLA-----------------AVDKRVDV---------------------
------------------------ELDKQRMCD----------KRAAS------------
-DPTHGA------------------------G---SSRYYRTISPADTMEE---------
------------------------------------------------------------
---LKRNREDSSRAASDPVRFK-------TPQAQKDT-TIRLVTPDPT------------
----------------------------SPFARIEPLRV---------------------
---------------------------------------------KK-------------
-----SKA----------------------------------------------------
--------------------------------------------VPINSLRGG--PI---
ESY-ERAGYDARLYEKRE-LDTIDEN-PG-SPKKKAFPTSSNAARKWSWLGKRGSGPQ-D
PLDASKSTEEIAQDMYSN-T----------------------------------------
------------------------------------------------------------
---------------------SQIVQP-SESG--------NSSTLSTVKGSEPQSGDIEI
HMEKKRKWFQK--MFA--------------------------------------------
--------------------------------------------RTTKPKDDVSATT-TE
HRIVRDLSDGT-------------------------------------------------
------------------------------------------------------------
----------------ESN--EPNQEVSAGA----GVVARKSYPPATSV--DAAIAAAAV
AP------------IEISQNWFAKFFHIKPAT--------------------------RV
ICLQISKGKAKKELIKILKDWR--K-----------------------------------
----YGLRDVVSER----------RGGGDVVR--GRVDVSN-----------------YL
QLKPV-HFH----AYLYSVLEHGRKANLSIIKFTQEK----GAA----------------
------------------------------------------------------------
--SS--------------------------------------------------------
----------FYKVVD--------------------------------------------
------------------------------------------------------------
------------------------------------------------------------
--------------------------------------TLEA------------------
------------------------------------------------------------
-------------VLKERSL---------LVVDTQR------KKGIERSLKD--------
------------------------------------------------------------
------------------------------------------------AGL---------
------------------------------------------------------------
------------------------------------------------------------
------------------------------------------------------------
------------------------------------------------------------
------------------------------------------------------------
------------------------------------------------------------
----------------------------------------
>XP_008728147_Cladophialophora_carrionii
------------------------------------------------------------
------------------------------------------------------------
---------------------------------------------MSSSQKNTDR-QVGS
STMHN-------KRNVLGEIQP--------RAPAAPTSPRRR-ARNPTS-SSPR-L----
------------------------------------------------------------
-----------PHHESLKP-EGNLSVRER-AAGK------------PIDNKRLSTVADEL
AAEGKRDSQV-----------------------STTS-----TA-SGT-KAK--RKT---
---------------HVGPWQLGKTLGKGATGRVRLAKHRDTNQIAAVK-IVSKKSAALV
QSASMAR--------------------------------------------MDHEDTASM
IATGPRTMPFGIEREVVIMKLIEHPNIINLYDIWENRGELYLVLEYVPGGELFDYVSSNG
ALPEEEAVRLFRQIIAGLSYCHRFNICHRDLKPENILLD-DKRNIKLADFGMAALQPDGT
WLNTSCGSPHYAAPEIIQGNQYRGDLADIWSTGIILFAMLNGFLPFD--GGTLPNTLRLV
KQGAYHLP--QTLSPEAQDLIQRILQKRPERRITMDKIWAHPFLTKYE------------
--------------KYHASLAAPAPLIGAAP-----------------------SLSIES
RAKRVTKRSEI--DGDILRNLSTLWH-GEKPEELIRRLM--GEEPNHEKLFYWALIKFRD
DQLENYPGDPLHHSASDYHHVSKPPPKP-K------RG--HNRRASQFSIVS--------
-DDNNKRDGYYKNSATAASKATQSSYDPYRASRAPIDRDVPEPPTVVLHHRPTTPGGRSV
SSSGSV-RYRA----------VERLRP-EV--PALPTFTSEELEKLIQKKRASYSTA---
------------------------------------------------------------
----------------------------------------------------TSKSSLSS
SMRRV---HG-IRKSVSYKRQVSF------------------------------------
---QH-RQQNSSGPANH-QARP----LFSES--RLSDRPN---------TRSTT------
NGRS-------------------------ESQSNPSLST--------------------P
APVS-RPRKSSSD---IDMKKQRVASYYFRDETRKVSAE---------------------
--LGKICEEAFNR------------------SSVS-TVSEASPAAPMDSSA---------
------------------------------------------------------------
---------------------------------------------------TSMA-----
-AHDYRVP--------------------------------ESIRNRPLPATPV------L
Q--------ELTER---------R-----------------QKII---------------
------------------------------------------------------ETW---
-GDADPSVLVDMLA-----------------ALDRRIDA---------------------
------------------------ELDKMRSCD----------KRAAS------------
-DPTHN------------------------------TRYNSGMTSADTMED---------
------------------------------------------------------------
---LRRNRDEAARAASDPVKFK-------TPGSKQDA-TIRLVTPDPT------------
----------------------------SPFPRAEPLRV---------------------
---------------------------------------------KK-------------
-----NKV----------------------------------------------------
--------------------------------------------APINSLRGG--PL---
EAY-ERDGYDPRLYARRE-LDTIDEN-PS-SPKKKNFP--ANGARKWSWLGKRGSGAQ-D
APETNKSSEDVSQDALSN-T----------------------------------------
------------------------------------------------------------
---------------------SQVVQP-SESG--------NSSTLSAVKVGGAQSTDIEL
HMEKKRKWFQK--MFA--------------------------------------------
--------------------------------------------KSSRSKDGDLATT-GD
HRIVRDLSEGT-------------------------------------------------
------------------------------------------------------------
----------------ESN-----HDPSAET----KAVTRTSYPPATSV--DAAAAAAAV
GP------------IEVNQNWFAKFFHIKPAT--------------------------RV
MCLVISKAKAKKELVRILKEWR--K-----------------------------------
----FGLRDVVSER----------RSGTDLVR--GRVDASN-----------------YL
KLKPV-HFH----AFLYSVLEHGRKANLSIMKFTQEK----GAA----------------
------------------------------------------------------------
--SS--------------------------------------------------------
----------FYRVVD--------------------------------------------
------------------------------------------------------------
------------------------------------------------------------
--------------------------------------TLET------------------
------------------------------------------------------------
-------------LLKERDM---------LVVDAQR------KKGIERSMKE--------
------------------------------------------------------------
------------------------------------------------AGL---------
------------------------------------------------------------
------------------------------------------------------------
------------------------------------------------------------
------------------------------------------------------------
------------------------------------------------------------
------------------------------------------------------------
----------------------------------------
>XP_016247823_Cladophialophora_immunda
------------------------------------------------------------
------------------------------------------------------------
--------------------------------------------MMSSSLKISAR-PGGP
ATLQSKTDRPHAKRNALAEIQP--------RAPPAPVSPYSR-AQGPAS-SSPR-L----
------------------------------------------------------------
-----------PHHESLKP-EGNLSIREK-TAGKRP--------AIAIENKRLSTVADDI
AAESKRDSQV-----------------------STTS-----AI-SVTTKGK--RKT---
---------------HVGPWQLGKTLGKGATGRVRLAKHAGTGQTAAVK-IVSKKSAALV
QSASMAR--------------------------------------------MDDEETLAM
IAAGPRTMPFGIEREVVIMKLIEHPNIINLYDIWENRGELYLVLEYVAGGELFDYVSGNG
ALPEDEAVRLYRQIIAGLSYCHRFNICHRDLKPENILLD-SNRNIKLADFGMAALQPDGT
WLNTSCGSPHYAAPEIIQGNQYRGDKADIWSTGIILYAMLNGFLPFD--GGSLANTLRLV
KKGEYFIP--PNLSVEASDLIQRILQKRPERRITMDEIWAHPLLKKYE------------
--------------KYHASLVAPQPLIGAAP-----------------------PLSIET
QGRRVIKRSDV--DAEILRNLSTLWH-GKKPDELIKQLM--SEEPNHEKLFYWALVKFRD
DQLENYPGDPLHYSASDYHHVSKPVPKP-KRGPNG-RG--HNRRGSQFSIVS--------
-DDNNRRDGYYKNPGTAASKATQSSYDPYRASRTPLAGDAHEPPTVVVRHRPTTPGGRSV
SSASSV-RHKA----------VDRLRP-DV--PALPSFTSEELENLIQKKRASYSTA---
------------------------------------------------------------
----------------------------------------------------TSKSSL-S
STRRV---PG-IRKSMSYKRQVSF------------------------------------
---QH-RRQNSSGTTHP-RART----LFSDN--HPAERPG---------TRGTT------
NGRS-------------------------ETQSNPSLPT--------------------P
SPAY-RPRKSSSE---IDVKKPRVASYYWKDETRKVSAE---------------------
--LGKICEEAFNR------------------SSVS-TVSEVSPAPPLDSSA---------
------------------------------------------------------------
---------------------------------------------------TSMA-----
-VHAYRVP--------------------------------ESIRDRPLPATPI------L
Q--------ELTER---------R-----------------QKII---------------
------------------------------------------------------ETW---
-GDADPNVLADMLA-----------------AVDKRIDA---------------------
------------------------ELGQERRCD----------KRAAS------------
-DPTNGA------------------------G---PSRYRRAISPVDTMED---------
------------------------------------------------------------
---LKRNREDSSRAASDPVKLK-------TPQAQKDT-TIRLVTPDPT------------
----------------------------SPFARIEPLRV---------------------
---------------------------------------------KK-------------
-----NKA----------------------------------------------------
--------------------------------------------APINSLRGG--PI---
ESY-ERVGYDPRLYAKRE-LDTIDEN-PG-SPRKKMFPTSSNAARKWSWLGKRGSGPQ-D
PLDSNKSSEEIVQDTVSN-S----------------------------------------
------------------------------------------------------------
---------------------SQIVQP-SESG--------NSSTLSTAKASEPQSGDIEL
HMEKKRKWFQK--MFG--------------------------------------------
--------------------------------------------RPSKPKDGVSAIP-IG
HHIVRDLSDGT-------------------------------------------------
------------------------------------------------------------
----------------DSN--EPNQEVNPDE----RVRARKAYPPATSV--EAAMAAAAV
GP------------IEINQNWFAKFFHIKPAT--------------------------RV
LCLQISKGKAKKELVKILKEWR--K-----------------------------------
----YGLRDVMSER----------RGGSDVVR--GRVDASN-----------------YL
QLKPV-HFH----AYLYSVLEHGRKANLSIMKFTQEK----GAA----------------
------------------------------------------------------------
--SS--------------------------------------------------------
----------FYKVVD--------------------------------------------
------------------------------------------------------------
------------------------------------------------------------
--------------------------------------TLEA------------------
------------------------------------------------------------
-------------VLKERNL---------LVPDAPR------KKAIEQSLKD--------
------------------------------------------------------------
------------------------------------------------AGL---------
------------------------------------------------------------
------------------------------------------------------------
------------------------------------------------------------
------------------------------------------------------------
------------------------------------------------------------
------------------------------------------------------------
----------------------------------------
>XP_007749475_Cladophialophora_psammophila
------------------------------------------------------------
------------------------------------------------------------
---------------------------------------------MSSSLRSSNR-PCGR
APLPSKTERPPTKRNALAEIQP--------RAPPTPILPYSR-AQAPAS-PSPR-L----
------------------------------------------------------------
-----------PHHESLKP-EGNLSVREN-AVGKVP----------AVENKRLSTVADDI
AAESKRDSQV-----------------------STAS-----AT-SATIKGK--RKT---
---------------HVGPWQLGKTLGKGATGRVRLAKHAVTGQTAAVK-IVSKKSAALV
QSASMAR--------------------------------------------MDDEDTASM
IATGPRTMPFGIEREVVIMKLIEHPNIINLYDIWENRGELYLVLEYVAGGELFDYVSGNG
ALPEEEAVRLFRQIIAGLSYCHRFNICHRDLKPENILLD-SRRNIKLADFGMAALQPDGT
WLNTSCGSPHYAAPEIIQGNQYRGDKADIWSTGIILFAMLNGFLPFD--GGTLPNTLRLV
KKGEYYLP--PTLSMEASDLIQRILQKRPEKRITMEQIWAHPLLKKYE------------
--------------KYHASLVAPEPLIGAAP-----------------------PLSIEA
QGKRVTKRSEI--DTEILRNLSTLWH-GKKPEELVKQLM--SEEPNHEKLFYWALVKFRD
DQLENYPGDPLHYSASDYHHVSKPISKP-KRGPNG-RG--HNRRASQFSIVS--------
-DDNSRREGYYKNPGTAASKATQSSYDPYRASRTPIAGDTLEPPTVVVRQRPVTPGGRSV
SSAGSV-RHKA----------VDRLRP-DV--PALPSFTSEELEKLIQKKRASYSTA---
------------------------------------------------------------
----------------------------------------------------TSKSSL-S
STRRL---PG-IRKSMSYKRQVSF------------------------------------
---QH-RRQNSSGTANP-RARA----LIPDV--HPADRPG---------TRSTT------
NGRS-------------------------ETQSNPSLPT--------------------P
SQAY-RPRKSSSE---IDVKKPRVASYYWKDETRKVSAE---------------------
--LGKICEEAFNR------------------SSVS-TASEVSPAPPLDSSA---------
------------------------------------------------------------
---------------------------------------------------TSMA-----
-AHAYGVP--------------------------------ESLRDRPLPATPV------L
Q--------ELIER---------R-----------------QKII---------------
------------------------------------------------------ETW---
-GDADANVLADMLA-----------------AVDKRIDA---------------------
------------------------ELDKQRMCD----------KRAAS------------
-DPTHGA------------------------G---PSRYYRTISPADTMEE---------
------------------------------------------------------------
---LKRSREDSSRAASAPVRFE-------TPQAQKDT-TIRLVTPDPT------------
----------------------------SPFARIEPLRV---------------------
---------------------------------------------KK-------------
-----NKA----------------------------------------------------
--------------------------------------------VPINSLRGG--PI---
ESY-ERAGYDPRLYAKRE-LDTIDEN-PG-SPKKKAFPMSSNATRKWSWLGKRGSGPQ-D
PLDSSKSTEEIAQDTYSN-T----------------------------------------
------------------------------------------------------------
---------------------SQIVQP-SESG--------NSSTLSTTKGSEPQSGDIEL
QMEKKRKWFQK--MFG--------------------------------------------
--------------------------------------------RTTKPRDDVSATT-TK
HRIVRDLSDGT-------------------------------------------------
------------------------------------------------------------
----------------ESN--EPNQVVSAGA----GVVPRKSYPPATSV--DAAMAAAAV
AP------------IEISQNWFAKFFRIRPAT--------------------------RV
ICLQISKGKAKKELIKILKDWR--K-----------------------------------
----YGLRDVVSER----------RGGSDVVR--GRVDASN-----------------YL
QLKPV-HFH----AYLYSVLEHGRKANLSIMKFTQEK----GAA----------------
------------------------------------------------------------
--SS--------------------------------------------------------
----------FYKVVD--------------------------------------------
------------------------------------------------------------
------------------------------------------------------------
--------------------------------------TLEA------------------
------------------------------------------------------------
-------------VLKERSL---------LVVDAQR------KKGIERSLKD--------
------------------------------------------------------------
------------------------------------------------AGL---------
------------------------------------------------------------
------------------------------------------------------------
------------------------------------------------------------
------------------------------------------------------------
------------------------------------------------------------
------------------------------------------------------------
----------------------------------------
>XP_018694799_Fonsecaea_erecta
------------------------------------------------------------
------------------------------------------------------------
---------------------------------------------MSSSLKTSAR-PGGP
ATLQSKTERPSTKRNPLAEIQP--------RATPAPLSPYSR-AHGPAG-SSPR-L----
------------------------------------------------------------
-----------PHHESLKP-EGNLSVREK-AAGKRP--------VIAIDNKRLSTVADDI
ATESKRDSQV-----------------------STTS-----AV-SATAKGK--RKT---
---------------HVGPWQLGKTLGKGATGRVRLAKHAGTGQTAAVK-IVSKKSAALV
QSASMAR--------------------------------------------MDDEDTLSM
IAAGPRTMPFGIEREVVIMKLIEHPNIINLYDIWENRGELYLVLEYVEGGELFDYVSGNG
ALPEDEAVRLFRQIIAGLSYCHRFNICHRDLKPENILLD-GNRNIKLADFGMAALQPDGT
WLNTSCGSPHYAAPEIIQGNQYRGDRADIWSTGIILYAMLNGFLPFD--GGTLANTLRLV
KKGEYFLP--PNLSVEASDLIQRILQKRPEKRITMEEIWAHPLLKKYE------------
--------------KYHASMVAPEPLIGAAP-----------------------PLTIET
QGRRVIKRSDV--DMEILRNLSTLWH-GKKPDELIKQLM--SDEPNHEKLFYWALVKFRD
DQLENYPGDPLHYSASDYHHVSKPKPKP-KRANNG-RG--HHRRASQFSIVS--------
-DDNNRRDGYYKNPGTAASKATQSSYDPYRASRTPIAGDALEPPTVVVRHRPTTPGGRSV
SSAGSV-RHKA----------VNRLRP-DV--PAIPSFTSEELERLIQKKRASYSTA---
------------------------------------------------------------
----------------------------------------------------TSKSSL-S
STRRL---PG-IRKSMSYKRQVSF------------------------------------
---QH-RRQNSSGTTNT-RA---------------ADRPG---------TRGTM------
NGRS-------------------------ETQSNPSLPT--------------------P
PQAY-RPRKSSSD---IDVKKPRVASYYWKDETRKVSAE---------------------
--LGKICEEAFNR------------------SSVS-TVSEVSPAPPLDSSA---------
------------------------------------------------------------
---------------------------------------------------TSIA-----
-AHAYKVP--------------------------------ESIRDRPLPATPI------L
Q--------ELTER---------R-----------------QKII---------------
------------------------------------------------------ETW---
-GDADPNVLADMLA-----------------AVDKRIDA---------------------
------------------------ELGNARQFE----------KRAAS------------
-DPTHGA------------------------G---PSRYRRSLSPVDTMEN---------
------------------------------------------------------------
---LRRNREDSSRAASDPVKLK-------TPQAPKDT-TIRVVTPDPN------------
----------------------------SPFAQIEPLLV---------------------
---------------------------------------------HK-------------
-----NKA----------------------------------------------------
--------------------------------------------TPINSLRGG--PV---
ESY-DRIGYDARLHSKQE-LDTIHEN-PG-SPKKKAFPPSSNAARKWSWLGKRGSGPQ-D
SIDSNKSSEDIAQDAFSN-T----------------------------------------
------------------------------------------------------------
---------------------SQMAQA-SESG--------TSSTHSTIRASEQQSGDIEL
HMEKKRKWFQK--MFG--------------------------------------------
--------------------------------------------RPAKPKDDPPVIP-IG
PRIVRELSDGT-------------------------------------------------
------------------------------------------------------------
----------------DSN--EANHEINADD----RVRVRKAYPPATSV--DAAIAAAAV
GP------------IEINQNWFAKFFHIKPAT--------------------------RV
ICLQISKGKARRELVKILKDWR--K-----------------------------------
----YGLRDVLTER----------RAGCDVVR--GRVDASN-----------------YL
QLKPV-HFH----AYLYSVLEQGRKTHLSIMKFTQEK----GAA----------------
------------------------------------------------------------
--SS--------------------------------------------------------
----------FYKVVD--------------------------------------------
------------------------------------------------------------
------------------------------------------------------------
--------------------------------------TLEA------------------
------------------------------------------------------------
-------------LLKERHL---------LVHDVQR------KKAIERSLKE--------
------------------------------------------------------------
------------------------------------------------AGL---------
------------------------------------------------------------
------------------------------------------------------------
------------------------------------------------------------
------------------------------------------------------------
------------------------------------------------------------
------------------------------------------------------------
----------------------------------------
>XP_022508555_Fonsecaea_monophora
------------------------------------------------------------
------------------------------------------------------------
---------------------------------------------MSSSLKTSAR-PGGP
ASLQSKTERPTAKRNALAEIQP--------RAQPASVSPYNR-AQGPAS-SSPR-L----
------------------------------------------------------------
-----------PHHESLKP-EGNLSIREK-AAGKRT----------VIENKRLSTVADDI
VAESKRDSQV-----------------------STTS-----AT-SVTVKGK--RKT---
---------------HVGPWQLGKTLGKGATGRVRLAKHAGTGQTAAVK-IVSKKSAALV
QSASMAR--------------------------------------------MDDEDMASM
IATGPRTMPFGIEREVVIMKLIEHPNIINLYDIWENRGELYLVLEYVAGGELFDYVSGNG
ALPEDEAVRLFRQIIAGLSYCHRFNICHRDLKPENILLD-SNRNIKLADFGMAALQPDGT
WLNTSCGSPHYAAPEIIQGNQYRGDKADIWSTGIILYAMLNGFLPFD--GGSLANTLRLV
KKGEYFLP--PNLSIEAADLIQRILQKRPEKRITMEEIWAHPLLKKYE------------
--------------KYHASLVAPAPLIGAAP-----------------------PLSIEA
QGRRVTKRSDI--DAEILRNLSTLWH-GKKPDELIKQLM--SEEPNHEKLFYWALVKFRD
DQLENYPGDPLHYSASDYHHVSKPTPKP-KRAPNG-RG--HNRRASQFSIVS--------
-DDNNRRDGYYKNPGTAASKATQSSYDPYRASRTPIAGDAHEPPTVVVRYRPTTPGARSV
SSAGSV-RHKV----------VERLRP-DV--PALPTFTSEELERLIQKKRASYSTA---
------------------------------------------------------------
----------------------------------------------------TSKSSL-S
SARRA---PG-IRKSVSYKRQVSF------------------------------------
---QH-RRQHSHGTSTP-HARV----LLSDN--YLADRPG---------TRGTT------
SGRS-------------------------ETQSNPSLPT--------------------P
PQAY-RPRKSSSE---IDVKKPRVASCYWKDETRKVSAE---------------------
--LGKICEEAFNR------------------SSVS-TVSEVSPAPPLESSA---------
------------------------------------------------------------
---------------------------------------------------TSMA-----
-AHAYRVP--------------------------------ATIRDRPLPATPI------L
Q--------ELTER---------R-----------------EKII---------------
------------------------------------------------------ETW---
-GDADPNVLADMLA-----------------AVDKRIDA---------------------
------------------------ELSKEGKGD----------KRAAS------------
-DPTHGA------------------------A---PSRYRRPISPVDTMED---------
------------------------------------------------------------
---LKRTREDSSRAASDPVNLK-------TPQASKDT-TIRLVTPDPT------------
----------------------------SPFARIEPLRV---------------------
---------------------------------------------NK-------------
-----NKA----------------------------------------------------
--------------------------------------------APINSLRGG--PA---
ESY-ERVGYDTRLYGKRG-LDTIDEN-PG-SPKKNRFQTSSNGARKWSWLGKRGSGPQ-D
PLDSYKSSDEITQETVSN-A----------------------------------------
------------------------------------------------------------
---------------------SQIVQP-SESG--------NSSTLSTAKGSEPQSTDIEL
HLEKKRKWFQK--MFA--------------------------------------------
--------------------------------------------RPPKSKDGVPANP-IG
HHIVRDLSDGL-------------------------------------------------
------------------------------------------------------------
----------------DPN--EPHLEIHTDS----TVRAQKSYPPATSV--DAALAAASV
GP------------IEINQNWFAKFFHIKPAT--------------------------RV
VCLQISKAKAKKELVKILKEWR--K-----------------------------------
----YGLRDVVSER----------RGGSDVVR--GRVDASN-----------------YL
QLKPV-HFH----AYLYSVLEHGRKANLSIMKFTQEK----GAA----------------
------------------------------------------------------------
--SS--------------------------------------------------------
----------FYKVVD--------------------------------------------
------------------------------------------------------------
------------------------------------------------------------
--------------------------------------TLEA------------------
------------------------------------------------------------
-------------VLKERHL---------LVPDTQR------KKAIERSLKD--------
------------------------------------------------------------
------------------------------------------------AGL---------
------------------------------------------------------------
------------------------------------------------------------
------------------------------------------------------------
------------------------------------------------------------
------------------------------------------------------------
------------------------------------------------------------
----------------------------------------
>XP_016629198_Fonsecaea_multimorphosa
------------------------------------------------------------
------------------------------------------------------------
---------------------------------------------MSSSLKTSAR-PGGP
ATLQSKTERPSAKRNVLAEIQP--------RAQPAPVSPYSR-AQAPAS-SSPR-L----
------------------------------------------------------------
-----------PHHESLKP-EGNLSIREK-TAGKRP----------AIENKRLSTVADDI
ATESKRDSQV-----------------------STTS-----AV-SATTKGK--RKT---
---------------HVGPWQLGKTLGKGATGRVRLAKHAVTGQTAAVK-IVSKKSAALV
QSASMAR--------------------------------------------MDDEETLSM
IAAGPRTMPFGIEREVVIMKLIEHPNIINLYDIWENRGELYLVLEYVAGGELFDYVSGNG
SLPEDEAVRLFRQIIAGLSYCHRFNICHRDLKPENILLD-GNRNIKLADFGMAALQPDGT
WLNTSCGSPHYAAPEIIQGNQYRGDRADIWSTGIILYAMLNGFLPFD--GGSLVNTLRLV
KKGEYFIP--PNLSPEAADLIQRILQKRPEKRITMDEIWEHRLLKKYE------------
--------------KYHASLVAPEPLIGVAP-----------------------PLSIES
QGRRVVKRSEI--DAEILRNLSTLWH-GKKPDELIKQLT--SDEPNHEKLFYWALVKFRD
DQLENYPGDPLHYSASDYHHVSKPKPKP-KRAPNG-RG--HNRRGSQFSIVS--------
-DDNNRRDGYYKNPGTAASKATQSSYDPYRASRTPIAGDTLEPPTVVVRHRPTTPGGRSV
SSASSA-RHKA----------VDRLRP-DV--PALPSFTSEELEKLIQKKRASYSTA---
------------------------------------------------------------
----------------------------------------------------TSKSSL-S
STRRV---HG-IRKSMSYKRQVSF------------------------------------
---QH-RRQNSSGTTNP-RART----LLSDN--HLADRPA---------TRGTT------
NGRS-------------------------ETQSNPSLPT--------------------P
SQAY-RPRKSSSE---IDVKKPRVASSYWKDETRKVSAE---------------------
--LGKICEEAFNR------------------SSVS-TVSEVSPAPPMDSSA---------
------------------------------------------------------------
---------------------------------------------------TSMA-----
-AHAYKMP--------------------------------ESIRDRPLPATPI------L
Q--------ELTER---------R-----------------QKII---------------
------------------------------------------------------ETW---
-GDADPNVLADMLA-----------------AVDKRIDA---------------------
------------------------ELGKEGRFD----------MRAAS------------
-DPTHGA------------------------G---PSRYHRPMLPVDTMED---------
------------------------------------------------------------
---LKRNREDSSRAASDPVKLK-------TPQVQKDT-TIRLVTPDPT------------
----------------------------SPFARIEPLRV---------------------
---------------------------------------------KM-------------
-----NKA----------------------------------------------------
--------------------------------------------APINSLRGG--PA---
ETY-ERVGYDPRLYAKRE-LDTIDEN-PG-SPKKKTFPASSNAARKWSWLGKRGSGPQ-E
PLDSNKSSEETGQETVSN-T----------------------------------------
------------------------------------------------------------
---------------------SQIVQP-SESG--------NSSTLSTTKASEPQSGDIEL
HIEKKRKWFQK--MFG--------------------------------------------
--------------------------------------------RPSKPKDDVSALP-IG
HRIVRDLSDGT-------------------------------------------------
------------------------------------------------------------
----------------DTN--EPNREVNAND----RVRVQKSYPPATSV--DAAMAAAAV
GP------------IEINQNWFAKFFHVKPAT--------------------------RV
ICLQISKAKAKKELVKILKEWR--K-----------------------------------
----YGLRDVVSER----------RGGSDVVR--GRVDASN-----------------YL
QLKPV-HFH----AYLYSVLEHGRKANLSIMKFTQEK----GAA----------------
------------------------------------------------------------
--SS--------------------------------------------------------
----------FYKVVD--------------------------------------------
------------------------------------------------------------
------------------------------------------------------------
--------------------------------------TLET------------------
------------------------------------------------------------
-------------VLKERNL---------LVLDAQR------KKAIERSLKD--------
------------------------------------------------------------
------------------------------------------------AGL---------
------------------------------------------------------------
------------------------------------------------------------
------------------------------------------------------------
------------------------------------------------------------
------------------------------------------------------------
------------------------------------------------------------
----------------------------------------
>XP_022498340_Fonsecaea_nubica
------------------------------------------------------------
------------------------------------------------------------
---------------------------------------------MSSSLKTSAR-PGGP
ASLQSKTERPTAKRNALAEIQP--------RAQPASVSPYNR-AQAPAS-SSPR-L----
------------------------------------------------------------
-----------PHHESLKP-EGNLSIREK-AAGKCT----------VIENKRLSTVADDI
VAESKRDSQV-----------------------STTS-----AT-SVTVKGK--RKT---
---------------HVGPWQLGKTLGKGATGRVRLAKHAGTGQTAAVK-IVSKKSAALV
QSASMAR--------------------------------------------MDDEDMASM
IATGPRTMPFGIEREVVIMKLIEHPNIINLYDIWENRGELYLVLEYVAGGELFDYVSGNG
ALPEDEAVRLFRQIIAGLSYCHRFNICHRDLKPENILLD-SNRNIKLADFGMAALQPDGT
WLNTSCGSPHYAAPEIIQGNQYRGDKADIWSTGIILYAMLNGFLPFD--GGTLANTLRLV
KKGEYFLP--PNLSIEAADLIQRILQKRPEKRITMEEIWAHPLLKKYE------------
--------------KYHASLVAPAPLIGAAP-----------------------PLSIEA
QGRRVTKRSDI--DAEILRNLSTLWH-GKKPDELIKQLM--SDEPNHEKLFYWALVKFRD
DQLENYPGDPLHYSASDYHHVSKPTPKP-KRAPNG-RG--HNRRASQFSIVS--------
-DDNNRRDGYYKNPGTAASKATQSSYDPYRASRTPIAGDAHEPPTVVVRYRPTTPGARSI
SSAGSV-RHKV----------VERLRP-DV--PALPTFTSEELERLIQKKRASYSTA---
------------------------------------------------------------
----------------------------------------------------TSKSSL-S
SARRA---PG-IRKSVSYKRQVSF------------------------------------
---QH-RRQHSHGTSTP-HARA----LLSDN--YLADRPG---------TRGTT------
SGRS-------------------------ETQSNPSLPT--------------------P
PHAY-RPRKSSSE---LDVKKPRVASCYWKDETRKVSAE---------------------
--LGKICEEAFNR------------------SSVS-TVSEVSPATPLESSA---------
------------------------------------------------------------
---------------------------------------------------TSMA-----
-AHAYRVP--------------------------------ATIRDRPLPATPI------L
Q--------ELTER---------R-----------------EKII---------------
------------------------------------------------------ETW---
-GDADPNVLADMLA-----------------AVDKRIDA---------------------
------------------------ELSKEGKGD----------KRAAS------------
-DPIHGA------------------------A---PSRYRRPISPVDTMED---------
------------------------------------------------------------
---LKRNREDSSRAASDPVNLK-------TPQVSKDT-TIRLVTPDST------------
----------------------------SPFARIEPLRV---------------------
---------------------------------------------NK-------------
-----NKA----------------------------------------------------
--------------------------------------------APVNSLRGG--PA---
ESY-ERVGYDTRLYGKRG-LDTIDEN-PG-SPKKNRFQTSSNGARKWSWLGKRGSGPQ-D
PLDSYKPSDEITQETVSN-T----------------------------------------
------------------------------------------------------------
---------------------SQIVLP-SESG--------NSSTLSTAKGSEPQSADIEL
HLEKKRKWFQK--MFA--------------------------------------------
--------------------------------------------RPPKSKDGVPANP-IG
HHIVRDLSDGL-------------------------------------------------
------------------------------------------------------------
----------------DSN--EPHLEIHTDS----TVRAQKSYPPATSV--DAALAAASV
GP------------IEINQNWFAKFFHIKPAT--------------------------RV
ICLQISKAKAKKELVKILKEWR--K-----------------------------------
----YGLRDVVSER----------RGGSDVVR--GRVDASN-----------------YL
QLKPV-HFH----AYLYSVLEHGRKANLSIMKFTQEK----GAA----------------
------------------------------------------------------------
--SS--------------------------------------------------------
----------FYKVVD--------------------------------------------
------------------------------------------------------------
------------------------------------------------------------
--------------------------------------TLEA------------------
------------------------------------------------------------
-------------VLKERHL---------LVPDTQR------KKAIERSLKD--------
------------------------------------------------------------
------------------------------------------------AGL---------
------------------------------------------------------------
------------------------------------------------------------
------------------------------------------------------------
------------------------------------------------------------
------------------------------------------------------------
------------------------------------------------------------
----------------------------------------
>XP_013280048_Fonsecaea_pedrosoi
------------------------------------------------------------
------------------------------------------------------------
---------------------------------------------MSSSLKTSAR-PGGP
ASLQSKTERPTAKRNALAEIQP--------RAQPASVSPYNR-AQGPAS-SSPR-L----
------------------------------------------------------------
-----------PHHESLKP-EGNLSIREK-AAGKRT----------VIENKRLSTVADDI
VSESKRDSQV-----------------------STTS-----AT-SVTVKGK--RKT---
---------------HVGPWQLGKTLGKGATGRVRLAKHAGTGQTAAVK-IVSKKSAALV
QSASMAR--------------------------------------------MDDEDMASM
IATGPRTMPFGIEREVVIMKLIEHPNIINLYDIWENRGELYLVLEYVAGGELFDYVSGNG
ALPEDEAVRLFRQIIAGLSYCHRFNICHRDLKPENILLD-SNRNIKLADFGMAALQPDGT
WLNTSCGSPHYAAPEIIQGNQYRGDKADIWSTGIILYAMLNGFLPFD--GGTLANTLRLV
KKGEYFLP--PNLSIEAADLIQRILQKRPEKRITMEEIWAHPLLKKYE------------
--------------KYHASLVAPAPLIGAAP-----------------------PLSIEA
QGRRVTKRSDI--DAEILRNLSTLWH-GKKPDELIKQLM--SEEPNHEKLFYWALVKFRD
DQLENYPGDPLHYSASDYHHVSKPTPKP-KRAPNG-RG--HNRRASQFSIVS--------
-DDNNRRDGYYKNPGTAASKATQSSYDPYRASRTPIAGDAHEPPTVVVRYRPTTPGARSV
SSAGSV-RHKV----------VERLRP-DV--PALPTFTSEELERLIQKKRASYSTA---
------------------------------------------------------------
----------------------------------------------------TSKSSL-S
SARRA---PG-IRTSVSYKRQVSF------------------------------------
---QH-RRQHSHGTSTP-HARA----LLSDN--YLADRPG---------TRGTT------
SGRS-------------------------ETQSNPSLPT--------------------P
PQAY-RPRKSSSE---IDVKKPRVASCYWKDETRKVSAE---------------------
--LGKICEEAFNR------------------SSVS-TVSEVSPAPPLESSA---------
------------------------------------------------------------
---------------------------------------------------TSMA-----
-AHAYRVP--------------------------------ATIRDRPLPATPI------L
Q--------ELTER---------R-----------------EKII---------------
------------------------------------------------------ETW---
-GDADPNVLADMLA-----------------AVDKRIDA---------------------
------------------------ELSKEGKGD----------KRAAS------------
-DPTHGA------------------------A---PSRYRRPISPVDTMED---------
------------------------------------------------------------
---LKRNREDSSRAASDPVNLK-------TPQVSKDT-TIRLVTPDPT------------
----------------------------SPFARIEPLRV---------------------
---------------------------------------------NK-------------
-----NKA----------------------------------------------------
--------------------------------------------APINSLRGG--PA---
ESY-ERVGYDTRLYGKRG-LDTIDEN-PG-SPKKNRFQTSSNGARKWSWLGKRGSGPQ-D
PLDSYKSSDEITQETVSN-A----------------------------------------
------------------------------------------------------------
---------------------SQIVQP-SESG--------NSSTLSTAKGSEPQSADIEL
HLEKKRKWFQK--MFA--------------------------------------------
--------------------------------------------RPPKSKDGVPANP-IG
HHIVRDLSDGL-------------------------------------------------
------------------------------------------------------------
----------------DPN--EPHLEIHTDS----TVRAQKSYPPATSV--DAALAAASV
GP------------IEINQNWFAKFFHIKPAT--------------------------RV
VCLQISKAKAKKELVKILKEWR--K-----------------------------------
----YGLRDVVSER----------RGGSDVVR--GRVDASN-----------------YL
QLKPV-HFH----AYLYSVLEHGRKANLSIMKFTQEK----GAA----------------
------------------------------------------------------------
--SS--------------------------------------------------------
----------FYKVVD--------------------------------------------
------------------------------------------------------------
------------------------------------------------------------
--------------------------------------TLEA------------------
------------------------------------------------------------
-------------VLKERHL---------LVPDTQR------KKAIERSLKD--------
------------------------------------------------------------
------------------------------------------------AGL---------
------------------------------------------------------------
------------------------------------------------------------
------------------------------------------------------------
------------------------------------------------------------
------------------------------------------------------------
------------------------------------------------------------
----------------------------------------
>XP_007755001_Cladophialophora_yegresii
------------------------------------------------------------
------------------------------------------------------------
------------------------------------------------------------
--MHS-------KRNVLGEIQP--------RAPAAPTSPRRR-AQNPTS-SSPR-L----
------------------------------------------------------------
-----------PHHESLRP-EGNLSVRER-AAGK------------PIDNKRLSTVADEL
AAESKRDSQV-----------------------STTS-----TG-SGT-KAK--RKT---
---------------HVGPWQLGKTLGKGATGRVRLAKHRDTNQIAAVK-IVSKKSAALV
QSASMAR--------------------------------------------MDHEDTASM
IATGPRTMPFGIEREVVIMKLIEHPNIINLYDIWENRGELYLVLEYVPGGELFDYVSSNG
ALPEEEAVRLFRQIIAGLSYCHRFNICHRDLKPENILLD-DKRNIKLADFGMAALQPDGT
WLNTSCGSPHYAAPEIIQGNQYRGDLSDIWSTGIILFAMLNGFLPFD--GGTLPNTLRLV
KQGAYHLP--QTLSPEAQDLIQRILQKRPERRITMEKIWEHPLLTKYE------------
--------------KYHASLAAPAPLIGAAP-----------------------PLSTEA
RARRVTKRSEI--DGDILRNLSTLWH-GEKPDELVRRLM--SEEPNHEKLFYWALIRFRD
DQLENYPGDPLHHSASDYHHVSKPPAKP-K------RG--HNRRASQFSIVS--------
-DDNNKRDGYYKNSATAASKATQSSYDPYRASRTPIDRDAPEPPTVVIRHRPTTPGGRSV
SSAGSV-RYRA----------VDRMRP-EV--PALPTFTSEELEKLISKKRASYSTA---
------------------------------------------------------------
----------------------------------------------------TSKSSLSS
STRRV---PG-IRKSVSYKRQVSF------------------------------------
---QH-RRQNSSGPANR-QARP----LFSES--RLSDRPV---------TRSTT------
NG----------------------------SQSNPSLST--------------------P
AQVS-RPRKSSSD---IDMKKQRVASSYFKDETRKVSAE---------------------
--LGKICEEAFNR------------------SSVS-TVSEASPAAPMDSSA---------
------------------------------------------------------------
---------------------------------------------------TSMA-----
-AHDYKVP--------------------------------ESIRNRPLPATPV------L
Q--------ELSER---------R-----------------QKII---------------
------------------------------------------------------ETW---
-GDADPSVLVDMLA-----------------ALDRRIDA---------------------
------------------------EFEKMRSCD----------KRAAS------------
-DPTHN------------------------------TRYYSGMTPADTMAD---------
------------------------------------------------------------
---LRRNRDEVSRAASAPVKFK-------TPGSKQDA-TIRLVTPDPT------------
----------------------------SPFPRAEPLRV---------------------
---------------------------------------------KK-------------
-----NKV----------------------------------------------------
--------------------------------------------ALINSLRGG--PL---
EAY-ERDGYDPRLYARRE-LDTIDEN-PS-SPKKKNFP--ANGPRKWSWLGKRGSGTQ-D
APEPNKSSEDVSQEALSN-A----------------------------------------
------------------------------------------------------------
---------------------SQVVQP-SESG--------NPSTLSTAKVSEPQTTDIEL
HMEKKRKWFQK--MFA--------------------------------------------
--------------------------------------------KSSRFKDGDLATT-GD
HRIVRDLSEGT-------------------------------------------------
------------------------------------------------------------
----------------EST-----HDP-AET----KAVARISYPPATSV--DAASAAAAV
GP------------IEVNQNWFAKFFHIKPAT--------------------------RV
MCLVISKAKAKKELVKILKEWR--K-----------------------------------
----FGLRDVVSER----------RSGTDLVR--GRVDASN-----------------YL
KLKPV-HFH----AFLYSVLEHGRKANLSIMKFTQEK----GAA----------------
------------------------------------------------------------
--SS--------------------------------------------------------
----------FYKVVD--------------------------------------------
------------------------------------------------------------
------------------------------------------------------------
--------------------------------------TLET------------------
------------------------------------------------------------
-------------LLKERDM---------LVVNAQR------KKGIERSMKE--------
------------------------------------------------------------
------------------------------------------------AGL---------
------------------------------------------------------------
------------------------------------------------------------
------------------------------------------------------------
------------------------------------------------------------
------------------------------------------------------------
------------------------------------------------------------
----------------------------------------
>XP_016240773_Exophiala_spinifera
------------------------------------------------------------
------------------------------------------------------------
---------------------------------------------MST-NNPSSCAMTTK
TQKHPKTNKTGTKRDILREIQG--------KCTPLPNAPRDRNMTPHCG-SSPR-L----
------------------------------------------------------------
-----------PHHESLKP-EANLSVCEN-VAGRIP----------AIENKRISAVADEV
VGNVKRDSQA-----------------------SATS-----NT-AA--KNK--RKT---
---------------HVGPWQLGRTLGKGATGRVRLAKHSLTGQVAAVK-IVSKKSAALV
QSASMAR--------------------------------------------MDKEDTTTM
IAAGPRTMPFGIEREVVIMKLIAHPNIINLYDIWENRGELYLVLEHVAGGELFDYVSSNG
ALPEGEAVRLFRQIIAGLSYCHRFNICHRDLKPENILLD-SQRNIKLADFGMAALQPNGT
WLNTSCGSPHYAAPEIILGQQYRGDLADIWSVGIILFAMLNGFLPFD--GGTVQNTLRLV
KKGEYFLP--PQLSVEASDLIQRILQKKPDKRIAMANIWTHPLLRKYE------------
--------------KYHASLVAPDDLIGPAP-----------------------PLSLEA
QAKRVNKRSDI--DPEILSNLSTLWH-GFKVEELTKRLL--NEEPNHEKLFYWALIKFRE
DQLENYPGEPIQYSASDHHHVSKPSIKPSNRSVTA-RG--HYRRTSQFSIVS--------
-DETTHRDGYYKNAATAASKVTNSSYDPYRASRNPLSEPRPEVGTVVVR-CPPMAVDQTG
ASS-NV-RHKI----------LERIQD-DV--PEMPSFTSEELKRLIQKKRASYSTA---
------------------------------------------------------------
----------------------------------------------------TSKSSLS-
SIRRR---PG-IRHSTSYKRQISF------------------------------------
---PH-RRQTPSGRING-NCR-----VMYDS--GSSDRPQ---------TRSTS------
NPRT-------------------------ESQSTPSLAT--------------------P
SQAY-QTRKSSSE---MDMKKSRAASYYWKDETRKVSAE---------------------
--LGKICEEAFNR------------------SSVSTTMSEASPHAQFESSA---------
------------------------------------------------------------
---------------------------------------------------TSMS-----
-VHQQRIP--------------------------------ESIRNRPLPATPI------L
Q--------ELIEY---------R-----------------HKII---------------
------------------------------------------------------ETW---
-GDGDRAVLKDILA-----------------TLDKRIDA---------------------
------------------------EVDKQLKLD----------KRAAS------------
-DPTRGL------------------------L---TPK-RQKVSSITPEED---------
------------------------------------------------------------
---GTRDRGQ-PRAASDPLKYQ-------TPRERPDK-TIRLVTPDQT------------
----------------------------SPLARLEPLRV---------------------
---------------------------------------------RK-------------
-----NKA----------------------------------------------------
--------------------------------------------MPINSLRGG--PAHIA
RAQRDRVGYDKRLYERTG-LDTIEEN-PG-SPRKP-------ASRKWSWLGRRGSGGH-D
LLEAMQATGETKHSIDTQ-S----------------------------------------
------------------------------------------------------------
---------------------SQVVQP-SEST--------NSSTLTRGKDSDPDSGDIDL
NVERKRRWFQK--MFG--------------------------------------------
--------------------------------------------K-TKAKDSLTNTG-GE
HRVAREPTNDP-------------------------------------------------
------------------------------------------------------------
----------------EAN--HATSGEAADG----NAPDRRCFPPATSV--DTGSPAVAL
GP------------IEISQNWFAKFFHIKPAS--------------------------RV
ICLQIGKDKARKELVKILKEWR--K-----------------------------------
----YGIKDVVSER----------RTGGDVVR--GRVDMAN-----------------YL
QLKPV-HFH----AYVYSVLEHGRRANLSVLKFTQEK----GAA----------------
------------------------------------------------------------
--SS--------------------------------------------------------
----------FYKVVD--------------------------------------------
------------------------------------------------------------
------------------------------------------------------------
--------------------------------------TLEA------------------
------------------------------------------------------------
-------------VLKEREL---------LVLDAQK------TRCIEKTLKN--------
------------------------------------------------------------
------------------------------------------------AGL---------
------------------------------------------------------------
------------------------------------------------------------
------------------------------------------------------------
------------------------------------------------------------
------------------------------------------------------------
------------------------------------------------------------
----------------------------------------
>XP_016258488_Exophiala_oligosperma
------------------------------------------------------------
------------------------------------------------------------
---------------------------------------------MST-HNVSSRATDID
TAKHVKDNKTVTKRDVLGEIQG--------KGVSSTHASRPRNMTPHCG-SSPR-L----
------------------------------------------------------------
-----------PHHESLKP-EANLSVREN-VAGKIP----------TIENKRISTVADEV
VGDAKRDSQA-----------------------SSSS-----NP-TT--KNK--RKT---
---------------HVGPWQLGRTLGKGATGRVRLAKHSMTGQVAAVK-IVSKKSAALV
QSASMAR--------------------------------------------MDKEDTTAM
IAAGPRTMPFGIEREVVIMKLIAHPNIINLYDIWENRGELYLVLEHVAGGELFDYVSSNG
ALPEGEAVRLFRQIIAGLSYCHRFNICHRDLKPENILLD-SQRNIKLADFGMAALQPNGT
WLNTSCGSPHYAAPEIILGQQYRGDLADIWSVGIILFAMLNGFLPFD--GGTVQNTLRLV
KKGEYFLP--PMLSVEASDLIQRILQKRPEKRITMANIWAHPLLRKYE------------
--------------KYHASLVSPDELIGPAP-----------------------PLSLET
QAKRVNKRSDI--DSEILSNLSTLWH-GLKVEELTKRLL--NDEPNHEKLFYWALIKFRE
DQLENYPGEPIQYSASDHHHVSKPALKPSNRSTTA-RG--HYRRTSQYSIVS--------
-DETSHRDGYYKNAATATSKVTNSSYDPYRASRNPISEPRPELGTVVVR-RPAVAAGHAV
GPS-SV-RHKV----------LERLQD-DV--PAMPSFTSEELKRLIQKKRASYSTA---
------------------------------------------------------------
----------------------------------------------------TSKSSLS-
STRRR---PG-IRKSVSYKRQISF------------------------------------
---PH-RRQTPSGCING-NGR-----AMYDS--SSSDRPH---------TRSTS------
NPRT-------------------------ESQSTPSLAT--------------------P
SQAY-QPRKSSSE---MDIKKSRAASYYWKDETRKVSAE---------------------
--LGKICEEAFNR------------------SSVSTTMSEASPHALFESSA---------
------------------------------------------------------------
---------------------------------------------------TSMS-----
-VHQQRIP--------------------------------ESIRNRPLPATPI------L
Q--------ELIEY---------R-----------------HKIV---------------
------------------------------------------------------ETW---
-GDGDRAVLADVLA-----------------TIDKRIDA---------------------
------------------------EVDKQLNLD----------KRAAS------------
-DPTRGF------------------------L---TPP-KQKVASTDPEED---------
------------------------------------------------------------
---VRRDRER-ARAASEPLKYK-------TPRGRQDN-TIRLVTPDQT------------
----------------------------SPLARLEPLKV---------------------
---------------------------------------------RK-------------
-----NKA----------------------------------------------------
--------------------------------------------MPINSLRGG--PLNAA
RTQHDRVGYDKRLYERTG-LDTIEEN-PG-SPRKP-------VSRKWSWLGRRGSGGH-D
LLEAMQATEQTKHSIDTHSS----------------------------------------
------------------------------------------------------------
---------------------SQVVQP-SEST--------NSSILTRGKDSDPEPGDIEL
NVEKKRRWFQK--MFG--------------------------------------------
--------------------------------------------K-TKVKGGLSNTG-GE
NRTARDPCNGL-------------------------------------------------
------------------------------------------------------------
----------------DQE--DGTSVDVSEE----NVLARRCFPPVTSV--DAASAAAAL
GP------------IEISQNWFAKFFHIKPAS--------------------------RV
ICLQVGKHKARKELVKILKEWR--K-----------------------------------
----YGIKDVVSER----------RTGGDVVR--GRVDMSN-----------------YL
QLKPV-HFH----AYVYSVLEHGRKANLSVLKFTQEK----GAA----------------
------------------------------------------------------------
--SS--------------------------------------------------------
----------FYKVVD--------------------------------------------
------------------------------------------------------------
------------------------------------------------------------
--------------------------------------TLEA------------------
------------------------------------------------------------
-------------VLKERELNWYWGHILGLVQGAQGLLYIRLKRFLDKIVRKLEAMAATE
KDQEVIRIARGLEHVPWCDDYERMISGMLYDAFIPELETSRWRARKWYHRYNTQFPGLDD
PDSTMQQGAQARFEMLKDILGRVGEDAFIEPPFYLDYGCNVLLGERFYAGVNLTILDCSI
VTIGDRVMVGPFVSIFAATHETEVASRRDNVEFARRVTIGDDCWIGGQTVILPGVTIGKG
CTIGAGSVVSRDIPDWSVAMGSPAKVVKTVTALEDMKNERASFVARERQG----------
------------------------------------------------------------
------------------------------------------------------------
------------------------------------------------------------
------------------------------------------------------------
----------------------------------------
>XP_013312522_Exophiala_xenobiotica
------------------------------------------------------------
------------------------------------------------------------
-----------------------------------------MTAKMSTPQNVSDHTARNT
TTNHSKNEKILVKRNVLGETQA--------RGHP-TSAPHPRNMAPRCGSSSPR-L----
------------------------------------------------------------
-----------PHHESLKP-EANLSVREK-VVGKIS----------AIENKRISTIANEV
AAEAKRDSHV-----------------------STNS-----SG-AG--KGK--RKT---
---------------HVGPWQLGKTLGKGATGRVRLAKHSMTGQVAAVK-IVSKKSAALV
QSASMAR--------------------------------------------MDKEDTTAM
VAAGPRTMPFGIEREVVIMKLIAHPNIINLYDIWENRGELYLVLEYVSGGELFDYVSSNG
ALPEGEAVRLFRQIIAGLSYCHRFNICHRDLKPENILLD-SERNIKLADFGMAALQPNGT
WLNTSCGSPHYAAPEIILGQQYRGDMADIWSTGIILFAMLNGFLPFD--GGTVQNTLRLV
KKGEYYLP--PNLSIEASDLIQRILQKRPEKRISMDHIWPHPLLRKYE------------
--------------KYHASLVAPDALIGPAP-----------------------PLSIEA
QTKRITKRSDI--DQEILSNLSTLWH-GLKAEELVKRLL--SEEPNHEKLFYWALIKFRE
DQLENYPGEPLQYSASDYHHVSRPAPKSNKRAANG-RG--HNRRASQFSIIS--------
-DEATHRDSYYKNPATAASKATQSSYDPYRASRTPITEANPDSTTVVVRHRPGSSAG---
----SV-RHRA----------LDRIQDNDV--PALPSFTSEDLERIIQKKRASYSTA---
------------------------------------------------------------
----------------------------------------------------TSKSSLST
STRRR---PG-IRKSLSYKRQVSF------------------------------------
---LH-RRQTSYGRANT-NLR-----VRYDS--GSSDRPQ---------TRSSS------
DPRT-------------------------ESQSTPSLAT--------------------P
SQPY-QPRKSSSE---MDIKKTRVTSHYWKDETRKVSAE---------------------
--LGKICEEAFNR------------------SSMSTTMSDASPQVPLDSSA---------
------------------------------------------------------------
---------------------------------------------------TSIS-----
-AHNRGVL--------------------------------ESIRNRPLPATPV------L
Q--------ELIGR---------R-----------------HKII---------------
------------------------------------------------------ETW---
-GDADKIVLNEILA-----------------ALDNRIDA---------------------
------------------------EIDKQLSLD----------KRAAS------------
-DPTQGT------------------------I---TGR-QGNISPTNTMED---------
------------------------------------------------------------
---LKRGREK-NRAASDPLKFK-------TPYARQEN-TIRLVTPDPT------------
----------------------------SPLARLEPLKV---------------------
---------------------------------------------RK-------------
-----NKA----------------------------------------------------
--------------------------------------------MPINSLRGG--PVNMT
DAQNERVGYDQRLYTKTG-LDTIEED-PA-SPKK--------APRKWSWLGKRGSGGH-D
LLEAIHSTGEVKQSVDSR-A----------------------------------------
------------------------------------------------------------
---------------------SEVVQP-SEST--------HSSIPSRGKDSEPESGDIEL
NVEKKKRWFQK--MFG--------------------------------------------
--------------------------------------------K-SKAEDNLSNTTVVE
HRIVRDLSSAT-------------------------------------------------
------------------------------------------------------------
----------------DSETRDEITNEPGDD----KATARKCFPPATSV--DAAAAAAAL
GP------------IEINQNWFAKFFHIKPAT--------------------------RV
ICLQISKGKARKELLKILKEWR--K-----------------------------------
----YGIKDVISER----------RTGGDVVR--GRVDASN-----------------YL
QLKPV-HFH----AYLYSVLEHGRKANLSILKFTQEK----GAA----------------
------------------------------------------------------------
--SS--------------------------------------------------------
----------FYKVVD--------------------------------------------
------------------------------------------------------------
------------------------------------------------------------
--------------------------------------TLEA------------------
------------------------------------------------------------
-------------VLKERDL---------VVLDAQK------KKGIEKSLKD--------
------------------------------------------------------------
------------------------------------------------AGL---------
------------------------------------------------------------
------------------------------------------------------------
------------------------------------------------------------
------------------------------------------------------------
------------------------------------------------------------
------------------------------------------------------------
----------------------------------------
>XP_007728182_Capronia_coronata
------------------------------------------------------------
------------------------------------------------------------
---------------------------------------------MSSSHKANDRPPLTP
TPYQSRAERPIAKRAVLGETQP--------KASPTPGTSFRRNVEHPPG-SSPR-L----
------------------------------------------------------------
-----------PHHESLKP-EGNLSVRQK-VAGKIP----------AIENKRLSTIADEV
AGGAKRDSQA-----------------------ST--------V-SAIVKGK--RKT---
---------------HVGPWQLGRTLGKGATGRVRLAKHAMTGQVAAVK-IVSKKSAALV
QSASMAR--------------------------------------------MDNEDSLAM
IATGPRTMPFGIEREVVIMKLIEHPNIINLYDIWENRGELYLVLEYVAGGELFDYVSSNG
ALPEEEAARLYRQIIAGLSYCHGFNICHRDLKPENILLD-SQRNIKLADFGMAALQPDGT
WLNTSCGSPHYAAPEIIQGDRYRGDKADIWSTGIILFAMLNGFLPFD--GGTLPNTLRLV
KKGEYYLP--PSLSVEASDLVQRILQKRPEKRITMDQIWTHPLLLKYE------------
--------------QYHASLVAPEPLISPAR-----------------------PLNVDN
QAKRVTKRSDI--DPEILRNLATLWH-GEKVEELIRRLM--NEEPNHEKLFYWGLIKFRE
DQLENYPGDPLHYSASDYHHVTRPAPKPKNRGTTG-RG--HARRASQFSIVS--------
-DDNNKREGYYKNPATATSKATQSSYDPYRASRTPITESSQTPATVVVRRYATTPEGRSV
SSASSTRRNRA----------MACTQD-EV--PALPSFTSEELEKLIQKKRASYSTA---
------------------------------------------------------------
----------------------------------------------------TSRSSL-S
SGRRY---PR-IRKSMSYKRQVSF------------------------------------
---PY-RRQEHAGVGKT-NVRP----LMQGS--GLSERPQ---------TRSTI------
APWS-------------------------ETQSTPSIPT--------------------P
PQEY-RPRKSSSE---IDVKKPRVASYYWKDDTRKVSAE---------------------
--LGKICEEAFNR------------------SSVS-TVSDVSPHAPLDSSS---------
------------------------------------------------------------
---------------------------------------------------TSVS-----
-QHNRRVP--------------------------------PSIRDRPLPATPV------L
Q--------ELIER---------R-----------------QKII---------------
------------------------------------------------------DTW---
-GDADATVLADMLA-----------------AVDKRIDG---------------------
------------------------ELEKQRSYE----------KRAAS------------
-DPTHNS------------------------M---TGRYYRPASPADTMED---------
------------------------------------------------------------
---LKRNRDE-IRAASDPVKFK-------TPRPQKEN-TIRLVTPDPM------------
----------------------------SPLARIEPLKV---------------------
---------------------------------------------RK-------------
-----NKA----------------------------------------------------
--------------------------------------------MPVNSLRGG--PR---
EKQQERGGYDTRLFANAG-LDTIDEN-PV-SPRKT-------APRKWSWLGKRASGAQ-D
LFEAAPVTETNVESSDLH-D----------------------------------------
------------------------------------------------------------
---------------------SRVVQP-SDST--------TSS-LDRTKASETESVDVEL
NLEKKRRWFQK--MFG--------------------------------------------
--------------------------------------------KSSKVKESLPASS-LE
HHIVRDASEET-------------------------------------------------
------------------------------------------------------------
----------------DGI--EPGLEEGIENYSAHSLAARKVYPPATSV--DAAAAAAAL
GP------------IEVSQNWFAKFFHIKPAT--------------------------RM
ICLQINKGKARKELVKILKDWR--K-----------------------------------
----YGLRDVVAEQ----------RGGADVVR--GRVDACN-----------------YL
QLKPV-HFH----AYLYSVLEHGRKANLSIMKFTQEK----GAA----------------
------------------------------------------------------------
--SS--------------------------------------------------------
----------FYKVVD--------------------------------------------
------------------------------------------------------------
------------------------------------------------------------
--------------------------------------TLEA------------------
------------------------------------------------------------
-------------VLKERNL---------LVLDVQK------KKGIERSLKA--------
------------------------------------------------------------
------------------------------------------------AGL---------
------------------------------------------------------------
------------------------------------------------------------
------------------------------------------------------------
------------------------------------------------------------
------------------------------------------------------------
------------------------------------------------------------
----------------------------------------
>XP_007735757_Capronia_epimyces
------------------------------------------------------------
------------------------------------------------------------
---------------------------------------------MSSSYKATERLPVTP
TPSQYRTGRPATKRIALAETQP--------RVSPTPGVTFRRYADHHPG-SSPR-L----
------------------------------------------------------------
-----------PHHESLKP-DGNLSVRQK-GAGKNP----------AIENKRLSTIADEA
AAETKRVSQV-----------------------STAS-----AA-SAIVKGKRERKT---
---------------HVGPWQLGKTLGKGATGRVRLAKHAMTGQVAAVK-IVSKKSAALV
QSASMAR--------------------------------------------MDNEDSSAM
IAAGPRTMPFGIEREVVIMKLIEHPNIINLYDIWENRGELYLVLEYVSGGELFDYVSSNG
ALPEEEAARLYRQIIAGLSYCHSFNICHRDLKPENILLD-AQRNIKLADFGMAALQPDGT
WLNTSCGSPHYAAPEIIQGERYRGDKADIWSTGIILFAMLNGFLPFD--GGTLPNTLRLV
KKGEYYLP--PSLSIEAADLIQRILQKRPEKRISMEQIWSHPLLCKYE------------
--------------KYHASLVAPEPLVSAAR-----------------------PVIVGK
QVRRISRRADI--DPEILRNLATLWH-GEKVEELVKRLM--SEEPSHEKLFYWALMKFRE
DQLENYPGDPLHYSASDYHHVSRPAPKPHKRAANG-RG--HARRASQFSIVS--------
-DDNNQREGYYKNPATATSKATQSSYDPYRASRTPITENSQTPATVVVRRGATTPETRSV
SSASSA-RHRA----------FQHLQD-EV--PALPSFTSEELEKLIQKKRASYSTA---
------------------------------------------------------------
----------------------------------------------------TSRSSL-S
SARHH---SR-IKKSRSYKRQVSF------------------------------------
---SR-RRPDHAGGGRP-YPRG----LVYES--GLSDRPQ---------TCSTT------
IPWS-------------------------EVQSTPSLPT--------------------P
PHEYRRPRKSSSE---VDVKKPRVASYYWKDETRKVSAE---------------------
--LGKICEEAFNR------------------SSVS-SVSEVSPHAPLDSSS---------
------------------------------------------------------------
---------------------------------------------------TSCS-----
-AHNHKVP--------------------------------DSIRDRPLPATPV------L
Q--------ELIVR---------R-----------------QKII---------------
------------------------------------------------------DTW---
-GDADPTVLADMLA-----------------AVDKRIDS---------------------
------------------------ELEKQRSYE----------KRAAS------------
-DPTHTS------------------------V---TGRYYRSVSPADTMEN---------
------------------------------------------------------------
---LKRNRGESSRAASDPVRGR-------T---RNEN-TIRLVTPDPT------------
----------------------------SPLARIEPLKV---------------------
---------------------------------------------RK-------------
-----NKA----------------------------------------------------
--------------------------------------------MPINSLRGGPVPM---
ETLQARGGYDPRGFAKAE-LDTIDEN-PV-SPKKV-------ATRKWSWLSKRTSGAQ-E
LLESAPYAEDMAEEADPQ-E----------------------------------------
------------------------------------------------------------
---------------------AQTIQP-SESA--------TSSTLERPKGSETGSVDVEL
NMEKKRKWFQK--MFG--------------------------------------------
--------------------------------------------KSSKVRDDLPVSG-VE
HHIVRDLSGET-------------------------------------------------
------------------------------------------------------------
----------------HPN--DPSHEGGIDTCSEYKLGARTAYPPATSV--DAAAAAAAL
GP------------IEINQNWFAKFFHIKPAA--------------------------RV
VCLQINKGKARRELVKILKDWR--K-----------------------------------
----YGLRDVVAEQ----------RGGADVVR--GRVDACN-----------------YL
QLKPV-HFH----AYLYSVLEHGRKANLSIMKFTQEK----GAA----------------
------------------------------------------------------------
--SS--------------------------------------------------------
----------FYKVVD--------------------------------------------
------------------------------------------------------------
------------------------------------------------------------
--------------------------------------TLEA------------------
------------------------------------------------------------
-------------VLKERNL---------LVLDAQK------KKGIERSLKA--------
------------------------------------------------------------
------------------------------------------------AGL---------
------------------------------------------------------------
------------------------------------------------------------
------------------------------------------------------------
------------------------------------------------------------
------------------------------------------------------------
------------------------------------------------------------
----------------------------------------
>XP_009153502_Exophiala_dermatitidis
------------------------------------------------------------
------------------------------------------------------------
---------------------------------------------MSSSYKAADRAPVTP
T-YQSRVDRMSTKRTALAEIQP--------KASTTPVTSFRREIEGPLG-SSPR-L----
------------------------------------------------------------
-----------PHHESLKP-EGNLSVRQKAAAGKVP----------AIENKRLSTIADEV
SADAKRDSQV-----------------------STAS-----VG-TAIIKAK--RKT---
---------------HVGPWQLGKTLGKGATGRVRLAKHSLTGQVAAIK-IVSKKSAALV
QSASMAR--------------------------------------------MDTEESRAM
IATGPRTMPFGIEREVVIMKLIEHPNIINLYDIWENRGELYLVLEFVSGGELFDYVSSNG
ALPEEEAVRLYRQIIAGLSYCHGFNICHRDLKPENILLD-NHRNVKLADFGMAALQPDGT
WLNTSCGSPHYAAPEIIQGDRYRGDKADIWSTGIILFAMLNGFLPFD--GGTLPNTLRLV
KKGEYFLP--PSLSVEASDLIQRILQKRPEKRITMEQIRSHPLLRKYE------------
--------------KYHASLVPPQP--QTAR-----------------------SANSEY
QAKRVTKRSDI--DPEVLRNLATLWH-GQKIEELVERLM--SEEANHEKLFYWALIKFRE
DQLENYPGDPLHYSASDYHHLTKPAPQPKKR---G-RG--HGRRASQFSIVS--------
-DDNNKREGYYKNPATATSKATQSSYDPYRASRTPITESSQTRATVVVRRGAITPDGQSV
SSAGSM-RRRA----------IQRDED-HV--PALPSFTSEDLDRLAHKKRASYSTA---
------------------------------------------------------------
----------------------------------------------------TSRSSL-S
SARRH---PR-IRKSVSYKRQVNF------------------------------------
---AH-RRQGLTGGTRA-HSRA----LVHES--GLSERPQ---------TRSTI------
APWS-------------------------ETQSTPSLPT--------------------P
PHDY-RPRKSSSE---IDVKKPRVASYYWKDETRKVSAE---------------------
--LGKICEEAFNR------------------SSVS-TESEVSPHAPLDSSL---------
------------------------------------------------------------
---------------------------------------------------TSVS-----
-AHNARLS--------------------------------GNIRDRPLPATPV------L
Q--------ELIER---------R-----------------QKII---------------
------------------------------------------------------ETW---
-GDADPTVLADMLA-----------------AVDKRIDS---------------------
------------------------ELEKQRSHE----------KRAAS------------
-DPTHNS------------------------V---NGRYYRAVSPSNTMDD---------
------------------------------------------------------------
---LRRNREESSRAASDPVKYK-------TPRARQEN-TIRLVTPDPT------------
----------------------------SPLARIEPLKV---------------------
---------------------------------------------RK-------------
-----NKA----------------------------------------------------
--------------------------------------------MPINSLRGG--PT---
ELQQERGGYDPRLFVKAG-LDTIEEI-PA-SPKKA-------AARKWSWLGKRTSGAQ-D
PPETAPSLENVSDTTDPQ-G----------------------------------------
------------------------------------------------------------
---------------------SQVVQP-RESG--------ASSTLEGARGCDTESVDVEL
NMEKKRKWFQK--MFG--------------------------------------------
--------------------------------------------KTSRAKEAQLTQP-LE
HRIVRDLSSEI-------------------------------------------------
------------------------------------------------------------
----------------GYD--DADHEEGPDNCSEIQVGPPKTYPPATSV--DAAAAAAAV
GP------------IEISQNWFAKFFHIKPAT--------------------------RV
ICVQITKGRARRELVKLLKEWR--K-----------------------------------
----YGLKDIVNER----------RGGADVIR--GRVDASN-----------------YL
SLKPV-HFH----AYLYSVLEHGRKAHLSVMKFTQEK----GAA----------------
------------------------------------------------------------
--SS--------------------------------------------------------
----------FYKVVE--------------------------------------------
------------------------------------------------------------
------------------------------------------------------------
--------------------------------------TIEA------------------
------------------------------------------------------------
-------------VMKERGL---------LVLDAQR------KRGIEHSLKV--------
------------------------------------------------------------
------------------------------------------------SGL---------
------------------------------------------------------------
------------------------------------------------------------
------------------------------------------------------------
------------------------------------------------------------
------------------------------------------------------------
------------------------------------------------------------
----------------------------------------
>XP_013263871_Exophiala_aquamarina
------------------------------------------------------------
------------------------------------------------------------
---------------------------------------------MSN------------
------------------------------------------------------------
------------------------------------------------------------
---------------------------------KVP----------VVENKRLSIVVDDA
GPPTDRDSHV-----------------------STSS-----TT-SANGKPK--RKT---
---------------HVGPWQLGKTLGKGATGRVRLAKHALTHQTAAVK-IVSKKSAALV
QSASMAR--------------------------------------------MDRENNSAA
VAAGLRTMPFGIEREVVIMKLIEHPNIINLYDIWENRGELYLVLEYVQGGELFDYVSSNG
ALPEGEAVRLYRQMIAGLSYCHRFNICHRDLKPENLLLD-SHRNIKLADFGMAALQPDGK
WLNTSCGSPHYAAPEVVNGQQYRGDKADIWSTGIILFAMLNGFLPFD--GGSLGKTLQMV
KKGDYYLP--PTLSVEASDLIQRILQKRPEKRISMDDIWTHPLIRKYE------------
--------------KYHASLSAPEPLIVAAP-----------------------PVEIQA
QSKRVCARSEI--DAEVLRNLSTLWH-GEKEDELVRRLM--SDEPNHEKLFYWALIKFRE
DQLENYPGEPLHYSTSDYHHVSRPAPKPSKKPGTS-RG--HARRTSQFSIVS--------
-DENHKREVYYKHPATAASKVTQGSYDPFRASRTPLADYSYNSGTVV-RRRPTTTAGRSM
SSTGSL-RHPA----------AGRFPE-DI--PAIPSFTSEELEKLVQKKHASYSTA---
------------------------------------------------------------
----------------------------------------------------TSRSSL-S
SMRRR---PG-IRKSISYKRQVSF------------------------------------
---QHNRRQGSNGNVN----RR----LFYES--GSTDRPP---------TRSTI------
DPIS-------------------------ETQSTPSLPT--------------------P
PQVC-RPRKSSSE---FDVKNARVASYYWKDDTRKVSAE---------------------
--LGKICEEAFNR------------------SSIS-TASEASPVQPLQSSI---------
------------------------------------------------------------
---------------------------------------------------TSVS-----
-AHNHKAP--------------------------------PSIRDRPLPATPV------L
Q--------ELLER---------R-----------------QKII---------------
------------------------------------------------------DTW---
-GDADQTVLADMLA-----------------ALDKRIDT---------------------
------------------------ELDKQRGYE----------KRAAS------------
-DPTSAN------------------------V---TTRQYRPVSPAGTMDD---------
------------------------------------------------------------
---LKYGRNGNTRAVSDPVQSH-------TPQAGKGN-TIRLVTPDSA------------
----------------------------SPLTRVEALRI---------------------
---------------------------------------------RK-------------
-----NKA----------------------------------------------------
--------------------------------------------APINSLRGG--PIESS
PLMYERSGYDQRLYSRGG-LDTIDEN-PG-SPKRRAHGTTSTAARKWSWLGKRTSFAR-D
LPDPFQSLDNVDESSEQQ-G----------------------------------------
------------------------------------------------------------
---------------------SQMVHP-SDST--------NSSGLSRQHASDSDMAEMEL
TMERKRSWFQK--MFR--------------------------------------------
--------------------------------------------KTARGKENLGTVP-GQ
HRIVQDFTEDS-------------------------------------------------
------------------------------------------------------------
----------------ESH--EIGNDGIAENHQLGKIGVRTGYPPSTSV--DAAVAAAAL
RP------------IEVNQNWFAKFFHIKPAT--------------------------RV
LCLVVTKAKARKELFKVLRGWH--Q-----------------------------------
----YGVRDVVAGR----------RPGGDVIR--GRVDTEN-----------------YL
SLKPV-YFH----AYVYSVLEHGRKANLSVIKFTQER----GAA----------------
------------------------------------------------------------
--ST--------------------------------------------------------
----------FTKIVE--------------------------------------------
------------------------------------------------------------
------------------------------------------------------------
--------------------------------------TLET------------------
------------------------------------------------------------
-------------NFRKRDL---------LMIDPVR------KRGIEKSLKE--------
------------------------------------------------------------
------------------------------------------------AGL---------
------------------------------------------------------------
------------------------------------------------------------
------------------------------------------------------------
------------------------------------------------------------
------------------------------------------------------------
------------------------------------------------------------
----------------------------------------
>XP_016222850_Exophiala_mesophila
------------------------------------------------------------
------------------------------------------------------------
---------------------------------------------MSAPHRSHDH--DSS
LKHVPSQNQKTSRRSALTEIQP--------RAAPHSRSSRQAQV------SSHR-L----
------------------------------------------------------------
-----------PHHESLKP-EGNLSVQDR-MVNKTP----------AVKNKHLSAIADEL
ATEDKRNSQA-----------------------SDVS-----FL-TG--KSK--RKT---
---------------HVGPWQLGKTLGKGATGRVRLAKHAVTGQKAAVK-IVSKKSAALV
QSASMAR--------------------------------------------MDTKDTSAM
IAAGPRTMPFGIEREVVIMKLIEHPNIIRLYDIWENRGELYLVLEYVRGGELFEYVSANG
ALPEQEAVRLYRQIIAGLSYCHRFNICHRDLKPENILLD-EHRNIKLADFGMAALQPVGK
WLNTPCGSPHYAAPEIINQLKYRGDQADVWSTGIILFAMLNGFLPFD--GGNVSATLSLV
KKGDYYLP--PSLSVEASDLIQRILQKRPDRRISTEDIWTHPLLRKYE------------
--------------RYHASLAAPEPLVGPAP-----------------------PLDIEA
QSQRVLKRSDI--DIEVLRNLSILWH-GEQEAELVKRLV--SNEANHEKLFYWALIKFRE
DQLENYQGDPLHYSASDYHHIAKPAPKPARKPTRV-RG--HHRRTSQFSILS--------
-EDSTRKDGYYKQPATAASKGTQGSYDPFRASRTALQAGSNLGSTLISGRKTSEP---SV
SSVGSL-RQLT----------LGRLAE-DI--PELPSFTSEELERLLQKKR-SHSTV---
------------------------------------------------------------
----------------------------------------------------TSKSSL-S
SVRRR---TG-IKKSMSYKRRVSF------------------------------------
---QH-HRHISNSNPPP-IPKA----L-ERN--ADVDRPP---------TRSTT------
NRTS-------------------------ESQSSPSLPT--------------------P
SPPL-RPRKCPSE---ADVKRRR--DYPWRDETRTASVE---------------------
--LGKICEEAFNR------------------SSVS-TVSDTTPIRPAESSL---------
------------------------------------------------------------
---------------------------------------------------TSVS-----
-IHNSRVP--------------------------------SSIRDRPLPATPI------L
Q--------GLIDR---------R-----------------QKII---------------
------------------------------------------------------DSW---
-GDADKTVLADMLA-----------------AVDKRIDA---------------------
------------------------ELEKHQLFE----------KRAAS------------
-DPTPHQ------------------------G---RRIMYSQAPSSDTLHD---------
------------------------------------------------------------
---LKQRREHSTRAASDPIR--------------QTG-TIRLVTPDPT------------
----------------------------SPTTHVEPLHI---------------------
---------------------------------------------RK-------------
-----NKA----------------------------------------------------
--------------------------------------------APINSLRGG--PYEP-
----TRAGYDHRLHGGAD-LDTIDED-PT-SSDKGSPTQIPMMPRKWLWRGKRSPLGP-D
SPGLPTSADDTASSEQL--G----------------------------------------
------------------------------------------------------------
---------------------SQVVHA-SGST--------NSSGNTKVHFNDH---DLEM
ALEKKRSWFQK--MFS--------------------------------------------
--------------------------------------------RATKGKMQHLVLP-GD
HQIVHGLAEDT-------------------------------------------------
------------------------------------------------------------
----------------DSN--EASSTEPSGK------LLPKAYPPVVNV--DTSVGGATI
GP------------IEINQNWLAKFFHIKPAT--------------------------RV
VCLMTTKAKARRELVKVLRSWQ--K-----------------------------------
----QGLEDIVSER----------RAEGDVVR--ARVDVNN-----------------AF
NLKAV-HFH----ACLYTVLEHGRKANLSVIKFTQAR----GAA----------------
------------------------------------------------------------
--ST--------------------------------------------------------
----------FTRVVD--------------------------------------------
------------------------------------------------------------
------------------------------------------------------------
--------------------------------------VVEA------------------
------------------------------------------------------------
-------------VFQRSNL---------LVLDEIR------RKGIEKSLKQ--------
------------------------------------------------------------
------------------------------------------------AGL---------
------------------------------------------------------------
------------------------------------------------------------
------------------------------------------------------------
------------------------------------------------------------
------------------------------------------------------------
------------------------------------------------------------
----------------------------------------
>XP_013276612_Rhinocladiella_mackenziei
------------------------------------------------------------
------------------------------------------------------------
---------------------------------------------MSSSHKGSEQ-THVV
TSYQSKIEKSHVKRNVLAPIQP--------RAHHSPTASVRRNNGLPTG-SSPR-L----
------------------------------------------------------------
-----------PHHESFKP-EGNLSVGEK-VISEVS----------VTENKRSSMMASEV
VAGSQRDLPV-----------------------ATAS-----TV-SASGKGQ--RKS---
---------------HVGPWQLGKTLGKGATGRVRLAKHAITGQTAAVK-IVSKKSAALV
QSASMAR--------------------------------------------MDKEDANTM
IAAGPRTMPFGIEREVVIMKLIEHPNIINLYDIWENRGELYLVLEYVSGGELFDYVSGNG
ALPEEEAVRLFRQIIAGLSYCHRFNICHRDLKPENILLD-SHRNVKLADFGMAALQPDGT
WLNTSCGSPHYAAPEIIQGQQYRGDKADIWSTGIILFAMLNGFLPFD--GGTLPNTLRLV
KKGEYYLP--PSLSAEAADLIQRILQKRPENRVTMEQIWSHPLIRKYE------------
--------------KYHASLVSPEPVIGAAP-----------------------PASVEA
QAKRIAARSDI--DVEILRNLSTLWH-SERVEELIRRLM--SEEQNHVKLFYWALIKFRE
DQLENYPGDPLRYSASDYHHARKLTSKP-KRATNG-RV--HGCPPSQFSIVS--------
-GDNSKRDGYYKNPGTAGSKAAQSSYDPYRASRTLIAEDGHDPATVIVRQCLNASGGGHV
VSSGSSVKHRA----------LDRVEE-KG--PALPRFTSEDLEKLIQKERVLYSTA---
------------------------------------------------------------
----------------------------------------------------TSKSSL-S
STRRH---PR-IRKSLSYKRQVSF------------------------------------
---TH-RRQN-SGNTNV-NSRM----ISGES--GSTDRSQ---------TRSKI------
NPRS-------------------------EIQRTPSLPT--------------------P
SQAH-RPQKSSSE---IDVKKRRVASFYWKDETRKVSTE---------------------
--LGKICEEAFNG------------------PSVS-TGSGIRPTPPLDSSA---------
------------------------------------------------------------
---------------------------------------------------TSVS-----
-THNHKVP--------------------------------ESIRDRPLPATPV------L
R--------ELIER---------R-----------------QKII---------------
------------------------------------------------------DTW---
-GDADQTVLVDMLA-----------------AVDKRIDA---------------------
------------------------EFEEQKGYD----------QRAAS------------
-DPTHGT------------------------V---NLRYYRATSPANAVED---------
------------------------------------------------------------
---LKRNQDEDLRAASDPVKLK-------TRRPSEET-TVRLVTPDPT------------
----------------------------SPSARIEPLKI---------------------
---------------------------------------------RK-------------
-----NKV----------------------------------------------------
--------------------------------------------MPIDSFRGD--PIDAS
RIQYERCGYIQRLHDRGG-LGTIEEN-PR-FPKKRPLASSSAAVRKWPWLGNRGSEPR-D
SLEEFYSAEDVLEDADPN-G----------------------------------------
------------------------------------------------------------
---------------------SQIVQP-SEST--------HSSAFSGTVSRDPDSGDVEL
NVEKKRKWFQK--MFG--------------------------------------------
--------------------------------------------KSSKSTETSAVAS-IE
HCIVRDLSDET-------------------------------------------------
------------------------------------------------------------
----------------SSN--SPGRKEGVLSSPKSRMAAQKDYPRATKV--DAAAP----
GP------------IETCQNWFAKFFRIKPAS--------------------------RV
VCLQIRKGKARKELLKCLRDWR--K-----------------------------------
----YGLKDVVAER----------RDGGDVVR--GRVDASN-----------------YL
QLKPV-HFH----ACLYSVLEHGRMANLSVMKFTQEK----GAA----------------
------------------------------------------------------------
--SS--------------------------------------------------------
----------FYKVVD--------------------------------------------
------------------------------------------------------------
------------------------------------------------------------
--------------------------------------TLET------------------
------------------------------------------------------------
-------------VFKERSL---------LVDDVAR------KKRIERSLKD--------
------------------------------------------------------------
------------------------------------------------AGL---------
------------------------------------------------------------
------------------------------------------------------------
------------------------------------------------------------
------------------------------------------------------------
------------------------------------------------------------
------------------------------------------------------------
----------------------------------------
>XP_018001626_Phialophora_attinorum
------------------------------------------------------------
------------------------------------------------------------
------------------------------------------------------------
---MEQPSRPSSRRPPLAERQP--------RATPQPTPTKPHNSIKT---PSPR-M----
------------------------------------------------------------
-----------PHHESLHP-DGNLSVRGKKSSQKSA----------VVQ-----------
-PDPPEEPPV-----------------------ETER-----KT-VYTNKGK--RKT---
---------------HVGPWHLGRTLGKGATGRVRLARHSGTGDIVAVK-IVSKKSAAMV
QSASMAK--------------------------------------------IDNDAQNPM
NKNGTRRMPFGIEREVVIMKLIEHPNVINLYDIWENRGELYLILEFVAGGELFDYVSSNG
ALPEDEAVRLFRQIISGLSYCHRFNICHRDLKPENILLD-KDRNVKLADFGMAALQPKDK
WLNTSCGSPHYAAPEIIQGLEYRGDKADIWSCGIILFAMLNGFLPFD--GGDLTTTLRLV
RKGDYFLP--PNLSVEASDLIQRILQKRPERRITMEDIW---LIR---------------
------------------SSARPPPSVMEAC-----------------------NMS---
---RIEDAADI--DDNILRSLQTLWH-GEKVEALIERLL--SEEPNHEKLFYHALVKFQE
EQLENYEGDPLQYSASDYQHLTRPHVKSSKRRASA-AGLSHARRPSQFSIVS--------
-DGGTKRDTYYKVPATSASKATNSTYDPYRSSKNPIIDVHKDASTTVVRRDV-----RSA
SNAHGI-RHPA----------VSRLQN-EVTATALPEVAE-------HRRRASYSTI---
------------------------------------------------------------
----------------------------------------------------GSRSSLAS
SKKGQ---P--VQKSAGYKRRVSF------------------------------------
---PQGRRASATPSLSR-EPSE----DKSRTTGHSGERPN---------TNDTD------
APMS-------------------------STMSDPALSS--------------------P
PATV-KPRRPASD---LQLQKAPNLTQAWRDDTRKVSQE---------------------
--LGKICEEAFNR------------------SSVS-STSGVSHYTTADTPP---------
------------------------------------------------------------
---------------------------------------------------TSVS-----
-TQDGRAG--------------------------------SHLRDRPLPETPV------L
R--------ELSEK---------R-----------------QKMI---------------
------------------------------------------------------DMF---
-SSTKGVDLEQMLA-----------------PLDARIAE---------------------
------------------------EIRRQKGSRISIDPSVVPGRRASS------------
-LPVQG----------------------------------------NTMDD---------
------------------------------------------------------------
---LKHLREEMNRAASDPVK---------TSSQGTEA-TVRLVP--AS------------
----------------------------SPANRLGPVNT---------------------
---------------------------------------------RK-------------
-----NKA----------------------------------------------------
--------------------------------------------MPVNSLRDG--RVNPT
ITQLERDGYDTRLYTKKVILDTIEED-PSLTPKKK-------------------------
------------------------------------------------------------
------------------------------------------------------------
------------------------------------------------------------
------------------------------------------------------------
------------------------------------------------------------
------------------------------------------------------------
------------------------------------------------------------
------------------------------------------------------------
------------------------------------------------------------
------------------------------------------------------------
-------------------------------R--LRT-----------------------
---------------LYRGSGHG-------------------------------------
------------------------------------------------------------
------------------------------------------------------------
------------------------------------------------------------
------------------------------------------------------------
------------------------------------------------------------
------------------------------------------------------------
------------------------------------------------------------
------------------------------------------------------------
------------------------------------------------------------
------------------------------------------------------------
------------------------------------------------------------
------------------------------------------------------------
------------------------------------------------------------
------------------------------------------------------------
------------------------------------------------------------
------------------------------------------------------------
----------------------------------------
>NP_593307_Schizosaccharomyces_pombe
------------------------------------------------------------
------------------------------------------------------------
------------------------------------------------------------
------------------------------------------------------------
------------------------------------------------------------
------------------------------------------------------------
-----------------------------------MS-----TI------------S---
---------------EVGPWELGLSLGSGGPNSSRLAKHRETGQLAVVKPIVGWSELTSS
QQAR--------------------------------------------------------
-----------IEGELVLLRLIEHPNVLQLIDVISAQEQLFVVVEYMPGGELFDCMLRKG
SFTEQDTAKFLWQILCGLEYCHKLHICHRDLKPENLYLD-AHGSIKIGEFGMASIQQPGK
LLQTSCGSPHYASPEIIMGRSYDGCASDIWSCGIIFFALLTGKLPFD--DDNIRSLLLKV
CQGQFEMP--SNISPQAQHLLYRMLDVDSSTRITMEQIREHPFLSCF-------------
---------------VHPNISIP---IISAP-----------------------------
-------IQPI--DPLIVQHLSLVFRCSDDPMPLYEKLA--SQSPLVEKTLYTLLSR---
-------------------HLHPPS-----------SAAVDRNRAVVDDLLG--------
-----------------TAASNGQQMD---------------------------------
---------------------EEEIEQ-AINIPTLAPYPISYAAESVPRPATSASPFLTP
------------------------------------------------------------
---------------------------------------------------VTTSGTF--
----------------NYSFNATN------------------------------------
---PQ----------------------------SILQRPA---------TTSSA------
---------------------------------VPQLPKSVTPGLAYPHDSSMLSSNYRP
PSAL-SPRNFNVSINDPEVQLSR----------RATSLD---------------------
--MSNDFRMNEND------------------PSIVGNLAASNFPTGMGPPR---------
------------------------------------------------------------
---------------------------------------------------KRVTSRMSE
HTGNRVVS---------------------------------------FPRGSA------F
NPRV---------T---------R-----------------FNVG---------------
------------------------------------------------------NEQ---
--------------------------------FSNNIDN---------------------
------------------------NNYNQPYAN---------------------------
----------------------------------------------ATMNN---------
------------------------------------------------------------
---SRRLRTPS-----------------------GER-SMRADLSQSP------------
----------------------------ASYDSLNVPKH---------------------
---------------------------------------------RR-------------
-----RQS----------------------------------------------------
------------------------------------------------------------
-------------------LFS-----PS-STKKKL------------------------
-------------------S----------------------------------------
------------------------------------------------------------
---------------------GSPFQP---------------------------------
------------------------------------------------------------
------------------------------------------------------------
------------------------------------------------------------
------------------------------------------------------------
------------------------------------------------------------
-----------------KRSFLRRLFSSEPSC--------------------------KC
VYASLVASELEHEILEVLRRWQLLG-----------------------------------
----IGIADIIYDS----------VSA--SIS--ARIKRQN-----------------SL
NLKPV-RFRISVLAEFF-----GSQA-----VFVLES----GSS----------------
------------------------------------------------------------
--TT--------------------------------------------------------
----------FDHLAT--------------------------------------------
------------------------------------------------------------
------------------------------------------------------------
--------------------------------------EFQL------------------
------------------------------------------------------------
-------------IFEDKGF---------LDNLELSYFQASASRPVSRMSVSSSPFAVFR
QRQSVQS-----------------------------------------------------
------------------------------------------------------------
------------------------------------------------------------
------------------------------------------------------------
------------------------------------------------------------
------------------------------------------------------------
------------------------------------------------------------
------------------------------------------------------------
----------------------------------------
```
