## Supplementary material for "Coding Sequence Insertions in Fungal Genomes are Intrinsically Disordered and can Impart Functionally-Important Properties on the Host Protein": MAFFT_MSAs: XP_720618.1_blasthits_MAFFT.txt

```
>XP_720618_Candida_albicans
--------MS---DERTFIAIKPDGVQRGLISSILGRFEQRGFKLVGIKLVQPTESLLRT
HYEDLQSKPFFPSLLSYMLSGPVLATVWEGKDVVKQGRAILGATNPLQSAPGTIRGDFAI
DMGRNVCHGSDSVESANKEIDLWFKKEELVEYKPALFGWIYE--
>XP_002420568_Candida_dubliniensis
--------MS---DERTFIAIKPDGVQRGLISSILGRFEQRGFKLVGIKLVQPTESLLRT
HYEDLQSKPFFPSLLSYMLSGPVLATVWEGKDVVKQGRAILGATNPLQSAPGTIRGDFAI
DMGRNVCHGSDSVESANKEINLWFKKEELVEYKPALFGWIYE--
>XP_002546497_Candida_tropicalis
--------MS---DERTFIAIKPDGVQRGLISSILGRFEQRGFKLVGIKLVQPTESLLRN
HYEDLQEKPFFPSLLSYMLSGPVLATVWEGKDVVKQGRAILGATNPLQSAPGTIRGDFAI
DMGRNVCHGSDSVESANKEINLWFKKEELVEYKPALFGWIYE--
>XP_003870504_Candida_orthopsilosis
--------MS---DERTFIAIKPDGVQRGLISAILGRFENRGYKLVGIKLVQPTESLLRT
HYEDLQSKPFFPSLLSYMLSGPVLATVWEGKDVVKQGRAILGATNPLQSAPGTIRGDYAV
DMGRNVCHGSDSVESAKKEIDLWFKKEELVEYKPALFSWIYE--
>XP_001525095_Lodderomyces_elongisporus
--------MS---DERTFIAIKPDGVQRGLISAILGRFENRGYKLVGIKLVQPTESLLRT
HYEDLQSKPFFPSLLSYMLSGPVLATVWEGKDVVKQGRAILGATNPLASAPGTIRGDFAV
DMGRNVCHGSDSVESAKKEIDLWFKPEELVDYKPALFGWIYE--
>XP_007375531_Spathaspora_passalidarum
--------MS---DERTFIAIKPDGVQRGLISAILGRFENRGYKLVGIKLVQPTESLLRT
HYSDLQEKPFFPSLLSYMLSGPVLATVWEGKDVVKQGRAILGATNPLASAPGTIRGDFAI
DMGRNVCHGSDSVESAQKEIAL----------------------
>XP_043048252_Scheffersomyces_spartinae
--------MS---DERTFIAIKPDGVQRGLVNKILGRFEDRGYKLVAIKLVQPTESLLKE
HYSDLTSKPFFPSLLSYMLSGPVLATVWEGKDVVKQGRAILGATNPLASAPGTIRGDFAI
DMGRNVCHGSDSVESANKEIALWFKPEEVMSYKLNQFGWIYE--
>XP_001384839_Scheffersomyces_stipitis
--------MSN--NERTFIAIKPDGVQRGLISSIIGRFENRGFKLVGIKLVQPTESLLRE
HYDDLQSKPFFPSLLSYMLSGPVLATVWEGKDVVKQGRAILGATNPLQSAPGTIRGDFAI
DMGRNVCHGSDSVESANKEIGLWFKKEELVEYKPALFSWIYE--
>XP_020063769_Suhomyces_tanzawaensis
--------MSN--NERTFIAIKPDGVQRGLIASILSRFENRGYKLVGIKLVHPTEALLRN
HYDDLQEKPFFPSLLSYMLSGPVLATVWEGKDVVKQGRAILGATNPLQSAPGTIRGDFAV
DMGRNVCHGSDSVESANKEIGLWFKKEELVEYKSSLFSWVYE--
>XP_020077253_Hyphopichia_burtonii
--------MS---DERTFIAIKPDGVQRGLISAILGRFENRGFKLVGIKLTHPTEALLRD
HYEDLQEKPFFPSLLSYMLSGPVLATVWEGKDVVKQGRAILGATNPLNSAPGTIRGDYAI
DMGRNVAHGSDSVESANKEIALWFKKEELAEYKPALFGWIYE--
>XP_015467830_Debaryomyces_fabryi
--------MSN--NERTFIAIKPDGVQRGLINSILGRFENRGYKLVGIKLVQPTESLLRE
HYDDLQSKPFFPSLLSYMLSGPVLATVWEGKDVVKQGRAILGATNPLQSAPGTIRGDYAV
DMGRNVCHGSDSVESAQKEIGLWFKKEELVDYKPALFGWIYE--
>XP_460928_Debaryomyces_hansenii
--------MSN--NERTFIAIKPDGVQRGLINSILGRFENRGYKLVGIKLVQPTESLLRE
HYDDLQSKPFFPSLLSYMLSGPVLATVWEGKDVVKQGRAILGATNPLQSAPGTIRGDFAV
DMGRNVCHGSDSVESAEKEIGLWFKKEELVDYKPALFGWIYE--
>XP_006688313_Yamadazyma_tenuis
--------MS---DERTFIAIKPDGVQRGLISSIIGRFENRGFKLVGIKLVQPTESLLRT
HYDDLQSKPFFPSLLSYMLSGPILATVWEGKDVVKQGRVILGATNPLASAPGTIRGDFAI
DMGRNVCHGSDSVESAKKEIDLWFKKDELVEYKHALLSWIYE--
>XP_001487541_Meyerozyma_guilliermondii
--------MS---NERTFIAIKPDGVQRGLISSILGRFENRGYKLVGIKLVQPTEDLLRT
HYDDLQSKPFFPSLLSYMLSGPVLATVWEGKDVVKQGRAILGATNPLNSAPGTIRADFAI
DMGRNVCHGSDSVESANKEIGLWFKKEELVEYKSAMFSWIYE--
>XP_018709770_Metschnikowia_bicuspidata
--------MSN--NERTFIAIKPDGVQRGLVSSILSRFENRGFKLVGIKLCQPTEALLRN
HYDDLQEKPFFPSLLSYMLSGPVLATVWEGKDVVKQGRAILGATNPLQSAPGTIRGDFAI
DMGRNVCHGSDSVESANKEIGLWFKNEELVDYKPALLSWIYE--
>XP_002619971_Clavispora_lusitaniae
--------MSN--NERTFIAIKPDGVQRGLIASILSRFENRGFKLVGIKLCQPTEELLRN
HYEDLQEKPFFPSLLSYMLSGPVLATVWEGKDVVKQGRAILGATNPLQSAPGTIRGDFAI
DMGRNVAHGSDSVESANKEIGLWFKKEELVEYKPAMFSWIYE--
>XP_025339680_Candida_haemuloni
--------MS---DERTFIAIKPDGVQRGLINKILGRFENRGFKLVGIKLYQPTESLLRE
HYDDLQSKPFFPSLLSYMLSGPVVAMVWEGKDVVKQGRAILGATNPLESLPGTIRGDYAI
DMGRNVCHGSDSVESAQKEIGLWFKKEELVEYKPALFSWIYE--
>XP_024714191_Candida_pseudohaemulonis
--------MS---DERTFIAIKPDGVQRGLINKILGRFENRGFKLVGIKLCQPSESLLRE
HYDDLQSKPFFPSLLSYMLSGPVLATVWEGKDVVKQGRAILGATNPLASAPGTIRGDYAI
DMGRNVCHGSDSVESAQKEIGLWFKKEELVEYKPALFSWIYE--
>XP_025334874_Candida_duobushaemulonis
--------MS---DERTFIAIKPDGVQRGLTNKILGRFENRGFKLVGIKLCQPSESLLRE
HYDDLQSKPFFPSLLSYMLSGPVLATVWEGKDVVKQGRAILGATNPLASAPGTIRGDYAL
DMGRNVCHGSDSVESAQKEIGLWFKKEELVEYKPALFSWIYE--
>XP_028893211_Candida_auris
--------MS---DERTFIAIKPDGVQRGLINKILGRFENRGFKLVGIKLCQPSESLLRE
HYDDLQSKPFFPSLLSYMLSGPVLATVWEGKDVVKQGRAILGATNPLASAPGTIRGDYAI
DMGRNVCHGSDSVESAQKEIALWFKKEELVEYKPAMFSWIYE--
>NP_012856_Saccharomyces_cerevisiae
-------MSSQ--TERTFIAVKPDGVQRGLVSQILSRFEKKGYKLVAIKLVKADDKLLEQ
HYAEHVGKPFFPKMVSFMKSGPILATVWEGKDVVRQGRTILGATNPLGSAPGTIRGDFGI
DLGRNVCHGSDSVDSAEREINLWFKKEELVDWESNQAKWIYE--
>XP_018220972_Saccharomyces_eubayanus
-------MSSQ--TERTFIAVKPDGVQRGLVSQILSRFEKRGYKLVAIKLVQADDKLLEQ
HYAEHVGKPFFPKMASFMKSGPILATVWEGKDVVKQGRSILGATNPLASAPGTIRGDFGV
DLGRNVCHGSDSVESAEREINLWFKKEDLISWESNQAKWLYE--
>XP_033767559_Saccharomyces_paradoxus
-------MSSQ--TERTFIAVKPDGVQRGLTSQILSRFEKRGYKLVAIKLIKADDKLLEQ
HYAEHVGKPFFPKMVSFMKSGPILATVWEGKDVVKQGRTILGATNPLASAPGTIRGDFGI
DLGRNVCHGSDSVESAEREINLWFKKEELIDWESNQAKWIYE--
>XP_003677970_Naumovozyma_castellii
--------MSH--SERTFIAVKPDGVQRGLTSKILARFEDRGYKLVGIKLIQADEQLLSQ
HYAEHVGKPFFPKMVSFMMSGPILATVWEGKDVVKQGRVILGATNPLSNAPGTIRGDFGI
DLGRNVCHGSDSVESANREISLWFKKEELVQWESNQAKWIYE--
>XP_003668956_Naumovozyma_dairenensis
--------MSQ--TERTFIAVKPDGVQRGLVSQILSRFEKRGYKLVGIKMLNASEELLTQ
HYAEHVGKPFFPKMVSFMMSGPIVATVWEGKDVVKQGRTILGATNPLSSAPGTIRGDFGI
DLGRNVCHGSDSVESAEREINLWFKSEELTSWESNQSKWIYE--
>XP_003957935_Kazachstania_africana
--------MSQ--TERTFIAIKPDGVQRGLVSNIIGRFEKRGYKLVAIKLVQATEALLNE
HYAEHVGKPFFPKMCNFMMSGPIVAMVWEGKDVVKQGRKMLGATNPQDSDMGTIRGDFGI
DLGRNVCHGSDSVASAEREIKIWFNENEIVNWSANQSIWIYE--
>XP_022465710_Kazachstania_naganishii
--------MS---TERTFIAIKPDGVQRGLVAPIIARFEQKGYKLAGIKLVQATPELLAK
HYEEHVNKPFYPKMAAFMSSGPIVAMCWEGKDVVKQGRVILGATNPLQSGPGTIRGDFGI
DLGRNVCHGSDSVESATREIGLWFQENELIQWTKIADAWIYE--
>XP_449921_Candida_glabrata
--------MSN--NERTFIAIKPDGVQRGLIGKILGRFETRGYKLVGIKLIQADQKLLEQ
HYAEHIGKPFFGPMTAFMSSGPILATVWEGKDAVKQGRAMLGATNPTQSAPGTIRGDFGI
DLGRNVCHGSDSVESANREIGIWFKKEELVEWKPSNLAWIYE--
>XP_004177403_Tetrapisispora_blattae
-------------MERTFIAVKPDGVQRGLVMEIMSRFEKRGFKLVGIKILNASEELLTK
HYEEHVGKPFFPKMVSFMRSGPIVATVWEGKDVVNQGRAMLGKTNPTDSAPGTIRGDFGI
DLGRNVCHGSDSVESANREIKLWFKDEELANWESNQTKWLYE--
>XP_003684842_Tetrapisispora_phaffii
--------MTN--TERTFIAIKPDGVQRGLVTKILNRFEQRGYKLVAIKMLNASQELLDQ
HYAEHVGKPFYPKMSAFMRSGPIVATVWEGKDAVQQGRKLLGATNPADSLPGTIRGDFGI
DLGRNVCHGSDSVESANREIKLWFKAEELVTYEQFQAKWIYE--
>XP_001646211_Vanderwaltozyma_polyspora
--------MSN--TERTFIAVKPDGVQRGLVSKILSRFEERGFKLVGLKMINASQDLLDQ
HYAEHVGKPFFAKMTAFMRSGPIVATVWEGKDVVNQGRRILGATNPLDSAPGTIRGDFAI
DLGRNVCHGSDSVESANREINLWFKKEELVNWASVQATWIYE--
>XP_003680039_Torulaspora_delbrueckii
--------MSN--NERTFIAIKPDGVQRGLISKIIGRFEDRGFKLVGIKLVTPTENLLKQ
HYAEHVDKPFFPKMLSYMMSGPVLATVWEGKDVVKQGRTILGATNPLNSSPGTIRGDFAI
DMGRNVCHGSDSVESAEREINLWFKKEELVDWKLNQLGWIYE--
>XP_037143498_Zygotorulaspora_mrakii
--------MSNPDAERTFIAVKPDGVQRGLISNILSRFEQRGFKLVGIKLVTPTENLLKQ
HYAEHVEKSFFPKMLSYMMSGPILATVWEGKDVVKQGRAILGATNPLNSAPGTIRGDLAI
DMGRNVVHGSDSVESAEREINLWFKKEELIDWKLNQLAWIYE--
>XP_002497233_Zygosaccharomyces_rouxii
--------MSN--NERTFIAIKPDGVQRGLISNILSRFENKGYKLVGIKLVTPTENLLKQ
HYAEHVEKPFFPKMLSHMMSGPILATVWEGKDVVKQGRAILGATNPLNSAPGTIRGDYAV
DMGRNVAHGSDSVASAEREIDLWFKKEELVDYKLAQLSWIYE--
>XP_003644853_Eremothecium_cymbalariae
--------MSDQ-TQRTFIAVKPDGVQRGLISQILARFENRGYKLVGIKMIVPTEALLRE
HYAEHVDRPFFPKLLAHMTSGPVAAMVWEGSDVVAQGRTVLGATNPSNALPGTIRGDFGI
DMGRNVCHGSDSVASAEREINLWFKKEELADWTLSQHKWIYE--
>NP_983042_Eremothecium_gossypii
--------MS---DERTFIAIKPDGVQRGLISQILSRFESRGYKLVGIKLVTPTENLLKQ
HYAEHVEKPFFPKMLAYMTSGPILATVWEGKDVVKQGRVILGATNPLNSAPGTIRGDFAL
DMGRNVCHGSDSVESAQREIDLWFKKEELVDWKLNQLSWIYE--
>XP_453229_Kluyveromyces_lactis
--------MSN--TERTFIAIKPDGVQRGLISKILARFEDRGYKLVGIKLVTPTEALLKE
HYADLVSKPFFPSLLSYMTSGPVLATVWEGKDVVKQGRAILGATNPLQSAPGTIRGDFAI
EVGRNVCHGSDSVESAEKEIGLWFKKEELIDYKLNQLSWIYE--
>XP_022674175_Kluyveromyces_marxianus
--------MSN--TERTFIAIKPDGVQRGLISKILARFEDRGYKLVGIKLVTPTDALLKE
HYADLADKPFFPSLLKYMTSGPVLATVWEGKDVVKQGRAILGATNPLQSAPGTIRGDFAI
EVGRNVCHGSDSVESAQKEINLWFKKEELVDYKLNQLAWIYE--
>XP_022628996_Lachancea_lanzarotensis
--------MSQ--NERTFIAVKPDGVQRGLVSKILGRFEDRGFKLVGIKLVTPTENLLKE
HYAEHVNKSFFPKMLSYMMSGPILATVWEGKDVVRQGRAILGATNPLNSAPGTIRGDFAI
DMGRNVCHGSDSVESANHEISLWFKPEELNDWKLNQQAWIYE--
>XP_002551962_Lachancea_thermotolerans
--------MSSQ-TERTFIAIKPDGVQRGLVAKILARFEDRGFKLVAVKLLRPSQELLRQ
HYAEHVDKPFFPKMSAFMSSGPVLATVWEGKDAVRQGRVILGATNPLNSAPGTIRGDFAI
DMGRNVCHGSDSVESAQREIALWFQPEELVEWTPAQAAWVYE--
>XP_020051828_Aspergillus_aculeatus
--------MS---NEQTFIAIKPDGVQRGLIGPILSRFENRGFKLVAMKLCSPSQQHLEQ
HYADLSDKPFFKELVSYMLSGPICAMVWEGRDAVKTGRTILGATNPLASAPGTIRGDYAI
DVGRNVCHGSDSVENAKKEIALWFKPEELQSWKQSQFDWIYEKA
>XP_001276183_Aspergillus_clavatus
--------MS---NEQTFIAIKPDGVQRGLVGPIISRFENRGFKLVAMKLVSPPKSQLEQ
HYQDLSDKPFFAGLVSYMLSGPICAMVWEGRDAVKTGRTILGATNPLASAPGTIRGDYAI
DVGRNVCHGSDSVENAKKEIALWFKPEELISWKSAAFDWIYEKA
>XP_001266185_Aspergillus_fischeri
--------MS---NEQTFIAIKPDGVQRGLIGPIISRFENRGFKLVAMKLVSPPQSQLEQ
HYADLSDKPFFKGLVSYMLSGPICAMVWEGRDAVKTGRTILGATNPLASAPGTIRGDYAI
DVGRNVCHGSDSVENAKKEIALWFKPEELISWKSAAFDWIYEKA
>XP_041146484_Aspergillus_flavus
--------MS---DEQTFIAIKPDGVQRGLVGPIISRFENRGFKLAALKLCSPSKEHLEQ
HYADLSSKPFFPGLVSYMLSGPIVAMVWEGREVVKTGRTILGATNPLASAPGTIRGDFAI
DVGRNVCHGSDSVENAKKEIALWFKPEELQKYKHSQFDWIYEKA
>XP_747995_Aspergillus_fumigatus
--------MS---NEQTFIAIKPDGVQRGLIGPIISRFENRGFKLVAMKLVSPPQSQLEQ
HYADLSDKPFFKGLVSYMLSGPICAMVWEGRDVVKTGRTILGATNPLASAPGTIRGDFAI
DVGRNVCHGSDSVENAKKEIALWFKPEELISWKSATFDWVYEKA
>XP_681485_Aspergillus_nidulans
MPLLEPTKLT---SHRSFIAIKPDGVQRGLVGPIISRFENRGFKLAAMKLTSPSRSLLEQ
HYSDLKEKPFFPGLVTYMLSGPIVAMVWEGKDVVKTGRTILGATNPLASAPGTIRGDFAI
DVGRNVCHGSDSVESAKKEIGLWFTPEEIQNYKLNAFGWIYEKE
>XP_001393898_Aspergillus_niger
--------MS---SEQTFIAIKPDGVQRGLVGPIISRFENRGFKLVALKLCSPGREHLEK
HYANLKEKPFFPGLVSYMLSGPICAMVWEGRDAVKTGRTILGATNPLASAPGTIRGDYAI
DVGRNVCHGSDSVENAQKEIALWFSPSELQQWKHSQFDWIYEKA
>XP_015400934_Aspergillus_nomiae
--------MS---DEQTFIAIKPDGVQRGLVGPIISRFENRGFKLAALKLCSPSKEHLEQ
HYADLSSKPFFPGLVSYMLSGPIVAMVWEGREVVKTGRTILGATNPLASAPGTIRGDFAI
-------------------------------VRHF---------
>XP_001822710_Aspergillus_oryzae
--------MS---DEQTFIAIKPDGVQRGLVGPIISRFENRGFKLAALKLCSPSKEHLEQ
HYADLSSKPFFPGLVSYMLSGPIVAMVWEGREVVKTGRTILGATNPLASAPGTIRGDFAI
DVGRNVCHGSDSVENAKKEIALWFKPEELQKYKHSQFDWIYEKA
>XP_040642185_Aspergillus_ruber
--------MS---TEQTFIAIKPDGVQRGLVGPIISRFENRGFKLAALKLATPSKEHLEK
HYADLAGKPFFPGLITYMLSGPIVAMVWEGRDVVKTGRTILGATNPLASAPGTIRGDFAI
DVGRNVCHGSDSVESAQKEISLWFAPDEVKSYKQAQAEWIYEKV
>XP_040697717_Aspergillus_sydowii
--------MS---SEQTFIAIKPDGVQRGLVGPIISRFENRGFKLAALKLTSPTRSLLEQ
HYADLKEKPFFPGLVTYMLSGPVVAMVWEGKEVVKTGRTILGATNPLASAPGTIRGDYAI
DVGRNVCHGSDSVESAKKEIGLWFTPEEIQNYKLNAFGWIYEKE
>XP_001216687_Aspergillus_terreus
-------MSN---TEQTFIAVKPDGVQRGLIGPIITRFQNRGYKLAAMKLVSPEKSLLEQ
HYADLSSKPFFPGLISYMLSGPVCAMVWEGKDVVKTGRAILGATNPLASAPGTIRGDYAI
DVGRNVCHGSDSVESAQKEIALWFKKEELQTYKLAQHAWIYEN-
>XP_022492254_Penicillium_arizonense
------MSAN---EEQTFIAIKPDGVQRGLIGPIISRFENRGFKLVAMKLTTPSQEHLEK
HYEDLSAKPFFKGLVAYMLSGPICAMVWEGKDVVKTGRTILGATNPLASAPGTIRGDYAI
DVGRNVCHGSDSVENAKKEIGLWFTPSEVLKWKSAASPWVYE--
>XP_014533877_Penicillium_digitatum
------MSAN---EEQTFIAIKPDGVQRGLIGPIISRFENRGFKLVAMKLTSPSQEHLEK
HYADLATKPFFKGLVAYMLSGPICAMVWEGKDAVKTGRVLLGATNPLASAPGTIRGDFAI
DVGRNVCHGSDSVENAKKEIALWFGASEVLKYTSAQSAWVYE--
>XP_016599086_Penicillium_expansum
------MSAN---EEQTFIAIKPDGVQRGLIGPIISRFENRGFKLVAMKLTSPSQEHLEK
HYADLATKPFFKGLVAYMLSGPICAMVWEGKDAVKTGRVLLGATNPLASAPGTIRGDFAI
DVGRNVCHGSDSVENAKKEIALWFGASEVLKYTSAQSAWVYE--
>XP_040648122_Penicillium_griseofulvum
------MSAN---EEQTFIAIKPDGVQRGLIGPIISRFENRGFKLVAMKLTSPSQDHLEK
HYADLATKPFFKGLVAYMLSGPICAMVWEGKDAVKTGRVLLGATNPLASAPGTIRGDYAI
DVGRNVCHGSDSVENAKKEIALWFGASEVLKYTSAQSAWVYE--
>XP_038927492_Penicillium_roqueforti
------MSAN---EEQTFIAIKPDGVQRGLIGPIISRFENRGFKLVAMKLTSPSQEHLEK
HYADLATKPFFKGLVAYMLSGPICAMVWEGKDAVKTGRVLLGATNPLASAPGTIRGDFAI
DVGRNVCHGSDSVENAKKEIALWFGASEVLKYTSAQAAWVYE--
>XP_002568597_Penicillium_rubens
------MSAN---EEQTFIAIKPDGVQRGLIGPIISRFENRGFKLVAMKLTSPSQEHLEK
HYADLATKPFFKGLVAYMLSGPICAMVWEGKDAVKTGRVLLGATNPLASAPGTIRGDYAI
DVGRNVCHGSDSVENAKKEIALWFGASEILKYTSAQAAWVYE--
>XP_040807461_Penicillium_solitum
------MSAN---EEQTFIAIKPDGVQRGLIGPIISRFENRGFKLVAMKLTSPSQDHLEK
HYADLATKPFFKGLVAYMLSGPICAMVWEGKDAVKTGRVLLGATNPLASAPGTIRGDFAI
DVGRNVCHGSDSVENAKKEIALWFGASEVLKYTSAQSAWVYE--
>XP_022583017_Penicilliopsis_zonata
--------MS---TEQTFIAIKPDGVQRGLIGPIISRFEQRGFKLAAMKLVTPSKEHLEA
HYADLKEKPFFPGLVTYMLSGPICAMVWEGRDAVKTGRTILGATNPLASAPGTIRGDYAI
DVGRNVCHGSDSVENAKKEIALWFKPEEVLSWKSAQFDWVYEKA
>XP_016619457_Cladophialophora_bantiana
--------MS---NEQTFIAVKPDGVQRGLVGDIISRFEKRGYKLVAIKMVSPSKEHLEK
HYEDLSGKPFFKGLVTYMLSGPIVAMVWEGRDACKTGRSILGATNPLASAPGTIRGDYAI
DVGRNVCHGSDGVESAKKEIALWFKPEEVQSWKSAQHDWIYEK-
>XP_008726150_Cladophialophora_carrionii
--------MS---NEQTFIAVKPDGVQRGLVGDIISRFEKRGYKLVAIKMTSPGKEHLEK
HYEDLKDKPFFKGLVTYMLSGPIVAMVWEGRDATKTGRAILGATNPLASAPGTIRGDYAI
DVGRNVCHGSDGVESAKKEIALWFSPEEIQSWKSAQHDWIYEK-
>XP_016249284_Cladophialophora_immunda
-------MSS---SEQTFIAVKPDGVQRGLVGDIVSRFEKRGYKLVAIKMVSPSKEHLEK
HYSDLSDKPFFKGLVTYMLSGPIVAMVWEGRDACKTGRSILGATNPLASAPGTIRGDYAI
DVGRNVCHGSDGVESAKKEIALWFKPEEVQSWKSAQHDWIYEKA
>XP_007745646_Cladophialophora_psammophila
--------MS---NEQTFIAVKPDGVQRGLVGDIISRFEKRGYKLVAIKMVSPSKEHLEK
HYEDLSDKPFFKGLVTYMLSGPIVAMVWEGRDACKTGRSILGATNPLASAPGTIRGDYAI
DVGRNVCHGSDGVESAKKEIALWFKPEEVQSWKSAQHDWIYEK-
>XP_018691058_Fonsecaea_erecta
-------MSS---SEQTFIAVKPDGVQRGLVGDIVSRFEKRGYKLVAIKMVSPSKEHLEK
HYEDLSDKPFFKGLVTYMLSGPIVAMVWEGRDACKTGRSILGATNPLASAPGTIRGDYAI
DVGRNVCHGSDGVESAKKEIALWFKPEEVQSWKSAQHDWIYEKA
>XP_022517175_Fonsecaea_monophora
-------MSS---SEQTFIAVKPDGVQRGLVGDILSRFEKRGYKLVAIKMVSPSKEHLEK
HYEDLSDKPFFKGLVSYMLSGPIVAMVWEGRDACKTGRSILGATNPLASAPGTIRGDYAI
DVGRNVCHGSDGVESAKKEIALWFKPEELQSWKSAQHDWIYEKA
>XP_016633488_Fonsecaea_multimorphosa
-------MSS---SEQTFIAVKPDGVQRGLVGDIVSRFEKRGYKLVAIKMVSPSKEHLEK
HYEDLSDKPFFKGLVTYMLSGPIVAMVWEGRDACKTGRSILGATNPLASAPGTIRGDYAI
DVGRNVCHGSDGVESAKKEIALWFKPEEVQSWKSAQHDWIYEKA
>XP_022502937_Fonsecaea_nubica
-------MSS---SEQTFIAVKPDGVQRGLVGDILSRFEKRGYKLVAIKMVSPSKEHLEK
HYEDLSDKPFFKGLVSYMLSGPIVAMVWEGRDACKTGRSILGATNPLASAPGTIRGDYAI
DVGRNVCHGSDGVESAKKEIALWFKPEELQSWKSAQHDWIYEKA
>XP_013283215_Fonsecaea_pedrosoi
-------MSS---SEQTFIAVKPDGVQRGLVGDILSRFEKRGYKLVAIKMVSPSKEHLEK
HYEDLSDKPFFKGLVSYMLSGPIVAMVWEGRDACKTGRSILGATNPLASAPGTIRGDYAI
DVGRNVCHGSDGVESAKKEIALWFKPEELQSWKSAQHDWIYEKA
>XP_007757280_Cladophialophora_yegresii
--------MS---NEQTFIAVKPDGVQRGLVGDIISRFEKRGYKLVAIKMTSPGKEHLEK
HYEDLKDKPFFKGLVTYMLSGPIVAMVWEGRDATKTGRAILGATNPLASSPGTIRGDYAI
DVGRNVCHGSDGVESAKKEIALWFSPEEIQSWKSAQHDWIYEK-
>XP_016238366_Exophiala_spinifera
--------MS---NEQTFIAVKPDGVQRGLVGDIICRFEKRGYKLVALKMVSPSKEHLEK
HYEDLSSKPFFKGLVTYMLSGPIVAMVWEGRDACKTGRSILGATNPLQSAPGTIRGDYAI
DVGRNVCHGSDGVESAKKEIALWFTPEEVQSWKSAQFDWIYEKP
>XP_016266208_Exophiala_oligosperma
--------MS---TEQTFIAVKPDGVQRGLVGDIICRFEKRGYKLVALKMVSPSKEHLEK
HYEDLSSKPFFKGLVTYMLSGPIVAMVWEGRDACKTGRSILGATNPLQSAPGTIRGDYAI
DVGRNVCHGSDGVESAKKEIALWFKPEEVQSWKSAQFDWIYEKA
>XP_013318465_Exophiala_xenobiotica
--------MS---DEQTFIAVKPDGVQRGLVGDIMSRFEKRGYKLVALKMVSPSKEHLEK
HYEDLSSKPFFKGLVTYMLSGPIVAMVWEGRDACKTGRSILGATNPLASAPGTIRGDYAI
DVGRNVCHGSDGVESAKKEIALWFKPEEVQSWKSAQFDWIYEKP
>XP_007721022_Capronia_coronata
--------MS---NEQTFIAVKPDGVQRGLVGDIISRFEKRGYKLVALKMVSPSKEHLEK
HYEDLSSKPFFNGLVTYMLSGPIVAMVWEGRDACKTGRSILGATNPLASAPGTIRGDYAI
DVGRNVCHGSDSVESAKKEIALWFKPEEVQSYKSAQFDWIYEKA
>XP_007728473_Capronia_epimyces
--------MS---NEQTFIAVKPDGVQRGLVGDIISRFEKRGYKLVALKLVSPSKEHLEK
HYEDLSSKPFFNGLVTYMLSGPIVAMVWEGRDAVKTGRTILGATNPLASAPGTIRGDYAI
DVGRNVCHGSDAVESAKKEIALWFKPEEVQSYKASQFDWIYEKA
>XP_009155763_Exophiala_dermatitidis
--------MS---NEQTFIAVKPDGVQRGLVGDIISRFEKRGYKLVALKMVSPSKEHLEK
HYEDLSDKPFFKGLVTYMLSGPIVAMVWEGRDACKTGRSILGATNPLASAPGTIRGDYAI
DVGRNVCHGSDSVESAKKEIALWFKPEEIQSYKSAQFDWIYEKA
>XP_013257241_Exophiala_aquamarina
--------MS---TEQT-------------------------YKLVALKLVSPSKEHLEK
HYADLSDKPFFKGLVTYMLSGPITAMVWEGRDAVKTGRTILGATNPLASAPGTIRGDYAI
DVGRNVCHGSDSVENAKKEIALWFKPDEVHSYKAAQFDWIYEKA
>XP_016224693_Exophiala_mesophila
--------MS---TEQTFIAVKPDGVQRGLVGDIISRFEKRGYKLVALKLVTPSKEHLEK
HYADLSEKPFFKGLVTYMLSGPIVAMVWEGRDAVKTGRTILGATNPLASAPGTIRGDYAI
DVGRNVCHGSDSVENGKKEIALWFKPEEVASYKSAQFDWIYEKA
>XP_013276124_Rhinocladiella_mackenziei
--------MS---TEQTFIAVKPDGVQRGLVGDIICRFEKRGYKLVALKMVSPSKEHLEQ
HYADLSEKPFFKGLVTYMLSGPIVAMVWEGRDACKTGRSILGATNPLASAPGTIRGDYAI
DVGRNVCHGSDGVESAKKEIALWFKPEEIQSWKSAQFDWIYEKP
>XP_017996365_Phialophora_attinorum
--------MS---TEQTFIAVKPDGVQRGLVGDIIQRFEKRGYKLVALKMVSPSKEHLEK
HYEDLSDKPFFKGLVTYMLSGPIVAMVWEGRDACKTGRSILGATNPLASAPGTIRGDYAI
DVGRNVCHGSDGVESAKKEIALWFSKEEVQSYKSAQFDWIYEKA
>NP_592857_Schizosaccharomyces_pombe
--------MS---TEQTFIAVKPDAVQRGLIGYIISKFELKGYKLRALKFLVPSRDLVEE
HYAEHKGKPFYEKLVGFMASGPVCAMIWEGKQAVKTGRLMLGASNPLDSAPGTIRGDYGI
DLGRNVCHGSDSIESANREIKLWFQPSEIQVYDRTIEPWIYE--
```
