## Supplementary material for "Coding Sequence Insertions in Fungal Genomes are Intrinsically Disordered and can Impart Functionally-Important Properties on the Host Protein": MAFFT_MSAs: XP_720624.2_blasthits_MAFFT.txt

```
>XP_720624_Candida_albicans
MLIKSNYNCINIKRFLLNQTRVSVTASNSFSFYFYFKPYKFNCYKSYSTMST-TTPTIKL
N-SGYEMPIVGFGCWKVTNAT-AADQIYNAIK-TGYRLFDGAE-----------------
--DYGNEKEVGEGINRAIKDGLVKREELFIVSKLWNNYHSPENVEKALNKTLTDLNLDYL
DLFLIHFPIAFKFVPLEEKYPPGFYC-GDG--DK----FHYENVP------------LLD
TWKALEKLVNLG-KIKSIGISNFNGGLIYDLIRG--ATIKPAVLQIEHHPYLQQPRLIEF
VQNQGIAITAYSSFGPQSFLELQ---SKRALDTPTLFEHETIKSIADKH--GK--SPAQV
LLRWATQRNIA-VIPKSNNPDRLAQNLAV-VD-F----------------DLTEEDLQAI
SKLDIGLRFNDPWD----------------------------------------------
------------------------------------------------------------
------------------------------------------------------------
--------------------W---D-------------KIPIFV----------------
------------------------------------------------------------
-----------------
>XP_002420572_Candida_dubliniensis
--------------------------------------------MSTTTPTTPTTPTIKL
N-SGYEMPIVGFGCWKVTNAT-AADQIYNAIK-TGYRLFDGAE-----------------
--DYGNEKEVGEGINRAIKEGLVKREELFIVSKLWNNYHSPENVEKALNKTLNDLNLDYL
DLFLIHFPIAFKFVPLEEKYPPGFYCGGDGGDNK----FHYENVP------------LLD
TWKALEKLVNLG-KIKSIGISNFNGGLIYDLIRG--ATIKPAVLQIEHHPYLQQPRLIEF
VQNQGIAITAYSSFGPQSFLELQ---SKKALDTPTLFEHEIIKSIADKH--GK--SSAQI
LLRWATQRNIA-VIPKSNNPDRLAQNLAV-VD-F----------------DLTDEDLQAI
SKLDIGLRFNDPWD----------------------------------------------
------------------------------------------------------------
------------------------------------------------------------
--------------------W---D-------------KIPIFV----------------
------------------------------------------------------------
-----------------
>XP_002546515_Candida_tropicalis
-------------MFKFFTSPTTIKRSTFLFNYSSGLFSKSSITYYRTMSTTPTIPTIKL
N-SGYEMPLVGFGCWKVNNET-AADQIYNAIK-TGYRLFDGAE-----------------
--DYGNEKEVGEGINRAIKEGLVKREELFITSKLWNNFHDPKNVETALNKTLSDLNLDYV
DLFLIHFPIAFKFVPIEEKYPPGFYC-GDG--DN----FHYEDVP------------LLD
TWKALEKLVEAG-KIKSIGISNFTGALIYDLIRG--ATIKPAVLQIEHHPYLQQPKLIEY
VQKAGIAITGYSSFGPQSFLELE---SKRALNTPTLFEHETIKSIADKH--GK--SPAQV
LLRWATQRNIA-VIPKSNNPERLAQNLSV-VD-F----------------DLTKDDLDNI
AKLDIGLRFNDPWD----------------------------------------------
------------------------------------------------------------
------------------------------------------------------------
--------------------W---D-------------NIPIFV----------------
------------------------------------------------------------
-----------------
>XP_003870500_Candida_orthopsilosis
-------------------------------------------------------MSIKL
N-SGHEMPIVGFGCWKVTNET-AADQIYNAIK-VGYRLFDGAQ-----------------
--DYGNEKEVGQGINRAIDEGLVSRDELFVVSKLWNNYHDPKNVEAALNKTLSDLNLEYL
DLFLIHFPIAFKFVPIEEKYPPGFYC-GDG--DK----FHYENVP------------LLD
TWKALEALVQKG-KIRSIGISNFNGGLIYDLLRG--AKIPPAVLQIEHHPYLQQPRLIEY
VQSQNIAITGYSSFGPQSFLELQ---SKKALDTPTLFDHQTIKSIASKH--KK--SSAQV
LLRWATQRGIA-VIPKSNNPDRLAQNLNV-ND-F----------------DLSKEDLEEI
SKLDKGLRFNDPWD----------------------------------------------
------------------------------------------------------------
------------------------------------------------------------
--------------------W---D-------------HIPIFI----------------
------------------------------------------------------------
-----------------
>XP_001523546_Lodderomyces_elongisporus
--------------------------------------------MPAQLTLNTSE--IAL
N-TGAKIPQVGLGTWQATEEDAAYKAVLAALN-NGYKHIDTAA-----------------
--IYKNEEQVGKAIAEA----KLPRQELFVTTKLWNADH--KRVEEALDESLKKLGLDYV
DLYLIHWPVSKN--------P-ET--------EE----------PYTDHD-------FVD
TWKTLQKIYKEGKKVKAIGVSNFTVKKLEKLLNSEGVDVVPAVNQVEAHPLLTQPELVDY
LKSKNIVLEAYSPLGS--TD------------SP-LFKNKTIVEIAEKN--GV--EPAQV
LISWAVQRNTV-VLPKSVTESRVISN----IKTF----------------TLSKEDFEAL
NNLSEKDGVVRTCN----------------------------------------------
------------------------------------------------------------
------------------------------------------------------------
--------------------P-----------------KFNNFDD---------------
------------------------------------------------------------
-----------------
>XP_007375534_Spathaspora_passalidarum
-------------------------------------------------------MSFKL
S-SGYEMPKIGFGTWKMDKAT-IPQQIYDAIK-GGIRSFDGAE-----------------
--DYGNEKEVGLGYKKAIEDGLVKREDLFITSKLWNNFHDPKNVEKALDRTLADLQLDYV
DLFLIHFPIAFKFVPLEERYPPCFYC-GDG--DN----FHYEDVP------------LLE
TWKALEALVKKG-KIRSLGVSNFTGALLLDLLRG--STIKPAVLQVEHHPYLQQPRLIEF
AQKQGLVVTAYSSFGPQSFTELN---QNRANNTPRLFDHEVIKKIAARR--GR--TPAQV
ILRWATQRNVV-IIPKSDTPERLVENLAV-FD-F----------------DLTEEDFKEI
AALDANLRFNDPWD----------------------------------------------
------------------------------------------------------------
------------------------------------------------------------
--------------------W---D-------------HIPIFV----------------
------------------------------------------------------------
-----------------
>XP_043048256_Scheffersomyces_spartinae
-----------------------------------------------------MTRTIKL
N-SGYDMPLVGFGCWKVTNDT-CAETVYNAIK-TGYRLFDCAQ-----------------
--DYGNCKEIGQGLKKAFDEGVVKREDLFITSKLWNNYHDPKHVEEALDKVLSDMQLSYL
DLFLIHFPIAFKYVPIEEKYPPGFYC-GDG--DN----FHYEKVP------------LLE
TWKAMEALTETG-KVRSVGISNFNASLILDLLRG--CKLVPAVLQIEHHPYLQQPQLVEF
CNKNGIAITGYSSFGPQSFLELN---QDRALKTPTLFEHDVIKSIANNH--KK--TPAQI
LLRWATQRNIA-VIPKSNNQGRLLQNLEV-VD-F----------------DLTTEELKKI
ESLDIKLRFNDPWD----------------------------------------------
------------------------------------------------------------
------------------------------------------------------------
--------------------W---D-------------KIPIFY----------------
------------------------------------------------------------
-----------------
>XP_001385181_Scheffersomyces_stipitis
------------------------------------------------------MPSIKL
N-SGYDMPAVGFGCWKVDVDT-CSEQIYRAIK-TGYRLFDGAE-----------------
--DYANEKLVGAGVKKAIDEGIVKREDLFLTSKLWNNYHHPDNVEKALNRTLSDLQVDYV
DLFLIHFPVTFKFVPLEEKYPPGFYC-GKG--DN----FDYEDVP------------ILE
TWKALEKLVKAG-KIRSIGVSNFPGALLLDLLRG--ATIKPSVLQVEHHPYLQQPRLIEF
AQSRGIAVTAYSSFGPQSFVELN---QGRALNTSPLFENETIKAIAAKH--GK--SPAQV
LLRWSSQRGIA-IIPKSNTVPRLLENKDV-NS-F----------------DLDEQDFADI
AKLDINLRFNDPWD----------------------------------------------
------------------------------------------------------------
------------------------------------------------------------
--------------------W---D-------------KIPIFV----------------
------------------------------------------------------------
-----------------
>XP_020063773_Suhomyces_tanzawaensis
-------------------------------------------------------MTTKL
N-TGYEMPLAGFGCWKLPNDV-AADQIYNAIK-VGYRLFDNAS-----------------
--DYGNEKEIGDGIRRAIADGLVTRDELFITSKLWNVYHNPANVEKALDRTLNDLGLDYV
DLYLIHFPYSFKFLEFDAQYPGGLHEAGH---DS----VQYENFT------------NLQ
TWTAMEKMVEAG-KARSIGVSNFDAMLIYDLMRG--CKIKPAVLQFEHHPYLQQKRLVKF
CKRFGIKMTAYSSFGGQSYVELD---SKLATSTPTLFEHETILRIAKAH--GK--NTSQV
LLRWATQRDIA-VIPKSSNPGRLHDNLHI-ND-F----------------DLTEQDLEDI
ANMDINLRFNDPYE----------------------------------------------
------------------------------------------------------------
------------------------------------------------------------
--------------------W---D-------------EIPAFE----------------
------------------------------------------------------------
-----------------
>XP_020077258_Hyphopichia_burtonii
---------------------------------------------------MSGNAPIKL
S-SGYEMPSVGFGCWKVDNDS-CADQIYNAIK-VGYRLFDGAE-----------------
--DYGNEKQVGEGINRALDEGLVARDELFIVSKLWNSFHHPNNVEKALDKTLSDLQVDYL
DLFLIHFPIAFKFVPFDEKYPPGFYC-GDG--DK----FIYEDVP------------LLE
TWKALEKLVKKG-KIRSIGISNFTGPLINDLLRG--AEIKPSVLQIEHHPYLQQPRLIEY
VQSQGIAITGYSSFGPQSFIELN---HPKAAGTPRLFDHADITAIAKNH--NV--SSSQV
LLRWATQRGVA-VIPKSSNPDRLLQNLNV-ND-F----------------DLTKEEFDTI
SKLDIGLRFNDPWD----------------------------------------------
------------------------------------------------------------
------------------------------------------------------------
--------------------W---D-------------KIPLFV----------------
------------------------------------------------------------
-----------------
>XP_015467834_Debaryomyces_fabryi
-------------------------------------------------------MSIKL
N-SGYEMPLVGFGCWKVDNNT-CADTIYNAIK-VGYRLFDAAQ-----------------
--DYGNCKEIGEGINRALKEGLVARDELFITSKLWNSYHDPKHVELALKKVLSDMNLEYL
DLFLIHFPIAFKYVPIEEKYPPGFYC-GDG--DK----FHYENVP------------LAE
TWKAMEKLTKSG-KVKSIGISNFSGALIYDLLRG--AEIRPAVLQIEHHPYLQQPRLIEY
VQSQNIAITAYSSFGPQSFLELK---HSKALDTPTLFEHKSIKSIADKH--KK--TPAQV
LLRWASQRNIA-IIPKSNNPDRLLQNLEV-ND-F----------------NLEKEDFNEI
SKLDQDLRFNNPWD----------------------------------------------
------------------------------------------------------------
------------------------------------------------------------
--------------------W---D-------------KIPIFA----------------
------------------------------------------------------------
-----------------
>XP_460932_Debaryomyces_hansenii
-------------------------------------------------------MSIKL
N-SGYDMPLVGFGCWKVDNDT-CAATIYNAIK-VGYRLFDAAQ-----------------
--DYGNCKEIGEGINKALDEGLVARDELFITSKLWNSYHDPKNVELALKKVLSDMKLDYL
DLFLIHFPIAFKFVPIEERYPPGFYC-GDG--DK----FHYENVP------------LAD
TWKAMEKLTKSG-KVKSIGISNFSGALIYDLLRS--AEIKPAVLQIEHHPYLQQPRLVEY
VQSQNIAITGYSSFGPQSFLELK---HSKALDTPTLFEHKTIKSIANKN--KK--TPAQV
LLRWASQRNIA-VIPKSNNPDRLLQNLEV-ND-F----------------DLSKEDFEEI
SKLDQELRFNNPWD----------------------------------------------
------------------------------------------------------------
------------------------------------------------------------
--------------------W---D-------------KIPIFA----------------
------------------------------------------------------------
-----------------
>XP_006688311_Yamadazyma_tenuis
-------------------------------------------------------MSIKL
N-TGAEMPLTGFGVWKVAKSS-CADTVINALK-AGYRTFDCAA-----------------
--DYGNCVQVGEGFKQAFESGLVKREDVFITSKLWNSYHDPEVVEKALDRILSDMQLEYL
DLFLMHFPISFKYVPFEETYPSGFGT-KSE--------IELADVP------------IID
TWRVMEKIYKAGKKVKAIGVSNFNGGLLTDLIKQ--AEVVPAALQIEHHPYLQQSQLVRF
AQHKGVAITAYSSFGGNSYLELD---NPAAKSSPNLLEHATITAIADKH--GK--TSAQV
LLRWATQRNIA-VIPKSNNPNRLKENLEF-ND-F----------------NLTDEDFDAI
RELERNLRFNDPKD----------------------------------------------
------------------------------------------------------------
------------------------------------------------------------
--------------------WAG-P-------------NLCIF-----------------
------------------------------------------------------------
-----------------
>XP_001487545_Meyerozyma_guilliermondii
---------------------------------------------------MS----ITL
N-SGYEMPSVGFGCWKVDKAT-CADTIYNAIK-VGYRLFDGAE-----------------
--DYGNEKEVGEGINRALDEGLVARDELFVVSKLWNSFHDPKNVEKALDRTLSDLKVDYL
DLFLIHFPIAFKFVPFEEKYPPGFYC-GDG--DK----FIYEGVP------------IID
TWRALEKMVEKG-KIRSIGISNFPGALIQDLLRG--AKIKPAVLQIEHHPYLQQPRLIEY
VQSQGIAITAYSSFGPQSFVELN---HPRVKDVKPLFEHDVIKSVAEKA--NK--TPAQV
LLRWATQRGLA-VIPKSNNPDRLLSNLKV-ND-F----------------DLSQEDFKEI
SKLDIELRFNNPWD----------------------------------------------
------------------------------------------------------------
------------------------------------------------------------
--------------------W---D-------------KIPTFV----------------
------------------------------------------------------------
-----------------
>XP_018709766_Metschnikowia_bicuspidata
---------------------------------------------------MS---TIKL
N-SGYEMPQVGFGCWKVTNDT-CADTIYNAIK-VGYRLFDGAQ-----------------
--DYGNEKEVGQGLNRAIDEGLVARDELFVVSKLWNNFHHPDNVEKALDKTLGDLNVEYL
DLFLIHFPIAFKFVPFEEKYPPGFYC-GDG--DK----FHYEDVP------------LLD
TWRALEKMVKKG-KIRSIGISNFSGALIQDLLRG--AEIAPAVLQIEHHPYLQQPRLVEY
VKSKGIAITAYSSFGPQSFIELD---HPKVKECVTLFDHDTILSVARAH--NK--SAGQV
LLRWATQRGLA-VIPKSNKTERLVQNLEV-ND-F----------------DLSDAELKSI
SKLDVGLRFNNPWD----------------------------------------------
------------------------------------------------------------
------------------------------------------------------------
--------------------W---D-------------KIPIFH----------------
------------------------------------------------------------
-----------------
>XP_002619976_Clavispora_lusitaniae
---------------------------------------------------MA---TIKL
N-SGYEMPQVGFGCWKVDNKT-CADQIYNAIK-VGYRLFDGAE-----------------
--DYGNEKEVGEGINRAIADGLVARDELFVVSKLWNNFHHPDNVEKALDKTLSDLNLEYL
DLFLIHFPIAFKFVPFEEKYPPGFYC-GDT--NK----FIYEDVP------------IID
TWRALEKLVEKG-KIRSIGVSNFNGSLLLDLLRA--AKIKPAVLQIEHHPYLQQPQLIKW
VKSKGIAVTAYSSFGPQSFVELN---HPKVGSCTTLFEHEDIVSIAKKH--GK--SPGQV
LLRWATQNGLA-VIPKSNKTERLVQNLNV-ND-F----------------DLSASDLSAI
AKLDIGLRFNDPWD----------------------------------------------
------------------------------------------------------------
------------------------------------------------------------
--------------------W---D-------------EIPIFH----------------
------------------------------------------------------------
-----------------
>XP_025339676_Candida_haemuloni
------------------------------------------------------MATITL
N-DGNKMPSVGFGCWKVDKET-CADQIFNAIE-VGYRLFDNAQ-----------------
--DYGNEKEVGQGINRALEQGIVARDELFIVSKLWNTNHAPEHVEEAVDQVLGDLNLEYL
DLFLIHFPVALKYVPPSEKYPAGLTGLKD---DK----LRYEDVP------------ILD
TWRAMEALVKSG-KVKSIGISNFTGALIEDLLRG--AKIPPAVLQIEHHPYLQQKRLVEW
VQSKGIAITAYSSFGPQSFIELK---HEGALNIPGLFEHEDINTIAKKH--ER--TPAQV
LLRWATQRGIA-VIPKSNKTDRLVKNLTV-ND-F----------------SLTEDELATI
AKLDIGLRFNDPWD----------------------------------------------
------------------------------------------------------------
------------------------------------------------------------
--------------------W---D-------------KIPLFV----------------
------------------------------------------------------------
-----------------
>XP_024714195_Candida_pseudohaemulonis
------------------------------------------------------MATITL
N-DGNKMPQVGFGCWKVDKET-CADQIFNAIE-VGYRLFDGAQ-----------------
--DYGNEKEVGQGINRALDEGIVARDELFVVSKLWNTNHAPEHVEEAVDKVLSDLKLDYL
DLWLIHFPVALKYVPPSEKYPAGLTGLKD---DK----LRYEDVP------------ILD
TWRAMEALVKKG-KVKSIGISNFTGALIEDLLRG--AKIPPAVLQIEHHPYLQQKRLVEW
VQSKGIAITAYSSFGPQSFLELN---HKGALKIPGLFEHEDVAGIAKKH--DK--TPAQV
LLRWATQRGIA-VIPKSNKTERLVQNLGV-ND-F----------------TLTDEELATI
AELDIGLRFNDPWD----------------------------------------------
------------------------------------------------------------
------------------------------------------------------------
--------------------W---D-------------KIPLFV----------------
------------------------------------------------------------
-----------------
>XP_025334870_Candida_duobushaemulonis
------------------------------------------------------MATITL
N-DGNKMPQVGFGCWKVDKET-CADQIFNAIE-VGYRLFDNAQ-----------------
--DYGNEKEVGQGINRALDEGIVARDELFIVSKLWNTNHAPEHVEEAVDNVLSDLKLDYL
DLWLIHFPVALKYVPPSEKYPAGLTGLKD---DK----LRYEDVP------------ILE
TWKAMEALVKKG-KVKSIGISNFTGALIEDLLRG--AEIPPAVLQIEHHPYLQQKRLVEW
VQSKGIAITAYSSFGPQSFLELN---HKGALKISGLFEHEDVAGIAKKH--DK--TPAQV
LLRWATQRGIA-VIPKSNKTERLVQNLGV-ND-F----------------TLAEEELATI
AKLDIGLRFNDPWD----------------------------------------------
------------------------------------------------------------
------------------------------------------------------------
--------------------W---D-------------KIPLFV----------------
------------------------------------------------------------
-----------------
>XP_028893190_Candida_auris
------------------------------------------------------MATIKL
N-DGNEMPQVGFGCWKVDKDT-CADQIFNAIE-VGYRLFDGAQ-----------------
--DYGNEKEVGEGINRALNEGIVARDELFVVSKLWNTNHAPEHVEEAFNQVLSDYKLDYL
DLFLIHFPVALKYVPPSEKYPAGLTGTED---DK----LRYEDVP------------ILD
TWRAMEALVKKG-KVKSIGISNFTGALIDDLLRG--AKIKPAVLQIEHHPYLQQKKLVEW
VQSKGIAITAYSSFGPQSFLELD---NKGAQSVPGLFDHKDIVSIAKKH--DK--TPAQV
LLRWATQRGIA-VIPKSNKTERLVQNLTI-ND-F----------------TLTDDDLAAI
AKLDMGLRFNDPWD----------------------------------------------
------------------------------------------------------------
------------------------------------------------------------
--------------------W---D-------------KIPLFV----------------
------------------------------------------------------------
-----------------
>NP_011972_Saccharomyces_cerevisiae
-----------------------------------------------------MSSLVTL
N-NGLKMPLVGLGCWKIDKKV-CANQIYEAIK-LGYRLFDGAC-----------------
--DYGNEKEVGEGIRKAISEGLVSRKDIFVVSKLWNNFHHPDHVKLALKKTLSDMGLDYL
DLYYIHFPIAFKYVPFEEKYPPGFYT-GAD--DEKKGHITEAHVP------------IID
TYRALEECVDEG-LIKSIGVSNFQGSLIQDLLRG--CRIKPVALQIEHHPYLTQEHLVEF
CKLHDIQVVAYSSFGPQSFIEMD---LQLAKTTPTLFENDVIKKVSQNH-PGS--TTSQV
LLRWATQRGIA-VIPKSSKKERLLGNLEI-EKKF----------------TLTEQELKDI
SALNANIRFNDPWT----------------------------------------------
------------------------------------------------------------
------------------------------------------------------------
--------------------WLD-G-------------KFPTFA----------------
------------------------------------------------------------
-----------------
>XP_018221886_Saccharomyces_eubayanus
-----------------------------------------------------MSSLVTL
N-NGYKMPLVGLGCWKIDKKA-CANQIYDAIK-LGYRLFDGAC-----------------
--DYGNEKEVGEGIRKAISEGLVTREDIFVTSKLWNNFHHPDHVKLALKKTLSDMGLEYL
DLYYIHFPIAFKYVPFEEKYPPGFYT-GAE--DDKRGHITEAHVP------------IID
TYRALEECADEG-LIRSIGISNFQGSLVQDLLRG--CRIKPVALQIEHHPYLTQEHLVDF
CKMHDIQVVAYSSFGPQSFIEMD---LGLAKSTPTLFENDLVKKVSENH-PGS--TTSQV
LLRWATQRGIA-VIPKSSKKERLLGNLEI-EKKL----------------TLTEQELKEI
SSLNANIRFNDPWT----------------------------------------------
------------------------------------------------------------
------------------------------------------------------------
--------------------WLD-G-------------KFPIFA----------------
------------------------------------------------------------
-----------------
>XP_033766774_Saccharomyces_paradoxus
-----------------------------------------------------MSSLVTL
N-NGLKMPLVGLGCWKIDKKV-CANQIYEAIK-LGYRLFDGAC-----------------
--DYGNEKEVGEGIRKAISEGLVTRKDIFVVSKLWNNFHHPDHVELALKKTLNDMGLDYL
DLYYIHFPIAFKYVPFEEKYPPGFYT-GAD--DEKKGHITEAHVP------------IID
TYRALEKCVDEG-LIKSIGVSNFQGSLIQDLLRG--CRIKPVALQIEHHPYLTQEHLVEF
CKLHDIQVVAYSSFGPQSFIEMD---LQLARTTPTLFENDVIKKVSQNH-PGS--TTSQV
LLRWATQRGIA-VIPKSSKKERLLGNLEI-EKKF----------------TLTEQELKDI
SALNANIRFNDPWT----------------------------------------------
------------------------------------------------------------
------------------------------------------------------------
--------------------WLD-G-------------KFPTFA----------------
------------------------------------------------------------
-----------------
>XP_003673605_Naumovozyma_castellii
-----------------------------------------------------MPKLLTL
N-NGMKMPQVGLGCWKIPNDI-CADQVYEAIK-AGYRLFDGAT-----------------
--DYANEVEVGKGLKRAMDDGIVKRQDLFVVSKLWNNFHHPDHVKLNLKRNLKDLGLDYL
DLYYIHFPIAFKFVPMEERYPPQMYT-GKA--DEAKGILTEENVP------------LLD
TYRALEECQREG-LIKSIGISNFNGGLVADILRG--CSIKPVALQIEHHPYLTQEKLLEY
CKIHDVQVVGYSSFGPQSFADCG---MDLAKNTPPLFDHPVIKKIAEKH-N-V--STAEV
LLRWATQRGVA-IIPKSSHKKRLLSNLNI-DDNV----------------TLTEEDLKSI
SGLNQNLRFNDPWD----------------------------------------------
------------------------------------------------------------
------------------------------------------------------------
--------------------WNN-S-------------KFPIFH----------------
------------------------------------------------------------
-----------------
>XP_003669717_Naumovozyma_dairenensis
-----------------------------------------------------MSALVTL
N-NGLKMPLVGLGCWKIPTST-CAQQIYDAIK-VGYRLFDGAT-----------------
--DYGNEKEVGQGIKRAIDEGLVKREDLFIVSKLWNNFHHPDHVKLNLQRNLKDLGLDYV
DLYYIHFPIAFKFVSPDERYPPGMYT-GKE--DEAKGILTEENVP------------LID
TYRAMEKLVDEG-LIKSIGISNYNGGLVADTLRG--CRIKPVALQIEHHPYLTQEKLLEY
CKIHDVQVVAYSSFGPQSFVDCG---QEMAKNTPPLFDHPTIKKIADKY-EAV--TTSQV
LLRWATQRGVA-IIPKSSKKERLLENLTI-DQKV----------------TLAEEDLREI
SALNQNLRFNDPWD----------------------------------------------
------------------------------------------------------------
------------------------------------------------------------
--------------------WNN-S-------------KFPIFQ----------------
------------------------------------------------------------
-----------------
>XP_003956658_Kazachstania_africana
-----------------------------------------------------MPSLVTL
N-NGQKMPLVGLGCWKISNDI-CAEQVYQAIK-LGYRLFDGAT-----------------
--DYGNEVEVGQGIKKAIDEGLVKRSDLFVVSKLWNSYHHPDHVKLALKRNLQDLGLDYI
DLYYIHFPIAFKFVPFEEKYPPGFYT-GVD--DAREGILSEAKVP------------ILD
TYRALEECVDNG-LIKSIGISNFNGVLVQDLLNG--CRIKPVALQIEHHPYLTQEKLVEY
CKLKGIQVVAYSSFGPQSFIELD---SQLAKSTPSLLEHPIIKKIAAAH-RSS--TPSEV
LLRWATQRGIA-VIPKSTKKERLLQNLNV-EDSI----------------TLTEEELNEI
SSLNKNIRFNDPWE----------------------------------------------
------------------------------------------------------------
------------------------------------------------------------
--------------------WLN-S-------------KFPTFH----------------
------------------------------------------------------------
-----------------
>XP_022463065_Kazachstania_naganishii
-----------------------------------------------------MSETVTL
N-NGLTMPLVGLGCWKISPDI-CAEQVYEAIK-LGYRLFDGAC-----------------
--DYGNEKQVGDGIRRAIDEGIVKREDLFVVSKLWNTYHDPKHVKLALQRTLDDMKLEYL
DLYYIHFPLAFKFVPFEERYPPGFYT-GAE--DAKKGILTEEKVA------------LID
TYRAMEELVDEG-LTKSIGISNYAGALVQDTLRG--CRIKPVCLQIEHHPYLTQEKLVEY
CKLNGIQVVAYSSFGPQSFVDID---QKLAKHTPPLFDHPVIKKIAQEH-K-V--TTSQV
ILRWATQRGIA-VIPKSAHKGRLLGNLQI-DQAV----------------TLTPKDLEEI
SSLNKNLRFNDTWD----------------------------------------------
------------------------------------------------------------
------------------------------------------------------------
--------------------WTI-S-------------KFPSFH----------------
------------------------------------------------------------
-----------------
>XP_447303_Candida_glabrata
-----------------------------------------------------MSSVVTL
N-NGLKMPLVGLGCWKIPNDV-CAQQVYDAIK-IGYRLFDGAE-----------------
--DYGNEKEVGQGIRKAIDEGVVKREDVFVVSKLWNSFHHPDHVKMALKRTLSDMGLDYL
DLFYIHFPIAFKYVPFEEKYPPGFYT-GKE--DEKNGHITEAHVP------------IID
TYRALEQCVEEG-LIKSIGISNFSGSLVQDLLRQ--CKIKPVALQVEHHPYLTQEHLVEY
CKDNGIQVVAYSSFGPQSYIELN---HPLAKNTPNLFHHDTIKQIANNH--NV--ATSQV
LLRWATQRGIA-IIPKSSKKERLQDNLMI-DEKL----------------TLTHKELEAI
SKLNKNLRLNDPWD----------------------------------------------
------------------------------------------------------------
------------------------------------------------------------
--------------------WLD-G-------------KFPIFA----------------
------------------------------------------------------------
-----------------
>XP_004177383_Tetrapisispora_blattae
-----------------------------------------------------MTAMITL
N-NGLKMPLVGLGCWKIPNDV-CASQVYEAIK-LGYRLFDGAA-----------------
--DYGNEKEVGQGINKALSEGIVKRSDLFIISKLWNTFHHPDHVKLALQRTLSDLGLDYL
DLYYIHFPLAFKYVPFEEKYPPCFYT-GAE--DAKIGKISLQNVP------------YLD
TYRAMEKLVDEG-LTKSIGVSNLQGSILQDVLMG--CRIRPAALQIEHHPYLTQEHLVQF
CKNENIAVVSYSSFGPQSFLELG---SKRAEDTPALFDHPVIKKIAAAHGKDV--TTSEV
LLRWATQRDIA-IIPKSSRKERLLLNLNV-NEKL----------------TLTEAELLEI
SALNKNIRFNDTWD----------------------------------------------
------------------------------------------------------------
------------------------------------------------------------
--------------------WNN-M-------------HFGSFA----------------
------------------------------------------------------------
-----------------
>XP_003685713_Tetrapisispora_phaffii
-----------------------------------------------------MSKLITL
N-NGLKMPIVGLGCWKIPNDT-CAAQVYEAIK-LGYRAFDGAQ-----------------
--DYGNEKEVGEGINQAISEGIVKREELFVISKLWNSYHDPKHVKMALQRTLSDMKLDYL
DLYYIHFPIAFKFVPFEEKYPAGFYT-GKE--DAEKGIISEEVVP------------LID
TYRAMEQLATDG-LIKSIGISNFNGALIQDLLRS--CKIKPTCLQIEHHPYLTQPHLIEY
CKLNDIQVVAYSSFGPQSFLELN---VQKALDAKVLFEHEVIKSIATNH-S-V--EPSQV
LLRWATQRGIA-IIPKSSKKERLLENLLI-DEKL----------------TLSEQELSTI
SDLNIGLRFNDPWD----------------------------------------------
------------------------------------------------------------
------------------------------------------------------------
--------------------WNN-M-------------KFPIFA----------------
------------------------------------------------------------
-----------------
>XP_001645179_Vanderwaltozyma_polyspora
------------------------------------------------MSLKNCETRVKL
N-TGAELPAVGLGTWQSLEND-AYKAVLTALK-TGYRHIDGAA-----------------
--IYCNEGEVGKAIRDS----GVPRNEIFVTTKLWGTQQ--RTPQLALEQSLERLGLDYV
DLYLIHWPIPLN--------PAQC--------EESGNYLTFPGLPNGKRDVDLDTWNFVK
TWELMQELPATG-KCKAVGVSNFSINNIKELLSSPGNKLVPAVNQIELHPLLPQVELVNF
CKEKGIVVEAYSPLGG--TG------------AA-ILKEPLVEELAKKY--NI--PAANL
VVSWDVQRGVV-VLPKSVTESRIISN----LQTL----------------TLAPEDVEKI
TNLSKEKGEKRTCA----------------------------------------------
------------------------------------------------------------
------------------------------------------------------------
--------------------P-----------------DFSPFNTFA-------------
------------------------------------------------------------
-----------------
>XP_003681669_Torulaspora_delbrueckii
-----------------------------------------------------MSRVVTL
N-NGMKMPLVGLGCWKIPNEV-CASQVYEAIK-IGYRLFDGAQ-----------------
--DYGNEKEVGQGIRKAIDEGIVKREELFVVSKLWNSFHDPKNVKAALQRTLDDMKLDYL
DLFYIHFPIALKFVPFKEKYPPGLYT-GSQ--DEKQGTMSEENVP------------IID
TYRALEQLVDEG-LIKSIGISNFSGSIIMDLLRG--CRIKPVALQIEHHPYLTQERLVHY
VKLQGLQVVAYSSFGPQSFIEMG---SDLAKTTPPLFENPKIIEIAKNHGKEI--SPSQV
LLRWATQNNVA-VIPKSSKKERLHDNLHI-DDKL----------------TLTDQELKEI
SALNKNIRFNDPYT----------------------------------------------
------------------------------------------------------------
------------------------------------------------------------
--------------------WNDKN-------------PFPIFD----------------
------------------------------------------------------------
-----------------
>XP_037143766_Zygotorulaspora_mrakii
-----------------------------------------------------MSDIVTL
N-NGMKMPLVGLGCWKIDNDI-CADQVYNAIK-LGYRLFDGAQ-----------------
--DYGNEKEVGQGIRRAIDEGVVERQELFVVSKLWNSFHHPANVRKALKRTLDDMGLDYL
DLFYIHFPIAFKFVPLEEKYPPGFYT-GEE--EEKNGTIGLENVT------------ILD
TYRALEKLVDEG-LIKSIGISNFSGSIIMDLLRG--CSIKPVALQIEHHPYLTQEHLIKY
VQNEGIQVVAYSSFGPQSFIELG---MELAKTTPKLFENPTVEKIAKKYGANV--TASQV
LLRWATQRDIA-VIPKSSKKERLLENLNV-NKIL----------------TLTQDELDQI
SSLNKNIRFNDPFT----------------------------------------------
------------------------------------------------------------
------------------------------------------------------------
--------------------WNDKV-------------MLPIFD----------------
------------------------------------------------------------
-----------------
>XP_002494646_Zygosaccharomyces_rouxii
-----------------------------------------------------MASVVAL
N-NGNKMPLVGLGCWKIPNET-CSQQIYDAIS-VGYRVFDGAQ-----------------
--DYGNEKEVGEGVRRAIKDGLVKREELFVVSKLWNSFHHPKNVKLALKRTLSDMGLDYL
DLFYIHFPIALKPVSFEEKYPPGLYT-GEA--DAKAGVLSEEPVP------------ILD
TYRALEECVEEG-LIKSIGVSNFSGSIMLDLLRG--ARIPPAALQIELHPYLTQERYVKW
VQSKGIQVVAYSSFGPQSFVDIG---SEVAKATPPLFEHDVVKKIAAKH--NV--STSQV
LLRWATQQKVA-VIPKSSKKERLRQNLLV-DQEV----------------TLTGDEIKEI
SGLNKNLRFNDPFT----------------------------------------------
------------------------------------------------------------
------------------------------------------------------------
--------------------WSEKT-------------PFPIFD----------------
------------------------------------------------------------
-----------------
>XP_003647068_Eremothecium_cymbalariae
---------------------------------------------------MADTRTYTL
N-NGMKMPVVGLGCWKLSADV-AATQVYEAIK-LGYRLFDGAL-----------------
--CYGNEKEIGVGIKQAINEGLVKREDLFIVSKLWCNFHHPDHVKLALQRTLNDLGLDYV
DLYYIHFPLPIKYVPLEEKYPPEMYT-GEE--DRRNNIVSEQQVP------------ILD
TYRAMEKLVDEG-LVKSLGLSNFQACLIQDLLRG--ARIKPVALQVELHPYLSQERLVTY
AQSKDIQVVAYSTFGPLSFLELG---NSAAKDVTPLLEHEIVLNIAKKH--DV--TPSQV
ILRWATQRGIA-VIPKSSKKERLLNNLNS-DKAL----------------TLSDSEMSDI
FSLNKNLRFLDPWD----------------------------------------------
------------------------------------------------------------
------------------------------------------------------------
--------------------W---A-------------RLPGFF----------------
------------------------------------------------------------
-----------------
>NP_983297_Eremothecium_gossypii
-------------------------MVYKQLYMRGTPPDLSRCITGQDIAMVMNVRTIKL
N-NGADMPLVGLGCWKIPNEV-AAEQVYEAIK-LGYRLLDGAE-----------------
--DYANEREVGQGIRRAIDEGLVRREELFVVSKLWNNYHRPEDVGKALQRTLSDLGLDYL
DLFYIHFPLAFKFVPLEERYPAGLYT-GAA--DEQAGRLAQEPVP------------LIE
TYRALEQLVDEG-RIRAIGLSNFQGCLVQDLLRG--CRIRPAALQIEHHPYLTQERLVQY
AKSEGLAVVGYSSLGPQSFLELG---NTAAQNAAPLLQHEVVCRIAERH--TA--TPAEV
LLRWATQRDIA-VIPKSSRKERLATNLRV-DEAL----------------TLADDELREL
SSLNCGLRFNDPWD----------------------------------------------
------------------------------------------------------------
------------------------------------------------------------
--------------------WSA-Q-------------PLPTFI----------------
------------------------------------------------------------
-----------------
>XP_454929_Kluyveromyces_lactis
--------------------------------------------------MTYLAETVTL
N-NGEKMPLVGLGCWKMPNDV-CADQIYEAIK-IGYRLFDGAQ-----------------
--DYANEKEVGQGVNRAIKEGLVKREDLVVVSKLWNSFHHPDNVPRALERTLSDLQLDYV
DIFYIHFPLAFKPVPFDEKYPPGFYT-GKE--DEAKGHIEEEQVP------------LLD
TWRALEKLVDQG-KIKSLGISNFSGALIQDLLRG--ARIKPVALQIEHHPYLTQERLIKY
VKNAGIQVVAYSSFGPVSFLELE---NKKALNTPTLFEHDTIKSIASKH--KV--TPQQV
LLRWATQNGIA-IIPKSSKKERLLDNLRI-NDAL----------------TLTDDELKQI
SGLNQNIRFNDPWE----------------------------------------------
------------------------------------------------------------
------------------------------------------------------------
--------------------WLD-N-------------EFPTFI----------------
------------------------------------------------------------
-----------------
>XP_022674194_Kluyveromyces_marxianus
--------------------------------------------------MTYLAPTVTL
N-NGSKMPLVGLGCWKIPNEV-CAEQVYEAIK-LGYRLFDGAQ-----------------
--DYANEKEVGQGINRAIKEGIVKREDLVVVSKLWNSFHHPDNVRTAVERTLNDLQLDYL
DLFYIHFPLAFKFVPLDEKYPPGFYT-GKD--NFAKEIIEEEPVP------------ILD
TYRALEKLVDEG-LIKSLGISNFSGALIQDLLRG--ARIKPVALQIEHHPYLVQDRLITY
AQKVGLQVVAYSSFGPLSFVELN---NEKALHTKTLFENDTIKAIAQKH--NV--TPSHV
LLKWSTQRGIA-VIPKSSKKERLLENLKI-EETF----------------TLSDEEIKEI
NGLDQGLRFNDPWD----------------------------------------------
------------------------------------------------------------
------------------------------------------------------------
--------------------WLG-N-------------EFPTFI----------------
------------------------------------------------------------
-----------------
>XP_022626925_Lachancea_lanzarotensis
--------------------------------------------------MVYLSETVKL
N-NGLEMPLVGLGLWKIPNEV-CASQVYEAIK-LGYRLFDGAQ-----------------
--DYGNEKEVGEGIRRAIDEGIVERKDLFVVSKLWNSYHDPKNVKPALQRTLQDLGLDYL
DLFYIHFPLAFKYVPFEEKYPPGFYT-GAE--DAKKGVISLEKVP------------ILD
TYRALESLVEEG-LIKSIGISNFRGILIHDLLAG--AKIPPVALQIEHHPYLTQEQLLEY
AKQVGIQVVAYSSFGPQSFIELD---SELAKTTPTLFEHHKVNQIARRH-D-A--TPSEV
LLRWATQRGIA-IIPKSSNRDRLSTNLQI-NERF----------------TLTDSDLDEI
SSLNKDIRFNDPFT----------------------------------------------
------------------------------------------------------------
------------------------------------------------------------
--------------------WLD-S-------------KFPVFS----------------
------------------------------------------------------------
-----------------
>XP_002554907_Lachancea_thermotolerans
--------------------------------------------------MVYVSETVKL
N-NGLEMPLVGLGCWKIPNEV-CASQVYEAIK-LGYRLFDGAQ-----------------
--DYGNEKEVGQGIRKAIDEGIVKREDLFVVSKLWNSYHDPKNVKKALKRTLQDLGLEYL
DLFYIHFPLAFKFVPFEERYPPGFYT-GAE--DEKKGVISLEKVT------------VLD
TYRALEQCVDEG-LIKAIGVSNFRGILLHDLLAG--AKIPPACLQIEHHPYLTQEKLVEY
CKQQGIQVVAYSSFGPQSFLEMD---SQLAKSTPTLFEHDVVKKVANNH-G-V--STSEV
LLRWATQRRVA-IIPKSSKKERLLNNLQI-NEKL----------------TLSDEELQEI
SSLNKDIRFNDPFN----------------------------------------------
------------------------------------------------------------
------------------------------------------------------------
--------------------WLD-M-------------KFPVFA----------------
------------------------------------------------------------
-----------------
>XP_020057330_Aspergillus_aculeatus
---------------------------------------------------MAS-PTVKL
N-SGHEMPLVGFGLWKVNNDT-CADQVYHAIK-EGYRLFDGAC-----------------
--DYGNETEAGQGVARAIADGLVKREELFIVSKLWNSFHDAERVEPIARKQLQDWGLEYF
DLYIVHFPIALKYVDPAVRYPPGWE-------SE-NGQLEFSNTP------------IHE
TWKAMETLVDAG-LARSIGISNFSAQLVMDLLRY--ARVRPATLQIEHHPYLTQSRLVEY
AQKEGLVVTAYSSFGPLSFLELE---VKNALNTPPLFEHELIKEIAAKH--GR--TPAQV
LLRWATQRGIA-VIPKSNDPKRLQQNLEV--TGW----------------DLESSELEKI
SELDRGLRFNDPLG----------------------------------------------
------------------------------------------------------------
------------------------------------------------------------
--------------------YGL---------------YVPIF-----------------
------------------------------------------------------------
-----------------
>XP_001269678_Aspergillus_clavatus
---------------------------------------------------MST-PTVKL
N-SGYEMPLVGFGLWKVNNDT-CADQVYEAIK-AGYRLFDGAC-----------------
--DYGNEVECGQGVARAIKEGIVKREDLFIVSKLWNSFHDSERVEPICRKQLADWGVDYF
DLYIVHFPIALKYVDPAVRYPPGWM-------SE-NDKLEFSNTP------------IHE
TWAAMEKLVDLK-LARSIGVSNFSAQLLMDLLRY--ARVRPSTLQIEHHPYLTQKRLVDY
AQKEGLAVTAYSSFGPLSFLELN---LKDAHETPLLFEHPAITAIAEKH--GK--TPAQV
LLRWATQRKVA-VIPKSNNPTRLAQNLDV--TSF----------------NLEASEIESI
SALDRNLRFNDPLAITNFVSSLCAQ-----------------------------------
------------------------------------------------------------
------------------------------------------------------------
--------------------YGF---------------YAPIF-----------------
------------------------------------------------------------
-----------------
>XP_001265183_Aspergillus_fischeri
---------------------------------------------------MTT-PSTKL
N-SGYDMPLVGFGLWKVNNET-CADQIYHAIK-AGYRLFDGAC-----------------
--DYGNEVEAGKGVARAIQEGIVKREDLFIVSKLWNSFHDGDRVEPICRKQLADWGLDYF
DLFIVHFPIALKYVDPAVRYPPGWL-------SE-NNKLEFSNAS------------IQE
TWTAMESLVDKK-LARSIGVSNFSAQLLMDLLRY--ARIRPATLQIEHHPYLTQERLVTY
AQKEGIAVTAYSSFGPLSFVELD---LKDAHETPKLFDHDVIKGIAQKH--GK--TPAQV
LLRWATQRNIA-VIPKSNDPTRLAQNLDV--TGW----------------DLETSEIEVI
SSLNRNLRFNDPLAPSRLD-----------------------------------------
------------------------------------------------------------
------------------------------------------------------------
--------------------------------------PIPDD-----------------
------------------------------------------------------------
-----------------
>XP_041143263_Aspergillus_flavus
---------------------------------------------------MAS-PTVKL
N-SGHDMPLVGFGLWKVNNET-CADQVYEAIK-AGYRLFDGAC-----------------
--DYGNEVECGQGVARAIKEGIVKREELFIVSKLWNSFHEGDRVEPICRKQLADWGVDYF
DLYIVHFPVALKYVDPAVRYPPGWN-------SE-SGKIEFSNAT------------IQE
TWTAMESLVDKK-LARSIGVSNFSAQLLMDLLRY--ARVRPATLQIEHHPYLTQPRLVEY
AQKEGIAVTAYSSFGPLSFLELE---VKNAVDTPPLFEHNTIKSLAEKY--GK--TPAQV
LLRWATQRGIA-VIPKSNNPTRLSQNLEV--TGW----------------DLEKSELEAI
SSLDKGLRFNDPIG----------------------------------------------
------------------------------------------------------------
------------------------------------------------------------
--------------------YGM---------------YVPIF-----------------
------------------------------------------------------------
-----------------
>XP_750231_Aspergillus_fumigatus
---------------------------------------------------MTT-PSIKL
N-SGYDMPLVGFGLWKVNKET-CADQIYHAIK-AGYRLFDGAC-----------------
--DYGNEVEAGKGVARAIQEGIVKREELFIVSKLWNSFHDGDRVEPICRKQLADWGLDYF
DLFIVHFPIALKYVDPAVRYPPGWL-------SE-NNKLEFSNAS------------IQE
TWTAMESLVDKK-LARSIGVSNFSAQLLMDLLRY--ARIRPATLQIEHHPYLTQERLVTY
AQKEGIAVTAYSSFGPLSFVELD---LKDAHETPKLFDHDVIKGIAQKH--GR--TPAQV
LLRWATQRNIA-VIPKSNDPTRLAQNLDV--TGW----------------DLEASEIEAI
SALNRNLRFNDPLA----------------------------------------------
------------------------------------------------------------
------------------------------------------------------------
---------------------------------------IPVV-----------------
------------------------------------------------------------
-----------------
>XP_658027_Aspergillus_nidulans
---------------------------------------------------MSP-PTVKL
N-SGYDMPLVGFGLWKVNNDT-CADQVYEAIK-AGYRLFDGAC-----------------
--DYGNEVEAGQGVARAIKEGIVKRSDLFIVSKLWNSFHDGERVEPIARKQLSDWGIDYF
DLYIVHFPVSLKYVDPEVRYPPGWE-------NA-EGKVELGKAT------------IQE
TWTAMESLVDKG-LARSIGISNFSAQLLLDLLRY--ARIRPATLQIEHHPYLTQERLVTF
AQREGIAVTAYSSFGPLSFLELS---VKQAEGAPPLFEHPVIKDIAEKH--GK--TPAQV
LLRWATQRGIA-VIPKSNNPARLLQNLDV--VGF----------------DLEDGELKAI
SDLDKGLRFNDP----PN------------------------------------------
------------------------------------------------------------
------------------------------------------------------------
--------------------YG-----------------LPITIF---------------
------------------------------------------------------------
-----------------
>XP_001388804_Aspergillus_niger
-------MPLSVPFTYYPSKPSPSLPSSPPDPASTASLYLVSTRPCYSLITMAS-PTVKL
N-SGYDMPLVGFGLWKVNNDT-CADQIYHAIK-EGYRLFDGAC-----------------
--DYGNEVEAGQGIARAIKDGLVKREELFIVSKLWNSFHDGDRVEPICRKQLADWGIDYF
DLYIVHFPISLKYVDPAVRYPPGWK-------SE-KDELEFGNAT------------IQE
TWTAMESLVDKK-LARSIGISNFSAQLVMDLLRY--ARIRPATLQIEHHPYLTQTRLVEY
AQKEGLTVTAYSSFGPLSFLELS---VQNAVDSPPLFEHQLVKSIAEKH--GR--TPAQV
LLRWATQRGIA-VIPKSNNPQRLKQNLDV--TGW----------------NLEEEEIKAI
SGLDRGLRFNDPLG----------------------------------------------
------------------------------------------------------------
------------------------------------------------------------
--------------------YGL---------------YAPIF-----------------
------------------------------------------------------------
-----------------
>XP_015402231_Aspergillus_nomiae
---------------------------------------------------MAP-PTVKL
N-SGFDMPLVGFGLWKVNNET-CADQVYEPSRPVTVSLTAHAV-----------------
--YYGNEVECGQGVARAIKEGIVKREDLFIVSKLWNSFHEGDRVEPVCRKQLADWGVEYF
DLYIVHFPVALKYVDPAVRYPPGWN-------SE-SGKIEFSNAS------------IQE
TWTAMESLVDKK-LARSIGVSNFSAQLLMDLLRY--ARVRPATLQIEHHPYLTQPRLVEY
AQKEGIAVTAYSSFGPLSFLELE---VKNAVNTTPLFEHNTIKSLADKY--GK--TPAQV
LLRWATQRGIA-VIPKSNNPTRLALNLEV--TGW----------------DLEKTELEAI
SSLDQGLRFNDPLG----------------------------------------------
------------------------------------------------------------
------------------------------------------------------------
--------------------YGM---------------YVPIF-----------------
------------------------------------------------------------
-----------------
>XP_001819987_Aspergillus_oryzae
---------------------------------------------------MAS-PTVKL
N-SGHDMPLVGFGLWKVNNET-CADQVYEAIK-AGYRLFDGAC-----------------
--DYGNEVECGQGVARAIKEGIVKREELFIVSKLWNSFHEGDRVEPICRKQLADWGVDYF
DLYIVHFPVALKYVDPAVRYPPGWN-------SE-SGKIEFSNAT------------IQE
TWTAMESLVDKK-LARSIGVSNFSAQLLMDLLRY--ARVRPATLQIEHHPYLTQPRLVEY
AQKEGIAVTAYSSFGPLSFLELE---VKNAVDTPPLFEHNTIKSLAEKY--GK--TPAQV
LLRWATQRGIA-VIPKSNNPTRLSQNLEV--TGW----------------DLEKSELEAI
SSLDKGLRFNDPIG----------------------------------------------
------------------------------------------------------------
------------------------------------------------------------
--------------------YGM---------------YVPIF-----------------
------------------------------------------------------------
-----------------
>XP_040643390_Aspergillus_ruber
------------------------------------------------MS---T---FKL
N-SGYDIPAVGLGTWLSKPHE-VENAVEHALK-AGYRHIDAAA-----------------
--CYLNETEVGRGWKKS----GVPREEVFITSKLWNTHHHPENVEEAVNKTLSDLQTDYL
DLYLVHWPVAFEHTN-ETLTP--L--------DPVTKRFHLADVP------------VSD
TWAALQKLVKAG-KIRSIGVSNFTVGKLQELLQT--AEIPPAVNQIEAHPYLQQPALFQF
LKEKDILPVAYSPLGNNIYN------------APRVVDDSTVIKIAKKL--EK--DPAAV
LISWAIQRGSS-VLPKSVTPSRIESN----FQGRQYKLSFQIDLRLERIFTIPDAEFEAL
NQLDRNQRYNYPFR----------------------------------------------
------------------------------------------------------------
------------------------------------------------------------
--------------------W-----------------GIDIFGELGAEEAERRAEEFAA
KQRESS------------------------------------------------------
-----------------
>XP_040706200_Aspergillus_sydowii
---------------------------------------------------MTA-PAVKL
N-SGYDMPIVGFGLWKVNNDT-CADQVYEAIK-AGYRLFDGAC-----------------
--DYGNEVEAGQGVARAIKEGLVKREELFIVSKLWNSFHDGDRVEPICRKQLTDWGVDYF
DLYIVHFPISLKYVDPSVRYPPGWE-------SE-NGKVELGNAT------------IQE
TWTAMESLVDKK-LARSIGISNFSAQLLLDLLRY--ARVRPATLQIEHHPYLTQTRLVDF
AKREGIAVTAYSSFGPLSFLELE---VKHAEKTPPLFEHDVIKGLAEKY--SK--TPAQI
LLRWSTQRGVA-VIPKSNNPTRLAQNLDV--VGF----------------DLEAAELEAI
SSLDKGLRFNDPHSVSTR------------------------------------------
------------------------------------------------------------
------------------------------------------------------------
--------------------YG----------------SLQLVDLC--------------
------------------------------------------------------------
-----------------
>XP_001211802_Aspergillus_terreus
---------------------------------------------------MAT-PTIKL
N-SGFDMPLVGFGLWKVNNDT-CADQVYEAIK-AGYRLFDGAC-----------------
--DYGNEVEAGQGVARAIKEGIVKREELFIVSKLWNSFHDGDKVEPICRKQLADWGVDYF
DLYIVHFPVALKYVDPAVRYPPGWS-------AKGDGSIEFSNAS------------IQE
TWTAMETLVDKK-LARSIGVSNFSAQLLMDLLRY--ARVRPATLQIEHHPYLTQPRLVEY
AQKEGIAVTAYSSFGPLSFLELQ---VPNATNISPLFEHDVVKSVADKH--GK--TPAQV
LLRWSTQRGIA-VIPKSNNPTRLSQNLEV--TGW----------------DLEQSEIDAI
SALDIGLRFNDPIG----------------------------------------------
------------------------------------------------------------
------------------------------------------------------------
--------------------YGM---------------YVPIF-----------------
------------------------------------------------------------
-----------------
>XP_022487327_Penicillium_arizonense
---------------------------------------------------MVA-PTVKL
N-NGYEMPLVGFGLWKVNNDT-CADQVYNAIK-AGYRLFDGAC-----------------
--DYGNEVECGQGVARAIKDGLVKREELFIVSKLWNSFHEGDKVEPICRKQLADWGVDYF
DLYIVHFPIALKYLDPSVRYPPSWT-------TA-DGKVELANAP------------IHE
TWAAMESLVDKK-LARSIGVSNFSAQLLMDLLRY--ARVRPATLQIEHHPYLTQTRLVDY
AQGEGLAVTAYSSFGPLSFLELN---LKHAQDTPLLFEHATIKGISEKH--GR--TPAQV
LLRWATQRNIA-VIPKSNDPTRLAQNLQV--TDF----------------DLEGAELEAI
SALDKGLRFNDPVA----------------------------------------------
------------------------------------------------------------
------------------------------------------------------------
--------------------YGL---------------NIPIF-----------------
------------------------------------------------------------
-----------------
>XP_014537211_Penicillium_digitatum
---------------------------------------------------MVA-PTIKL
S-NGYEMPIVGFGLWKVNNDT-CADQIYNAIK-AGYRLFDGACGTFTLPQIKPCLKLTPQ
IPDYGNEVEAGQGVARAIKDGLVKREELFIVSKLWNSFHEADKVEPIARKQLADWGVDYF
DLYIVHFPIALKYLDPSVRYPPSWT-------TA-EGKIEFANAP------------IHE
TWGAMETLVDKK-LARSIGVSNFSAQLLMDLLRY--ARIRPATLQIEHHPYLTQTRLVDY
AQKEGIAVTAYSSFGPLSFIELD---LKHAKDTPLLFEHATITAIAEKH--GR--TPAQI
LLRWSTQRNIA-VIPKSNDPTRLAQNLTV--TDF----------------DLEASELEAI
SALDKGLRFNDPVATENPEKSRVRRVRRLRDIPPRRADLDDPPIFSDVSISFQLPSNTIL
TMVSPSLARLTGQVHITGFPMPKNLSESKLILAALQKFGEVTTYRNLKYDTTNTSPNPNR
PIVAIFETADAAERAIAASPITIPLPTSPLSSISKPHTSIHTPSTSTNQPSNYPRSLTFE
IQHSRHNHASALKRSPFYSTYNLFKNNPIYEDLISEETGIPLKELADTLSSKKYPIGAGV
KFNIQEENRRMGATSLVNMWKEGMGMEIEGEFEGQDSGESAGIEHVGGIREPGEGLEGEK
QSSVQVPSAPYRMPLDR
>XP_016595084_Penicillium_expansum
---------------------------------------------------MVA-PTVKL
S-NGYEMPIVGFGLWKVNNDT-CADQIYNAIK-AGYRLFDGAC-----------------
--DYGNEVEAGQGVARAIKDGLVKREDLFIVSKLWNSFHEADKVEPIARKQLADWGVDYF
DLYIVHFPIALKYLDPSVRYPPSWT-------TA-EGKIEFANAP------------IHE
TWGAMESLVDKK-LARSIGVSNFSAQLLMDLLRY--ARVRPATLQIEHHPYLTQTRLVDY
AQKEGIAVTAYSSFGPLSFIELD---LKHAKDTPLLFEHATITAIAEKH--GR--TPAQV
LLRWSTQRNIA-VIPKSNDPTRLAQNLTV--TDF----------------DLETSELEAI
SALDKGLRFNDPVA----------------------------------------------
------------------------------------------------------------
------------------------------------------------------------
--------------------YGL---------------GIPIF-----------------
------------------------------------------------------------
-----------------
>XP_040652078_Penicillium_griseofulvum
---------------------------------------------------MVA-PTVKL
N-SGFEMPLVGFGLWKVNNDT-CADQVYNAIK-AGYRLFDGAC-----------------
--DYGNEVEAGQGVARAIKDGLVKREELFIVSKLWNSFHEADKVEPIARKQLADWGVDYF
DLYIVHFPIALKYLDPSVRYPPSWT-------TA-EGKIELANAP------------IHE
TWGAMETLVDKK-LARSIGVSNFSAQLLMDLLRY--ARVRPATLQIEHHPYLTQTRLVDY
AQEQGITVTAYSSFGPLSFLELD---LKHAKDTPLLFEHATITSIAEKH--NR--TPAQV
LLRWSTQRNIA-VIPKSNNPTRLAQNLTV--TDF----------------DLEASELEAI
SALDKGLRFNDPIA----------------------------------------------
------------------------------------------------------------
------------------------------------------------------------
--------------------YGL---------------GIPIF-----------------
------------------------------------------------------------
-----------------
>XP_038927661_Penicillium_roqueforti
---------------------------------------------------MVA-PTVKL
N-SGYEMPIVGFGLWKVNKDT-CADQIYNAIK-AGYRLFDGAC-----------------
--DYGNEVEAGQGVARAIKDGLVKREELFIVSKLWCSFHEADKVEPITRKQLADWGIDYF
DLYIVHFPVAVKYLDPSVRYPPGWT-------TA-EGKIEFANAP------------IHE
TWGAMETLVDKK-LVRSIGVSNFSAQLLMDLLRY--ARIRPATLQIEHHPYLTQTRLVDY
AQKQGITVTAYSSFGPLSFLELD---LKHAKDTPLLFDHTTIATIAEKH--GR--TPAQV
LLRWSTQRNIA-VIPKSNDPTRLAQNLTV--TDF----------------DLETSELEAI
SALDKGLRFNDPVA----------------------------------------------
------------------------------------------------------------
------------------------------------------------------------
--------------------YGL---------------EIPIF-----------------
------------------------------------------------------------
-----------------
>XP_002561272_Penicillium_rubens
---------------------------------------------------MVA-PTVKL
S-SGYEMPLVGFGLWKVNNDT-CADQVYHAIK-AGYRLFDGAC-----------------
--DYGNEVEAGQGVARAIKEGIVKREELFIVSKLWNSFHEADKVEPIARKQLADWGVDYF
DLYIVHFPIALKYLDPSVRYPPSWT-------TA-EGKIEFANAP------------IHE
TWGAMETLVDKK-LARSIGVSNFSAQLLMDLLRY--ARVRPATLQIEHHPYLTQTRLVDY
AQKEGITVTAYSSFGPLSFLELD---LKHAKDTPLLFEHATITSIAEKH--GR--TPAQV
LLRWSTQRNVA-VIPKSNNPTRLAQNLTV--TDF----------------DLEASELEAI
SALDKGLRFNDPIA----------------------------------------------
------------------------------------------------------------
------------------------------------------------------------
--------------------VSLVCVEY--------------------------------
------------------------------------------------------------
-----------------
>XP_040817146_Penicillium_solitum
---------------------------------------------------MVA-PTVKL
S-NGHEMPIVGFGLWKVNNDT-CADQIYNAIK-AGYRLFDGAC-----------------
--DYGNEVEAGQGVARAIKDGLVKREELFIVSKLWNSFHEADKVEPIARKQLADWGVDYF
DLYIVHFPIALKYLDPSVRYPPSWT-------TA-EGKIELANAP------------IHE
TWGAMETLVDKK-LARSIGVSNFSAQLLMDLLRY--ARVRPATLQIEHHPYLTQTRLVDY
AQKEGITVTAYSSFGPLSFLELD---LKHAKDTPLLFEHATITAIAEKH--DR--TPAQV
LLRWSTQRNVA-VIPKSNDPTRLAQNLTV--TDF----------------DLETSELEAI
SALDKGLRFNDPVA----------------------------------------------
------------------------------------------------------------
------------------------------------------------------------
--------------------YGL---------------GIPIF-----------------
------------------------------------------------------------
-----------------
>XP_022582310_Penicilliopsis_zonata
---------------------------------------------------MST-PSIKL
S-SGYEMPLVGFGLWKVNNDT-CADQVYNAIK-TGYRCFDGAC-----------------
--DYGNEVEAGQGVARAIQEGIVKREDLFIVSKLWNSFHDGDRVEPIARKQLADWGIDYF
DLYIVHFPIALKYVDPSVRYPPSWT-------SE-DDKLELSNAS------------IQE
TWTAMETLVDKK-LARSIGVSNFSAQLVMDLLRY--ARIRPATLQIEHHPYLTQTRLVEY
AQKEGIAVTAYSSFGPLSFLELD---LKDAHSTPLLFEHPVITEIATKH--DR--TPAQV
LLRWSTQRNIA-VIPKSNNPTRLAQNLDV--TSF----------------DLEAGEIEAI
AALDKNLRFNDPIA----------------------------------------------
------------------------------------------------------------
------------------------------------------------------------
--------------------YGL---------------YVPIF-----------------
------------------------------------------------------------
-----------------
>XP_016624524_Cladophialophora_bantiana
----------------------------------------------------MTSDTVTL
A-SGHEMPLVGFGLWKVPAEK-AADIVYHAIK-VGYRLFDGAY-----------------
--DYQNEKEAGEGIRRAISEGLVRREDIFVTTKLWNNYHQREHALAMAKAQNEAWGLGYI
DLYLIHFPIALKYIEPEKLRYPAWWM------DPEHTSIERANVP------------IQE
TWQALEEVVEQG-IVKSIGISNAQAQTLYDIQTY--CRYPISSLQIEHHPYLVQQELVEL
AQEEKIVITAYSSFGPQSFLELPSAFRERAKDTPLLFDVDVVKNAAART--SK--TPAQV
LLRWATQRKIA-VIPKSNHIDRLRQNLEGGEGSF----------------DLTEQEIKAI
SALDRGLRFNDPGF----------------------------------------------
------------------------------------------------------------
------------------------------------------------------------
--------------------YLHK--------------PLRIFA----------------
------------------------------------------------------------
-----------------
>XP_008728707_Cladophialophora_carrionii
-----------------------MLSKCTRQSATRLGQISRHIGSQRRSLVGYTKTQFAL
N-TGTEIPAIGFGTWQDKEAQ--EDAVAEALR-VGYRHIDTAR-----------------
--VYGTETGVAKGIKKS----GIPRSDIFITTKLWNNSHHPDDVEKACDASLKDLQTDYL
DLFLMHWPSPFARGD--KLMP-----------KKDD-KIIPGDSD------------YVD
TYRAMEKLVASG-KCRAIGISNFSKAELERLLKE--TSIVPAAHQLEMHPYLSQPDFAAF
HKSKGIHITQYSPFGNQNEIYDKG--KN----MGKLIDDPVLTDIGRKY--GK--SGAQV
ALAWGIARGHSAVIPKSKTPSRIKANFEGDFK-------------------LDADDVKKV
DALDKKMRFNDPSE----------------------------------------------
------------------------------------------------------------
------------------------------------------------------------
--------------------SF----------------RWNFYADL-DGKK---------
------------------------------------------------------------
-----------------
>XP_016253638_Cladophialophora_immunda
----------------------------------------------------MTSDTVTL
A-SGHKMPLVGFGLWKVPAEK-AADTVYHAIK-TGYRLFDGAY-----------------
--DYQNEKEAGEGIRRAISEGLVRREDIFVTTKLWNNYHQRDHALAMAKAQNEAWGLGYI
DLYLIHFPIALKYIEPEKLRYPAWWM------DPEQKVIERANVP------------IQE
TWQALEEVVDQR-IVKSIGISNAQAQTLYDIQTY--CRYPISSLQIEHHPYLVQQDLVEL
AQEEKIVITAYSSFGPQSFLELPAAFRERAKDTPLLFDVDVVKKAAARS--NK--TPAQV
LLRWATQRNIA-VIPKSNHVERLKQNLEVGGGSF----------------DLTEEEMRAI
SALDRGLRFNDPGF----------------------------------------------
------------------------------------------------------------
------------------------------------------------------------
--------------------YLHK--------------PLRIFA----------------
------------------------------------------------------------
-----------------
>XP_007740824_Cladophialophora_psammophila
----------------------------------------------------MTSDTVTL
A-SGHEMPLVGFGLWKVPAEK-AADIVYHAIK-VGYRLFDGAY-----------------
--DYQNEKEAGEGIRRAINEGLVRREDIFVTTKLWNNYHQREHALAMAKAQNEAWGLGYI
DLYLIHFPIALKYIEPEKLRYPAWWM------DPEQTLIERANVP------------VQE
TWQALEEVVEQG-IVKSIGISNAQAQTLYDIQTY--CRYPISSLQIEHHPYLVQQELVEL
AQEEKIAITAYSSFGPQSFLELPAAFRERAKDTQLLFDVEVVKNAAART--NK--TPAQV
LLRWATQRKIA-VIPKSNHIDRLRQNLGGGGGSF----------------DLTEQEIKAI
SDLDRGLRFNDPGF----------------------------------------------
------------------------------------------------------------
------------------------------------------------------------
--------------------YLHK--------------PLRIFA----------------
------------------------------------------------------------
-----------------
>XP_018696147_Fonsecaea_erecta
------------------------------------------------------------
------MPLVGFGLWKVPADK-AADTVYHAIK-AGYRLFDGAY-----------------
--DYQNEKQAGEGIRRAINEGLVRREDIFVTTKLWNNYHQRDHALAMAKAQNEAWGLGYI
DLYLIHFPIALKYIEPEKLRYPGWWM------DAEQKVIERANVP------------IQE
TWQVLEEVVDQG-IVKSIGISNAQAQTLYDIQTY--CRHPISSLQIEHHPYLVQPDLIEL
AQEEKIVITAYSSFGPQSFLELPAAFRERAKDIPLLFDVEPVKKAAART--NK--TPAQV
LLRWATQRNIA-VIPKSNNIDRLAQNLEVGGGSF----------------ELTQEEIKAI
SALDKGLRFNDPGF----------------------------------------------
------------------------------------------------------------
------------------------------------------------------------
--------------------YLHK--------------PLRIFA----------------
------------------------------------------------------------
-----------------
>XP_022510996_Fonsecaea_monophora
----------------------------------------------------MAPDTVTL
A-SGHQMPLVGFGLWKVPADK-AADTVYNAIK-VGYRLFDGAY-----------------
--DYQNEKEAGEGIRRAISEGLVRREDIFVTTKLWNNYHRRDHALAMAKAQNEAWGLGYI
DLYLIHFPVALKYIEPEKLRYPGWWM------DPEHKVIETAKVP------------VQE
TWQALEEVVDQG-IARSIGISNAQAQLLYDIQTY--ARHPISSLQIEHHPYLVQRELVEL
AQEEKIVITAYSSFGPQSFLELPPAFRARAKDTPLLFDAEVVKKAADRV--SK--TPAQV
LLRWATQRNIA-VIPKSNNVNRLQQNLDVGAGSF----------------DLTGEEIEGI
SALDRGLRFNDPGF----------------------------------------------
------------------------------------------------------------
------------------------------------------------------------
--------------------YLHK--------------PLRIFA----------------
------------------------------------------------------------
-----------------
>XP_016629683_Fonsecaea_multimorphosa
------------------------------------------------MALNRT---FTL
N-TGAKIPAVGFGTWQAAPHE-VEKAVEIALK-AGYRHLDCAA-----------------
--IYRNETEVGLGIRKS----GVDRKDIFITTKLWNSKHDPKDVEPALDKSLKDLGLDYV
DLYLMHWPVAFA-SG-DRWFP--L--------DE-QGVFRLSDVP------------FTK
TWKAMEALLKTG-KTRAIGVSNFNVRRLKELLAS--CEVVPAVNQVEAHPYLQQPELLDF
CNEKGILIQAYSPLGNNTTG------------EPKTLDDPEVHAVAKSL--GM--DPGQV
LVSWGVQRGTV-VLPKSVTEKRIIDN----FKDA----------------ILPDEAMKRL
NALERHKRFNFPAR----------------------------------------------
------------------------------------------------------------
------------------------------------------------------------
--------------------W-----------------GYDIFDELGEEQVAKIAKESGP
ENLQKFTV----------------------------------------------------
-----------------
>XP_022499168_Fonsecaea_nubica
----------------------------------------------------MAPDAVTL
A-SGHQMPLVGFGLWKVPADK-AADTVYNAIK-VGYRLFDGAY-----------------
--DYQNEKEAGEGIRRAISEGLVRREDIFVTTKLWNNYHQRDHALAMAKAQNEAWGLGYI
DLYLIHFPVALKYIEPEKLRYPGWWM------DPEHKVIETAKVP------------VQE
TWQALEEVVDQG-IARSIGISNAQAQLLYDIQTY--ARHPISSLQIEHHPYLVQRELVEL
AQEEKIVITAYSSFGPQSFLELPPAFRARAKDTPLLFDAEVVKKAADRV--SK--TPAQV
LLRWATQRNIA-VIPKSNNVDRLQQNLDVGAGSF----------------DLTGEEIEAI
SALDRGLRFNDPGF----------------------------------------------
------------------------------------------------------------
------------------------------------------------------------
--------------------YLHK--------------PLRIFA----------------
------------------------------------------------------------
-----------------
>XP_013277946_Fonsecaea_pedrosoi
---------------------------------------------------MSEIPLITL
N-NGLKMPSVGFGLWKVDKNT-CADQVYEAIK-AGYRLLDGAC-----------------
--IYENEQECGEGVARAIKEGIVKREDLFIVSKLWNNFHEAHVVEPICRRQLQDWKIDYF
DLFHMHFPVSLKYVDPKEQYPPPDG-------PE----FPQGPAS------------VHE
TWQAMEKLVEKG-LVKSIGVCNFNGGLLYDLLKY--AKVKPVALQIEHHPYLTQPRLVKF
AQGQGLAVTAYSSFGPLSFVEMD---LEEALKVKPLFETSPVQSAAKRV--GK--SPAQV
LLRWATQRGIA-VIPKSNKPTRLAENLDV--SSF----------------DLTKDEIEAI
SGLNMRLRFNDPVK----------------------------------------------
------------------------------------------------------------
------------------------------------------------------------
--------------------FGE---------------PHPIFDDFGDY-----------
------------------------------------------------------------
-----------------
>XP_007758759_Cladophialophora_yegresii
-----------------------MMAQ---------------------------DTQFAL
N-TGAKIPALGFGTWQDEEAQ--YDACLEALR-VGYRHIDTAR-----------------
--VYGTEAAVGKAIRDS----GIPREELFVTTKLWNTDHHPDDVEAALDASLKDLGLDYV
DLFLLHWPIAFQRGR-ANPFP-----------TDDQGKIALEEID------------YVD
TYKAMEKLIPTG-KTKAIGISNFSLADLNRLLES--TAVVPAVHQMELHPWLQQTWFHEY
HSAKGIHVTQYSPFGNQNELYSRG--RSTTSPIQKMMDDPVLVEIARKY--DK--TGAQV
ALAWGLAHGRS-VLPKSKTPSRIATNRLGDFA-------------------LEAGDVAMI
DSIDKKLRFGDPSS----------------------------------------------
------------------------------------------------------------
------------------------------------------------------------
--------------------VF----------------GTNLFVDL-DGKIST-------
------------------------------------------------------------
-----------------
>XP_016231339_Exophiala_spinifera
----------------------------------------------------MASPAITL
KPSGQKVAQVGFGLWKVPKDS-TADVVYGAIK-NGYRHFDGAC-----------------
--DYGNEKEAGEGITRAIKDGLVKREEVFITTKLWATFHSPEHVKQIAKKQLSDWGLEYF
DLYLIHFPLPLQYVDPAERYPPGWSI------AADKWETKTAAIP------------LAS
TWKAMESLVDEG-LVKNIGGCNFQGGLLMDLIRS--ARIQPSMLQIEHHPYLVQPQLIDL
CKDLGIAVTAYSSFGPLSYRDLQ---SPKAMGTSLLFENDVITSMAEKL--SR--TPAQV
LLRWAVQRGLI-VIPKSNDATRQKQNLDL-FS-F----------------ELSSDEMNSI
SSLDKGLRFNDP------------------------------------------------
------------------------------------------------------------
------------------------------------------------------------
----------------------------------GDYLNPPQRIFA--------------
------------------------------------------------------------
-----------------
>XP_016263789_Exophiala_oligosperma
----------------------------------------------------MATPTITL
KPSGQKVAQVGFGLWKVPNDS-TADVVYGAIK-NGYRHFDGAC-----------------
--DYGNEKEAGEGINRAIKDGLVKREEVFVTTKLWATFHSPEHVKQIAKKQLADWGLEYF
DLYLIHFPLPLQYVDPAERYPPGWSI------AADKWETKTAAIP------------LAS
TWKAMESLVDEG-LVKNIGVCNFQGGLLMDLIRS--ARIQPSMLQIEHHPYLVQPQLMDL
CKDLGIAITAYSSFGPLSYRDLQ---SPKAMGTSLLFENDVITSMAKKL--SR--TPAQV
LLRWAVQRGLI-VIPKSNDATRQKQNLDL-FS-F----------------ELSSHEMDNI
NSMDKGLRFNDP------------------------------------------------
------------------------------------------------------------
------------------------------------------------------------
----------------------------------GDYLNPPQRIFA--------------
------------------------------------------------------------
-----------------
>XP_013318945_Exophiala_xenobiotica
----------------------------------------------MTQGNMLS-PTVKL
N-SGHDMPLVGFGCWKVNNDT-CADQIYNAIK-AGYRLFDGAC-----------------
--DYGNERECGDGIARAIKDGIVTRSDLFIVSKLWCTYHEKERVAQACKKSLQDWRLDYF
DLYLVHFPVALKYVDFAVKYPPELE-------DEFGAVLPFGSAT------------NQE
TWTAMEALVDVG-LARSIGVSNYNSQSIMDLLRY--ARIQPATLQIEHHPYLAQERLVKY
ATEQGIQITAYSSFGPASFMELQ---FKMAQKCGPLLEDGGVKTIAQRH--GK--TSAQV
LLRWATQRGVA-VIPKSNHLTRLKENLDC--CTF----------------DLEEGDMEYL
NGLDRGLRFNDFVH----------------------------------------------
------------------------------------------------------------
------------------------------------------------------------
--------------------YGY---------------NVPVFA----------------
------------------------------------------------------------
-----------------
>XP_007725277_Capronia_coronata
----------------------------------------------------MVVPNITL
KPSGQKVAQVGFGLWKVPNDS-TSDVVYNAIK-TGYRHFDGAC-----------------
--DYGNEKEAGEGIRRAIKDGLVKREDIFVTTKLWATFHSPEHVEQAAKKQLGDWGLEYF
DLYLIHFPLPLQYVDPAERYPPGWSI------AADKWETKTANIP------------LAT
TWKAMESLVDAG-LVKNIGLCNCQGGLLLDLLRS--ARIPPAMLQIEHHPYLVQPQLLDL
CKDLGIAVTAYSSFGPLSYRDLQ---TPKALGTALLFENDVITSTAKKH--RK--SPAQI
LLKWAVQRGVI-VIPKSADTKRQTENMDV-FS-F----------------DLSSEELSAI
SSLDKGLRFNDPVS----------------------------------------------
------------------------------------------------------------
------------------------------------------------------------
--------------------VTCGIVIVSGALEIG-------------------------
------------------------------------------------------------
-----------------
>XP_007733959_Capronia_epimyces
----------------------------------------------------MAVPTITL
KPTGQQVPQVGFGLWKVPNDS-TADVVYTAIQ-NGYRHFDGAC-----------------
--DYGNEKEAGEGIRRAIKDGLVKREDIFVTSKLWATFHAPEHVEVAAKRQLADWGLEYF
DLYLIHFPLPLQYVDPAERYPPGWSI------AADKWETKTANVP------------LAT
TWKAVESLVDAG-LVKNIGVCNFQGGLLLDLIRS--ARIPPAVLQIEHHPYLVQPQLLDL
AKDLGIAVTAYSSFGPLSYRDIQ---SPKALGTSLLFDNDVITSTAKKH--AK--TPAQV
LLKWAVQRGVI-VIPKTADKQRQLENKDL-FS-F----------------ELSSEEQSAI
DALDKGLRFNDP------------------------------------------------
------------------------------------------------------------
------------------------------------------------------------
----------------------------------GDYLNPPQRIFA--------------
------------------------------------------------------------
-----------------
>XP_009152945_Exophiala_dermatitidis
---------------------------------------------------MPSVDTVTL
A-SGQKMPLVGFGLWKVPADK-AADIVYNAIK-VGYRLFDGAY-----------------
--DYQNEREAGQGIKRAIDEGLVKREDIFVTTKLWNNYHAKEHALAMAKAQNEAWGLGYI
DLYLIHFPIALKYIEPEKLRYPGWWM------DAEQKTIERANVP------------IKE
TWEALEQVVDSG-IAKSIGISNAQAQTIYDIQTY--ARHPISTLQIEHHPYLVQQDLVDL
AKEEKIVITAYSSFGPQSFLELPPAFRKRPDSVPKLFDVDVVKKAAERT--GK--TPAQV
LLRWSTQRGIA-VIPKSNNVDRLKQNLE--ATDF----------------DLTDEEIKAI
SALDKGLRFNDPGF----------------------------------------------
------------------------------------------------------------
------------------------------------------------------------
--------------------YLHK--------------PLRIFA----------------
------------------------------------------------------------
-----------------
>XP_013259210_Exophiala_aquamarina
-------------------------------------------------MSSSSTPTLKL
A-SGANMPQAGFGLWKVPADQ-TADTVYNAIK-TGYRLFDGAY-----------------
--DYQNEKEAGEGIQRAIKDGLVKREDIFVTTKLWNNYHSRERALEMAKAQNEAWGLGYI
DLYLIHFPIALKYISPEKLRYPGWWQ------DADQKIIERAHVS------------MKE
TWQALEEIVDQG-IAKSIGVSNTQGQMLYDINTY--ARHPLSVLQIEHHPYLVQPDLIAL
AKDLNIAVTAYSSFGPQSFLELPPAFRKRPESIPTLFESDPVTSAAKSH--GK--TPAQV
LLRWSTQRGIA-VIPKSNNPDRLKQNLDVVDGSF----------------DLTPEQIEAI
SALDKGLRFNDPGY----------------------------------------------
------------------------------------------------------------
------------------------------------------------------------
--------------------YLHE--------------PLRIFS----------------
------------------------------------------------------------
-----------------
>XP_016220540_Exophiala_mesophila
-----------------------MLSRTSKNSTSRLSQISRHITGQTRTMSAYNKSTAKL
N-TGAEIPLIGFGTWQDKGAQ--EEAVYHALR-AGYRHIDTAR-----------------
--IYGTEPGVAAGIEKS----GVPRSEIFITTKLWNNSHHPDDVEKAVDASLKDLKTDYI
DLYLMHWPSPFARSD--QLFP-----------KKDD-KIQTGDSD------------YVD
TYKAMEKLVSKG-KVRAIGISNFSKAELERLLKE--TSIVPAAHQLEMHPYLAQLDFAEF
HKSKGIHITQYSPFGNSNEIYTKG--QD----IGKLIDDPVLAEIGKKY--GK--NGAQV
ALAWGIAKGHS-VIPKSKTPTRIKANLEGDFK-------------------LDAEDVKKI
DGLDKKLRFNDPSE----------------------------------------------
------------------------------------------------------------
------------------------------------------------------------
--------------------SF----------------GWDFYTDL-DGKK---------
------------------------------------------------------------
-----------------
>XP_013270619_Rhinocladiella_mackenziei
----------------------------------------------------MASPTIPL
KLSGHSIPQIGLGLWKVPNDC-AADIVYKAIE-NGYRHFDGAC-----------------
--DYGNEKEAGQGIARAIKDGLVKREDIFVTTKLWATFYEPYHVEQLCKRQLADWGLDYF
DLYLIHFPLPLQYVDPAERYPPGWSI------AADRWETKTSNVS------------LAT
TWRAMESLVDGG-LVKNIGVCNFQGGLLMDLPRS--ARIPPCMLQIEHHPYLVQSQLMDL
CKDLGIAVTAYSSFGPLSYRDLQ---IPKAMTASLLFENDIVASMATKH--GK--RPAQI
LLKWAVQRGLI-VIPKSNDTTRQKENMDL-FS-F----------------ELSSEEMNAI
SSLDKGLRFNDP------------------------------------------------
------------------------------------------------------------
------------------------------------------------------------
-------------------------------------VSPLIQTLSNRLLLLVLSKHW--
------------------------------------------------------------
-----------------
>XP_017999798_Phialophora_attinorum
---------------------------------------------------MST-PTVKL
S-SGHAMPLVGFGLWKVNNDT-CADQVYNAIK-AGYRLFDGAC-----------------
--DYGNEKECGEGVARAIKDGLVKRSDLFITSKLWNSFHDADKVEPICKKQLADWQLDYF
DLYLIHFPIALTYVDP-------WE-------NEGGKDITFGTAT------------IQE
TWQAFEKLQEAG-LAKSIGISNFSVQLIMDLLRY--AKIKPAALQIEHHPYLQQAGLIKF
AKEQGIAITAYSSFGPASFIELD---VKEAQGAGPLLESNDIKKIAEKH--GK--TPAQI
LLRWSTQRDIA-VIPKSNDPTRLAQNLDV-GSGF----------------ELDKGDLEYI
GGLDRHLRFNDPVN----------------------------------------------
------------------------------------------------------------
------------------------------------------------------------
--------------------YGM---------------NIPIFV----------------
------------------------------------------------------------
-----------------
>NP_594888_Schizosaccharomyces_pombe
------------------------------------------MSAEQKYFENAQNVHFTL
A-DGSKIPGLGLGTWRSEPNQ-TKNAVKTALQ-YGYRHIDAAA-----------------
--IYGNEDEVGDGIKES----GVPRKDIWVTSKLWCNAHAPEAVPKALEKTLKDLKLDYL
DEYLIHWPVSFKTGE--DKFP-----------KDKDGNLIYEKNP------------IEE
TWKAMEKLLETG-KVRHIGLSNFNDTNLERILKV--AKVKPAVHQMELHPFLPQTEFVEK
HKKLGIHVTAYSPFGNQNTIYESK--------IPKLIEHETIQKIAKSK--GEGVTGATI
AVSWAITRGTS-VIPKSVNEQRIKSN----FKYI----------------PLTKEDMDEI
NSIGIRARFNQATF----------------------------------------------
------------------------------------------------------------
------------------------------------------------------------
--------------------S-----------------NEPVFAGLEDGRT---------
------------------------------------------------------------
-----------------
```
