## Supplementary material for "Coding Sequence Insertions in Fungal Genomes are Intrinsically Disordered and can Impart Functionally-Important Properties on the Host Protein": MAFFT_MSAs: XP_720628.2_blasthits_MAFFT.txt

```
>XP_720628_Candida_albicans
------------------------------------------------------------
------------------------------------------------------------
------------------------------------------------------------
MTS-IRYDYFKESGGSDGGSPTRTII----------------------------------
------------------------------------SYKRFIYVGTLLAILIYGSSFLI-
-----------TTIENFTLKFESQS-------ISSIDSF--------KG-----------
ERPDYASPSS--------KSTDFKGKIPFSKEVYDKHILSPKLHSIQWIRAPE--SIHDD
R---G---------------TYVIKE---DKDDK--GFRVV----VKSIADEEYEKELIG
NSIFKYKGEEHEIVDYFASPDLQKVILKTDVTSLWRYSSIAYYWVLDINNGDIKPVFNDV
-D-KISTASWSPDSSKIAFIYENNLYYKSLQHDE-IVQITFDGSTE-IFNGKPDWVYEEE
VYGSDHVFWWSPESDKVAFLRSNNTQVPEFIIPFYAQ--SD------HQDYPEIVKIKYP
KAGYPNPIVDVLTYDLNT------KNLHNHHLKS----------EKINLENRLITEVVWI
GDS-LKVKTSNRHSDLLEIFLVDK---------HE-K-----VNLIRTLT-A--SDSWFE
ATSSTLYIPANKTL--GRKYDGYLD-IVVENGYNHLAYFSPPDNS--EYELLTKGNWEVT
GGV-TFDFTSNTVYFTST-AKSPIERHIHSINLLDR--SDNGLPYIKDIT--TK-EGWYQ
SSFSSGARFLFLSELGPGVPTQRVNDLKMHKNVK--------------TIEDNSELVETL
RNYVVPEVKYSQVEL-DDKETG---QPFLVTAMETLPLNFDKTKK--YPVLFYIYGGPGS
QTVTKKWALSFSSLIAA--ELDAVVVTIDGRGTGFNNLNYKLGSKFKFIVRDRLGQYEPI
DVISAANKWAEKSYVDPERIAVWGWSYGGFLTLKTLETDIDNPIFNYAVAIAPVTRWRLY
DSIYTERYLNTPQENPKGYETGSIHNVTNFK-HVKKFFIGHGSGDDNVHVQNSLQLLDEF
NLAEVENFEFMIFPDSNHGMNYHNGFNVVYDRILDF--FKRAF----------DWEFV--
------------------------
>XP_002420575_Candida_dubliniensis
------------------------------------------------------------
------------------------------------------------------------
------------------------------------------------------------
MTSIIRYDYFKESGRGNENMPSRTIL----------------------------------
------------------------------------SYKRFIYFGTLLAILLYGSSFLI-
-----------TTIENFTLKFESQS-------ISSIDNF--------KG-----------
ERPDYASPSS--------KSTDFKGKIPLSKEVYDKHILSPKLHSIQWIRAPE--SIHND
R---G---------------TYVIKE---DKHDK--GFRVV----VKSIADEEYEKELIG
NSTFKYKGQEHEIIDYFASPDLQKVILKTDVTSLWRYSSIAQYWVLDINNGDIKPVFNEV
-D-KISTASWSPDSLKIAFIYENNLYYKSLQSNE-IIQITFDGSTE-IFNGKPDWVYEEE
VYGSDHVFWWSPESDKVAFLRSNNTQVPEFIIPFYAQ--ST------HQDYPEIVKIKYP
KAGYPNPIVDILTYDLNT------KNLHKHNLKS----------EKINLENRLITEVVWI
ADS-LKVKTSNRHSDLLEIFLVDK---------HE-K-----VKLIRTLT-A--SDSWFE
ATSSTFYIPANETL--GRKYDGYLD-IVVENGYNHLGYFSPPDNS--QYELLTKGNWEVT
GGV-AFDFTSNTVYFTST-VKSPVERHIHAINLLDR--SDDGLPYIKDIT--TK-EGWYD
SSFSSGARFLFLSELGPGIPTQRVNDLKLHKNVK--------------TIEDNSELIETL
RNYVIPEVKYSQVEL-NDETGG---QPFLVTAMETLPLNFDKKKK--YPVLFYIYGGPGS
QTVTKKWAISFSSLIAA--ELDAIVVTIDGRGTGFNNLNYKLGSKFKFIVRDRLGQYEPI
DVISAANKWAEKSYVDHERIAIWGWSYGGFLTLKTLETDIDNPIFNYAVAIAPVTRWRLY
DSIYTERYLNTPQENPKGYEIGSIHNVSNFK-HVKKFFIGHGSGDDNVHVQNSLQLLDEF
NLAKVENFEFMIFPDSNHGMNYHNGFTVVYDRILDF--FKRAF----------DWEFV--
------------------------
>XP_002551131_Candida_tropicalis
------------------------------------------------------------
------------------------------------------------------------
------------------------------------------------------------
MYG-ISSEYLKETGGT---TPRRSMS----------------------------------
------------------------------------SYKRYIYYGTLLAVLLYGTSFLL-
-----------ITIERFSTTFELQS-------ISAFSNN--------ND-----------
ELPEFASPST--------RSTDFKGKIPLSKKIYDDHVLAPKLHSIQWIKTPE--SIYDD
Q---G---------------TYVIKE---EEKDKDSGFRVV----VKSLADESYEKVLIE
SSKFKYKGREHEITDYIASPDLSKVILKTDVTSLWRYSSVSLYWVLDIESKTIEPIYNEI
-D-KISTVSWSPDSNKIAFIFDNNLYYKSLQSNE-IVQITSDGSPS-IFNGKPDWVYEEE
VYGSDKVFWWSHNSDKIAFLRSNNTEVPEFTLPFYAQ--EE------HLDYPEIVKIKYP
KAGYPNPIVDVLTYDLEK------DKVHEHDLKS----------KTIDIHNRLITEVVWI
GES-LKVKTSNRHSDLLEIFLISR---------NE-K-----VSLIRTLH-A--EDSWFE
ASASTVHIPANETL--GRKYDGYLD-IVVEGGYNHLAYFSPPDSP--DYELLTKGNWEVT
DGV-VFDDASNTVYFTST-AKSPIERHVHAIELLDR--TNNGLPYIKDIT--TK-EGWYS
ASFSSGARFLFLSDLGPGVPTQRVNDLKMNKNVK--------------TIEDNAELVAKL
RDYIIPEVKYSQVEL-TDEEGG---K-FLATAMETLPLNFDKKRK--YPVLFFIYGGPGS
QTVTKKWAVSFSSLIAA--ELDAIVVTVDGRGTGFNNLNYKLGSKFKFIVRDKLGKYEPL
DVIAAANKWAEKSYVDPERIAVWGWSYGGFLTLKTLETDVKNPIFNYGVAIAPVTRWRLY
DSIYTERYLNTPAENPYGYETGSIQNVTNFK-HVKKFFIGHGSGDDNVHVQHTLQLLDEF
NLAEVENYEFMIFPDSNHAMNYHNGQKVVYDRILSF--FRRAF----------DWEFV--
------------------------
>XP_003866083_Candida_orthopsilosis
------------------------------------------------------------
------------------------------------------------------------
------------------------------------------------------------
---------MKEVEGK-----VRRTR----------------------------------
------------------------------------NLKRLTAVGIVFVILIWGSSFLI-
-----------SSIDHFLTTLETKSYHDIHFHVQEFESE--------SN-----------
E-AIFATPSN--------KPTEFGDKIPLNKKIFDEHVLTAKQHQIQWIRAPS--SIYDD
R---G---------------TYVIKN---EKKDD--DFEVV----IKSVADEEYNQVLIE
KSRFKYKDADYKIEDFIASPDLQKVILKTNVTSQWRHSSVGLYWVLEVATQQVEPVFNE-
---KISTVSWSPDSLKVAFIYNNNIYLHDVSSNE-ALQVTKDGSVE-IFNGKPDWVYEEE
VFGTDLVLWWSPTGDKFAFLKSNNSEVPEFVIPFYAQ--NN------FEDYPEIVKIKYP
KAGYPNPIVDIWTYDLNE------SKARKHDLKS----------KNIELSERLITEVVWV
GDE-VLVKTSNRASDLLEVYLVG-----------E-E-----SRLVRSHT-A--EKSWFE
ITSHTVFVPKNEAA--GRQKDGYID-TIVDNGFNHLAYFSPPDAS--EYELLTKGNWEVV
GGVGAFDHNTNAIYFTST-LKSSIERHVHSVNLLDR--SDGGFPYIRDIT--AK-EGYYS
SSFSSGARFLFLSVLGPDVPKQQINDLRLEKKVK--------------IIEDNSELIEKL
RKYVVPEVRYSTVEL-KDE-AE---EPFLANAVEILPLNFDKKKK--YPVLFQIYGGPGS
QTVDKRWSISFNSLVAA--ELDAIVVTVDGRGTGYNNLNHKLGANFKFIVRDQLGKYEPR
DLISAANMWAKKSYVDRERIAIWGWSYGGFLTLKTLETDEKNPVFNYGVAIAPVTKWKLY
DSIYTERYLRTPQDNPSGYEIGSIHNATNFK-HVKKFFIGHGSGDDNVHVQHSLQLLDEF
NLAEVENFEFMIFPDSNHGMTYHNGQKVVYDRILDF--FKRAF----------NYELD--
------------------------
>XP_001527713_Lodderomyces_elongisporus
------------------------------------------------------------
------------------------------------------------------------
------------------------------------------------------------
----MFYEEHDSKGSLLSSSKLGSPR----------------------------------
------------------------------------NFKRYFAFGILLSVLVWGSSFLL-
-----------ITIQSFGNSFYIQS-------LQSLQSQ--------QVSFKGLLHDEGI
DTIQYARPSL--------KSPDLGGKLSFTKKVFDEHVLDAKLHSIQWIQTPE--SLYDD
Q---G---------------TYVINE---GNDDQ-GELNIV----VKSLANESYSYSLID
HSTFKYKEIEYTISDYVASPDLQKVILKTNSSSSWRHSSLALYWVLDVKKKEINPLHSNI
QD-KLSTVSWSPDSTHVAYIYNNNIFLKDTELDK-TIQVTKDGSTE-VFNGKPDWVYEEE
VFGTDIVLWWSADGSKFAFLKSNNTDVPEFTIPFYAQ--KN------HTDYPELVNIKYP
KAGYPNPLVSVLTYDVEK------GKVSNHLLET----------STIDPLNRLITEVVWV
GDE-LLVKTSNRASDLLEIFLIGQ---------DE-S----GVKLVRTHE-A--KDSWFE
ITSHTLYVPQNKTA--GRQQDGYID-TVVVDGYNHLAYFSPPSSS--QYELLTSGNWEVV
GGVAAFDYTRNNVYFIST-IKSSIERHIHSVNLLDR--SNDGLPFIKDIT--AK-EGYYS
SSFSSGGRFLLLSDLGPGVPTQRINDLKLGKNVK--------------EIEDNQELAQRL
RDYALPEVKFDTVEL-TDEQGE---K-FLINSVETLPPNFDENKK--YPVLFFIYGGPGS
QQVTKRWSLSFSTVVAA--ELDSVVVTVDGRGTGFNNLNYKLGQKFKFIVRDKLGKYEPV
DVINSAKIWAKKSYVDPDRIAVWGWSYGGFLTLKTLETDYEDSVFNYGVAIAPVTRWRLY
DSIYTERYLRTPQENPEGYLTGSINNVTNFE-HVKKFFIGHGSGDDNVHVQHTLQLLDEF
NLAEIENFEFMIFPDSNHGMSYHNGNKVVFDRILDF--FRRAF----------DGEFV--
------------------------
>XP_007374115_Spathaspora_passalidarum
------------------------------------------------------------
------------------------------------------------------------
------------------------------------------------------------
------MGYIELPGSGESVSRTRPP-----------------------------------
-------------------------------------FRSYFYFGIILGILVYGASFLL-
-----------ITIQDFQLN------------VSILQTD--------KP-----------
--SHYASPSR--------RSVT-GKKIPFSNEIYNSRVLAPKYTSIQWIREPG--SIYND
K---G---------------AYVIKQ---EKDD---GFEIV----VKSMDDEKYSYILID
KSTFKHNHMEYDIADYVASPDLKKVVLKTNVTGSFRHSSFALYWILDVDSKRIRPVYNEN
-D-LISTVSWSPDSTNIAFIYNNNIYLKNIESDS-LKQVTTDGSVQ-LFNGKPDWVYEEE
VFGRDIVLWWSPKGDKFTFLRSNNTAVPEFTIPYYTH--DK------FEDYPEISKIKYP
KAGYPNPIVDLLTYDLAG------DKLAQHELKS----------HTIKPKERLITEVVWI
GES-ILVKTTNRASNKQEIYLVDG---------DN-------VDLIRKSN-A--KNSWFE
ITSNTIYVPKNKTL--GRKYDGYID-TVTEGGYNHLAYFSPPENP--KGQLLTKGNWEVV
NGVEAYDYTNNQVYFTST-KKSSIERHVHSVNLLDR--TNDGLPYIKDIT--TK-EGWYD
VSFSAGARFLYLSDRGPGVPTQRINDLRMNKHVQ--------------TIEDNSELVKKL
AKYDIPKVKYETVEL-TDESGE---T-FLVNAMETLPLKFDPKKK--YPVLFFIYGGPGS
QQVSKRYSLSFSSVVAA--ELDAIVVSVDGRGTGYNNLNFKLGSDFKFIVRDQLGTYESK
DMISAARLWSTRSYVDPERIAIWGWSYGGYLTLKTLESDIEDPVFSYGVAIAPVTDWKLY
DTIYTERYMDTPENNHNGYITSSIHNYTNFA-HVKKFFIGHGSGDDNVHLQHSLKLIDEF
NLHDVENFEFMIFPDSNHSINYHNGNRIVYDRILEF--FRKAF----------DWKFI--
------------------------
>XP_043047210_Scheffersomyces_spartinae
------------------------------------------------------------
------------------------------------------------------------
------------------------------------------------------------
---------MKGEVGISDISHMR-------------------------------------
------------------------------------RVRHVYGLAFILVLLVYGVNLLL-
-----------VSVERVHLHIKSDVATAASA-----------------------------
------------------AAAASYDPLRLNITHIRDGLFRPTFKDVIW-------SQVDD
Q-------------------LYVTRD---------NDNNYV----VNSVVDGKYKEQVYN
ATSFVYDGIEYTVDEVVLSPDFSKVILQTNTNKNWRHSSTALYWFVDLQNPKEVTPIKNG
-A-QISVTKFSSNSLRIAYVYKNNLYTFDTQTKK-LTQVTFDGEENAIINGKPDWGYEEE
ILATDNAIWWSPKGDRLAYLRFNITQVPEFDLSYYIE--DH---GIKVDTYPSVKKFKYA
KAGNANPEVQVHIYDVVT------NKDHPIFEAD---------------DLHLVTNLAWI
GDYDLLYKTTNRVSTKLDVSVVST---------NDNAVSIFSASVVRSEQ-L--KDSWYE
-----PFTPFSLDD--G---SGYVDGVYDSQGFLHLAYFKTKASS--PTKWLTSGNFEVT
K---IYGIQDGSVYFQST-RGSGMSRQLLTANIVLG--------ELKELT-PAG-EGFYD
GKFSSNFKYLILYNEGPSIPKQEIILVDNLMSIK--------------VLTECQDIRKNL
HKYKVPQTNFGVLEI--DDLAGPLTSKVNIHYSETLPPGFTTKKK--YPVIFYAYGGPGS
QIVTRQFSVGFSQVLLS--YLNAIVVTVDGRGTGFNNENGS-QQDFKFKVKNNLGHYESL
DQISAAQYYLSLPYVSSDHIAIWGWSYGGYLTLKTLSNPKNLGVFSYGVSIAPVTSWRYY
DSMYTERYMNTPTSNEEGYVKSSVHEIDNFKNNVVKFMIGHGTGDDNVHFQNSMKLIDQF
DLHEVENYEFNVFPDSDHSISFHNGNKVVYDRILDF--FHRNI----------RG-----
------------------------
>XP_001385880_Scheffersomyces_stipitis
------------------------------------------------------------
------------------------------------------------------------
------------------------------------------------------------
---MTNKYDSDAHVPEVKKKDFRRSYESELDNEFSSRVNHY-------------------
------------------------------------NYKNFFISGVLLSILIWGSSFLI-
-----------TAITNLRT-TEILHHEY----EQLLKAN--------SP-----------
--PLLQSRPA--------VAWDGSGKIPLNFSAVRDGKFRPNYKSLQWIHEPS--SIESD
K---G---------------TYVLKD---DSNG---HLEYT----IKSIVDDDYSFTLYN
GSTFNYSDTEYKIESLIASPDLTKAILKTNATHNWRHSSFALYWLLDISESSITPILDTT
-S-KLAVTSWSPKSTDIAFIFDNNVYVKNIASGE-VKQVTFDGSSQ-VFNGKPDWVYEEE
VFAGDIVLWWSPSGDKFTFLKSNDTEVPEFTIPYYVQ--NG------HEDYPEVVQIKYP
KAGYPNPSVELVIYDLDT------EKDQLLELKS----------EKIVSSDRLITEVVWV
GSS-VLVKTSNRASDLLEIFLVDS---------VQ-N----ESKIVRSLT-A--DDSWFE
VTSNTLFVPKNESL--GRLEDGYVD-TVVSGGFNHLAYFSPPSAS--EGVLLTNGQWEVV
GGVEAFDFNKNKVYFVST-MKSSVERHIHSVSLFDK--SNNGLPKVENIT--SG-EGWFA
GSFSSGSRYLLLTYEGPEVPYQKLIDLSSLKDVK--------------TIESNQEVIDNL
DDYLIPEVKYEVIEL-QDEETG---EIFKANAIETLPLHFDSRHK--YPVLFFVYGGPGS
QLVTKNFAVSFSSVVAA--ELNAIVVTVDGRGTGYNNYNDDLGSQYKFIVRDKLGKYEPL
DQIAAARLWSEKSYVDSDRIAIWGWSYGGFLTLKTLETDVKHKVFSYGVSIAPVTKWKLY
DSIYTERYMRTPQENPAGYEIASIHNITNFE-HVKKFFIGHGSGDDNVHVQNTLKLIDEF
NLGNIENFDFMIFPDSDHSIRYHNGNKVVYDRILTF--LRRAF----------NGEFA--
------------------------
>XP_020063310_Suhomyces_tanzawaensis
------------------------------------------------------------
------------------------------------------------------------
------------------------------------------------------------
MFSTLKRKNSD------EKHPYRSFYSS----------GSY-------------------
------------------------------------NFKNFFFSGTLLAVLIWGSSLLLH
EINVFEVGLASSAINRVRT-----------------------------------------
------ARPA--------P--DFHGKLPLNFSAVRDGVFSPKFKDLQWIHEPE--SISND
K---G---------------TYVLKV---EENN---SVEYV----IKSIVDEDYQYTLYN
QSSFEHEHIHYDIVSLVASPNLKQAILKTNSTQHWRHSSFALYWVLDVESHAITPLLDTN
-S-KVSVTSWSPESTDIAFIYENNVYLKNTKSNK-VTQVSFDGGRE-FFNGKPDWVYEEE
VFSTDIALWWSPDGKKVTFLKSNDTEVPEFTIPYYVQ--HD------EDDYPELVNIKYP
KPGYPNPIVDIVVYDLST------ETDQLLQLKS----------DKIESDQRLITEVTWV
GDS-LLVRTSNRASDLLEIFLLDT---------TD-N----SIELVRSHT-A--KKSWFE
IT-KSVYIPKDEAA--GRKDDGYID-IVVEDGYNHLAYFSPPSSK--EGKLLTKGLWEVV
-SVESFDYNKNELYFKST-IKSSIERHLHSVNILDQ-----GLPEIKDIT--VA-EGVYA
GSFSSGSRYLLLTYEGPNVPYQELIDLYESKTIK--------------TLEANKALSENL
EKYVIPENKYQVVSL-VDEETG---NKIKANAIETFPLNFDPKRK--YPVLFFVYGGPGS
QLVSKSFSVGFSSVVAA--ELDAVVVTVDGRGTGFNNLNPELGADYKFTVRDRLGHYEPL
DQIAAAKHWGQRDYVDSDNIAIWGWSYGGFLTLKTLETDHAERVFSYGLAIAPVTKWKLY
DSVYTERYLRTPQENPEGYRTASISNATNLL-SVKKFFIGHGSGDDNVHVQQSLKLIDEL
NLASVENFDFMIFPDSDHSIRYHNGNKIVYDRILDF--FRKAF----------RGEFN--
------------------------
>XP_020075482_Hyphopichia_burtonii
------------------------------------------------------------
------------------------------------------------------------
------------------------------------------------------------
---MSPSKYDKAHGQASKYTRGDSSDNEEKT-------YGYGSRI---------------
---------------------------------SYLNLKNIFYIGSILAIIIWGSSFLI-
-----------MTITNLKSVTSINTSVI----EEYLKKN--------SP-----------
--P-LNTQNDHKIFPNS-IAFDSGDKIPLNFSATRSGKFTPNFKQLQWIKEPE--SISND
K---G---------------TFVLTE---RVND---QTRYL----IKSIVDETYEKVLYN
DSSFVYAHNLYNIDDLIASPDLTKAILKTNTTKNWRHSSIALYWVLDVSTNNIEPLYNVK
-D-KVAVTNWSPTSSHIAFVYENNVYIKSLNNKLEITQVTFDGSEN-IFYGKPDWVYEEE
VFGTDLALWWSPDGSKITFLKTNDTSVPDFTLSYYVQ--SG------YEDYPEISKIKYP
KAGYPNPIVDIIIYDLKGL-----EEISSTQFKS----------NQI--KDKLITEVVWV
SNNNILVKTTNRASDLLEIFLINS---------DS-N----DAKLIRSHK-A--EGSWFE
ITSNTLFIPKNESL--GRENDGYID-TVVLDGYNHLAYFSPPTNP--NGIILTKGKWEVI
NGVSSFDNIKNNIFFTGT-LKSSIERHIYSVNLLEAIANTKDLPNINNITDTSK-DGWYS
GSFSSGSRYLLLYYDGPNVPNQKLVDLHNFKFLQ--------------TIESNNELNNNL
QKYQIPKVRYSVIEIGTDAKTG---EKIKANAVETLPLNFNPKYK--YPVLFFVYGGPGS
QLVTKEFSISFSSVVAA--ELNAIVVTVDGRGTGYNNHHEKLGSDYKFIVRDQLGHYEPI
DQIAAAKIWRDKSYVDPDRIAIWGWSYGGFLTLKTLETDSIDHVFSFGVSIAPVTKWKLY
DSIYTERYLREPKENPIGYETASINNLTNFN-NVNRFLIMHGSGDDNVHFQNSLKLLDEF
NLEGIENFDFMVFPDSDHSIRYHNGNIVVYDRILTW--LRKAF----------NNEFH--
------------------------
>XP_015468898_Debaryomyces_fabryi
------------------------------------------------------------
------------------------------------------------------------
------------------------------------------------------------
---MIKSEYDHSKSIESKKD-YDVEHHEEAQNKKRLMGNGY-------------------
--------------------------------------KNLFYGGVLLGILVWGTAFLL-
-----------LTISRFQQ-NQIATLRI----ENYLKKI--------SP-----------
--PLLNNGSDKDSNLNRPLTFDNGNKALLNFSAVRDGMFKPHYKELQWIREPE--SINND
K---G---------------TYVLKE---ENHD---GTKYI----IKSIIDDNYQYTLYN
DSSFQYNKIIYDIDSLTASPDLTKAILKTNTTQNWRHSSFALYWILDVASNNITPIYKED
-N-KLSITSWSPTSMHVAFVYEQNIYIKYLLDGT-IKQITFDGSSD-VFYGIPDWVYEEE
VFSGDSVLWWSPKGDKLSFLKTNDTLVPTFSIPYYVQ--EN------YDDYPEYRQIKYP
KAGYANPIVDLVVYDLNSANKELADSINTMDFNL----------SEI--DERLITEVIWV
SDKFLLVKVSNRASDILEIYLVSA---------DT-N----QSKLIRKQK-A--ENSWFE
ITSNTLYVPKNQSL--GRLNDGYID-TVVVNGYNHLAYFSPPENP--KGIVLTEGNWEVV
DGVASFDYNTNEIYFIST-SKSSVERHIYSVNLYDAIVDQEQLPVIKNVTDISS-EGWYS
GSFSSGSRYLLLNYQGPKVPHQKLIDLHKLADVK--------------TIETNEELTKNL
KKYLIPEIRYSVVSLGYDDKTG---EEIKANAVETLPLNFDPSYK--YPVLFFVYGGPGS
QLVTKNFAITFSSVVAA--ELDSIVVTVDGRGTGFNSYNEKMGSNFKFVVRDKLGHYEPL
DQIAAAKLWSQKPYVDRLRIGIWGWSYGGFLTLKTLETDSEDHIFSYGAAVAPVTKWKLY
DSIYTERYMRKPQDNQEGYQIASIHNVTNFA-NVDRFLIMHGSGDDNVHFQNSLKLIDEF
NLGSVENFDFMVFPDSDHSIRYHNGNIVVYDRLLEW--LKKAF----------NGHFTRI
------------------------
>XP_460062_Debaryomyces_hansenii
------------------------------------------------------------
------------------------------------------------------------
------------------------------------------------------------
---MIKSEYNHSKSVKSEKDEYDVEHHEEIPNKKGFMDNGY-------------------
--------------------------------------KNLFYGGVLLGILVWGTAFLI-
-----------LTISRFQQ-NQIATLRI----ESYLKKI--------SP-----------
--PLLNNGSDKQLNLNRPLSFDNGNKVLLNFSAVRDGLFKPHYKELQWIREPE--SINND
K---G---------------TYVLKE---ENED---DTRYL----IKSIIDSGYQYTLYN
DSSFQYNNIIYDIDSLTASPDLTKAILKTNTTQNWRHSSFAIYWTLDVASNNIKPIYNEE
-D-KLSITSWSPTSSHVAFVYKQNIYIKYLQDGY-IEQVTFDGSSD-VLYGIPDWVYEEE
VFSGDSVLWWSPKGDKLSFLKTNDTLVPTFSIPYYVQ--EN------YEDYPEYRKIKYP
KAGYANPVVDLVVYELNSVAKRSTDNIKVMGFDL----------SEI--EDRLITEVIWV
SDNFLLVKISNRASDVLEIYLVTA---------DT-N----KSKLVRKQN-A--KNSWFE
ITSNTLYVPKNQSL--GRINDGYID-TVVIDGYNHLAYFSPPENP--DGIVLTKGQWEVV
DGVASFDYNTNEIYFIST-FKSSIERHIHSVNLYDSIVNQQELPVIKNVTDISN-EGWYS
GSFSSGSRYLLLNYQGPKVPYQKLIDLHEHTDIK--------------SIESNEELSNNL
KNYVIPEVRYSVVSLGYDDISG---EEIKANAVETLPLNFDPSYK--YPVLFFVYGGPGS
QLVTKNFAISFSSVVAA--ELDSIVVTVDGRGTGFNSYNEKMGSDFKFVVRDKLGHFEPL
DQIAAAKLWSQKPYVDRSRIGIWGWSYGGFLTLKTLETDSEDHIFSYGAAVAPVTKWKLY
DSIYTERYMRKPQDNPQGYQIASIHNVTNFA-NVDRFLIMHGSGDDNVHFQNSLKLIDDF
NLESIENFDFMVFPDSDHSIRYHNGNIVVYDRLLEW--LKKAF----------TGHFARI
------------------------
>XP_006689424_Yamadazyma_tenuis
------------------------------------------------------------
------------------------------------------------------------
------------------------------------------------------------
--------------MDKETQPSRRPHGL--------------------------------
------------------------------------VFRHYMAGAILTAVLVWGSGFLL-
-----------FGLSHFNLTYNIANKDLSILIN--------------SP-----------
--PLLSHYAYPTN-----HSGLINGKIPLNFFIAGEGTFSPEYFEVQWIREPD--SLKND
K---G---------------TYVVREHIPSGTDDEYDTQYV----VKSIVDPDYEYVLFN
GSAFKFAGLEYNIDKLLASPDLQLAVLRTNSTHNYRHSTFAIYWILDIHKNTIVPLFNPD
-D-KISVTAWSPDSEKIAYVYDNNIYIKFITGST--EQITFDGTAE-VFNGRPDWVYEEE
VYASDITMWWSPNGDKLGYLRMDNSDTPTFPIPYYVQ--EG------YEDYPKMVELKYP
KPGYPNPKVDVGIYDLNT------NDARLLKLDT----------PNI--KDKLVTQVTWV
SAQDVLVRISTRSSDLLEFYLINA---------DT-Y----KYDLVRTHS-A--THGWFE
VTFDTFYVPKNEAL--ELTEDGYID-TVVVDGYNHLAYFSPPSNS--EGMLLTQGQWEIQ
DGSISFDYSDGNVYFIST-MKSPVERHVHSVNLLEAI-KSPDLPIIKNITDTSK-EGFFS
GSFSSGSRYLVLTYRGPSVPYQQLVDLKTNEVVR--------------TLESNTKLAEAL
EKYAIPEVKHAVVSLGPDE-SG---DEIFVDTLETFPLNFNPKMK--YPVLFYVYGGPGS
QTVTKAFSVGFSSIAAA--ELNAVVVTVDGRGTGFNTHN-KNGADFKFIVRDLLGHYEPI
DQIKAAKKWSEKPYVDSDRIAIWGWSYGGFMTLKTLETD-TEHVFKYGCSVAPVTDWKLY
DSVYTERYMRTPQENPEGYVVGSINNVTNFH-NVTRFLMMHGSGDDNVHFQHSLKLLDKL
NLESVENFDFMVFPDSDHSISYHNGNHVIYHRLLKW--LKKAF----------NNQYVGA
GH----------------------
>XP_001485528_Meyerozyma_guilliermondii
------------------------------------------------------------
------------------------------------------------------------
------------------------------------------------------MCYNVN
GVRLHAAHPTYRHPTYSVQYNSHLSHFEIPLSQPSMNDKYEPIGR---------------
---------------------------------AGVSSRRYLYSGALLGILVWGVLFLL-
-----------ITISNFHIHPSPAQI------EQYLKNA--------PP-----------
--PLLYDHRHSKIQGPR-----------LNVSSYRDGLFRPEFTSVQWIH---------D
RTMDG---------------TFVLTH----------DSSHV----IKSIIDESYEYVLFN
STDFVYDGKTYTVEGLTASPDMTKAILRTNVTHNWRHSTFALYWTLDVASQIIEPVYP--
-E-PLAVTSWSPKSDAIAFVYQNDVYVKRLNE---VTRFTHDGNAN-VFNGKPDWVYEEE
VFSSDIVLWWSPEGDKIAFLKLNDTEVPEYPIQYYVQ--QD-------KDYPEVRNIKYP
KAGYPNPVVELVVADVNDA-----SSVSNIFLSS--------------LPEYLITEVLWV
SDDNVLVKTSNRASDILEIFLVDA---------AQ-K----TPKKVRQHK-A--EKSWFE
VLTNTRYITKNKAV--GRNHDGYID-TVVVDGYNHLAYFSPPDNP--HPKILTKGNWEVV
GGVKAFDEERNQVYFIGT-KKSSVERHLYSVNLLE------GESSINEITDTEE-EGWYS
ASISSGSRYLLLTYQGPKVPYQELVDLHTHKHIK--------------YVETNDELKNTL
NTHQVPRVEYLVIFLGKDE-DG---NDIKANAKETFPLNFDSSKQ--YPVLFYVYGGPGS
QMVTKSFSVDFSALAAA--ELDAIVVTVDGRGTGFNSYGD---SNFKFCVRDHLGHYEPI
DQIAAAKIWSRKSYVDSSRMAIWGWSYGGFLTLKTLETD-AGSVFSYGAAVAPVTKWKLY
DSIYTERYMRTPQENPDGYQTASIHNVTQFK-DVTRFLIMHGSGDDNVHFQNTLELIDEY
NLAAVENFDFMVFPDSDHSISYHNGNNVVYDRLLTW--LDRAF----------SGEFVLL
------------------------
>XP_018710778_Metschnikowia_bicuspidata
------------------------------------------------------------
------------------------------------------------------------
------------------------------------------------------------
--------------MGEKKSPYKNYR----------------------------------
------------------------------------VYRSLYYGLVVLAFLVWGSVVLV-
-----------SSVSSLMGHRALAQYGLCSLRSLSSQEV--------TR-----------
------------------KH--------VTLETLRDGTFKPNFKELQWIQSPE--SASND
Q---G---------------TYLLKD---KV-DS--RTTYL----VKSIVDENFHYKILD
DAKFTYHGVDYIVESLKASPDLSKAILKTDASKGWRHSSTALYWILDVKTGDIAPLLNAH
-D-KLSVTSWAPTSDYIAFVFKNDVYVKSLEFNT-ISRVTKDGSAD-IFNGKPDWVYEEE
VFGTDIAMWWSPRGDRLSFLRFDDTLVPEFTIPYYVQ--PG------HDEYPEVRSIKYP
KPGYANPSVDVIVAQLPKTLGGA-FSVHVARLPS----------EKI--SDKVVTEVLWV
SEDFVMVKTTNRASDIMEVFLVSADASTGPNTLEPGA----AAQLVRTQH-A--ENSWFE
VTSNAVYVPRNDLL--GRYTDGYID-IVTSNGYNHLAYFTPPNNP--KPMMLTEGQWEVI
SNH--VDLLKNEVYFAAT-IDSSVERHFYSVNLLDVFHQQGSPA-IKRIT--LG-TSWYS
GSFSLGSRFVLLNYQGPGVPHQSLVDLHDGKTVK--------------VIEENADLRNTL
EEFDLPRQVVGTINLGRDEATG---GDVVANTVEIFPPSFNESRK--YPVLFYVYGGPGS
QMVTQEFAVGFSHVVAS--QLNAIVVTVDGRGTGFNNRDAKLGSAFKFCVRDRLGHFEPL
DQIEAARQWARRAYVDETRMSIWGWSYGGFLTLKTLETD-TDNVFSYGVAVAPVTKWKLY
DSIYTERYLRTPQENAVGYETASIADVPQFS-SVKRFLIMHGLGDDNVHFQNSLRLLDDY
NLAGVENYDFMVFPDSDHSIRYHNGNTVVFDRIFDW--LRRAF----------NNEFEAV
VYPDHSEL----------------
>XP_002617610_Clavispora_lusitaniae
------------------------------------------------------------
------------------------------------------------------------
------------------------------------------------------------
----------MTYLEKDLDRETRKDR----------------------------------
------------------------------------VYRTWSHWARLAILLVWGTGFLI-
-----------FATSYTFSLNA-------SPSRISVDQI--------FP-----------
------------------THGHLGKGKELTFDALRKGEFRPNVKSVQWIHSPE--SVSND
Q---G---------------TYLLTE---KKGDC--ATKYV----VKSLSNESYHYSLYG
DSSFSYEGTTYKIDELFASPDLNRALLRTNTTKGWRHSSTALFWVLDVESQAIEP-LSGK
-D-LVSTALWAPTSDKIAFVLDNDVYIRHLHAAK-VERITKDGSVN-IFNGKPDWVYEEE
VFAADIAMWWSPQGDKVAFLRFNDTNVPEYTIPYYVQ--KG------HEDYPEIVTIKYP
KPGYPNPEVQLVVATL-----DP-LDVRYIALES----------AQI--TDRLVTEVLWV
ADDSLLVKTTNRASDLMEVFLI-----------EQG-----KAKVVRTHH-A--KDSWFE
VGSNAVYVPKNESL--GRSQDGYVD-VVMKDGFSHLAYFAPPHNA--QGVFLTEGQWDVL
SST--VDARNNVIYFSAT-LESSVQRHFYSVSLTE-------PAEPRKLT--NG-TAWYT
GTFSSGARYLLLNYGGPDVPTQRLVDLHTMATVK--------------VIETNTELRQTM
TKYDIPPQNVSSVVL------E---DGVEANYLEIRPPNFDCTKK--YPVLFYVYGGPGS
QLVTNDFSVGFSHVVAA--QLNAIVVTVDGRGTGFNTRTE--GGRFKFCVRDQLGHYEPL
DQIRAAQIWAEKQYVDSTRMAIWGWSYGGFLTLKTLETD-TEHVFSYGVAVAPVTKWRLY
DSVYTERYMRTPQENPTGYATASIQNATNFA-GVTRFLVMHGSGDDNVHFQNSMSLVDDL
NLAAVENFDFMVFPDSDHSIRFHNGNAVVFDRILGW--LRHAF----------NNDYA--
------------------------
>XP_025343852_Candida_haemuloni
------------------------------------------------------------
------------------------------------------------------------
------------------------------------------------------------
----MSSETAEKAYFISEKSPYHEEHVKQKRER---------------------------
------------------------------------NTRTLAFILSLIAAIVWGSGFLI-
-----------NAVDNFTTHN-----------SASLGQTYKGSNIYDSP-----------
--PLLTKEHSH-------SYPQDDGKTPLSLEAIREGKFRPQFKNLQWIRAPE--SATHD
Q---G---------------TYLLED---KEDE---QTTYV----VKSILDKDYHYVLHQ
GSSFEYEEETYDIDSLVASPDLTKAILKTDTKKNWRHSSFAIYWVLDVKTQSISPLFNTN
-D-LVAVTSWAPTSDKIAFIFENNVYVKDLSSGE-ISQITHDGDEK-TFYGKPDWVYEEE
VFASDIVLWWSPQGDKIGFLKFNDTEVPDFPIPYYVQ--EG------HEDYPELVSIKYP
KPGYSNPKVDLVLYDTESKN----QNVHIAKLNT----------S---FDDKLITEVLWV
SDDYLLVRTTNRASDKMEVFLVST---------DDGA----EGKLVRKHH-A--EQSWFE
VTSNAIYIPRNESA--GIPHDGYID-LVVHEGYNHLAYFSPPENP--KGKLLTKGRWEVL
ENK--FDFSTNEIYFQAT-EKSSVERHYYSLSLLDAI-KSDDSVQYKNITDTSA-EGWYG
ASFSSGARFALLSYQGPYVPYQHLVDLHTQEIVQ--------------EIESNDELAKTL
DEYDIPQTERFIVNLGKDETTG---GDILANAKETKPRNFNPNKK--YPVLFFVYGGPGS
QTVTKVFEVGFSEAIAS--ELDAVVVTVDGRGTGFNNNDEKLGSKFKFIVRDRLGHYEPI
DQIAAASIWAKKSYVDANRIAIWGWSYGGFLTLKTLETDHTDHVFSYGVSVAPVTKWRLY
DSIYTERYLRTPQENPSGYESASIFNVSNFK-DVNRFLVMHGSGDDNVHFQNSLSLIDDF
NLAGVENFDFMVFPDSDHSIRYHNGNNVVFDRIKSW--IGRAF----------AGEFA--
------------------------
>XP_024712161_Candida_pseudohaemulonis
------------------------------------------------------------
------------------------------------------------------------
------------------------------------------------------------
----MSSETFEKEYHISEKSPYHGEHFKLRKER---------------------------
------------------------------------TLRTLAFILLLIAAIIWGSGFLI-
-----------NAVDNFSAHN-----------SVTFNEL-KTPHFFESP-----------
--PLLTKGNSH-------G---QSGKIPLTLEHIREGKFRPQFKNLQWILAPE--SATHD
Q---G---------------TYLLED---KQGD---NTTYV----VKSILDSDFHYVLHE
GSSFTYNGETYDIDALVASPDLTRAVLKTETVKSWRHSSFAIYWVLDVKTQTIAPLFNTE
-D-RVAVTSWAPTSDKIAFIYENNVFIKDLIQGD-IIQVTYDGGEQ-TFYGKPDWVYEEE
VFASDIVLWWSPQGDKLGFLKFNDSEVPDFPIPYYVQ--DG------FEEYPELVNIKYP
KPGYPNPKVDLVLYNLEARAESEPEKARVAQLNT----------S---FDDKLITEVLWV
SDDYLLVKTSNRASDELEVFLVNT---------DD-S----KGELVRKHH-A--KDSWFE
VTSNAIYVPRNESA--GIKHDGYID-LIVHEGYNHLAYFSPPESS--EGKLLTSGQWEVL
TNV--FDFLNNEIYFLAT-KKSSVERHIYSVSLTDAI-HSQKQPSIKNVTDVSA-EGWFG
ASFSSGARFALVSNQGPSVPYQNLIDLHSKEIVQ--------------EIENNHEISVTL
EEYDVPQTTYFLVNLGIDEVTG---GEILANAKETKPRQFDPSKK--YPVLFFVYGGPGS
QTVTKTFDVGFSEAIAS--ELDAVVVTVDGRGTGYNTNDSKLGSRFKFIVRDRLGHYEPI
DQIAAASIWAKKPYVDSSRIAIWGWSYGGFLTLKTLETDNVDHVFSYGVSVAPVTKWRLY
DSIYTERYLRTPQENPSGYESASIYNMTNFK-DVKRFLVMHGSGDDNVHFQNSLSLIDDF
NLAGVENFDFMVFPDSDHLIRYHNGNNVVFDRIKSW--IGRAF----------AGEFA--
------------------------
>XP_025336174_Candida_duobushaemulonis
------------------------------------------------------------
------------------------------------------------------------
------------------------------------------------------------
----MSSETFEKEYFISEKSPYHGEHFKSRKER---------------------------
------------------------------------TLRTLAFILSLIAAIIWGSGFLI-
-----------NAVDNFSAHN-----------SVTFNES-KTPHFFDSP-----------
--PLLTKGNSH-------G---QTGKIPLTLEHIREGKFRPQFKNLQWISAPE--SATHD
Q---G---------------TYLLED---KQGD---NTTYV----VKSILDSDFHYVLHE
GSSFTYNGETYDIDALVASPDLTRAVLKTETIKSWRHSSFAIYWVLDVKTQSISPLFNTE
-D-RVAVTSWAPTSDKIAFIYENNVFIKDLIQGD-IIQVTYDGGEQ-TFYGKPDWVYEEE
VFASDIVLWWSPQGDKLGFLKFNDSEVPDFPIPYYVQ--DG------FEEYPELVNIKYP
KPGYPNPKVDLVLYNLEARAEFAPEKARIAELNT----------S---FDDKLITEVLWV
SDDYLLVKTSNRASDELEVFLVNT---------DD-S----KGELVRKHH-A--KDSWFE
VTSNAIYVPRNESA--GIKHDGYID-LIVHEGYNHLAYFSPPESS--EGKLLTSGQWEVL
TNV--FDFSNNEIYFSAT-KKSSVERHIYSVSLTDAI-HSQKQPSIKNVTDVSA-EGWFG
ASFSSGARFALVSNQGPSVPYQNLIDLHSKETVQ--------------EIENNHEISVNL
EAYDVPQTTYFSVNLGIDEVTG---GDILANAKETKPRQFDPSKK--YPVLFFVYGGPGS
QTVTKTFDVGFSEAIAS--ELDAVVVTVDGRGTGYNTNNSKLGSRFKFIVRDRLGHYEPI
DQIAAASIWAKKPYVDSSRIAIWGWSYGGFLTLKTLETDNVDHVFSYGVSVAPVTKWRLY
DSIYTERYLRTPQENPSGYESASIYNMTNFK-DVKRFLVMHGSGDDNVHFQNSLSLIDDF
NLAGVENFDFMVFPDSDHSIRFHNGNNVVFDRIKSW--IGRAF----------AGEFA--
------------------------
>XP_028892264_Candida_auris
------------------------------------------------------------
------------------------------------------------------------
------------------------------------------------------------
----MSLEKKKRDEDVSEKSLYKDINSRQM------------------------------
-------------------------------------MRATATVLALVAIIIWGAGFLI-
-----------NAMDNFSSHH-----------SAFLPTR-SNGSVYKSP-----------
--PLLTNEHSH-------E--SGNGKPSLTLEDIREGKFRAQYRHLQWISAPG--SSLHD
Q---G---------------TYLLED---KTGD---NVTYV----VKSILDSDYHYVLHN
GSSFAFGGKVYEIDSLTASPDLTKAILKTNTKKNWRHSSFALYWVLDVTSQSIEPLFNTE
-A-LVSVSKWAPTSDKIAFVYENNVYIKYLETDF-IKQVTFDGDNN-TFYGIPDWVYEEE
VFASDIVLWWSPQGDKVGFLKFNDTHVPDFTIPYYVQ--EG------FEEYPELVSIKYP
KPGYPNPEVDLVLYNVDETD----DSAQIMKLHT----------S---FDDKLITEVLWV
SDEYLLVKTTNRASDIMEIFMVSS---------KEGS----EGKLVRKHH-A--KSSWFE
VTSNAIYIPSDKSA--GRPHDGYID-LVVHDGYNHLAYFSPPDNA--EGKLLTSGQWEVL
SNV--FDFSTNKIYFQST-YKSSVERHYYSLDLTEAI-KSPSIIEFKNLTDVSS-DGWYE
ASFSSGAKFALVSNLGPHVPYQHLIDLHSHEVVE--------------EVERNDEVEKNL
NNYRLPSTDFFVVDLGKDVDTG---DSILANAMETKPHDFDPSKK--YPALFFVYGGPGS
QTVKKTFDIGFSQAISS--ELDAIVVTVDGRGTGYNNNNQVLGSDFKFIVRDRLGHFEPI
DQIAAASIWAKKSYVDKERIAIWGWSYGGFLTLKTLETDYSNRVFSYGVSVAPVTKWKLY
DTIYTERYLRSPQENPDGYQSASIFNITNFK-DVKRFLIMHGSGDDNVHFQNSLNLLDDF
NLAGVENFDFMVFPDSDHSIKYHNGNVVVFDRIKSW--LKRAF----------AGEFS--
------------------------
>NP_011893_Saccharomyces_cerevisiae
------------------------------------------------------------
------------------------------------------------------------
------------------------------------------------------------
-----------MEGGEEEVERIP-----DELFDTKK------K-----------------
----------------------------------HLL-DKLIRVGIILVLLIWGTVLLL-
-----------KSIP--------------HHSNTP---DY------QEP-----------
--------------NS--NYT-NDGKLKVSFSVVRNNTFQPKYHELQWISDNK--IESND
L---G---------------LYVTFM----------NDSYV----VKSVYDDSYNSVLLE
GKTFIHNGQNLTVESITASPDLKRLLIRTNSVQNWRHSTFGSYFVYDKSSSS---FEEIG
-N-EVALAIWSPNSNDIAYVQDNNIYIYSAISKKTIRAVTNDGSSF-LFNGKPDWVYEEE
VFEDDKAAWWSPTGDYLAFLKIDESEVGEFIIPYYVQ--DE------KDIYPEMRSIKYP
KSGTPNPHAELWVYSMKD------GTSFHPRISG--------NKKD---GSLLITEVTWV
GNGNVLVKTTDRSSDILTVFLIDT---------IAKT----S-NVVRNES-S--NGGWWE
ITHNTLFIPANETF--DRPHNGYVD-ILPIGGYNHLAYFENSNSS--HYKTLTEGKWEVV
NGPLAFDSMENRLYFIST-RKSSTERHVYYIDLRSP-------NEIIEVTDTSE-DGVYD
VSFSSGRRFGLLTYKGPKVPYQKIVDFHSRKAEK--CDKGNVLGKSLYHLEKNEVLTKIL
EDYAVPRKSFRELNLGKDE-FG---KDILVNSYEILPNDFDETLSDHYPVFFFAYGGPNS
QQVVKTFSVGFNEVVAS--QLNAIVVVVDGRGTGFK------GQDFRSLVRDRLGDYEAR
DQISAASLYGSLTFVDPQKISLFGWSYGGYLTLKTLEKD-GGRHFKYGMSVAPVTDWRFY
DSVYTERYMHTPQENFDGYVESSVHNVTALA-QANRFLLMHGTGDDNVHFQNSLKFLDLL
DLNGVENYDVHVFPDSDHSIRYHNANVIVFDKLLDW--AKRAF----------DGQFVK-
------------------------
>XP_018221812_Saccharomyces_eubayanus
------------------------------------------------------------
------------------------------------------------------------
------------------------------------------------------------
-----------MEDGGEEVERIP-----DELFTSKK------K-----------------
----------------------------------QLL-DRLIRVGIILVFLVWGTVLVL-
-----------KSIP--------------YHSKIP---DY------HEP-----------
--------------NP--DYT-KDGKLKVSFANVRNNTFLPKYHDLQWINAIG--TEESD
L---G---------------LYVTFM----------NDSYV----IKSVYEDSYHDVLLK
GKTFIHNGQNLTVQSMTASPDLKQLLIRTNSVQNWRHSTFGSYFVYNKESSS---FDLIG
-N-DVALAIWSPNSNDIAYVQDNNIYVYSTESRKTTRAVTDDGNPF-LFNGKPDWVYEEE
VFEDDKALWWSPTGDYLAFLKIDESEVGEFIIPYYVQ--ND------KDVYPEMRSIKYP
KSGTPNPHAELWVYCMKD------ESSYHPRVNG--------DGKG---SSILITELTWV
GDEDVLVKTTDRSSDMLTVFLVDT---------NAKS----S-YAVRNES-A--HGGWWE
ITHNTLFIPANETL--GRPHNGYVD-ILPINGYNHLAYFENSNNT--HYKVLTTGDWEVV
NGPLAFDSKMDRLYYIST-QKHSTERHLHYIDFQSQ-------PKMHQVTDIFK-EGVFD
ISFSSGRRFGLLTYKGPDVXYQKIVDFHSHKTDT--YIEGNILGETLYYLEKNEEISKNL
ENYSIPKKIFQELNLGKDE-SG---ADILVNSYEILPNDFDATLIDYYPVFFFAYGGPNS
QQVIKTFSVGFNEVVAS--QLNAIVVVVDGRGTGFK------GQRFRSLVRDKLGDYEAR
DQISAASLYGSLSFVDSQKISLFGWSYGGYLTLKTLEKD-AGEHFKYGMSVAPVTDWRFY
DSVYTERYMHTPQENFDGYVESSVHNVTALA-QVNRFLLMHGTGDDNVHFQNSLKFLDLL
NLNNVENYDVHVFPDSDHSIRYHNANVIVFDKLLAW--AKHAF----------NGEFTK-
------------------------
>XP_033766698_Saccharomyces_paradoxus
------------------------------------------------------------
------------------------------------------------------------
------------------------------------------------------------
-----------MEGGEEEVERIP-----DELFISKK------K-----------------
----------------------------------HLL-DKLIKVGIILVLLIWGTVLLL-
-----------RSLP--------------HHPNTP---DY------QKP-----------
--------------NS--NYT-SDGKLKVSFSNVRNNTFQPKYHELQWINDNK--VEGND
L---G---------------LYVTFM----------NESYV----VRSVYEDSYNNILLK
GKTFIHNGQNLTVESISASPDLKRLLIRTNSVQNWRHSTFGSYFVYDEKSSS---FELIG
-N-DVAIAIWSPNSNDIAYVQDNNIYIYSAIFKKTIRAVTNDGSSF-LFNGKPDWVYEEE
VFEDDKAVWWSPTGDYLAFLKIDESEVGEFIIPYYVQ--DE------KDVYPEMRSIKYP
KSGTPNPRAELWVYSMKD------ETMFHPRVSR--------DKKD---GSLLITEVTWV
GNGNVLVKTTDRSSDILTVFLIDT---------VTKT----S-NVVRNES-S--HGGWWE
ITHNTLFIPANETL--NRPHNGYVD-ILPIDGYNHLAYYENSSNS--HYKTLTKGKWEVV
NGPLAFDSIENRLYFIST-RKNSTERHVYCIDLRSP-------DDIIEVTDTSE-DGVYD
VSFSSGRRFGLLTYKGPKVPYQKIVDFHSRKTDK--HTKGNVLGKSLYYLEKNELITKTL
EDYSVPRKSFRELNLGKDE-SG---EDILVNSYEILPNDFDETLTDYYPVFFFAYGGPNS
QQVIKTFSVGFNEVVAS--QLNAIVVVVDGRGTGFK------GQNFRSLVRDRLGDYEAR
DQISAASLYGSLAFVDSQKISLFGWSYGGYLTLKTLEKD-AGKHFKYGMSVAPVTDWRFY
DSVYTERYMHTPQENFDGYVKSSVHNVTALA-QANRFLLMHGTGDDNVHFQNSLKFLDLL
DLNGVENYDVHVFPDSDHSIRYHNANVIVFNKLLDW--AKHAF----------DGEFVK-
------------------------
>XP_003673108_Naumovozyma_castellii
------------------------------------------------------------
------------------------------------------------------------
------------------------------------------------------------
--------MDRTDTPDAEETPLL---------FDKR------K-----------------
----------------------------------PVQ-DKLTKYGIIAILLIWGTVLLF-
-----------RVIPSL------------------PGRKF------KLA-----------
--------------HS--KTT-KNGLQKISFENVRKDLFKPKMQSLQWLNTPE--AKEND
K---G---------------LYVANI----------DDRYV----IKSVFDRGYSESLLN
SKNFTFQGVEYKVDSMAAAPDLSQLIIRTNTKQNWRHSTFGSYFVYNKTSEE---FHHIG
-D-DIALAKWSPNSVDMVYIQGNNMYLYSTESHTTVETITSDGDAR-VFNGKPDWVYEEE
VLESDCALWWSPDGQYIAFFKIDESQVKEFTIPYYVQ--DK------DDLYPEMKTIKYP
KSGTPNPDVDLWIYSIKE------KDSFPVNVN----------HLSRESSPVLITEVVWV
GEENLIMKISDRSSDILKVVLVDT---------LNKE----S-QLVRKNP-S--EGGWWE
ITHNTLYIPKNDTL--DRFHNGYVD-LFPVDGFNHLVYFSSFNSS--KPIILTRGEWEVV
GGPLAFDHELNRIYFIAT-RKSSIERHVYYVELHKP-------EEIHPVTDTLS-RGVYG
ISFSAGARFALLSYRGPKVPYQKIIDFKSKENLDFGELDGNILGKTLYYLEKNEKLREIL
KEYDVPKKEFKELNLGKDD-DG---EDILVNAFEILPNDFNPKLKDYYPVFFYAYGGPNS
QQVLQGFSIGFNEVVAS--QLNAIVVVVDGRGTGFK------GKRFRSLVRDNLGEYEAI
DQISAAKLYSAKKYVNANKISLFGWSYGGYLTLKVLERD-AGEYFKYGMAVAPVTDWSLY
DTVYTERYMHTPQENIDGYVKSSVHNATSFG-KVNRFLVMHGTGDDNVHFQNTLKFLDLL
NLNNVENYDMHVFPDSDHAIKYHNANNMVYDRLLNW--AGKAF----------TDQF---
------------------------
>XP_003669154_Naumovozyma_dairenensis
------------------------------------------------------------
------------------------------------------------------------
------------------------------------------------------------
-----------MSVNQDEREPLLQDDGGDGAAFARR------K-----------------
----------------------------------QFL-DRTTKLGIILVLLIWGTILLL-
-----------KNIPKLTND------GNNDKKNQPPHRKF------KLP-----------
--------------NP--NVT-EDGLSKILYENIKNETFKPVFHSLQWISNSDDSNSHDD
K---G---------------LYVATI----------NDSYV----IKSVFDKDYSQTLLE
NKQFSYSGENLTVDYFSASPDLKYLLIRTNSKKNWRHSSFGTFFIYDKDAEEEKKFHKLG
-D-NIALAQWSPNSIDIAYVQNNNIYLYSVAECKITATITDDGNSR-IFNGKPDWVYEEE
VLETDRALWWSPKGDYLAFFKTDETKVEEFTIPYYVQ--NP------DDIYPEMRPIKYP
KSGTPNPTVDLWIYNLVD------QSSHPTDVNL--------QHMHAE-SPVLITEVKWI
NNESLIAKISDRSSDILKVLLIDA---------DLKK----T-EMVRENP-S--EGGWWE
ITHNTMPIPKDSSH--NRSEHGYID-IFPINGFNHLVYYSPATSN--EPIVLTNGSWEVV
SGPLAFDAELNRVYFIATIESSSTQRHLFYVELNNP-------QEIIQVSDVKN-GGVYS
ASFSSGSKFALLTYRGPRLPYQKIIDLRSKERDQ--EIEGNVIGETLYYLEKNEKLQEIL
SEYDIPQKKVKLLNLGKDD-DG---DNIIANAFEILPNGFNPDLQDYYPVFFYAYGGPNS
QQVQESFSVGFNEVVAS--QLGAIVVVVDGRGTGFK------GKKFRSLVRDNLGEFEAI
DQIAAAKQYSAKSYVNSEKISLFGWSYGGYLTLKVLERD-GGETFKYGMAVAPVTDWRLY
DTVYTERYMHTPQENIEGYIKSSVHDVLPFK-EVKRFLVMHGTGDDNVHFQNTLKFLDLL
TVNEVRNFDVHVFADSDHAIKYHNANAAVFTRLLNW--AADAF----------TGRFEYD
NERR--------------------
>XP_003957469_Kazachstania_africana
------------------------------------------------------------
------------------------------------------------------------
------------------------------------------------------------
------MDQHNSSDSLPDIERIP-----DTHFKSKR------Q-----------------
----------------------------------IVF-ERNAKSGILGLLLIWSCIILI-
-----------RTISQVTHP------YGNSNNV-----GF------QLP-----------
--------------IG--NVT-KQGLLKVSMENIRNGTFQPQMHSLNWFHYAD--TDNED
R---G---------------FYTTSM----------NDSYV----VKSVTDQDFAEVLFH
GRYFTHDGKNFTVDEIIPSPDVKQLLIRTQTVKNWRHSVFGSYFVFKIEELS---FVHVG
-D-DIALAKWSPDADNIAFVQNNDIYIYSTKTASQLRRITNDGSAE-VFNGKPDWVYEEE
VLSSDTALWWSPNARFISFIKIDETHVREFNIPYYVQ--HE------NDIYPEMRSIKYP
KSGTPNPEVDLFVYDTKE------DSTYESKISN--------FYENPD---FLLTEVTWI
DGFNLIVKTSDRSSDCLKVVAINL---------STKE----T-TISREES-S--EGGWWE
ITQNTTPLLLNRSA--TKQESGYID-IIPIAGFNHLVYYPVKNSS--GYIKLTKGDWEVI
DGPSAVDKEYGRIYFIAT-RKSSTERHLYYVNVNNL-------GEIVEVTDTSK-PGLYK
ATFSSSARFALLSYNGPDVPYQKIIDLRSYYTDS--EVEGNVIGKTLYYLEKNVKLREML
SQYDIPEKSFQQLDLGQDE-SG---NTILVNSYEILPNDFDPKKKNYYPVFFYAYGGPNS
QQVLKSFSIGFNEAIAS--QLNAIVVVVDGRGTGFK------GKAFRSLLRDRLGKYEAL
DQISAASFYGAKSYVDEEKISLFGWSYGGYLTLKTLERD-SGKHFKYGLSVAPVTDWRLY
DSIYTERYMHTPQENAAGYEESSVHNITSFN-DVNRFLLIHGTGDDNVHFQNSLKFLDLL
NLNSVKNYDVHIFPDSDHAIRYHNAGTMVYDKLFEW--TKHAF----------TGKFIK-
------------------------
>XP_022467244_Kazachstania_naganishii
------------------------------------------------------------
------------------------------------------------------------
------------------------------------------------MSSGEILDGPAT
RDGGSANGPLAQSIPDLEVERIP-----DSHFQQAR------R-----------------
----------------------------------PLW-SHVVRLALLSLLIIWGSVLVL-
-----------KSINQLMGHGGKSGGNTGDGGDDKGHDRY------RLP-----------
--------------NP--NVT-DDGLLKVSLEHMRNSTFKPKFQTLQWVHVMD-HQGKGD
N---G---------------LYFTSV----------NHTYL----VKSVVDHDYSKVLFE
GETFVYEGYNLTVDNIVASPDLKSLLIRCNTVKNWRHSNFASYFVFDERSST---FHAIG
-D-NIAIAQWSPTSDRISYVQDNNIYIYSLEDLATVVQVTDDGSSQ-VFNGRPDWVYEEE
VFEDDKALWWSPQGDYLAFLKIDETDVLEYTIPYFVQ--DL------KDTYPEMKSIKYP
KSGTPNPQVELYVYNCEE------DSLYESHMNT--------LHDL---ESILLTEVVWV
ANNSVLAKITDRSSDLLKVVKIDA---------LEED----T-TVIRSETQA--NNGWWE
ITHNTMYIPRDVKN--GRPHDGYID-VLPIDGYNHLVYFTPVNST--TPKVLTRGKWEVV
NGPISFDAELNRVFFVAK-KKSSMENHVYYINLSNP-------EEVVAVSDTSA-PGVYD
ISFSGSCKYALLTYKGPKVPYQKIISLQG--GDE--SIEGSRIGRTLFYLEDNELLKTVM
ADYEIPAKRFRELDLGLDE-NG---QKILVNSFEILPSGFNEKLRDYYPVFFYAYGGPNS
QQVVQTFSVTFNEVVSA--QLDAIVVVVDGRGTGFK------GTKFRTLVHDHLGSVETE
DQIAAAKMYAKKPYVDSNKISLFGWSYGGYLTLKTLERD-AGKYFKYGMAVAPVTDWRLY
DSVYTERYMHTPQDNPEGYSESSVNNVESLA-QAKRVLLMHGTGDDNVHFQNSLILMDKL
NLASITNYDVHVFPDSDHSISYHNANAIVYDRLLQW--AKRAY----------TGQFLEE
------------------------
>XP_447737_Candida_glabrata
------------------------------------------------------------
------------------------------------------------------------
------------------------------------------------------------
--------------MEEQPERIR-----DDAFYWKK------R-----------------
----------------------------------FVV-DRMLKFAVLLVLLVWGSVLLL-
-----------KMVTPLKED----------------HKRH------QLP-----------
--------------S---NTT-VDGKLLINFDNIRNGTFKPTRHNLQWIKSTK-KGSDDD
M---G---------------LYATKI----------DDKFV----IKSVLDEDYEDVLLK
EKTFEYDGKNYTADDIIASPDLSKLLVRSSTVKNWRHSNFGTYFLYDAKKAE---FDQLA
-E-NVALAVWSPNSVDVAYVQNNDIYVYSTKTDETII-VTDDGNEN-VFNGIPDWVYEEE
VFSNDRALWWSPNGDYLAFLKTDETNVGEFSIPYYAQ--KE------DDVYPEVKTIKYP
KSGTPNPVVDLWVHRFND------DSTYPLNISS--------HHES---DSTLITEVTWI
SESSLVTKFSDRSSDVRLVLHFNA---------DTKH----A-KVARKEP-A--DDGWWE
ITHNTLRIAKDENM--GIIEDGYVD-VANIDGYNHLVYFSPADSK--YPQVLTSGEWEVI
DGTLAFNSKTGNLFFIGTREGKSTERHLLYVNINKP-------KEVHQVTDDSK-RGVYT
ASFSSKTRFALLSYDGPDVPYQKIIELDTDKRDE--HIHGNSIGKTLYYLEENKKIRDNL
KDYARPRKTYQELNLGKDK-DG---NNIIVNSYEILPVNFDSKLKNEYPVFFFAYGGPNS
QQCIERFSIGLDEVIAT--ELNAIVVVVDGRGTGLK------GRPFRAVVRDNLGNYEAE
DQIRAAKLYKSKPFVNSDKISLWGWSYGGYLTLKTLEKD-AGENFKFGISVAPVTDWKLY
DSVYIERYMHTPQENPEGYEKSKVSDVEALG-KARRFLIMHGTGDDNVHFQHTLKLLDRL
NLKAIENYDVHVFPDSDHAIKYHNANDMIYNRIVSW--TRKAF----------NGEFDPK
------------------------
>XP_004178340_Tetrapisispora_blattae
------------------------------------------------------------
------------------------------------------------------------
------------------------------------------------------------
----------MMEVNREDYEALK-----DDLFDGRLHSSTSKK-----------------
----------------------------------QFFKDGLLIPSMILVLLLWGTIVLL-
-----------KVVPILTAQ------EIRDHGRLGSHRNFYNQNGGKAL-----------
--------------NS--RHT-KDGSLKISFENVRNNTFKPKLQSLQWLRVLD--FETND
R---G---------------LFMTVS----------NDTYM----VKSVHDKEYCQILYQ
GKDITIHGTAYKIDSLVASPDLKRLLIRTNSVANWRHSYFGTYYIYEIEDSE---FYKIS
-D-NIAVAQWSPNSIDISFVQDNDLYIYSTETHSISKKITKDGSEN-IFNGKPDWVYEEE
VLESDTALWWSPNGKFIAFFKTLEDKVKEIVIPYYVQ--NEINHTNGNDLYPEMRSIKYP
KAGTSNPEVDVWVYSLEE------DRSYPVNINK--------EHRS---NPLLITELFWV
NENTFVTKVSDRSSDVLTVLTVDA---------ITQD----V-NTARNDP-A--EESWWE
ITHDTKVVPKNPSK--GRDTDGYID-IIPVDGYNHLVYYKSYQDS--EPIILTTGNWEVT
SDAISFDQENDRLYFIAT-KKSSVERHLYYIHLSKP-------GKVHAVTDTDM-DGVFS
VSFSPGNRFVLLTYRGPDIPYQKIIDLRSKQKDH--HTRGNIIGETLYYLEKNDELRHNL
LRYSVPEKSFDELYLGMDD-NG---QDIIVNSFEILPNDFNPELRNHYPVFFFAYGGPNS
QQVIKTFSVGFNEVIAS--QLNAIVVCVDGRGTGFK------GKKFRSIVRDNLGDYEAR
DQISAASIYGGKSYVNAEKISLFGWSYGGYLTLKTLEKD-AGEHFKYGISVAPVTDWSLY
DSIYTERYMHTPQENIDGYDNSNVANVKNIG-KCKRLLIMHGSGDDNVHVQNTMIVLDKF
NSNNVANYDMMIFPDSSHAIKYHNANRIVYDKMLDW--TRQAF----------NGDFETY
N-----------------------
>XP_003685755_Tetrapisispora_phaffii
------------------------------------------------------------
------------------------------------------------------------
------------------------------------------------------------
----------MTEFHDTEYQSFGNEPEDLRELTQRK------RER---------------
---------------------------------VSYYSNRYFKPSIILILLIWGSYLLI-
-----------NTVETFYN-------TNKSKEKLDTPNSY------KLP-----------
--------------NS--LVT-DNGQLKVNFNNVRNNTFVPEFHSLQWIKN-DVTSDNLD
M---G---------------LYMTYI----------DEKYL----IKSVYDKEYEKVLFH
GKKFEYDGKSIDIDSIIASSNLKYLIIKANVISNWRHSTLATYFEYDIKKKS---IKLIG
-D-NISFVEWSPNSNEIAYVQDNDIFIYSIAESKTIIRVTADGNTQ-IFNGRPDWVYEEE
VLENDKALWWSEKGDYLSFLKIDETNVNEYTIPYFVQ--EA--SLNLVSPYPEMRSIKYP
KSGTPNPTVDVWIFKRQD------RTSYPAKISSVIRDSADTEIKALKWESLLVTEVVWI
GNTHVLIKTSDRSSEVLTILLIEV---------ENQK----T-IITRQDT-S--IDGWWE
ISHDLLYVSSDASK--NRTSDGYID-LYPVDGYNHLAYFSPANSS--EPIALTRGEWEVV
KGPATFDPETNDVYFIGT-KKSSMERHLYKVNLHNP-------EKVTDITNTTE-EGVYS
VSFSTGSRFALLSYMGPNIPYQKIVDFKSSNYDDKKVNSSFQPGETLYYLETNEKLAKRM
ELYSVPARTFRELNIGEDN-DG---NDILVNSYEILPDNFDPEKKNYYPVFFYAYGGPNS
QQVVESFAVGFNEVAAA--QLDAIVVVVDGRGTGFK------GGKFRYLVRDNLGDVEAQ
DQISAAKLYSKKPYVDAEKISLFGWSYGGYLTLKTLEKD-AGKYFKYGISVAPVIDWRFY
DSVYTERYMHTPQENDIGYQKSKVSNVTAIG-ESQRFLLMHGTGDDNVHFQNSMKFLDLL
DINEVENYDVHVFPDSDHSIRHHNANDMLYNRLLNW--VKLAY----------TDRFHKD
TLIFQK------------------
>XP_001644232_Vanderwaltozyma_polyspora
------------------------------------------------------------
------------------------------------------------------------
------------------------------------------------------------
-----------MNNSSNGYESIP-----DESLRIRK------R-----------------
----------------------------------DSL-LRYTRPLFIITLLVWGIVVLL-
-----------KIIQNFTGI------N--DGNSDD---KY------HLP-----------
--------------NP--LVT-NDGSLKVSFENVRNGTFQPVYHSLQWIKNVN--NNDDD
N---G---------------LYLTDA----------NNTFA----IRSVFDKDYEQVLLN
SKTFKYQGSNFSVDSLVASPNLEQLLIRTNTVSNWRHSTFGSYFVYDKNSEV---FYLIG
-D-NIALAEWSPNSYDIAFVQDNDIYIYSTKAHSVVNRVTDDGSSQ-IFNGKPDWVYEEE
VFEGDRALWWSIDGSYLAFARIDETKVGEFILPYYVQ--HE------DDIYPEMRTIKYP
KSGTNNPDIDILIYDTYH------KSTFKADINL--------GSK--I-SPVLLTEVIWV
GNDTVLAKTTDRSSDILTVLLINA---------KEQT----T-NTARVHS-S--DDGWWE
ITHTTMFIPSDASK--GRLEDGYID-VLPINGYNHLVYFTPSNSS--KPIVLTEGSWEVV
NGPSVFDNETGDIYFIGT-KKSSTERHIYGVNINSP-------KKVYEVTDTTK-PGVFT
ISFSSGAKAALLTYMGPSIPYQKIVDLKAIQKDS--EIRGNTKGRTLYYLEENDILQENM
KKYSVPVKTFDSLHLGNDS-YG---NEVIANSFEIVPNDFDPKRKDYYPVFFYAYGGPNS
QQVLQTFSVGFNEVVAS--QLGAFVVVVDGRGTGFK------GQNFRSIVRDNLGDLEAV
DQIAAASIYASKDYIDAEKISLFGWSYGGYLTLKTLEKD-GGEHFKYGLSVAPVTDWRFY
DSVYTERYMHTPQENSEGYFKSSVHNVTNIA-EAKRFLLMHGTGDDNVHFQNSLKFLDLL
DIKGIENYDVHVFPDSDHSIRFHNANNIVYDKLLNW--AKQAF----------NGDFVKL
R-----------------------
>XP_003681808_Torulaspora_delbrueckii
------------------------------------------------------------
------------------------------------------------------------
------------------------------------------------------------
--MDTRGQEPV----DQEPERIP-----DNHFKDPR------R-----------------
----------------------------------NKV-ERWLRPGVVLVLLIWGSVLLL-
-----------RSIKGLSGH------NKDDGNDLP---GY------RVP-----------
--------------NS--THT-NDGSLKVTLTDVRNGTFSPIVKSLQWISSPD--SRNDD
K---G---------------LFVTVS----------DDAYM----VRSVFDKDYSRVLFQ
GSSFTYEGANYTVESLVASPNLNKLLIRTKTVSNWRHSSFGSYFVY-NNTEQ---YDKIG
-D-NLSLAQWSPDSVNIAYVQDNDVYVYSTEKRRTIKRVTDDGSTQ-IFNGRPDWVYEEE
VLEDDRALWWSPKGDYLAYFRIDESRVGEFVIPYYVQ--PD------YDVYSELRRIKYP
KSGTPNPVVGLWIYDVEN------TYAYSVDVGS--------DQQDPN-DSTLITEVTWV
GDKQAVAKTSDRSSDLLTVYLIDT---------KTQS----S-EVVRENP-A--NGGWWE
ITHNTLYIPKNKTL--GRENDGYLD-VMPIDGYNHLVYYSPANST--TPKILTRGEWEVT
DGAAAFDYETNTVYFIAT-KKSSTERHLYGVDLNKP-------DKLFEVTDTSE-NAVYD
ATFSAGSRFALVSYRGPGIPYQKIVDLKSRKHDK--EVSGNVAGKTLYYLEENLHLKEVL
KDYAAPKREFRELNLGPDD-NG---ADVIVNYYEILPNDFDETKKDYYPVFFYAYGGPNS
QQVLQAFSIGFNEVIAS--QLDAIVVVVDGRGTGFK------GKDFRSLVRDNLGDYEAQ
DQISAAAIYGNKTYVDATKISIFGWSYGGYLTLKTLEKD-AGKHFKYGLSVAPVTDWSLY
DSVYTERYMHTPQENSQGYEVSRVHNVTAIG-QAKRFLLMHGTGDDNVHFQNSLRFLDLL
DLHAVENYDVHVFPDSDHSIRFHNANKIVYDKLLSW--TRLAY----------TGQFLY-
------------------------
>XP_037142256_Zygotorulaspora_mrakii
------------------------------------------------------------
------------------------------------------------------------
------------------------------------------------------------
--MESDGATGSINNGDAEVERVP-----MESFKQRK------R-----------------
----------------------------------DTI-DRFARPGAIVLLLVWGTVLLL-
-----------RSILALRGN------SSGDDN-VP---VY------HLP-----------
--------------NS--SHT-DEGCLKVSFANVRNSTFQPVVKSLQWISTPD--SAYHD
K---G---------------LFVTIA----------DDTYV----VRSVFDEDFSKVLLN
ASTFQYGDVKYNVDSLVASPDLSKLLIRTNTISNWRHSSFGTYFVYEHESSS---FHLIG
-D-NLAIAEWSPNSIDISYVQDNDIYIYSTKHSKTTNRITFDGSEL-IFNGKPDWVYEEE
VLEGDKALWWSPKGEYLVYYRIDETDVGEFSIPYYVQ--EQ------DDIYSKIRKIKYP
KSGTPNPIVELWVYDLAN------DYAYSADIQG--------GREEPA-FPLLLTEVAWV
GNSKLIAKTTDRSSDILSVFLVDA---------EKQV----S-KLVRENS-S--DGGWWE
ISHDILHIPKNETN--GRRYDGYLD-VMPVDGFNHLVYFAPVESS--VPIQLTHGKWEVV
NGPAAFDYQSNIVYFIAT-RESSTERHLYSVNLDTP-------KELKAITNTQD-NAVYD
VSFSAGSRFALLSYKGPDIPYQKIIDFQSYKHDK--KIKGNVIGETLYYLEKNDALAARL
SLYDIPPKTFQTLNLGKDE-NG---YDIVANSFEILPNGFDPSLKDYYPVFFYAYGGPNS
QQVLQSFSVGFNEVVAS--QLDAIVVVVDGRGTGFK------GKEFRSLVRDNLGDYEAR
DQIAAAALYGSKSYVDSNKISLFGWSYGGYLTLKTLEKD-AGQHFKFGLSVAPVTDWRFY
DSVYTERYMHTPQENGHGYNQSAVRNVTAIA-EATRFLLMHGTGDDNVHFQNSLKFLDLL
DLAGVENYDVHVFPDSDHSIRYHNANIIVYDKLLTW--TKLAF----------TSSFINN
------------------------
>XP_002498678_Zygosaccharomyces_rouxii
------------------------------------------------------------
------------------------------------------------------------
------------------------------------------------------------
-----------MEDIEKSNHYLI-----ESSARKNRNGKGRIR-----------------
----------------------------------TAL-LRYA------LLLVF--VVLP-
-----------VTTFGLGFH------INYKASNPD---VY------RLP-----------
--------------KS--QFT-KDGKIKVSFDNLRNGTFVPELKALQWIHTTG--STEDD
K---G---------------LFLTTE----------NDNYE----VRSVFDEDYSKILWE
GKSFQYKGANHSVDSLVASPNLEQLLIRTSTVHNWRHSSFGSYFVY-NNVTG---IDRIG
-D-NLALAEWSPNSVDIAYVKDNDLYLYSTEESKTVSRITHDGSTQ-VFNGKPDWVYEEE
IMETDRTLWWSPQGDYLAFFKINETFVNEFVIPYYVQ--NP------EDVYSELRSIKYP
KSGTPNPVADVVIYDAKK------DKTSPIGLEG---------------SPELLTEAKWV
GDDQLLVKSSDRSSDVLKVYLVNA---------VTQN----S-KIVREDS-S--NGGWWE
ITHNTLHIPRDDSN--GRNSDGYLD-VLPIDGFNHLVYFDSVGSS--SPIALTRGEWEIE
DGPFAFDHETNDVYFIAT-KESSTQRHLYSVNLKQP-------EEIVEITDTSE-NAVYT
ASFSSGSRFVLISYRGPSIPFQKIVDLKSNQPDA--DKKGNIRGKTLFYLTKNEKLSDEL
CKYAIPRKQFKELTL---P-NG-----VIVNALEILPNGFRANRKNYYPVFFYAYGGPNS
QQVLQTYSVSFLEVFAS--QLNAIIVIVDGRGTGFK------GKEFRSVVRDKLGDYEAQ
DQIAAAALYSSKHYVDANKISLFGWSYGGYLTLKTLEKD-AGVHFKYGISVAPVTDWGFY
DSVYTERYMHTPQQNQNGYEQSSVHNVTAIA-QAKRFLLMHGTGDDNVHFQNSLKVLDLL
NLNSVENYDVHVFPDSDHGIRYHNANKIVWDKILNW--TKNVY----------LN-----
------------------------
>XP_003648328_Eremothecium_cymbalariae
------------------------------------------------------------
------------------------------------------------------------
------------------------------------------------------------
-------MSGQLNYSDEAYDELE-----DEYKKYNN------------------------
----------------------------------QLM-LHISKVGLILVALIWGVFLSI-
-----------NSIPGAWDAGLSKRREGFSK---------------KVS-----------
--------------TS------KDGLAKINFSLLRNGTFEANFQQVEWVGGVD--TA-DD
R---G---------------LYVTID----------ENSHI----LKSAFDESFASLLFE
GDTMTIDGKNHTVEYFKESPDLKRGIIRTDSVDNWRHSKFGTYFVYSLEHKN---FRLLG
-D-NIALAVWSPDSQYVAYVYENDVYIFSVLDDE-IKRVTFDGSEI-LLNGRADWVYEEE
VLETGTALWWSPSSTYLAYFKTNDEQVHEFPVSYYLS--SE------DAIYPEIRKLKYP
KSGTQGPIVSLNIYEVGP------ARNSIVNLKD---------------NTALITEVKWL
GDTQILAKVMDRVAQRLSVILVNA---------QDNG----HTVTPRVEN-A--NNTWWE
VTHKTMFIQKDETN--DRLNDGYID-LIPVNGYNHLAYYSPPDNP--DPIILTSGDWEVD
GGPASFDRDSNDLYFFGT-KKSSMERHLYYVNLLKP-------LTVNEVTDTSK-EGTYY
ATFSGSSRFLHLRYNGPGVPYQKLIDLKSDVDDK--QLNGNVIGETLYYVEENKNLIEVL
KNYSVPTRTFGELNLGKDA-DG---EEILANYFEILPPDFDASLRNHYPVFFYTYGGPTS
QQVIKTFSVSNLQVFAS--ELDAIVVVVDGRGTGFK------GHKFRSVVHGNLGDLEAS
DQIAAAKLYGEKSYVNKNKISIFGWSYGGYLTLKTLEKD-SGQYFKYGIAVAPVTDWHLY
DSVYTERYMLTPKENPDGYAKSKVHNATSFA-QVPRFLLIHGSGDDNVHFQHSLKFLDML
NLEQVMNYDLMVFPDSRHDISFHNAHTVIYERLLNW--ARQAF----------NGDFIQ-
------------------------
>NP_983475_Eremothecium_gossypii
------------------------------------------------------------
------------------------------------------------------------
---------------MVPSPAFVDGPAGCFKCRFCESSRRYQEPAIRSLQHNRLTMAAQQ
YRYSDHSMSSTLKLPEEDYDELE-----DECKRQNR------------------------
----------------------------------QLA-LNFTRIGLVVVALVWGTFLLL-
-----------NSIPVLEES--SRAQPTTSS---------------RAT-----------
--------------RS--------GKLKVDFEAVRGQKFKPRFQQLQWTHGLS--SVHDD
K---G---------------LFVKKE----------DDVYS----LKSVFDENYTRELFR
GNTFEHEGVGYVVEGFVAAPDLSYGLVRTNSTKNWRHSTFATYFVYSIEKRD---FHPVG
-Q-KLAVAEWSPDSQRIAYVKDNDLYLHSVADGK-VSRVTSDGSAT-IFNGRSDWVYEEE
VLSSGVALWWSPTGKYVAYFKINEEQVHEFPIAYYLQ--EA------DALYPEVRKIKYP
KSGTPNPIVTLNIFDVAA------EKNSVVNFGD---------------NATLITEVVWV
GENQVLAKYMDRSAQVLTVALVST---------DENK----PFTTPRVES-T--NGGWWD
VGQTVMYVPRNDTN--DRANDGYID-VVSVNGYNHLAYYSPPSAS--TPTILTSGAWEVV
GGPVAFDLDTNDVFFIAT-RKSSNERHLYYVNLFQP-------NDVQEVTDTSK-EGVYD
VSFSEGSRFLLLTYRGPGVPYQKLVDLKSLGSDS--DSNGNVFGETLYYLEENNALKENL
KEYSFNYPKFQELNLGDDS-EG---QKVIANSYEILPPDFDSNLRNHYPVFFFAYGGPGS
QLVKKEFAVSFLQVVAA--QLDAIVVVVDGRGTGFK------GKPFRAVVTGDLGHYEAE
DQIAAAKLYSEKYYVNKERISLFGWSYGGYLTLKTLERD-AGRYFKYGIAVAPVTDWRLY
DSVYTERYMSEPLSNPRGYADAKVHNVSALA-KVPRFLLMHGTGDDNVHFQHTLVLLDQL
NLAGVENYDLLVFPDSRHSIDIHNANVIVYDKILNW--ANQAY----------SGAFVDP
K-----------------------
>XP_454468_Kluyveromyces_lactis
------------------------------------------------------------
------------------------------------------------------------
------------------------------------------------------------
--------MSDFAR-DEETDAAEFRLQLSKPHEHRR------R-----------------
----------------------------------SFL----VTACLSLSTVLFSAYLFI-
-----------SIISSLKGS------GTLNNGSGP-----------RLP-----------
--------------NKQIDYT-KDGLLKVSFANVRNRTFQPEVKPLQWISTPD--SHKND
K---G---------------LYVTFE----------NDTYS----VRSVLDESYSKTLFE
GTSFTYDSKNYTVDAVVASPELSKVLIRSETEKGWRHSTFGTYFVYENDS-----FHKID
-S-EISIAKWSPNSRDIVYVKGNDIYLYSSDSHETSKRITNDGSEL-VFNGKPDWVYEEE
VLEGDTALWWSPTGDYLAFFKINETSVEEFPIPYFVQ--EN----QTNSAYPELRKIKYP
KSGSSNPINKLNIYDLSA------DKVSQIDSTS---------------DDSLITEVTWV
GNHEIIAKVSDRSSDILTVIMVDA---------ADGS----RSEVSRIEE-S--DGGWWE
ITHKTTFVPKDKSR--SRSYNGYID-LVPVDGYNHLVYFTTNVTTEIPSVVLTSGEWEVV
DGPAAFDEEFNNVYFIAT-KKSSTERHLYYVNLERP-------QKVYAVTDERL-NGYYS
ASFSAGARFLLLNYLGPDVPYQKIIDLKSDTKDK--NIRGNIIGKTLYYLEKNEKLHNSL
KRYAIPARIFRELTLGKDQ-NG---SDIIVNSYEILPNDFDPSLKNHYPVFFFAYGGPNS
QQVAQTFGIGFNQVIAS--QLDAIVVVVDGRGTGFK------GKEFRSIVRGNLGDVEST
DQILAAKLYGQNSYVNKEKISLFGWSYGGYLTLKTLEKD-AGKHFKYGVSVAPVTDWLLY
DSVYTERYMHTPQKNPEGYDKCKVHNATAFA-TVPRFLLMHGTADDNVHFQNSLKYLDLL
NLNNIENYDVHVFPDSDHSIQYHNANVIVFNKILNW--IRHAY----------NGDFLL-
------------------------
>XP_022674422_Kluyveromyces_marxianus
------------------------------------------------------------
------------------------------------------------------------
------------------------------------------------------------
--------MVNETRLDEESEVPEFRLDSVQLKNSRR------K-----------------
----------------------------------SAF----VTSCFSLAAVLFSAYLFI-
-----------SIVSSVQSS----------NGVS------------RIP-----------
--------------SLQQNIT-RDGSLKVSFANVRNKTFQPVLKPLQWISTSD--SKEND
K---G---------------LFVTLE----------NDTYS----VRSVLDEKYSRSIFE
GTSFVFEGKNRTVDGVVASPDLSKVLIKTNTEKNWRHSSFATYFVYDDGK-----FYEIG
-E-QISIAKWSPNSKDIVYVKKHDIYLYSCESFKTVERVTKDGSEL-VFNGIPDWVYEEE
VLEGDTALWWSPSGDYLAFFKINETGVQEFPIPYFVQ--EN----QTDPAYPEVRKIKYP
KSGSVNPVVRLNVFDLKS------KVSFEANASS---------------AESLITEVTWI
GNHQILAKTSDRSSDVLSVYLIDA---------LEGG----NSELSRKEE-S--NGGWWE
ITHKTKFIPKDKKN--GRPHNGYID-LVPIKGYNHLVYFTGS-----DKIVLTSGDWEVV
DGPAAFDEESNTVYFIAT-KKASTERHLYYVRLGEP-------LKVHAVSDVHS-DGYYS
ASFSAGARFLLLNYLGPNVPYQKIIDLKSSEKDK--VTHGNVVGKTLYYLEENKKLQEAL
KPYAIPERTFQELNLGLDD-EG---KEIIVNSCEILPNDFNPSLKNHYPVFFFAYGGPNS
QQVAKTFGVGFNQVVAS--QLDAIVVIVDGRGTGFK------GKEFRSIVRDNLGDVEST
DQILAAKLYGNKPYVNKEKISLFGWSYGGYLTLKTLEKD-AGAHFKYGVSVAPVTDWHLY
DSVYTERYMHTPQQNPDGYAKCKVHNATGFA-TVPRFLLMHGTGDDNVHFQNSLKFLDML
NLNNIENYDVHVFPDSDHSIRYHNADVIVYNKILNW--IRHAY----------NGDFLLQ
------------------------
>XP_022628275_Lachancea_lanzarotensis
------------------------------------------------------------
------------------------------------------------------------
------------------------------------------------------------
-----------MQFEDEDLEPLR-----CDVGRWER------K-----------------
----------------------------------QKR-DVISVRLALLALLVWGACLLL-
-----------KLT------------DSGGSGTSPSFLSF------RWP-----------
--------------WP--FYSGEPSLNKISFENVRNSTFVPQLHSIQWIESLN--SKGDD
N---G---------------LFLKEE----------KGSYV----VKSVFDQSYSKVLLD
FMNFQHNGHNYSVEYVKASPDLSQVLVRSNTTKSWRHSTFGSYFLLNKSNGA---LNLLG
-H-DLAIVRWSPNSKDLAYVHNNDIYLYSAETHTVSERVTSDGSAQ-VFNGKPDWVYEEE
VFEGDSALWWSPKGEYLAYLRINETLVHEFPIPYFAQ--DE------ADIYPEVRKIKYP
KSGSSNPHATLKVYDLEN------KRVSAVEHGN---------------ASTLVTEVLWV
GDSKILAKTSDRSSDILSVLLVDA---------AEKA----ALQVPREEP-S--EGGWWE
ITHKTLYVPQDSSK--ERDHDGYVD-LVPFNGFNHLAYFSPANST--DPVMLTGGDWEVV
DGPAGIDLESNEVYFVAT-KKSSTERHIYSVNLNAP-------LIVKEISDTTR-EGYFS
VSLSAGSKFALMTYLGPEVPYQKVVRFESNSSDN--SKTSAIVEKTLFYLEENEILKSRL
GNYTIPEKTFKELYLGKDK-EE---NDIIANSFEILPPNFNPKLRNHYPVFFYAYGGPNS
QQVAKTFSIGFNQVVSS--QLDAIVVVVDGRGTGFK------GRKFRALVRDNLGDVEAQ
DQISAAKVYAAKSFVDADKISLFGWSYGGYLTLKTLERD-AGRTFKYGMSVAPVTDWRLY
DSVYTERYMHTPQENRKGYEKSKVHNATALG-QATRFLLMHGSGDDNVHFQNSLRFLDIL
DLAGVENYDMHVFPDSDHSIRYHNANNIVFDKLLNW--ASQAY----------DGRFLN-
------------------------
>XP_002555343_Lachancea_thermotolerans
------------------------------------------------------------
------------------------------------------------------------
------------------------------------------------------------
-----------MFSEVSDLESSE-----C--ASSIR------K-----------------
----------------------------------KRF-NSRLPQLGLLTLLVWGSVVFL-
-----------KTL------------NSTIHG-EPGFRRL------PTD-----------
--------------CP--QVT-EDGLLKVSFENVRNFTFNPTLQTVQWIGGLN--SPSED
M---G---------------LFLSVE----------NGSYV----IKSVYDQEYSRLLLK
GKEFSYKNQNFTVDHLQASPNLNQMLIRSNTVKHWRHSTFGSYFLFDTETSS---FNFIG
-D-NIAKAEWSPNSVDIAYVKENDLYVYSSKKHATVSRVTDDGSAQ-VFNGKPDWVYEEE
VLEGDSAMWWSPEGEYLAFFRINETEVQEFPIPYFSQ--HE------DDLYPEVRLIKYP
KSGSPNPSVKLMIYSLEN------DKTTAVAAGN---------------ESSLITEVLWV
GSSKILCKATDRCSDILSVVLADA---------RVEG----KHEVSRIES-S--EDSWWE
ITHDTMHIPKDESR--GREQDGYID-LVPHDGYNHLAYFSPTNRS--KPSFLTRGSWEVV
DGPAGFDQDTNDVYFVAT-KKSSTERHLYRVNLHKP-------YELTEITDTSK-EGLFS
VSFSSGMRFALLSYLGPDTPYQKILDLKSTSSDT--HARGNVVGKTLYYLEENEVLRNRL
HQYAVPEKTFRELNLGEDE-NG---QDILVNSYEILPNDFDPTLRNHYPVFFYAYGGPNS
QQVIKAFSVGFNQVVAS--QLDAIVVVVDGRGTGFK------GKQFRSLVRDNLGDFEAR
DQIAAAKLYSEKSFVDSEKISLFGWSYGGYLTLKTLEKD-AGQTFKYGMSVAPVTDWRLY
DSVYTERYMHTPQDNMSGYNRSKVHNATALG-RSRRFLLMHGSGDDNVHFQNSLRFLDLL
DLANVENYDMHVFPDSDHSIRYHNANTIVYDKLLSW--ARQAF----------NGDFVTG
FY----------------------
>XP_020055636_Aspergillus_aculeatus
------------------------------------------------------------
------------------------------------------------------------
-------------------------------------------------MSR------SR
-T--AS-QSSSDSDLSVD-TPFPDESKFTT--------THMNDPLKS-----SS-AEDAR
YRDVEE-GEPQPDEPFLPSSQKKPAAS------TGRRTSRIIWALVILCVAGWLWGLALF
VAQKQS--GDLAVSE---------ALQSHDSSPFS-------------------------
------------------D--STSSGKPVTLEQVLRGQWQPISHAISWIAGPD-------
----GEDGLLVERGEGEGK-AYLRVE----------DIRSR----KKDVQSQ-ESRVLME
KPSVHVDGRDIFPAMTWPSPDLMKVLLLSDREKNWRHSYTGNYWIFDVDTQTAQALDPSE
PDGRVQLAVWSPASDAVVFARGNNLYLRKLSSDS-VVQITKDGGAD-LFYGVPDWVYEEE
VISGNSVTWWSSGGEYLAFLRTNESSVPEFPVQYHLSRPSGKEPLPGLENYPEVREIKYP
KPGAPNPVVNLQFYDVEK------QQVFTVDIPG-----------DFSDEDRIIIEVVWA
GADKVIVRTTNRESDVLKVFLVDT---------KSR-----SGKLVRTEDVASIDGGWVE
PSQYTRFIPADPSN--GRPHDGYLD-TVIHNGYDHLAYFAPLDNS--EPVMLTTGEWEVV
EAPAAVDPHRGVVYFIAT-KEAPTQRHLYQVNFD--------GSNLKALTDTSK-PGYYD
VSFSQGTGYALLSYKGPSIPWQSIVNTETDEIIL------------EETIEDNAGLSRMV
ETYAIPTEIYQNVTI----------DGFTLQVVERRPPHFNPAKK--YPVLFYLYGGPGS
QTVDRKFTVDFQAYIAS--SLGYIVVTVDGRGTGYI------GRKARCIVRGNLGYYEAH
DQIATAKMWAQKTYVDATRMAIWGWSYGGFMTLKTLEQD-AGQTFQYGMAVAPVTDWRFY
DSIYTERYMHTPEHNPTGFDNASISDMSALQ-ETVRFLVMHGSSDDNVHLQNTLVLVDKL
DLASVENYDLHVYPDSDHNIAFHNAHTMVYERLSSW--LINAF----------NDEWHRI
DHPVPDESMWSRVKRSLPILAH--
>XP_001270801_Aspergillus_clavatus
------------------------------------------------------------
------------------------------------------------------------
--------------------------------MA--TFSDH-ETSEFLPMTR------PR
STSSAS-QTSSDSGLSSE-PAFQEDQ---K--------Q----PFSAPNGTTGM-DNGDR
YRDLED-GEAEANEPFLASSKKA--AT-------GGRARRIFWLLVLLCFGGWLLAFVLF
LTGGRA--NYQSASD---------ALQAQEPESAS-------------------------
------------------G--STSSGKPVTLEQVLTGQWSPRYHAITWVAGPN-------
----DEDGLLVEKGGGEQE-GYLRVD----------DIQSR----K-NKDGK-GGRVLMR
KPIVHVDGKLVVPGNAWPSPDLKKVLLISDQEKNWRHSFTGKYWVLDVESQTAQPLDPSL
PDGRVQLALWSPKSDAVIFVRENDVYLRKLSSDR-VVTVTKDGGEN-LFYGVPDWVYEEE
VISGRSVTWWSNDAKYVAFFRTNESAVSDFPVDYFLSRPSGKKPDPGLENYPEVRQIKYP
KAGASNPVVDLQFYDVEK------NEVFSVDVAD-----------DFDNDDRIIIEVVWA
SEGKVLVRSTNRESDILKVFLIDT---------KSR-----TGRVVRTEDVASLDGGWVE
PSQSTRFIPADPSN--GRPDDGYID-TVPYKGYDHLAYFSPLDSP--KGVMLTSGDWEVV
DAPAAVDLQRGLVYFVAA-KEAPTERHIYRVQLD--------GSNMTAITDTSK-PGYFG
VSFSHGAGYALLTYNGPSVPWQAIINTHGDEITF------------EERIEENPQLTSMI
EAYALPTEIYQNVTV----------DGFTLQVVERRPPHFNPAKK--YPVLFYLYGGPGS
QTVDRKFSIDFQSYVAS--SLGYIVVTVDGRGTGHI------GRKARCIVRGNLGFYEAR
DQIATAKIWAAKSYVDESRMAIWGWSFGGFMTLKTLELD-AGETFQYGMAVAPVTDWRFY
DSIYSERYMHTPQHNPSGYANSTITDMAALT-HPVRFLVMHGTADDNVHLQNTLVLTDKL
DLSNVKNYDLHFFPDSDHSIFFHNAHAMVYDRLSSW--LVNAF----------NGEWHRI
AHPVPGESMWTRFKRSLPVLV---
>XP_001263657_Aspergillus_fischeri
------------------------------------------------------------
------------------------------------------------------------
--------------------------------MR--PSDDHGETSEFLPITR------SR
SVSAAS-QTSTDSSLSTE-SLFPGEQ---K-------------PFPNVNGTMAL-ADDDQ
YRDLED-GEVEQTEPFLASSKKA--AT------GGGRARRIFWILVLLCLGGWLLAFALF
LTGGRA--NYQTASD---------ALQAHGADSAL-------------------------
------------------GSTSTSSGKPVTLQQVLAGQWNPRYHAIGWVAGPN-------
----NEDGLLVEKGGDEKQ-GYLRVD----------DIRSR----KGNDTGR-ESRVLMW
KPIVHVDGKAIVPSNVWPSPDLKKVLLISEQQKNWRHSFTGKYWVLDVDSQTAQPLDPSA
PDGRVQLALWSPASDAVVFVRDNNLYLRRLSSDS-VVVITKDGGEN-LFYGVPDWVYEEE
VISGNSVTWWSNDAKYIAFFRTNETSVPEFPVQYYISRPSGKKPLPGLENYPDVREIKYP
KPGAPNPVVDLQFYDVDK------NEVFSVEVAD-----------DFADDDRIIIEVLWA
SEGKVLVRSTNRESDILKVYLIDT---------KSR-----TGKLVRSEDVAGLDGGWVE
PSQSTRFIPADPNN--GRPHDGYID-TVPYNGYDHLAYFSPLDSP--NALMLTSGEWEVV
DAPAAVDLQRGLVYFVGT-REAPTQRHVYRVQLD--------GSNLKPLTDTSK-PGYYD
VSFSHGTGYALLTYKGPSIPWQAIIKTQGDEITY------------EDRIEDNAQLTKMV
EAYALPTEIYQNVTV----------DGYTLQLVERRPPHFNPAKK--YPVLFYLYGGPGS
QTVDRKFTVDFQSYVAS--SLGYIVVTVDGRGTGFI------GRKARCIVRGNLGFYEAH
DQIATAKMWAAKSYVDETRMAIWGWSFGGFMTLKTLEQD-AGQTFQYGMAVAPVTDWRFY
DSIYTERYMHTPQHNPSGYDNSTITDMAALS-ESVRFLVMHGASDDNVHLQNTLVLIDKL
DLSNVENYDLQFYPDSDHSIYFHNAHTMVYDRLSDW--LVNAF----------NGEWHLI
AKPVPDESMWERMKRSLPLLYP--
>XP_041140509_Aspergillus_flavus
------------------------------------------------------------
------------------------------------------------------------
--------------------------------MG--RTGDL-ENAEFFPMTR------RR
STSGTSSRSSTDSGLSVD-TAYLEDNKHNN--------F--------ANGTSGL-TDETK
YRDVED-AEADVDEPFLPTSSKKLG--------SGSRTRQIFWALVILCLGGWVLALVLF
LTHGRA--SSQTASE---------TLQQQESDSG--------------------------
---------------------STSAGRPVTLQQVLTGSWNPRAHAISWIAGPD-------
----GEDGLLVQRAEVDKE-GYMRVD----------DIRSQ----EGDDVDSQSGRILID
KAAVRVNGETLMPTFTWPSPDLNKVLLMSNHEKNWRYSFTGRYWIFDVATQTAQPLDPSV
PDGRVQLALWSPSSDAVVFVRDNNMYLRKLSSES-VVSITKDGGED-LFYGIPDWVYEEE
VITDKSVTWWSNDGKYVAFLRTNESAVPEFPVQYFVSRPSGKRPPPGLENYPEVRQIKYP
KAGSPNPVVNLLFYDVEK------DEVFPVDVPD-----------DFPDDDRIIIEVLWA
SEGKVIVRATNRESDRVKVFLIDT---------KSR-----TGKLVRFEDIANLDGGWVE
PSHYTKFIPADPSN--GRPDDGYID-TVIHDGYDHLAYFTPLDNP--DPIMLTTGEWEVV
EAPSAVDLRRGIVYFVAT-KESPTQRHVYRVHLD--------GSNLQALTDTSK-PGFYD
VSFSDGAGYALLSYNGPSVPWQAIINTGGDEITF------------EKTIEKNPRLASMV
ETYALPTEIYQNVTI----------DGFTLQLVERRPPHFNPAKK--YPVVFQLYNGPTS
QRVDRKFTIDFQSYIAS--NLGYIVVTLDARGTGYS------GRKVRCAVRGNLGHYEAH
DQITTAKMWAKKPYVDETRMAIWGWSYGGFMTLKVLEQD-AGETFQYGMAVAPVTDWRFY
DSVYTERYMHTPEHNPSGYENSTITNVSALS-KATRFLLIHGASDDNVHIQNTLTFVDKL
DLLNVQNYDMHFYPDSDHNIYFHNAHFMIYERLSNW--LINAF----------NGEWHQI
ANPVPEDSIWDSVKRSVPAFAH--
>XP_754828_Aspergillus_fumigatus
------------------------------------------------------------
------------------------------------------------------------
--------------------------------MR--RSDGHEETSEFLPMTH------SR
SVSAAS-QTSTDSSLSTE-SLFPREQ---K-------------PFPNAMGGMAL-ADDDK
YRDLED-GEAEQSEPFLSSSKKA--AT------GGGRARRIFWILVLLCLGGWLLAFVLF
LTGGRA--NYQTASD---------ALQAHGADSAL-------------------------
------------------GSTSTSSGKPVTLHQVLGGQWNPRYHAIGWVAGPN-------
----NEDGLLVEKGGDEKQ-GYLRVD----------DIRSR----KGNNTGR-ESRVLMR
KPIVHVDGQAIVPSNVWPSPDLKKVLLISEQQKNWRHSFTGKYWVLDVDSQTAQPLDPSA
PDGRVQLALWSPASDAVVFVRDNNLYLRRLSSDS-VVAITKDGGEN-LFYGVPDWVYEEE
VISGNSVTWWSNDAKYIAFFRTNETSVPEFPVQYYISRPSGKKPLPGLENYPDVREIKYP
KPGAPNPVVDLQFYDVEK------NEVFSVQVAD-----------DFADDDRIIIEVLWA
SEGKILVRSTNRESDILKVYLIDT---------QSR-----TGKLVRSEDVAGLDGGWVE
PSQSTRFVPADPNN--GRPHDGYID-TVPYNGYDHLAYFSPLDNP--NALMLTSGEWEVV
DAPAAVDLQRGLVYFVGT-KEAPTQRHVYRVQLD--------GSNLNPLTDTSK-PGYYD
VSFSHGTGYALLTYKGPSIPWQAIINTHGDEITY------------EDRIEDNAQLTKMV
EAYALPTEVYQNVTV----------DGYTLQVVERRPPHFNPAKK--YPVLFYLYGGPGS
QTVDRKFTVDFQSYVAS--SLGYIVVTVDGRGTGFI------GRKARCIVRGNLGFYEAH
DQIATAKMWAAKSYVDETRMAIWGWSFGGFMTLKTLEQD-AGRTFQYGMAVAPVTDWRFY
DSIYTERYMHTPQHNPNGYDNSTITDMAALS-ESVRFLVMHGASDDNVHLQNTLVLIDKL
DLSNVENYDVQFYPDSDHSIYFHNAHMMVYHRLSDW--LVNAF----------NGEWHLI
AKPVPDESMWERMKRSLRLLSP--
>XP_660550_Aspergillus_nidulans
------------------------------------------------------------
------------------------------------------------------------
--------------------------------MR--SSEDR-EDSELLPANR------PR
SPSRSS-YDSDDSGLSVD-SIL-EEQKYNA--------A--------TNETLGL-PQEMR
YHDEEG-GEAGSNEA-LHTKAS------------SSRSRRLLWLVVLLCCGGWVVAFVLF
ITQGRA--DYRTATD---------ELQSDNSGSFS-------------------------
------------------D--GTSSGKPLTLQQVLSGVFLPRGHAISWVAGPD-------
----GEDGLLIERGEDDEA-GYLRIN----------DIR-Q----DGK-----VNRVLMQ
KPTVGVDGRTIKPSATRPSPDLKKVLIISNQEKNWRHSFTASYWIFDVETQTAEPLDPNN
IDGRVQLALWSPKSDAIAFVRDNNLYLRKLSSER-VVPITKDGGEQ-LFYGVPDWVYEEE
VFSGNSVTWWSEDGSQIAFIRTNESAVPEFPVQYFLSRPSGKKPQPGLENYPEVREIKYP
KAGAPNPFVNLQFYDVEQ------GEVFSVDTPD-----------DFDDDDRLIIEVIWA
AKGKVLVRTTNRESDILKVFLVDT---------ESR-----ESKLIRIQDISELDGGWVE
PTQSVRFIPADPDK--GRPFDGYLD-TVVHEGYDHLAYFTPLDNP--EPIMLTSGEWEVV
DAPTAVDLTRGLVYFIAT-KEAPTERHLYRVRLD--------GSDLTPLTDTSQ-PGYYS
VSFSDGAGYALLSYQGPSIPWQSIISTEGEKTTT------------LRIIEDNTDLSKLV
AQYALPTENYQNITI----------DGFTLQVVERRPPHFNPARK--YPVLFHLYGGPGS
QTVDRRFNVDFQSYVAA--SLGYIVVTVDGRGTGFI------GRAARCIIRGNIGHYEAI
DQIATAKNWAQKPYVDESRMAIWGWSYGGFMTLKTLEQD-AGETFQYGMAVAPVTDWRFY
DSVYTERYMHTPQHNPTGYDNTSISDMAALH-NNVRFLVIHGASDDNVHIQNTLTLIDKL
DLASVQNYDVHFYPDSDHSIFFHNAHTMVYER------YLNVY-----------------
MSMKPDNL----------------
>XP_001400269_Aspergillus_niger
------------------------------------------------------------
------------------------------------------------------------
--------------------------------MG--KYQED-DNNEFLPMSS------PR
PS--TS-STSSDSGLSVDTTAYPEESKYTS--------TA---PGAG-----GL-SDENR
YRDVEE-GEAGADEPFLPSAKKQ--AA------SGSRTSRLIWGLVILCVAGWLWGLVLF
VTQNRS--AQQSVSE---------ALQSHESGAIS-------------------------
------------------G--SSSSGKPVTLEQVLTGQWLPRSHAVSWIAGPN-------
----GEDGLLVEQGEDQGK-GYLRVD----------DIRSR----KGDATSQ-ESRVLME
KAIVQVDGRTIFPVSTWPSPNLNKVLLLSEREKNWRHSFTGKYWIFDVATQTAQPLDPSN
PDGRVQLAIWSPTSDMVAFVRDNNLYLRKLSSKE-VVPITKDGGAD-LFYGIPDWVYEEE
VFSGNSVTWWSGDGKYVAFLRTNETAVPEFPVQYYLSRPSGKRPPPGLEDYPEVREIKYP
KAGAPNPVVSLQFYDVEK------QEVFSIEAPD-----------NFEDDDRIIIEIVWG
TEGKILVRATNRESDVLKVFLFDT---------KAR-----TSKLVRVENVADIDGGWVE
PTQYTWFIPADPSN--GRPHDGYLD-TVIHEGYEHLGYFTPLDNS--EPILLTQGEWEVV
DAPTAVDLRKGIVYFIST-KESPTERHLYQVNLD--------GSNLKPLTDTSK-PGYYD
VSFSHGTGYALLSYRGPSIPWQAIVNTETDELKY------------EETIEDNAGLARMV
DSYALPTEIYQNVTI----------DGFTLQVVERRPPHFNPAKK--YPVLFYLYNGPRS
QTVDRKFNIDFQSYVAS--SLGYIVVTVDGRGTGFS------GRKTRCIVRGNLGYYEAY
DQITTAKLWGEKPYVDETRMSIWGWSYGGFMTLKTLEQD-AGQTFQYGMAVAPVTDWRHY
DSIYTERYMHTPAHNPNGYDNTSITDMTALQ-QTVRFLVIHGASDDNVHIQNTLVLVDKL
DLAGVQNYDLHFYPDSDHSINFHNAHRMVYERLSSW--LVNAF----------NDEWHRI
ADPVPDDSMWEKVKRSLPMLVK--
>XP_015405279_Aspergillus_nomiae
------------------------------------------------------------
------------------------------------------------------------
------------------------------MIMG--RSDDL-ENAEFFPMTR------RR
STSGASFRSSTDSGLSVD-TAYLENNEHNN--------F--------ANGTSGV-TDETK
YRDVED-GEADVDEPFLPTSSRKPAREVARGRYSGRRT----------------------
--------SPQTASE---------TLQQEESGSG--------------------------
---------------------STSAGRPVTLQQVLTGSWNPRSHAISWIAGPD-------
----GEDGLLVQRAEVGKQ-GYLRVD----------DIRSQ----EGDDVDSQSSRILMN
KAVVQANGETLMPTFTWPSPDLNKVLLMSSHEKNWRYSFTGKYWIFDVATQTAQPLDPSV
PDGRVQLALWSPSSDAVVFVRDNNMYLRKLSSES-VVSITKDGGED-LFYGVPDWVYEEE
VITDKSVTWWSNDGKYVAFLRTNESAVPEFPVQYFVSRPSGKRPPPGLENYPEVRQIKYP
KAGSPNPVVNLLFYDVEK------DEVFPVNVPD-----------DFPDDDRIIIEVLWA
SEGKVIVRATNRESDAVKIFLIDT---------KAR-----TGKLVRFEDIANLDGGWVE
PSHYTKFIPADPSN--GRPDDGYID-TVIHDGYDHLAYFTPLDNP--NPTMLTTGEWEVV
EAPSAVDLRRGIVYFVAT-KESPTQRHVYRVQLD--------GSNLQPLTDTSK-PGFYD
VSFSDGAGYALLSYNGPSVPWQAIINTQGDEITF------------EKTIEENSRLASMV
ETFALPTEVYQNVTI----------DGFTLQLVERRPPHFNPAKK--YPVVFQLYNGPTS
QRVDRKFTIDFQSYIAS--NLGYIVVTLDARGTGYS------GRKVRCAVRGNLGYYEAY
DQITTAKMWAKKPYVDETRMAIWGWSYGGFMTLKVLEQD-AGETFQYGMAVAPVTDWRFY
DSVYTERYMHTPEHNPSGYENSSITNVSALS-EATRFLLIHGASDDNVHIQNTLTFVDKL
DLSNVQNYDMHFYPDSDHNIYFHNAHFMIYERLSNW--LVNAF----------NGEWHQI
ANPVPEDSIWDSVKRSVPVLTH--
>XP_001818403_Aspergillus_oryzae
------------------------------------------------------------
------------------------------------------------------------
-------------------------------------------------MTR------RR
STSGTSSRSSTDSGLSVD-TAYLEDNKHNN--------F--------ANGTSGL-TDETK
YRDVED-AEADVDEPFLPTSSKKLG--------SGSRTRQIFWALVILCLGGWVLALVLF
LTHGRA--SSQTASE---------TLQQQESDSG--------------------------
---------------------STSAGRPVTLQQVLTGSWNPRAHAISWIAGPD-------
----GEDGLLVQRAEVDKE-GYMRVD----------DIRSQ----EGDDVDSQSGRILID
KAAVRVNGETLMPTFTWPSPDLNKVLLMSNHEKNWRYSFTGRYWIFDVATQTAQPLDPSV
PDGRVQLALWSPSSDAVVFVRDNNMYLRKLSSES-VVSITKDGGED-LFYGIPDWVYEEE
VITDKSVTWWSNDGKYVAFLRTNESAVPEFPVQYFVSRPSGKRPPPGLENYPEVRQIKYP
KAGSPNPVVNLLFYDVEK------DEVFPVDVPD-----------DFPDDDRIIIEVLWA
SEGKVIVRATNRESDRVKVFLIDT---------KSR-----TGKLVRFEDIANLDGGWVE
PSHYTKFIPADPSN--GRPDDGYID-TVIHDGYDHLAYFTPLDNP--DPIMLTTGEWEVV
EAPSAVDLRRGIVYFVAT-KESPTQRHVYRVHLD--------GSNLQALTDTSK-PGFYD
VSFSDGAGYALLSYNGPSVPWQAIINTGGDEITF------------EKTIEKNPRLASMV
ETYALPTEIYQNVTI----------DGFTLQLVERRPPHFNPAKK--YPVVFQLYNGPTS
QRVDRKFTIDFQSYIAS--NLGYIVVTLDARGTGYS------GRKVRCAVRGNLGHYEAH
DQITTAKMWAKKPYVDETRMAIWGWSYGGFMTLKVLEQD-AGETFQYGMAVAPVTDWRFY
DSVYTERYMHTPEHNPSGYENSTITNVSALS-KATRFLLIHGASDDNVHIQNTLTFVDKL
DLLNVQNYDMHFYPDSDHNIYFHNAHFMIYERLSNW--LINAF----------NGEWHQI
ANPVPEDSIWDSVKRSVPAFAH--
>XP_040638214_Aspergillus_ruber
------------------------------------------------------------
------------------------------------------------------------
--------------------------------MG--KLSTE-GNRDSLSTSR------RR
STSISS-ETSTDSGLSID-TPTATNHK----------------IHPPPQEPTSM-IEGEP
YRDVED-GEPQADEPFLGTRKKSP---------SSSRTRRVVWILGLLCVGGWVLALVLF
MVQRRP--NYQAAVN---------ALETPDSKSAT-------------------------
------------------G--FTDSGKPITLEQVLGGQWLGRSHGISWIAGAN-------
----GEDGLLLQQGESDGKGGYLRIE----------DIQNR----KGDA----QSKVLME
KGYVVVDGSVVVPYKTWPSADLKKVLLLSNYEKNWRHSYTGKYWILDVESQTAQPLDPGN
PESRIQLAIWSPTSDAVVFVRDNNMYLRKLSSET-VIPVTKDGGKD-LFYGVPDWVYEEE
VFSGNSVTWWSNDGKYVAYLRTRESAVPEYPVQYYLSRPSGKKPLPGLERYPEVRDIKYP
KAGAPNPVVDLQFYDVEK------DETFSVEVPE-----------EFPDDDRIIMEVLWA
SGGNVLIRTTNRESDILKIFLINT---------ETR-----TGKLVRLDNVAELDGGWVE
PSQSTRFIPADPNN--GRPTDGYIE-TVVHEGYDHLAYFAPLDNS--EPLMLTSGEWEVV
DAPSAVDLKKGLVYFVAA-KEAPTQRHVYSVKLD--------GTGFQPLTDISK-PGYFD
ISFSDGTGYALVSYKGPSVPWQAIMNTKGEKATY------------QETIEENKELARLV
QQYAVPTEIYSNVTI----------DGFTLQTVERRPPHFNPAKK--YPVLFHLYGGPGS
QTVDRRFNVDFQSYVAS--NLGYIVVTVDGRGTGFI------GRKARCIVRGNLGYYEAH
DQIATAKIWAAKPYVDESRLAIWGWSYGGFMTLKTIEQD-AGQTFQYGMAVAPVTDWRFY
DSIYTERYMHTPDHNPNGYDNSSINDMSALQ-ENVRFTIMHGVSDDNVHLQNTLVLLDKL
DIAGVENYDVHVFPDSDHSINFHNAHKIVYDRLSNW--LVNAF----------NGEWHTI
AHPVPEESIWERAKRSVSGFAS--
>XP_040704630_Aspergillus_sydowii
------------------------------------------------------------
------------------------------------------------------------
--------------------------------MR--SSEDR-EESELLPMNR------RR
S-SATS-ATSDDSGFSVD-SVFEEEQKFNV--------A--------PADTLGG-ARGMR
YRDEED-GETEANESFLHTKSS-----------TSSRSRRLVWLLVLLCVGGWVLAFVLF
VTKGRS--DIQRSSD---------IFQVHEPGPNV-------------------------
------------------P--GVNSGRPVKLEQVLSGAFAPKGHAISWIAGPD-------
----GEDGLLVEKGESDD--GYLRIN----------DIHSK----EGE-----TSRVLMK
KSSVKVGEQTISPSGTQPSPDLKKVLLASHMEKNWRHSSTGRYWIFDVETQTAEPLDPDN
IDGRVQLAIWSPKSDAVAFVRDNNLYIRKLSANS-VVAITKDGGEQ-LFYGAPDWVYEEE
VFSGNSVTWWSEDGSKIAFMRTNETAVPEFPIQYYLSRPSGKAPPPGLENYPEVREIKYP
KAGAPNPFVSLQFYDVEA------NEVFSVETPE-----------DFTDANRLIIEVVWA
NEGQVLVRTTNRESDIFKIFLVDT---------NLR-----ESKLIRIQDVSELDGGWVE
PTQSTRFIPADPEN--GRPYDGYID-TVIHEGYDHLGYFTPLDNP--EPIMLTSGEWEVV
GAPTAVDLTRGLVYFIAT-KEAPTQRHLYSVQLD--------GSNLQPLTDTSE-PGYYG
ASFSHGTGYAVLSYKGPSVPWQTVISTEGDKTTT------------LKTIEENAELKSMV
RQYALPTEKYQNITV----------DGFTLQVVERLPPHFNPAKK--YPVLFFLYGGPGS
QTVNREFNVDFQTYVAS--SLGYIVVTVDGRGTGFI------GREARCIIRGNIGHYEAL
DQIAAAKEWAQKQYVDESRIAIWGWSYGGFMTLKTLEQD-AGETFQYGMAVAPVTDWRFY
DSVYTERYMHTPQHNPDGYGNTSISDMSALQ-NNVRFLVIHGASDDNVHIQNTLTLIDNL
DLAGVQNYDVHVYPDSDHSIFFHNAHAMVYERKSSSPPRFSSF-----------------
FHLFPPFVCFVLGD----------
>XP_001209038_Aspergillus_terreus
------------------------------------------------------------
------------------------------------------------------------
--------------------------------MG--KSEAD-EDAQFLPMNR------PR
SSSAAS-QTSSDSGLSVE-SALIRNSTYGK--------T----PDEAYNP-----AGDPR
YRDIED-GEAESDQPFLPSRKGS-----------GARARRVFWGLLLLCLAGWVLAFVLF
LIQGRS--GYSATSE---------ELQQHEADSSA-------------------------
------------------G--VTSDGKPVTLKQVLSGDWLPRSHGIAWIAGPD-------
----GEDGLLVEAGEDGGE-GFLRVK----------DIRAR----HGDDAGTLKSRVLMK
KSTFYAGQRSILTRLTWPSPDLKKVLVLSDYEKNWRHSYTGLYWIFDVDSQTAEPLDPDV
PEGRVQLASWSPNSDAVVFVRDNNMFLRKLSSDK-VVPITKDGGKD-LFYGVPDWVYEEE
VLSGNSATWWSNDAKYVAFLRTNESTVPEYPVQYFLSRPSGKKPLPGLEDYPDVRQIKYP
KAGAPNPVVNLQFYNVEK------NEVFSVEVPD-----------DFADDDRIIIEVLWA
AESNVLVRATNRESDVLKIFLIDT---------ESR-----TGKMVRLEDIVGLDGGWVE
PSQSTRFIPADPAA--GRPNDGYID-TVIHDGYDHLAYFTPLDNP--EPIMLTTGEWEVV
EAPTAVDLRRGLVYFVAT-KEAPTQRHVYQVQLD--------GSNLKPLTDTSK-PGYYH
VSFSDGTAYALLSYQGPSIPWQAIINTEGDDVVF------------EETIEENPELARMV
ETYAIPSKVFSNITI----------DGFTLQMVERRPPHFNPHKK--YPVLFFLYGGPGS
QTVDRKFTIDFQSYVAS--NLGYIVVTLDGRGTGFI------GREARCIIRGNLGYYEAH
DQITAAKMFAEKSYVDESRMAIWGWSYGGFMTLKTLEQD-AGQTFQYGMAVAPVTDWRFY
DSIYTERYMHTPQHNPSGYDNSSITDMAALE-ENVRFLVMHGASDDNVHLQNTLTLIDKL
DLSNVQNYDVHFYPDSDHSIFFHNAHYMVYERLSNW--LVNAF----------NGEWHRI
AAPVPDNSMWQRFKRALPVFVH--
>XP_022489988_Penicillium_arizonense
------------------------------------------------------------
------------------------------------------------------------
--------------------------------MG--KL-DE-GHPESVSLTR------QR
SESLAS-QTSTDSGLSIASAAFMENHKRAN--------TIP-EE-----------GDGER
YRDIEDGGEPGSDIPLLPSGKKVG---------SSSRLRQIVWLLVVLCVGGWVLAFVLF
LTQKRP--DTAALSSVS-------TVEIHEPDSAT-------------------------
------------------G--GTSYGKPVTLEQVLTGDWLPRSHAISWIAGPN-------
----GEDGLLVERGEKQD--AYLRVE----------DIRNS----K-DGVDSLETKVLMK
KGYIWGDGEIVTPVKTWPSPDLNKVLIMSNSQHNFRHSYFGKYWIFDVATQKAEPLDPQN
LSARVQLAAWAPTSDAVAFVRENNLYLRKLASSD-VIPITKDGGEN-LFYGVPDWVYEEE
VFQGNTGTWWSTDGKYVAFLRTNESAVPEYPIQYFLSRPSGKKPLPGLENYPEVSQIKYP
KPGSPNPVVNLQFYDVEK------NEVFSFDMPE-----------DFVDEERIIIEIVWA
SGGKVLIRETNRESDVVKIFVMDT---------KAR-----TGKLVRSDDIAALDGGWVE
PSQSTRFIPADAEN--GRPHDGYID-TVIYEGYDHLAYFTPFENP--EPVMLTKGNWEVV
QAPSAIDLKKGLVYFVAT-KEAPTERHVYSVKLD--------GSDLRPLTDTSK-PGFFD
VSFSDGAGYGLLSYKGPAVPWQAVINTHGSEIEF------------ESFIEENPKLSEMV
EDFALPAEVYTNVTI----------DGYTLQVLERRPPHFNPKKK--YPVLFFLYGGPGS
QTVDRKFTIDFQSYVAS--SLGYIVVTMDGRGTGFI------GREARCIVRGNIGYYEAH
DQIETAKLWSNKDYVDETRMAIWGWSYGGFMALKVLEQD-AGETFQYGMAVAPVTDWRFY
DSIYTERYMHTLEHNPTGYDNASINNVMALG-QNTRFLIMHGVADDNVHLQNTLVLIDKL
DLSNIDNYDMQVFPDSDHSINFHRAHTLVYERLSSW--LINAF----------NGEWQRI
DNPKPEEST---------------
>XP_014538078_Penicillium_digitatum
------------------------------------------------------------
------------------------------------------------------------
--------------------------------MG--KFEDE-GNSKSVPLNR------QR
SESLAS-QISTDSGLSIASESFMKNYKGGN--------TMPMEE-----------GDGDR
YRDIEDGGEPGSDEPLISSGKKAG---------SSSRLRQIVWLLVMLCVGGWVLAFVLF
LTQKRPDTDTVTLSSASTASNTS-AVEIHEPHSTT-------------------------
------------------S--GVSHGKPVTLEQVLRGTWSPKSHAISWIAGPD-------
----GEDGLLVEQGEKED--AFLRVK----------DIRSS----K-NGVDDLETRVLME
KPYIWFDGEAMIPVKTWPSPDLNKVLIMTDTQSNWRHSYFGKYWILDVATQKAEPLDPGN
LSGRVQLAVWSPTSDAVVFVRENNLFLRKLASLE-VTPITKDGNEN-LFYGVPDWVYEEE
VFAGNTGTWWSGDGKFVAFLRTNESAVPDYPVQYFLSRPSGKEPPPGLENYPEVRQIKYP
KPGSPNPIVNLQFYDVEK------NEVFSFEMPE-----------DFVDDERIIIEIVWA
SGGNVLVRETNRESDVVKIFVMDT---------KAR-----TGKLVRSDDIAALDGGWVE
PSQSTRVIPADPQN--GRPHDGYID-TVIYEGYDHLAYFTPFDNP--VPVMLTKGNWEVV
KAPSAVDLKKGLVYFVAT-KEAPTQRHVYSVKLD--------GSDLRPLTNISA-PGFFE
VSFSHGAGYGLLSYKGPAVPWQAVINTQGDGIDF------------INLVEENVELAKMV
EHFALPIEVYTNVTI----------DGYTLQVLERRPPNFDPAKK--YPVLFFLYGGPGS
QTVDRKFTIDFQTYIAS--SLGYIVVTVDGRGTGFI------GREARCVVRGNIGHYEAL
DQIETAKIWASKSYVDESRMAVWGWSYGGYMTLKVLEQD-AGETFQYGMAVAPVTDWMFY
DSIYTERYMHTPEHNPSGYANASISDVMALG-RSVRFLIMHGVADDNVHLQNTLVLIDKL
DLKNIDNYDMQVFPDSDHSIQFHMAHALVYERLSSW--LINAF----------NGEWQRI
ASPKPQS-----------------
>XP_016602315_Penicillium_expansum
------------------------------------------------------------
------------------------------------------------------------
--------------------------------MG--KFEDE-GNSESVPLNR------QR
SESLTS-QTSTDSGLSIASESFMKSHKGGN--------TMPMEE-----------GEGER
YRDIEDGGEIGSDEPLISSGKKAG---------SSSRLRQIVWLLVLLCVGGWVLAFVLF
LTQKRP--DIAALSSAATTS----TAVIHEPDSAT-------------------------
------------------G--HATHGKPVTLEQVLSGTWSPKSHAISWIAGPD-------
----GEDGLLVEQGEKQD--AFLRVK----------DIRSS----K-NGVDALETRVLMK
KAYIWFDGEALPPAKTWPSPDMNKVLIMTDSQSNWRHSYFGKYWILDVATQKAEPLDPGN
LSGRVQLAAWSPTSDAVVFVRENNLYLRKLASLE-VTPITKDGNEN-LFYGVPDWVYEEE
VFAGNTGTWWSGDGKFVAFLRTNESAVPEYPIQYFLSRPSGKEPPPGLENYPEVRQIKYP
KPGSPNPIVNLQFYDVEK------NEVFSFEMPE-----------DFVDDERIIIEIVWA
SGGKVLVRETNRESDVVKIFVMDT---------KAR-----TGKLVRSDDIAALDGGWVE
PSQSTRVIPADPEN--GRPHDGYIN-TVIYEGYDHLAYFTPFDNP--EPVMLTKGNWEVV
KAPSAVDLKKGLVYFVAT-KEAPTQRHVYSVKLD--------GSDLRPLTDVSA-PGFFE
VSFSHGAGYGLLSYKGPEVPWQAVINTQGDEIDF------------INLIEENVKLAKMV
EDFALPTEVYTNVTI----------DGYTLQVLERRPPNFDPAKK--YPVLFYLYGGPGS
QTVDRKFTIDFQTYVAS--SLGYIVVTVDGRGTGFI------GREARCVVRGNIGHYEAL
DQIETAKIWASKSYVDESRMAVWGWSYGGYMTLKVLEQD-AGETFQYGMAVAPVTDWRFY
DSIYTERYMHTPEHNPSGYANASISDVTALG-QSVRFLIMHGVADDNVHLQNTLVLIDKL
DLKNIDNYDMQVFPDSDHSIQFHMAHALVYERLSSW--LINAF----------NGEWHRI
TSPKPQEST---------------
>XP_040644413_Penicillium_griseofulvum
------------------------------------------------------------
------------------------------------------------------------
--------------------------------MG--KFEDE-GSSEAQPLTR------KW
SESHTS-QTSTDSGLSIASESFMKNHKGGN--------TMPRED-----------GDGDR
YRDMEDGGETASDEPLISSGKKVG---------SSSRLRRIVWLLVLLCVGGWVLAFVLF
LMQKRP--DAAALSSAS-------GVETHESDPIT-------------------------
------------------G--GMSHGKPVTLEQVLSGTWSPKSHAISWIAGPN-------
----GEDGLLVEQGEKQD--AFLRVK----------DIRTS----K-DGVDNLETRVLMK
KGYIWFDGKSIPPAKTWPSPDMNKVLVMTDIQSNWRHSYFGKYWILDVATQKAEPLDPGN
LSGRVQFAAWSPTSDAVVFVRENNLYLRKLASLE-VTPITKDGDEN-LFYGVPDWVYEEE
VFAGNTGTWWSGDGKFVAFLRTNESAVPEYPIQYFLSRPSGKKPPPGLENYPEVRQIKYP
KPGSPNPIVNLQFYDVEK------NEVFSFEMPE-----------DFVDDERIIIEIVWA
SEGKVLIRETNRESDVVKIFVMDT---------KAR-----TGKLVRSDDIAALDGGWVE
PSQSTRFIPADPKN--GRPHDGYID-TIIHEGYDHLAYFTPFDNP--EPVVLTKGNWEVV
KAPSAVDLKKGLVYFIAT-KEAPTQRHVYSVKLD--------GSDLRPLTDTSA-PGYFD
VSFSHGAGYGLLSYRGPSVPWQAVINTQGDEIEF------------INLIEENLELAKLA
KDSALPTEVYTNVTI----------DGYTLQVLERRPPNFNPAKK--YPVLFFLYGGPGS
QTVDRKFTVDFQTYVAS--SLGYIVVTVDGRGTGLI------GREARCVIRGNIGHYEAL
DQIATAKIWANKSYVDESRMAIWGWSYGGYMTLKVLEQD-AGETFQYGMAVAPVTDWRFY
-----ERYMHTPEHNPSGYANASITDVMALG-HNVRFLIMHGVADDNVHLQNTLVLIDKL
DLENIANYDMQVFPDSDHSIQFHMAHALVYERLSSW--LINAF----------NGEWRRI
ASPKPQKST---------------
>XP_038932997_Penicillium_roqueforti
------------------------------------------------------------
------------------------------------------------------------
--------------------------------MG--KFEDE-GNSESVPLTR------QR
SESLAS-QISTDSGLSISSESSMKNHKGGN--------TLPMEE-----------GEGDR
YRDIEDGGETGADEPLISNRKKAG---------SSGRLRQIVWLLVFLCVGGWVLSFVLF
LTQKRP--DNAALSSAS-------TVDVHEPGLAT-------------------------
------------------G--NTSHGKPVTLQQILSGTWSPKSHAISWIAGPN-------
----GEDGLLVEQDEKKD--AFLQVK----------DISGN----K-DGVDHLETRVLMK
KGYIWFDGEAIPPVKTWPSPNMKKVLVMTDTQSNWRHSYFGKYWIFDVATQKAEPLDPGN
LSGRVQLAAWSPTSDGVVFVRENNLYLRKLASLE-VIPITKDGDEN-LFYGVPDWVYEEE
VFAGNTGTWWSDDGKFVAFLRTNESAVPEYPIQYFLSRPSGKQPPPGLKNYPEVRQIKYP
KPGSPNPIVNLQFYDVEK------NEVFSFDMPE-----------DFVDDERIIIEIVWA
SEGKVLIRETNRESDVVKIFVMDT---------KAR-----TGKLVRSDDIAALDGGWVE
PTQSTRVIPADPKN--GRPHDGYID-TVIYEGYDHLAYFTPFDNP--EPVILTKGKWEVV
NAPSAVDLKKGLVYFIAT-KEAPTQRHLYSVKLD--------GSDLRPLTDTSA-PGFFD
VSFSHGAGYGLLSYKGPSVPWQAVINTQGDEIDL------------INLIEENVELSKMV
EEFALPTEVYTNVTI----------DGYTLQVLERRPPNFNPEKK--YPVLFFLYGGPGS
QTVDRKFTIDFQTYVAS--SLGYIVVTVDGRGTGFI------GREARCVVRGNIGHYEAM
DQISTAKIWASKSYVDESRMAVWGWSYGGYMTLKVLEQD-AGETFQYGMAVAPVTDWRFY
DSIYTERYMHTPEHNPSGYANASISDVMALG-HSVRFLIMHGVADDNVHLQNTLVLIDKL
DLRNIDNYDMQVFPDSDHSIQFHRAHALVYERLSSW--LINAF----------NGEWHRT
ASPKPQEST---------------
>XP_002563136_Penicillium_rubens
------------------------------------------------------------
------------------------------------------------------------
--------------------------------MG--KFEDD-GNSESVPLTR------QR
SESLAS-QTSTDSGLSIASESFMKNHKGGN--------TMPTDG-----------GDGDR
YLDVEDGGETGLDEPLISSGTKTG---------SSSRLRKIVWLLVLLCVGGWVLSFVLF
LTQKRP--DTAALSSAS-------TVEIHEPGPAT-------------------------
------------------G--GTSHGKPVTLEQVLSGTWSPKSHAISWIAGPD-------
----GEDGLLVEQGEKQD--AFLRVK----------DIRSS----E-DGVDNLETRVLMK
KGYIWFDGEAMLSAKTWPSPDMNRVLVMTDIQSNWRHSYFGKYWILDVATQKAEPLDPGN
LSGRVQLAAWSPTSDAVVFVRENNLYLRKLTSLE-VTPITKDGDEN-LFYGVPDWVYEEE
VFSGNTGTWWSDDGKFVAFLRTNETAVPEYPIQYFRSRPSGKQPPPGLENYPEVRQIKYP
KPGSPNPIVNLQFYDVEK------NEVFSFEMPE-----------DFVDDERIIIEVVWA
SEGKVLIRETNRESDVVKIFVMDT---------KAR-----TGKLVRSDDIAALDGGWVE
PTQSTRVIPADPKN--GRPHDGYVD-TVIYEGYDHLAYFTPFDNP--EPVMLTKGNWEVV
NAPSAVDLKKGLVYFVAT-KEAPTQRHVYSVKLD--------GSDLRPLTDTSA-PGFFD
VSFSHGAGYGLLSYKGPAVPWQAVINTQGDEIDF------------INLIEENVELAKMV
EESAIPTEVYSNVTI----------DGYTLQVLERRPPNFNPEKK--YPVLFFLYGGPGS
QTVDRKFTIDFQTYVAS--NLGYIVVTVDGRGTGFI------GREARCLVRGNIGHYEAI
DQIETAKIWASKSYVDESRMAVWGWSYGGYMTLKVLEQD-AGETFQYGMAVAPVTDWRFY
DSIYTERYMHTPEHNPSGYANASIDDVMALG-HSVRFLIMHGVADDNVHLQNTLVLIDKL
DLKNIDNYDMQVFPDSDHSIQFHMAHALVYERLSSW--LINAF----------NGEWHRT
ANPKPQEST---------------
>XP_040810420_Penicillium_solitum
------------------------------------------------------------
------------------------------------------------------------
--------------------------------MG--KFEDE-GNSESVPLNR------QR
SESVAS-QTSTDSGLSIASESFMKNYKGGN--------AMPMQG-----------GDGDR
YRDIEDGGETGSDEPLISSGKKVG---------SSSRLRQIIWLLVLLCVGGWVLAFVLF
LTQKRP--DTAALSSAPTAEIHEPTVEIHEPDSAP-------------------------
------------------G--VKSHGKPVTLEQVLSGTWSPRSHAISWIAGPD-------
----GEDGLLVEQGEKQD--AFLRVK----------DIRSS----K-DGVDNLDTRVLMK
KAYIWFEGEAMLPAKTWPSPDMNKVLVMTDIQSNWRHSYFGKYWIFDVATQKAEPLDPGY
LSGRVQLATWSPTSDGVVFVRENNLYLRKLASLE-VTPITKDGNEN-LFYGVPDWVYEEE
VFAGNTGTWWSDDGKFVAFLRTNESAVPEYPIQYFLSRPSGKEPPPGLENYPEVRQIKYP
KPGSPNPIVNLQFYDVEK------NEVFSFEMPE-----------DFVDTERIIIEIVWA
SEGKVLIRETNRESDVVKIFVMDT---------KAR-----TGKLVRSDDIAALDGGWVE
PSQSTRVIPADPKN--GRPHDGYID-TVIYEGYDHLAYFTPFDNP--EPVMLTKGNWEVV
KAPSAVDLKKGLVYFVAT-KEAPTQRHVYSVKLD--------GSDLRPLTDVSA-PGYFD
VSFSHGAGYGLLSYKGPAVPWQAVINTQGDEIDF------------LNLIEENVELAKMV
EDFALPTEVYTNVTI----------DGYTLQVLERRPPNFDPAKK--YPVLFFLYGGPGS
QTVDRRFTIDFQTYVAS--SLGYIVVTVDGRGTGFI------GREARCVVRGNIGHYEAL
DQIETAKIWASKSYVDESRMAVWGWSYGGYMTLKVLEQD-AGETFQYGMAVAPVTDWRFY
DSIYTERYMHTPEHNPSGYANASISDVMALG-HSVRFLIMHGVADDNVHLQNTLVLIDKL
DLKNIDNYDMQVFPDSDHSIQFHMAHALVYERLSSW--LINAF----------NGEWHRI
TSPKPQEST---------------
>XP_022582697_Penicilliopsis_zonata
------------------------------------------------------------
------------------------------------------------------------
--------------------------------MG--KPETT-------PLKR------TA
SSASLS-STSTASSLSDE-SAFLADD-----------------SLPQPRDTVGMNSGEDR
YRDIED-GEGDPEEPFLPVRPKKA---------SGSRSRRVLWVLGMLCVGGWALAFLLF
VTQGHG--TASTAAT---------ATTAYDPDSAT-------------------------
------------------G--STNYGRPVTLDQVLGGEWSARRHAISWIAGPN-------
----GEDGLLVERGEGGDK-GYLRVE----------DIRSR----KEGAEAAAQSRVLMK
DSFLRVGDRMVAPSDLWPSPDMESVLIVSDRESNWRHSFFGKYWILDVKTQTAQPLDPSN
TEGRIQLALWAPTSDAVVFVRDNNMYLRNLASTE-VIPITKDGGED-YFYGVPDWVYEEE
VFAGRSVTWWSSDGKYIAFLQTNESTVPEYPVQYFLSRPSGTKPLPGLENYPEVRQIKYP
KSGAPNPVVALQFYDVAK------NEVFSVDIPG-----------DFADDDRIIIEVLWA
SKAKVLVRETNRESDVLKLFLIDT---------ESR-----SAKLVRSDDVAGLDGGWVE
PTQSTRFIPANPER--GRPDDGYID-TVIHEGYDHLAYFTPLDNP--NPIMLTSGEWEVV
NGPSAVDLERDLVYFVAT-KQAPTERHVYRVKLD--------GSGFQALTETSK-AGYYG
ASFSHGAGYALVSYQGPSVPWQSLISTQGAEAVT------------EEVIEENPELSRKV
KEYALPIEIYQNVTI----------DGYTFQVVERRPPHFNPAMQ--YPVLFHLYGGPGS
QTVDRKFTVDFQSYVAS--NLGYIVVTVDGRGTGYI------GRKARCSVRGNLGYYEAH
DQIETAKIWASKKYVDETRMAIWGWSFGGFMTLKTLEQD-AGETFQYGMAVAPVTDWQFY
DSVYTERYMHTPQHNPEGYANSTISDMSALQ-KNTRFLVMHGVSDDNVHFQNTLALLDKL
DLASVENYDVHFFPDSDHSIYFHNGHTMVYERLASW--LINAF----------NGEWHRI
ANPTPDDSMWARVKRAFSLS----
>XP_016619952_Cladophialophora_bantiana
----MDNAQACRAPT------ATPPPPPPLQSQDPNQAQPLRIITGLGVEE-PLISPRKR
IS---RRDID--------------------------NAVSPFTHQPLS-CAHN-------
SKNSQSRSTSLAFDYDVFNGGPRR--QPPASIMG-RVGQTLQEEEETLMTRG------SQ
SSDDPYPRPSEESVTTVSTTSLVLESLNSA--------IAVKKPL----------Q-PSQ
YRD----DESDPELPRFNDKNYTIGGQR-----MSKGLRRAIWIISVVAIVGWILAVVVF
VAGGRY--KHASALE-------------YDHDTPI-------------------------
------------------K----SSAKKVTLDQIQSGQWSPKYANIEWTPGPN-------
----GEDGLLLEINQPNK--EYLVVE----------DIRSR----TPSAANAFKSTTLVK
SGWIKYGGQQLWTSEFWVSPDMKHVLLMANPAKVFRHSFLGLYFILDVETQNVQPLDPAF
PETRIQLAQWSPKSDSVVFTRENNLFLRHLSSPQ-VTTITTDGGPE-YFYGIPDWAYEEE
VFGTNTATWWARDGQYLAFLRTNETTVPEYPVQYFLSRPSGKKPLEGLENYPEVKEIKYP
KAGAPNPVVDMLFYDIAK------GEVFSVDIDG-----------GFPNEDRIIFNIVWA
DGGRALVSESNRESDRVRVVLVDV---------ASQ-----TGHTVRIVDLKDVDGGWIE
PTQQTKYIPADPAS--GRPEDGYVD-IVISDNGNHLAYFSPLNSS--IPVMLTRGNWEVD
GGPAAVDLKNNLVYFVAA-KEAPSQRHLYSVKLD--------GTAMASLVPTNE-AAYWE
SSFSSGAGYVSLKYTGPGIPYQKVVSTPANSERI------------EQMLEDNKDLAKMA
SSHELPHQVFQNVTI----------DGYTLQVVERRPPHFDPKKK--YPVLFYLYGGPGS
QMVNRRFHVDFQSYIAS--SLGYIVVTVDGRGTGFI------GRKARTIIRNELGTYEAH
DQIATAKMWADKAYVDADRMAIWGWSYGGFMTLKVLETD-AGETFKYGMAVAPVTDWQFY
DSIYTERYMRTPQNNPLGYSKSAISNVTAIS-QNVRFLIMHGVADDNVHMQNTLTLLDKF
DLAGIENYDVHFFPDSDHSILFHNANHIVYDKLAKW--LVNAF----------NGEWYKT
EDPKPMELGT--------------
>XP_008730975_Cladophialophora_carrionii
-----MDSDAAPCRSPSTASSASAFASTSATSQNPSEAGILRVISDLRTKQLPPPSPRRR
VSITTRRDFD--------------------------GAVSPCTSQPPTPWPDN-------
APPTQSRSTSLAFNYDIFITSPRR--LPPSPRMG-----TLPEERETLINQA------DR
SSEDAYPRLSHDSVTTASTASLVLESLNSS--------HATEKRS----------Q-PTD
YRD----DDSDPELPRFKDKNYTIGGQR-----MSRGLKRAIWILSAIAVVGWGLALLAF
VAGGRY--KHASTLD-------------YDHETPI-------------------------
------------------K----SSGKKVTMEQIRNGQWSPRYANIEWTAGPN-------
----GEDGLLLEINQQAK--DYLVVE----------DIRSR----TSSAANAFKTKTLVK
SGWINYGGQQYWTSDFWVSPDMKKVLLLANPEKVFRHSFLGLYFILDVETQNAQPLDPAM
PDAKIQLAQWSPQSDSIVFTRDNNLFLRSLSSPQ-VTPITTDGGPE-YFYGIPDWAYEEE
VFGTNTATWWARDGQYLAFLRTNETTVPEYPVQYFLSRPSGKKPLEGLENYPEVKEIKYP
KAGAPNPVVDMLFYDIAK------QEVFSVDIEG-----------GFPDDDRIIFNIVFA
NDGKALVSESNRESDRVRVVLVDV---------AAQ-----SGHTVRVVDLKDVDGGWIE
PTQQTKYIPADPDN--GRPEDGYVD-VVVSNNGNHLAYFSPLNSS--IPVMLTKGDWEVD
GGPAAVDLKNNLVYFTAA-KEAPTQRHVYSVKLD--------GTDMQSLVPTDE-AGYWD
SSFSSGAGYISLKYTGPNIPYQKVISTPANPEKI------------SQVLEENKHLAQVA
ASHELPHQIFQNVTV----------DGYTLQVVERRPPHFDPKKK--YPVLFYLYGGPGS
QMVNRRFHVDFQSYVAS--SLGYIVVTVDGRGTGFI------GREARTIIRNNLGSYEAH
DQIATAKIWAKKSYVDAERIAIWGWSYGGFMTLKVLETD-AGETFKYGMAVAPVTDWRFY
DSIYTERYMRTPQNNPLGYDKSAISNVTALS-QNVRFLIMHGVADDNVHMQNTLTLLDKF
DLAGIENYDVHFFPDSDHSIAFHNANSIVYDKLGKW--LVNAF----------NGEWYRT
EDPRPVETGEVNSDLDERETR---
>XP_016245424_Cladophialophora_immunda
------------------------------------------------------------
------------------------------------------------------------
-------------------------------MMG-RASESLQEEEETLISRS------RQ
SADNPYPRPSQDSMTTVSTVSLVLESLNSS--------IPVKEPL----------QPPSR
YRD----DESDPELPRFNDKNYTIGGQR-----MSKGLRRAIWIVAVVGIIGWGLAVVVF
VAGGRY--KHASTLD-------------YDHDTPI-------------------------
------------------K----SSAKKVTLGQIQTGQWSPRYANIEWTPGPN-------
----GEDGLLLEINQPNQ--DYLVVE----------DIRTG----TSSEANAFKRTTLVK
SAWIKYGGQQLWTSEFWVSPDMKHVLLMANPEKVFRHSFLGLYFILDVETQNVQPLDPAF
PETKIQLAQWSPRSDSVVFTRDNNLFLRHLSSPQ-VTTVTTDGGPE-YFYGIPDWAYEEE
VFGTNTATWWARDGQYLAFLRTNETTVPEYPVQYFLSRPSGKKPIEGLENYPEVKEIKYP
KAGAPNPVVDMLFYDISK------GEVFSVDIEG-----------GFPDADRIIFNIVWA
DDGKALVSESNRESDRVRIVLVDV---------PSH-----TGHTVRIVDLKDVDGGWIE
PSQQTKYIPADPAN--GRPEDGYVD-IVISDNGNHLAYFSPLNSS--IPVMLTRGSWEVD
GGPAAIDLKNNLVYFIAA-KEAPTQRHLYSVKLD--------GTDFASLVPTDE-AAYWE
SSFSAGAGYVSLKYTGPGIPYQKVVSTPANPDKV------------EEMLEDNQDLAKMA
SSHELPHQVFQNVTI----------DGSILQVVERRPPHFDPKKQ--YPVLFYLYGGPGS
QMVNRRFHVDFQSYIAS--SLGYIVVTVDGRGTGFI------GRKARTIIRNELGTYEAH
DQIATAKMWAKRSYIDADRIAIWGWSYGGFMTLKVLETD-AGETFKYGMAVAPVTDWRFY
DSIYTERYMRTPQNNPLGYSKSAISNVTAIS-QNVRFLIMHGVADDNVHMQNTLTLLDKF
DLAGIENYDVHFFPDSDHSILFHNANHIVYDKLANW--LVNAF----------NGEWYRT
EDPKPIDLGS--------------
>XP_007746092_Cladophialophora_psammophila
----MDDAQASRAPT------AAPPPPPPSQSQDPNQTQPLRIITGLGVEE-PLVSPRKR
IS---RRDVD--------------------------DAVSPFTHQPLS-CADN-------
SNNSQSRSTSLAFNYHVFNGVPRG--QPPTAIMA-RASQTLQEEEETLMTRG------SQ
SSDDPYPRPSEESVTSVSTTSLVLESLNSA--------IAVKKPL----------Q-PSQ
YRD----DESDPELPRFNDKNYTIGGQR-----MSKGLRRAIWIVSVVAIVGWISAVVVF
VAGGRY--KHASALE-------------YDHDTPI-------------------------
------------------K----SSAKKVTLAQIQSGQWSPKYANIEWTPGPN-------
----GEDGLLLEINQPNK--EYLVVE----------DIRSR----TPSAANAFKSTTLVK
SGWIKYGGQQLWTSEFWVSLDMKHVLLMANPEKVFRHSFLGLYFILDVETQNVQPLDPAF
PETRIQLAQWSPKSDSVVFTRDNNLFLRHLSSPQ-VTTITTDGGPE-YFYGIPDWAYEEE
VFGTNTATWWARDGQYLAFLRTNETTVPEYPVQYFLSRPSGKRPLEGLENYPEVKEIKYP
KAGAPNPVVDMLFYDIAK------GEVFSVDIDG-----------GFPDEDRIIFNIVWA
DDGRALVSESNRESDRVRVVLVDV---------ASQ-----TGHTVRIVDLKDVDGGWVE
PSQLTKYIPADPAN--GRPEDGYVD-IVISDNGNHLAYFSPLNSS--IPVMLTRGNWEVD
GGPAAVDLKHNLVYFVAA-KEAPSQRHLYSVKLD--------GTAMASLVPTNE-AAYWE
SSFSSGAGYVSLKYTGPGIPYQKVVSTPANSEKI------------EQMLEDNKDLAKMA
SSHELPYQVFQNVTI----------DGYTLQVVERRPPHFDPKKK--YPVLFYLYGGPGS
QMVNRRFHVDFQSYIAS--SLGYIVVTVDGRGTGFI------GRKARTIIRNELGTYEAH
DQIATAKMWADKAYVDADRMAIWGWSYGGFMTLKVLETD-AGETFKYGMAVAPVTDWQFY
DSIYTERYMRTPQNNPLGYSKSAISNVTAIS-QNVRFLIMHGVADDNVHMQNTLTLLDKF
DLAGIENYDVHFFPDSDHSILFHNANHIVYDKLAKW--LVNAF----------NGEWYKT
EDPKPMELGT--------------
>XP_018688138_Fonsecaea_erecta
----MDHVPTAQLETRH----RTAPPPPSSPSQVSNQSQPLRIITGLGTEG-PLVSPRKR
IS---RRDTA--------------------------SAVSPCAYRALS-CTDN-------
PNLAQSRSTSLAVNYDVFNWIPRR--QPPTSIMG-TASQSTQEEQEKLMDGS------RQ
SSDHPSPRLSEESVTTASTVSLVLESLNSA--------IALKEPL----------QHPSR
YRD----DESDPELPRFSDKDYTIGGQR-----MSKGLRRTIWIVSVVGVIGWILAVVVF
VAGGRH--KHASTLE-------------YDHETPI-------------------------
------------------K----SSAKKVTLEQLRSGQWSPRYANIEWTPGPN-------
----GEDGLLLEINQPNQ--DYLVVE----------DIRSG----TPSEINAFKRTTLVK
SAWIKYNGQQLWTSDFWVSPDMKHVLLMANPEKVFRHSFLGLYFILDVETQNVQPLDPAL
PDTSIQLAQWSPRSDSVVFTRDNNLFLRHLSSPE-VTTITTDGGPE-YFYGVPDWAYEEE
VFGTNTATWWARDGQYLAFLRTNETTVPEYPVQYFLSRPSGKKPLEGLENYPEVKEIKYP
KAGAPNPVVDMLFYDIAK------AEVFSVDIEG-----------GFPDEDRIIFNIVWA
DDGKALVSESNRESDRVRIVLVDV---------PSQ-----TGHTVRIVDLKEVDGGWIE
PTQKAQYIPADPTH--GRPEDGYVD-IVISDNGNHLAYFSPLNSS--IPVMLTRGDWEVD
GGPAAVDLENNLVYFVAA-KEAPTQRHLYSVKLD--------GTNMDSLVPTDE-AGYWE
SSFSSGAGYVSLKYTGPGIPYQKVVSTPANPEKI------------EEMLEDNQDLAKMA
SSHELPHQVFQNVTI----------DGYTLQVVERRPPHFDPKKK--YPVLFYLYGGPGS
QMVNRRFHVDFQSYIAS--SLGYIVVTVDGRGTGFI------GRKARTIVRNELGSYEAH
DQIATAKLWAEKPYVDADRMAIWGWSYGGFMTLKVLETD-AGETFKYGMSVAPVTDWRFY
DSIYTERYMRTPQNNPLGYAKSAISNVTAIS-QNVRFLIMHGVADDNVHMQNTLTLLDKF
DLAGIENYDVHFFPDSDHSIQFHNANPIVYDKLANW--LVNAF----------NGEWYRT
DDPKPIGLET--------------
>XP_022512514_Fonsecaea_monophora
----MAIVEAAQLETRRQPAS---PPPSSTLFQATTRSEPLCILTGLGAEG-PLASPRKR
IP---RADAT--------------------------SAVSPFTCQPLS-CSDN-------
SNHPQSRSTSLAFNYDVFNGSPRR--PPPTSIMK-RGGNTLQEEEETLMSGS------RR
SSNDPYPTPSEESVSTVSTASLVLESLNSV--------FAAKEPL----------QQPSN
YRD----DESDLELPRFNDKNYTVGSQR-----MSKGLRRAVWIVSIVGIIGWVLAVVFF
VAGGRY--KHASTLD-------------YDHDTPM-------------------------
------------------K----SSAKKVTLAELQSGQWLPRYANIEWTPGPS-------
----GEDGLLLEINQPNQ--DYLVVE----------DIRSG----TSSQANAFKRTTLVK
SGWIKYGGQQLWTSEFWVSPDMKHVLLMASPEKVFRHSFLGLYFILDVETQNVQPLDPAL
PETKIQLAQWSPRSDSIVFTRDNNLYLRHLSSPQ-VTTITTDGGLE-YFYGIPDWAYEEE
VFATNTATWWATDGQYLAFLRTNETTVPEYPVQFFLSRPSGKKPIEGLENYPEVKEIKYP
KAGAPNPVVDMLFYDISK------GEVFSVDIEG-----------GFPDEDRIIFNIVWA
DGGKALVSESNRESDRVRVVLVDV---------PTQ-----TGHTVRVVDLKDVDGGWIE
PTQHTRYIPADPSK--GRAEDGYVD-IVVSDNGNHLAYFSPLNSS--TPVMLTRGGWEVD
GGPAAVDLENNLVYFVAA-KEAPTQRHLYSVKLD--------GTGMKSLVPTDE-AAYWE
SSFSSGAGYVSLKYTGPGIPFQKVVSTPTNPDKI------------EEILEDNQDLAKMA
SSHALPHQVFQNITI----------DGYTLQVVERRPPHFDPKKK--YPVLFYLYGGPGS
QMVNRRFHVDFQSYIAS--SLDYIVVTVDGRGTGFI------GRKARTIVRNELGTYEAH
DQIAAAKAWAGKPYVDADRMAIWGWSYGGFMTLKVLETD-AGETFKYGMAVAPVTDWRFY
DSIYTERYMRTPQNNPLGYSKSAVSNVTAIS-QNVRFLIMHGVADDNVHMQNTLTLLDKF
DLAGVENYDVHFFPDSDHSIQFHNANHIVYDKLANW--LVNAF----------NGEWYRT
EDPKPVDMGA--------------
>XP_016630620_Fonsecaea_multimorphosa
----MDAASAAQLETRHRIAPQPPPPPPPSSSRISEKSQTLRIITDLGAEG-PLVSPRKR
IS---RKDPA--------------------------SAVTPCAYQPLS-CTDN-------
PNHTQSRSTSLAVNFDVFNWSPRR--QPPTSIMG-TASQSLQEEQETLIKGS------RQ
SSEDPYPRPSEESVTTASTVSLVLESLNSA--------DAVKEPL----------QQPSS
YRD----DDSDPELPRFNDKNFTIGGQR-----MSKGLRRAIWIVSVVGIIGWILAVVIF
VAGGRY--KHASTLD-------------YDHETPI-------------------------
------------------K----SSAKKVTLEQIQSGQWSPRYANIEWTPGPN-------
----GEDGLLLEINQPNQ--DYLVVE----------DIRSG----TPSEVNAFKRTALVK
SGWIKYGGQQFWTSEFWVSPDMKHVLLMANPEKVFRHSFLGLYFILDVETQNAQPLDPAL
PDAKIQLAQWSPRSDSVVFTRDNNLFLRHLSSPQ-VTTITTDGGPE-YFYGIPDWAYEEE
VFGTNTATWWARDGQYLAFLRTNETTVPEYPVQYFLSRPSGKKPIEGLENYPEVKEIKYP
KAGAPNPVVDMLFYDIKK------GEVFSVDIEG-----------GFPDEDRIIFNIVWA
DEGKALVSESNRESDRVRIVLVDV---------PSQ-----SGHTVRIVDLKDVDGGWIE
PSQQAKYIPADPAN--DRPEDGYVD-IIISDNGNHLAYFSPLNSS--IPVMLTRGNWEVD
GGPAAVDLKNNLVYFVAA-KEAPTQRHLYSVKLD--------GTSMDSLVPTNE-AAYWE
SSFSSGAGYVSLKYTGPGIPYQKVVSTPANPEKI------------EEVLEDNQDLAKMA
SSHELPHQVFQNVTI----------DGYTLQVVERRPPHFDPKKK--YPVLFYLYGGPGS
QMVNRRFHVDFQSYIAS--SLGYIVVTVDGRGTGFI------GRKARTIVRNELGTYEAH
DQIATAKLWAEKPYVDADRMAIWGWSYGGFMTLKVLETD-AGETFKYGMSVAPVTDWRFY
DSIYTERYMRTPQDNPLGYSKSAISNVTAIS-QNVRFLIMHGVADDNVHMQNTLTLLDKL
DLAGIENYDVHFFPDSDHSILFHNANHIVYDKLANW--LVNAF----------NGEWYRT
EDPKPIDLGT--------------
>XP_022494315_Fonsecaea_nubica
----MAIVEAAQLETRRPPASPPPPPPSSTLFQDTNRSRPLRILTGLGAEG-PLASPRKR
IS---RADTA--------------------------SAVSPFTCQPLS-CSDN-------
SNHSQSRSTSLAFNYDVFNGSPRR--QPPTSIMR-RGGNTLQEEEETLMSGS------RR
SSNDPYPRPSEESVSTVSTASLVLESLNSV--------IAVKEPL----------REPSN
YRD----DESDLELPRFNDKNYTIGSQR-----MSKGLRRAVWIVSIVGIIGWVLAVVFF
MAGGRY--KHASTLD-------------YDHDTPI-------------------------
------------------K----SSAKKVTLAELQSGQWLPKYANIEWTPGPN-------
----GEDGLLLEINQPNQ--DYLVVE----------DIRSG----TSSQANAFKRTTLVK
SGWIKYGGQQLWTSEFWVSPDMKHVLLMASPEKVFRHSFLGLYFILDVETQNVQPLDPAL
PETKIQLAQWSPRSDSIVFTRDNNLYLRHLSSPQ-VTTITTDGGPE-YFYGIPDWAYEEE
VFATNTATWWARDGQYLAFLRTNETTVPEYPVQFFLSRPSGKKPIEGLENYPEVKEIKYP
KAGAPNPVVDMLFYDISK------GEVFSVDIEG-----------GFPDEDRIIFNIVWA
DGGKALVSESNRESDRVRVVLVDV---------PTQ-----TGHTVRVVDLKDVDGGWIE
PTQHTRYIPADPSK--GRAEDGYVD-IVISDNGNHLAYFSPLNSS--TPVMLTRGGWEVD
GGPAAVDLENNLVYFVAA-KEAPTQRHLYSVKLD--------GTDMKSLVPTDE-AAYWE
SSFSSGAGYVSLKYTGPGIPYQKVISTPTNPDKI------------EEILEDNHDLAKMA
SSHALPHQVFQNITI----------DGYTLQVVERRPPHFDPKKK--YPVLFYLYGGPGS
QMVNRRFHVDFQSYIAG--SLDYIVVTVDGRGTGFI------GRKARAIVRNELGTYEAH
DQIAAAKAWAGKPYVDADRMAIWGWSYGGFMTLKVLETD-AGETFKYGMAVAPVTDWRFY
DSIYTERYMRTPQNNPLGYSKSAVSNVTAIS-QNVRFLIMHGVADDNVHMQNTLTLLDKF
DLAGVENYDVHFFPDSDHSIQFHNANHIVYDKLANW--LVNAF----------NGEWYRT
EDPKPVDLGA--------------
>XP_013277957_Fonsecaea_pedrosoi
----MAIVEAAQLETRRQPAS---PPPSSTLFQATIRSEPLCILTGLGAEG-PLASPRKR
IS---RADAT--------------------------SAVSPFTCQPLS-CSDN-------
SNHPQSRSTSLAFNYDVFNGSPRR--PPPTSIMK-RGGNTLQEEEETLMSGS------RR
TSNDPYPRPSEESVSTVSTASLVLESLNSV--------FAAKEPP----------QQPSN
YRD----DESDLELPRFNDKNYTIGSQR-----MSKGLRRAVWIVSIVGIIGWVLAVVFF
VAGGRY--KHASTLD-------------YDHDTPM-------------------------
------------------K----SSAKKVTLAELQSGQWLPRYANIEWTPGPS-------
----GEDGLLLEINQPNQ--DYLVVE----------DIRSG----TSSQANAFKRTTLVK
SGWIKYGGQQLWTSESWVSPDMKHVLLMASPEKVFRHSFLGLYFILDVETQNVQPLDPAL
PETKIQLAQWSPRSDSIVFTRDNNLYLRHLSSPQ-VTTITTDGGPE-YFYGIPDWAYEEE
VFATNTATWWATDGQYLAFLRTNETTVPEYPVQFFLSRPSGKKPIEGLENYPEVKEIKYP
KAGAPNPIVDMLFYDISK------GEVFSVDIEG-----------GFPDEDRIIFNIVWA
DGGKALVSESNRESDRVRVVLVDV---------PTQ-----TGHTVRVVDLKDVDGGWIE
PTQHTRYIPADPSK--GRAEDGYVD-IVISDNGNHLAYFSPLNSS--TPVMLTSGGWEVD
GGPAAVDLENNLVYFVAA-KEAPTQRHLYSVKLD--------GTGMKSLVPTDE-AAYWE
SSFSSGAGYVSLKYTGPGIPFQKVVSTPTNPDKI------------EEILEDNQDLAKMA
SSHALPHQVFQNITI----------DGYTLQVVERRPPHFDPKKK--YPVLFYLYGGPGS
QMVNRRFHVDFQSYIAS--SLDYIVVTVDGRGTGFI------GRKARTIVRNELGTYEAH
DQIAAAKAWAGKPYVDADRMAIWGWSYGGFMTLKVLETD-AGETFKYGMAVAPVTDWRFY
DSIYTERYMRTPQNNPLGYSKSAVSNVTAIS-QNVRFLIMHGVADDNVHMQNTLTLLDKF
DLAGVENYDVHFFPDSDHSIQFHNANHIVYDKLANW--LVNAF----------NGEWYRT
EDPKPVDLGV--------------
>XP_007762017_Cladophialophora_yegresii
-----MGSATAPCRTPSPSSSA------SAAPQTPGEAGTLRIITDLRTKQLPPPSPRKR
VSIATRRDID--------------------------GAVSPFTSQPQTPWPDN-------
SPPTQSRSSSLAFNYDIFNTSPRR--WPPTPRMG-----TLPEERETLINQA------GR
SSKDAYPRLSQDSVTTASTASLVLESLNLS--------HATEKRS----------Q-PTD
YRD----DDSDPELPRFKDKNYTIGGQR-----MSRGLKRALWVLSAIAVVGWGLALLAF
LAGGRY--KHASTLD-------------YDHETPI-------------------------
------------------K----SSGKKVTMEQIRNGQWSPKYANIEWIAGPN-------
----GEDGLLLEISRQGK--DYLVVE----------DIRSR----TSSAANASNARTLVK
SGWINYGGEQYWTSDFWVSPDMKKVLLLANPEKVFRHSFLGLYFILDVETQNAQPLDPAL
PDAKIQLAQWSPQSDSIVFTRDNNMFLRSLASTQ-VTTITTDGGPE-YFYGIPDWAYEEE
VFGTNTATWWARDGQYLAFLRTNETTVPEYPVQYFLSRPSGKTPVEGLENYPEVKEIKYP
KAGAPNPVVDMLFYDIAK------QEVFSVDIEG-----------GFPDEDRIIFNIVFA
DDGKALVSESNRESDRVRIVLVDV---------AAQ-----SGHTVRIVDLKDVDGGWIE
PTQQTKYIPADPDN--GRPQDGYVD-VVISDNGNHLAYFSPLNSS--IPVMLTKGNWEVD
GGPAAVDLQNNLVYFTAA-KQAPTQRHVYSVKLD--------GTDMQSLVPTNE-AGYWE
SSFSSGAGYISLKYTGPNIPYQKVISTPAKPEKI------------SQVLEENKALAQMA
SSHELPHQIFQNVTV----------DGYTLQVVERRPPHFDPKKK--YPVLFYLYGGPGS
QMVNRRFHVDFQSYVAS--SLGYVVVTVDGRGTGFI------GREARTIIRNNLGSYEAH
DQIATAKIWAKKSYVDADRIAIWGWSYGGFMTLKVLETD-AGETFKYGMAVAPVTDWRFY
DSIYTERYMRTPQNNPQGYDKSAISNVTAMA-QNVRFLIMHGVADDNVHMQNTLTLLDKF
DLAGIENYDVHFFPDSDHSILFHNANSIVYDKLGTW--LVNAF----------NGEWYRT
EDPRPVETGEVNDDLGERGTR---
>XP_016235050_Exophiala_spinifera
------------------------------------------------------------
------------------------------------------------------------
--------------------------------MT-RSAMGLVEEGERLIKEGHEWEGTSR
REDGDRSRSSEESVTTVSTTSLVLENLNSV--------YATKEAE----------E-PVK
YRD----NDSDPELPKFTDKNYT-DGNR-----MSKGLRKAIWVVSIIAIVGWAFALFIF
LSTARY--KHASTMA-------------YDHETPT-------------------------
------------------K----SSGKKVSLDQVLSGQWQPRYARIEWTAGPD-------
----GEDGLLLEANQPDK--PFVVVE----------DIRSQ----TSASSNAAKDKTLVE
SGWFNVNGEQMWTDNFWVSPDHKHVLLMSKREKVYRHSFLGVYFILDVETQAVQPLDPAY
PDTKIQLTQWSPNSDSVVFTRDNNLYLRALSSAK-VTQITDDGGPE-YFYGIPDWAYEEE
VFGTNTATWWARDGQYVAFLRTNETMVPEYPVQYFLSRPSGKRPIEGLENYPEVKEIKYP
KAGAPNPVVDMLFYDVAK------QQIFTIDIEG-----------GFPDDDRIIFNIVWA
DNGKVLVSESNRISDRVRVVLADV---------TSR-----TGQTVRTVDLKDVDGGWFE
PTQFTKYVPADLAN--GRPEDGYVD-VVISDYGTHLAYFSPLNSS--SPIMLTQGDWEVD
GGPAGVDLKNNLVYFVAA-KEAPSERHVYSVKLD--------GTDMTSLVPSNE-TAYWA
SSFSSGAGYVLLTYQGPSIPYQKVISTPANTENI------------EQKLEDNKALAKMA
SEHELPHQIFQNVSI----------DDYTLSLVERRPPHFDSSKK--YPVLFYLYGGPGS
QMVNRRFHVDFQSYVAS--SLGYIVVTLDGRGTGFI------GRKARTIVRNELGKYEAH
DQIAAAKMWAAKDYVDASRMAIWGWSYGGFMTLKVLETD-AGETFKYGMSVAPVTDWRFY
DSIYTERYMRMPQDNPDGYDRTAISNVTAIS-QNVRFLIMHGVADDNVHMQNTLTLLDKF
DLAGIENYDVHFFPDSDHSIYFHNANHVVYDKLSKW--LISAF----------NGLWYET
NDPKPMAEEFQEKE----------
>XP_016261386_Exophiala_oligosperma
-----------MEPLSATPPPQSPER----LVSTPNAADTLTVITGLYAKDPPLLSPRKR
VAAVVRRDID--------------------------GTALPASERPSI-CSDS-------
DSVHHSRSTSLASNL-----GPWQ----ISTTMT-RSARASQEERETLIKEEGDWEGTST
REDGDRSRSSEESVTTVSTTSLVLENLNSV--------YATKEAE----------E-PVQ
YRD----NDSDPELPRFVDKNYT-DGSR-----MSKGLRRALWLVSIIAIVGWAFALFVF
VSTARY--KHASTLA-------------YDHEKPT-------------------------
------------------K----SSGKKVSLDEVLSGKWQPKYANIEWTAGPD-------
----GEDGLLLETNQPDK--AFAVVE----------DIRSR----TSASANATKDKVLIK
SGWFNVNGQQLWTDNFWVSPDYKHVLLMSKREKVYRHSFLGIYFILDVETQAVQPLDPAY
PDTKTQLAQWSPNSDSIVFTRNNNLYLRSLSSAK-VTQITDDGGPE-YFYGIPDWAYEEE
VFGTNTATWWARDGQYVAFLRTNETMVPEYPVQYFLSRPSGKKPIEGLENYPEVKEIKYP
KAGAPNPVVDMLFYDIAQ------QEVFTIDIEG-----------GFPEDDRIIFNIVWA
DSGKALVSESNRVSDRVRVVLVDV---------TTR-----TGQTVRTVDVKDVDGGWIE
PTQSTKYVPADLAS--GRPEDGYVD-IVISDDSTHLAFFTPLNSS--IPTMLTKGHWEVD
GGPAAVDLKNNLVYFVAA-KEAPTQRHVYSVKLD--------GTDMKPLVPSEE-AAYWT
SSFSSGAGYVLLTYQGPSIPYQKVISTPANTEKI------------NQKLEDNKALAQMA
SAHELPHQIFQNVTI----------EGQTLQLVERRPPHFDPNKK--YPVLFYLYGGPGS
QMVNRRFHVDFQSYVAS--SLGYIVVTLDGRGTGFI------GRKARTIVRDELGKYEAH
DQIAAAKMWAAKDYVDASRMAIWGWSYGGFMTLKVLETD-AGETFKYGMSVAPVTDWRFY
DSIYTERYMRMPQDNPSGYDRTAISNVTAIG-QNVRFLIMHGVADDNVHMQNTLTLLDKF
DLAGIENYDVHFFPDSDHGIFFHNANHVVYEKLSKW--LISAF----------NGLWYKT
DDPKPMTEERVDKRDEETSHGSRV
>XP_013319816_Exophiala_xenobiotica
-----------MKPRNAIPLPQSQSQSQSPATSTSNAADSLKIITGLHAKGPPLLSPRKR
ISAVVRKDSE--------------------------DAVSPRLSRLSL-CSDN-------
DDSFHSRSTSLAFNYDSLTGAPWRTVAATMATMG-RSARDSAEESETLIKEE---EGSSS
A--FTPSRPSEESVTTASTTSLVLENLNSV--------FASKKAV----------E-PLQ
YRD----NDSDPELPRFNDKSYTLAGNR-----MSKGLRRTLWVVSVVAVVGWAVALFAF
LAGGRY--KHASTLE-------------YDHETPV-------------------------
------------------K----SSGKKVSLDGVLSGHWQPRYANIEWTAGPE-------
----GEDGLLLEINRPGE--DYVMVE----------DIRSRN---SSTSANAFKSRSLVK
SGWFNVNGQQMWTDDFWVSPDMKHVLVMAKREKVYRHSFLGLYFILDVETQSVQPLDPAY
PDTKLQLAKWSPNSDSIVFTRNNNLFLRSLSSPM-VTQITDDGGPE-YFYGIPDWAYEEE
VFGTNTATWWARDGQYIAFLRTNETMVPEYPVQYFLSRPSGKKPIDGLENYPEVKEIKYP
KAGAPNPVVDMLFYDIAK------QEVFTVDIDG-----------GFPDEDRIIFNIVWA
DNGKALVSESNRVSDRIRVVLVDV---------ASR-----TGQTVRTVDLKDVDGGWIE
PTQATEYLPADPAN--GRPEDGYVD-IVISDNGNHLAYFSPLNSS--IPIMLTKGRWEVD
GGPAAVDLKNNLVYFVAA-KEAPTQRHVYSVKLD--------GTDMTSLVPSNE-AAYWT
SSFSSGAGYVVLTYQGPSIPYQKVVSTPANAEAI------------DQTLEDNKDLAQLA
SSHELPHQIFQNITI----------DGYTLQLVERRPPHFDPSKK--YPVLFYLYGGPGS
QMVNRRFHVDFQSYVAS--SLGYVVVTLDGRGTGFN------GRKARTIVRNELGKYEAY
DQIAAAKMWAAKSYVDSSRMAIWGWSYGGFMTLKVLEAD-AGETFKYGMAVAPVTDWRFY
DSIYTERYMRMPQANPAGYDRTAISNVTAIS-QNVRFLIMHGVADDNVHMQNTLTLLDKF
DLAGIENYDVHFFPDSDHSIFFHNANRIVFEKLSKW--LISAF----------NGLWYKT
EDPRPVEDQS--------------
>XP_007722956_Capronia_coronata
------------------------------------------------------------
------------------------------------------------------------
--------------------------------MA-RVSDVSAEERETFIKER------ES
SSATPHSKPSLESASSASSTSLVLENLNTM--------QSVNQPL----------K-PLQ
YRD----DDSDPELPRFNDKNYTISGQR-----MSKGLRRSLWIVSIVAIVGWAFALFIF
LAGGRY--RHASTLD-------------YNHEAPM-------------------------
------------------K----SSGKKITLEQVQSGQWQPKFASVAWTAGPQ-------
----GEDGLLLEINQPGK--DYLVVE----------DIRSR----TSSASSDFKNRTLIK
SGWIQFNGQQMWTDDFWVSPDMKHVLLMAKREKVFRHSFVGLYFILDVESQAIQPLDPAF
PNKRIQLAKWSPQSDTVVFTRDNNLYLRSLSSGK-VTAVTDDGGPE-YFYGIPDWAYEEE
VFGTNSATWWAKDGQYLAFLRTNETVVPEYPVQYFLSRPSGKKPIESLENYPEVREIKYP
KAGAPNPVVDMLFYDIAK------GQVFSVDIAG-----------GFPDEDRIIFNVLWA
DDGKVLVSESDRESSRVRVVLVDV---------VTQ-----TGETVRTVDLTEVDGGWIE
PTQHARYIPADPAN--GRLFDGYVD-TVVSDNGDHLAYFSPLNSS--IPIMLTKGDWEVD
GGPAAVDMKNNVVYYIAA-KEAPTQRHLYSVKLD--------GTETQSLVPTAE-AGYWS
SKFSTGAGYINLFYEGPGIPYQKVTSTPANPEKI------------DQVLADNKALSQMA
SSHELPQQVFQNITV----------DGQMLQVVERRPPHFDAKKQ--YPVLFYLYGGPGS
QMVNRKFHVDFQSFVAS--SLGYIVVTVDGRGTGFM------GRKARTVVRNELGKYEAQ
DQIAAAKMWAAKPYVDASRMAIWGWSFGGFMTLKVLEAD-AGQTFRYGMAVAPVTDWRFY
DSIYTERYMRTPQHNPQGYEAAAVSNVTAMA-QNVRFLIMHGVADDNVHMQNTLTLLDKF
DLAGVDNYDVHFFPDSDHSIYFHNANHIVYDKLTKW--LVNAF----------NGEWYRT
EDPKPIE-----------------
>XP_007734820_Capronia_epimyces
------------------------------------------------------------
------------------------------------------------------------
--------------------------------MT-RVSASSAGEREAFIKAR------ES
SPG-PYPRSSLESASSISTTSLVLENLNTT--------ASAQKLL----------H-PSQ
YRD----DASDPELPRFNDKTYTISGQH-----MSKGLRRSLWIVSVVAILGWAFALFAF
LAAGRY--THASKLD-------------YDHETPM-------------------------
------------------K----SSGKKITLEQVQTGQWQPRFASVAWTAGPD-------
----GEDGLLLEIDQPGK--DYLVVE----------DIRSR----TPSASSAFRSRTLIK
TGWIKIDGQQMWTDDFWVSPDMKHVLLLAKREKVFRHSFVGLYFILDVETQDVQPLDPAF
PDRRIQLAKWSPQSDSVVFTRDNNLYLRSLTSGK-VTAVTEDGGPE-YFYGIPDWAYEEE
VFGTNTAVWWARDGRYLAFLRTNETVVPEYPVQYFLSRPSGKSPIEGLENYPEVKEIKYP
KAGAPNPVVDMLFYDISK------GQVFTVDIAG-----------GFPDEDRIIFNVLWA
DDGKVLVSESNRESDRVRVVLVDV---------VTQ-----TGETVRTVDLTDVDGGWIE
PTQHARYIPAAPSD--GRLSDGYVD-TVISDNGNHLAYFSPLNSS--IPIMLTKGAWEVD
GGPAAVDLKNNLVYFVAA-KEAPTQRHLYSVKLD--------GTETQPLVPTNE-AAYWS
SRFSTGAGYINLFYEGPGIPYQKVVSTPVNSEKL------------DQMLADNQALAEMA
SSHELPQQIFQNVTI----------DGQTLQVVERRPPHFDPKKK--YPVLFYLYGGPGS
QMVNRKFHVDFQSYIAG--SLGYVVVTVDGRGTGYI------GRQARTIVRNQLGKYEAH
DQIATAKIWGQKSYVDASRMAIWGWSYGGFMTLKVLETD-AGETFKYGMAVAPVTDWRFY
DSIYTERYMRTPQHNPQGYEASAIANVTALA-QNVRFLVMHGVADDNVHMQNTLTLLDKL
DLAGVENYDVHFFPDSDHGISFHNANHIVYDKLSKW--LVNAF----------NGEWYRT
EDPKPLEDS---------------
>XP_009161505_Exophiala_dermatitidis
------------MGTLGLAAAQSRQEAREGASIATSDSPSLTIITDLLTQEVPPVSPRRR
IP-ASARSID--------------------------SVVSHFGNIHRL-CYDN-------
DPPSQSRSTSLAFTGDNSACSSKR--MPPDTTMK-RVDETIDEEREAFIPEK------AS
APSSADSRPSLESSSSVSTTSLVLENLNTI--------KPVTDPL----------Q-PSQ
YRD----NDSDLELPRSNDKRYAAGGQH-----ISRGLRRALWITALVAIIGWAFALFVF
LAGGQF--KHASALD-------------YDHETPM-------------------------
------------------K----GSGKRITLEQIQKGQWQPRYASIAWAAGPN-------
----GEDGLLLEINQPGK--DYLVVE----------DIHSL----NSSARSTSGNTTLLK
SGWIQYNGTQVWTDDFWISPDMKHVLLMAKREKVFRHSFVGLYFILDVETQKVQPLDPSL
PDARIQLAQWSPQSDSVVFTRDNNLYLRSLQSDK-VTAITNDGGPE-YFYGIPDWAYEEE
VFGTNTATWWARDGRYLAFLRTNETVVPEYPVQYFLSRPSGKKPVEGLENYPEVKEIKYP
KAGAPNPVVDMLFYDISR------GQVFTVDIAG-----------GFPDEDRIIFNTVWA
DNGKVLVSESNRESDRVRVVLVDV---------NTR-----TGQTVRTVDLRDVDGGWIE
PTQHTRYIPADPAN--GRPFDGYVD-TVVAENGNHLAYFSPLNTS--TPVMLTKGEWEVD
GGPAAVDLKNNLVYFVAA-REAPTQRHLYSVKLD--------GSSMQSLVPTSE-SGYWS
SKFSTGAGYISLFYEGPGIPFQKVVSTPVNPEKI------------DQVMADNKALAQMA
SSHELPQQIFQNVTF----------DGETLQVVERRPPHFDPKKK--YPVLFYLYGGPGS
QMVNRKFHVDFQSYIAG--ALGYIVVTVDGRGTGYI------GRKARTIVRNELGKYEAH
DQIATAKMWAQKSYVDASRMAIWGWSYGGFMTLKVLETD-AGETFRYGMAVAPVTDWRFY
DSIYTERYMRMPQHNAQGYDNSAISNVTAMA-QNVRFLIMHGVADDNVHMQNTLTLLDKF
DLAGIENYDVHFFPDSDHSIFFHNANHIVWDKLSNW--LINAF----------NGEWYRT
EDPKPIEEGSLDGE----------
>XP_013257016_Exophiala_aquamarina
------------------------------------------------------------
------------------------------------------------------------
--------------------------------MG-RISEAGDEERANLIEKG------GS
SSTTPHPRSSEDSVSSASTTSLVLENLNSV--------YVSKEGR----------Q-QFE
YRD----DDSDPELPRFKNKSYTGSSQH-----MSKSLRRTIWIVSVIAILGWAFALVVF
ITGGRY--KHASTLD-------------YDHDTPT-------------------------
------------------K----SSGRKITLGQVQTGQWRPRHASIQWIKGPS-------
----GEDGLLLEYNRPGK--DFLVVE----------DIRSR-----NTSLTASTSETLMK
SGYINVNGQQKWSEDFWVSPDHKYVLILIAREKVFRHSFIGLYYILNVETQSVQPLDPAF
ATSKVQLATWSPTSKSIVFTRDNNLYLRELSSSK-VTQITTDGGPE-YFYGIPDWAYEEE
VFGTNSATWWSREGKYLAFLRTNETAVPEYPVQYFLSRPSGKTPPEGLENYPDVKQIKYP
KAGAPNPVVDMLFYDIDK------EQVFEVNIDG-----------GFPDDDRIIFNTVWA
DDGKVLVSESNRESDRARVVLVDV---------VTQ-----TGQTVRTIDLKGVDGGWID
PTQLTEFIPADPGN--GRPSDGYVD-VIVSDNGNHLAYFSPLNSS--IPIVLTKGAWEID
GGAAAIDLKNNLVYFIAA-KEAPSQRHLYSVKLD--------GTSFTSLVPTSE-AAYWG
ADFSSGGGYINLQYNGPGIPYQKVISTPANAEKI------------EQTVEDNKDLSKMA
SSHELPHLIYQNITI----------DGYTLQAVERRPPHFDEKKR--YPVLFYLYGGPGS
QMVTRRFQIDFQSYIAS--SLGYIVVTVDGRGTGFI------GRKARTIVRNELGTIEAH
DQIEAAKLWAAKKYVDASRLAIWGWSYGGFMTLKVLEKD-AGQTFKYGMSVAPVTDWRFY
DSIYTERYMRMPQHNSDGYDRTAVSNVTAIS-QNVRFLIMHGVADDNVHMQNTLTLLDKF
DLAGIENYDVHFFPDSDHSIYFHNANQIVYDKLSTW--IINAF----------NGEWYRT
DDPKPLEE----------------
>XP_016227042_Exophiala_mesophila
------------MTPAPAPALNSSSPLPSTSHASPQGPRPLQIITTLRSPDFPVPSPRKR
RSVAPSRDKD--------------------------LASAVSTFTLRPPCVDSGLARPHL
DNRSQSTSTSLPFKVDIFRAGAARQILPYSS-MA-RVDEGPDHERERLIDSP------EP
PNVLREARRSQDSISSISTTSLVLENLNSV--------YSSKEQS----------SLPSR
YRD----DDSDPELPSLKTKDSGVPSQH-----MSNALRRAIWIVSVVAVIGWAFAILIF
ISGGRY--KHSSTLS-------------YDAETPV-------------------------
------------------K----STGKKVTLEQIQSGQWSPRSAPLSWIAGPN-------
----GEDGLLLEYNRPGQ--DFIVIE----------DIRNM-----NASLTGIESKTLQK
SGWITVDGERKFTDKFWVSPDHKHVLIQTGREKVFRHSAIGQYYILNVESQGVEPLDPAN
PKGRVQLATWSPNGAAIVFTRDNNLFLRELASTK-VTQITKDGGPE-YFYGIPDWVYEEE
VFASDTATWWARDGKYVAFLRTNETSVPEYPVQFFVSRPSGKTPPEGLEHYPEVKQIKYP
KAGAPNPTVDMLFYDIDK------EEVFEVKIDG-----------GFPDNDRIIYNVLWA
DQGKVLISESNRESDRVRILLVDV---------VTR-----SGQTVRTIDLRDIDGGWLE
PTQHMTYIPADLKH--GRELDGYVD-TIISEDRVHLAYFSPLNTS--TPLSLTTGKWEVD
GGPKAVDLKNNIVYFIGT-VQAPTQRHLYSVQLN--------GSAFHSLVPDHE-PGYWD
ASFSSGSGYINLQYAGPGIPYQKVVSTAPNPEKI------------EQVVEDNKDLAAMA
ASHELPHQVFQNVTV----------DGVTLQVVERRPPHFDPKKK--YPVLFYLYGGPGS
QMVNRRFHVDFQSFIAS--SLGYIVVTVDGRGTGFI------GRKARTIIRNELGKYEAR
DQIETAKMWAAKSYVDANRMAIWGWSYGGFMTLKVLETD-AGNTFQYGMAVAPVTDWRFY
DSIYTERYMRTPQHNPDGYDRTAISNVTALS-QNVRFLIMHGVADDNVHMQNTLTLLDKF
DLGGIENYDVHFFPDSDHSIYFHNANHIVYDKLSTW--LINAF----------NGEWYRT
DDPKPLDD----------------
>XP_013271030_Rhinocladiella_mackenziei
-----------------MASSASPTPTAQSTSASTLSTATAQIITDLHAKEGPLRSPRKR
VSATVPRDVD--------------------------SAVSQFPPRPLS-CTDN-------
SEPTNARPTSLTFNYDVFNASPRR--RPPAAIMGQRISESLAEERQGLMKEE------ES
SSAGPYPRPSQESVTSASTTSLVLENLNSG--------YSAKEPP----------K-PSR
YRD----GDSDPELPAFKDQIYTIRGQR-----MSKGLRRTIWTISIVGVVGWALALVVF
LAGGRY--KHASTLD-------------YDHDTPI-------------------------
------------------K----SAGKKVTLEQIQAGLWQPKHASIEWIAGPN-------
----GEDGLLLEINQPGK--DYLMVE----------DIRNR----ASS-LNAFESRTLVK
SGWFNANGQRLLTDDFWVSPDMKHVLLLSKREKVFRHSFVGLYFILDVETQNVQPLDPAF
PDSRIQLAQWSPKSDSVVFTRDNNLYLRSLDSPQ-VITITEDGGPE-YFYGIPDWAYEEE
VLGTNSAAWWARDGRYIAFLRTNETMVPEYPVQYFLSRPSGKKPIEGLENYPEVKQIKYP
KAGAPNPVVDMLFYDISK------KQVFTVDIAG-----------GFPDDDRIIFNIVWA
DNGKALVSESNRESDRVRVVLVDV---------ITQ-----TGQTVRTVDLNDVDGGWIE
PTQQTKYIPADPRN--DRPIDGYVD-TIISDNRNHLAYFSPLNSS--IPIMLTKGDWEVD
GGAAAVDPVSNLVYFIAA-KEAPTQRHLYSVKLD--------GTDMQSLVPTDE-AAYWD
SSFSSGGSFVSLTYNGPGIPYQKVVSTPANPEKI------------EQVVEDNKALAQMA
SSHELPHQIFQNVTI----------DGYTLQVVERRPPHFDAKKK--YPVLFYLYGGPGS
QMVNRRFQVDFQAYITS--SLGYIVVTVDGRGTGFI------GRKARTIVRNRLGKYEAH
DQITTAKIWAEKPYVDASRIAIWGWSYGGFMTLKVLETD-AGETFKYGMSVAPVTDWRFY
DSIYTERYMRMPQHNPQGYSNTAITNVTAIA-QNVRFLIMHGVADDNVHMQNTLTLLDKF
DLAGIENYDVHFFPDSDHSILFHNANHIVYDKLAKW--LVNAF----------NGEWYRT
EDPKPIDDAERKSK----------
>XP_018000100_Phialophora_attinorum
MEEAQAHATAGAGIFHIPSRSETSARHSHSLQTRRERPLPLSLSTSSPPTSPQPHSPRRR
IPFPSPSNSDDEHVFELEKIASSPRRSRTQFSCTAASQCASPSYTEACPDSNLVFRNPPD
WSGVFGRKAHGPLDSSIVLHSAEREERRGQIQIGMDRTQQS-SRLPGLSSAEDVQEGITH
EGAGLSRRDSMGSVSSASTTSLVLENLNEMGEHAEREGFLPKKSRREDGHKRKRSNGGIG
YRD----SDSDLELPRFNEKGHRERGRD-----MSGTLRRAIVILSILAAAGWGAAIVFF
MLSGRH------------------KFGAYEYDDEN-------------------------
------------------P--RIGSGRKVTLKQIQRGEWHMRTAPITWIDGPN-------
----GEDGLVLEVGAHGK--DYVVVE----------DIRSRSNDGKNDSAEIFKAKTLMK
SSVFGFNGVSYQAASIEVSPNMKKILVLANREKVFRHSYTGLYFILDIESHSWEALDPAK
PLTRVQLAQWSPNGDAIAFTRDNNLFVRMLNNTA-VRQVTKDGGSE-YFYGIPDWVYEEE
VFSGRIATWWSRDGQYVAFLRTNETTVPEYPVEYYIQRPSGVEPDKGLEHYPETRRIKYP
KSGAPNPVVDLLFYDLER------NENFEVEVSG-----------GFKDDNRLITNVLWA
DGGKALIQEANRVSDRIRYVLVDV---------AAR-----TGKTVREIDLKKEGLGWVE
PGQKTTYIPADPNN--GRPHDA----------------------T--SPQSPTR--WEVD
DAPSAVDLKNNMVYFLST-AVAVTQRHLFSVSLTEP-----RGS-IKPVTAITS-PGYWT
ASFSSLASYISLTYLGPSIPYQKVVSAGDQGASF------------SMILESNDALADMA
STHELPHLVYTNLTV----------NGATLQILERRPPHFDPKRE--YLL--------SS
TIIPRR-----QS--------SYIVITVDGRGTGFS------GLEHRKVLREHFGTVEPA
DQIAVAKHYAKKSYVDSERIAIWGWSYGGYTTLKTLEMD-AGETFHYGMAVAPVTDWAFY
DSIYTERYMLTPEQNPEGYAEAKVSNVTAMA-QNVRFLIMHGTGDDNVHMQNTLTLLDEF
DLAGVTNYDVHFWPDSDHSIYFHGANPLVWERLSGW--LDRAF----------KGEFYMK
VDAVRDGDGSKKRDLGW-------
>NP_593970_Schizosaccharomyces_pombe
------------------------------------------------------------
------------------------------------------------------------
------------------------------------------------------------
------------------------------------------------------------
----------------MNDFSFEDKGLISRSGFGSRHVRRVVKALALI----FSLLILY-
-----------LTISNVSDS----------------------------------------
----------------------PPKRDSLSLDDIVLQKYKPSYKQVNWIDSQG--LKDTF
LVKYG---------------DLINIQ----------DPYNL-------------NKTLFS
VSDLVYNGIQLDYDSYSISFDAKYVLVSVNKSQRWRHSSFAQYYLYNTETKDVNMLGQDN
EHWTISLAEWSPTGHQLSFVYNNDLYVRKNDGN--VQRLTYDGTVD-VFNGLTDWIYEEE
VLSSPSTIWWSPDSDKIAFLKLNESEIPTYHYPLYTAELDPSLP---EFDYNKDMAIKYP
KPGNPNPSVSLFVADLNS------NASSNFSLWH-----------NEPLAEPVVQNVLWV
NTSSVLVQFTNRNSTCITARLLDT-----------------ELKSIHTVKTECLEEGWYE
VQQSAKMFPLNNSLVWENWSDGYFD-ILALDDYNHLA-FIPFNGS--SPIYLTSGAWDVT
DGPIHIDGDFGNVYFLAT-LKDSTERHLYYVSLDTL--------EIYGITDNGEDEGYYS
TSFSPFGDFYVLNYHGPDVPWQELRSTKDKDYCL--------------SLETNSRLKQQL
SSITLPSVEYGKLTF----------NDTTFNFMERRPRNFDVNKK--YPVLFFAYGGPGS
QQVAKLFRVDFQAYLASHPDFEFIVVTLDGRGTGFN------GNAFRYSVSRHLGEWESY
DQGQAGKFWADLPFVDENHVGIWGWSYGGYLTLKTLETQ---DVFSYGMAVAPVTDWRLY
DSVYTERYMDLPQYNKEGYKNSQIHDYEKFK-QLKRFFVAHGTGDDNVHFQHSMHLMDGL
NLANCYNYDMAVFPDSAHSISYHNASLSIYHRLSEW--IGDALGRIDPSTGVRQHRWD--
------------------------
```
