## Supplementary material for "Coding Sequence Insertions in Fungal Genomes are Intrinsically Disordered and can Impart Functionally-Important Properties on the Host Protein": MAFFT_MSAs: XP_720634.1_blasthits_MAFFT.txt

```
>XP_720634_Candida_albicans
---------------------------------------MKSSAILESNPNQNNNVTVVL
EVLDLHTAKDITDVINILDELFPKLKSKDFDHQELTLIYDSND-----------------
--YDDMSILNAISEIGFP-VKILSSTAPQCKTTV-NIQGMTCGACSASITEALEKTPGVY
KASISLVTENGLIMH---SPKLSPENIITIIEDCGFDAQIESSKTKQS------------
------------------SAPESSQDQS--------------------------------
----------------------KRLNTTIGIIGMTCGACSASITNVLEKLPGVENVSVSL
ITEEASIV------HDSTITTVQQLKEAIEDCGFTPTFNKSINL-------NQYQNTN--
---DSN----EEVTLKIVGVNHTTDLIGLRYNIEAYLRSI-S------------------
-----------GVQKFELTLRGMNASSNIM--------------PTQVGTLITEEDTIAD
VKSLV-------NELVFQYDSDSVGIRDIIDGL-NTI------SDNIEFMVIN----SLD
QSSATQLKLLSKVKDINYWKKIFIQS---------LLFGIPVLFLNHTKNWPIWK-TTMI
FP---GLYLVSLLELILSTYIQFYLGSVFIKKFSSFLRKKFKGATMDVLVCISTMCSYIF
SLTTIIVSVWNGQKN----------GPPPVLFDTLVMLISFVSFGKLLENKAKGATSTAL
SSLLSLTPSTCTIINDIPGYQKFIEDQ--QSLEKSE----KSN-----------------
------------------SLSMQEFPTRVISIDLVQPNDIAIVLPGGKVPADGEIVFGET
EIDESLITGEPLPVYKKLKDKVIGGSINGPHLIHIKVTHTGKKSQLQQIINLVKESQVNK
APVQKFSDYIAARFVPFVLLLAIFTFILWMIICFTIHQD--KLPKIFQN-ETNG-KFFVC
LKLSISVIVVACPCALGLAAPTAVMVGTGVGAINGVLIKGAKVLEKI---TG--VNIILF
DKTGTLTTGEMSLVNFQPIMS-----------------KSSITISD--WWKLVGSVECHS
EHPIGRALTKS-AKTNLNLNF-DDDHFDT-TVNDINVLIGLGIQANV----TLA-----N
N------PQTQFNVY---VGNDKLIESKFPNLLNNID--------------------EKL
LHSANTVSHVIIDGEYSGYIELTDALKSGSWEVVNYLK-TQGYIVGMVTGDNRGAALKIA
QEVGIPFDNVFYEVSPIHKDNVITDLHNRLGG-NQSS-------SV-NVAFIGDGINDAP
ALAKADIGMAISSGTDIAIESADIVLIGG------------RSNQTD---LHGVVNALQI
STATFNRIKINFLWAIIYNIFMLPFAMGCFLPL-NIVLPPVAAGAAMMFSSLSVVFSSLL
LKRWT---PPKIETKKTFI-DD------LEMGNNATGGDGDG-FSLKNG-TIEEFNNVKR
K----SAVNFSSLFAKMTTTRRNRRGGGGGGGR-------SNGNNNQSYELVSNRFS---
------------
>XP_002420580_Candida_dubliniensis
--------------------------------------MPSSSSIFESNSNE-NNITVVL
EILDLHTTKDITDITTILNKLFPKLISKDFHHQQLTIIYDSYD-----------------
--YDDISILNAISEIGFP-VKILSSTAPQYKTTV-NIQGMTCGACSASITEALEKTPGVY
KASISLITENGLIIH---SPKLSIENIITIIEDCGFDAQIESSKTKHT------------
-------------QSQSQSLPKTSQPQ---------------------------------
-----------------------RFKTTIGIIGMTCGACSASITNVIEKLPGVENVSVSL
ITEEASII------HDSTI-TIQQLKQTIEDCGFTATFTKSINL-------NQYSSNNNN
NEDDSN----EQVTLKIVGVNHTTDLIGLRYNIEAYLRSI-S------------------
-----------GIQKFDLTLRGMNASSDIM--------------PTQVGTLITEEDTITD
VKNLV-------NELVFQYDSDNVGIRDIIDGL-NSIDHGNNNNNNIEFMVIN----SLD
QSSTTQLKLLSKIKDINYWKNIFIQS---------LIFGIPVLFLNHTKNWPIWE-TTMI
FP---GLYLVSLLELILSSYIQLCLGAIFIRKFSSFLRKGFKGATMDVLVCISTMCSYIF
SLTTIIVSVWNGKKD----------GAPPVLFDTLVMLISFVSFGKLLENKAKGATSTAL
SSLLSLTPSICTIINDIPEYEKFINIQQNQSIEKSENKIKNKN-----------------
------------------SSFIQDFPTRVISIDLIQPNDIAIVLPGGKIPADGEIVFGET
EIDESLITGEPLPVYKKFKDKVIGGSINGPHLIHIKVIHTGKKSQLQQIINLVKESQINK
APVQKFSDYIAARFVPFVLLLAIFTFIFWMIICFTIHQD--KLPKIFQN-EING-KFFVC
LKLSISVIVVACPCALGLAAPTAVMVGTGIGAINGVLIKGAKVLEKI---TA--INIILF
DKTGTLTTGEMSLVNFQPLLSSLSKSQSKSQSKSKSQLKSQLKISD--WWKLVGSVECHS
EHPIGRALTKS-AKSNLNLNF-DDDHFDT-IVNDINVLIGLGIQANV----TLTGATTVG
T------ETNQYNVY---VGNDKLIEEKFPNLLNNID--------------------EKL
LHSTNTVSHVIIDGEYSGYIELTDALKPGSWEVVNYLK-NQGYIIGMVTGDNRGAALKIA
QEVGIPFDNVFYEVSPIHKDNVITDLHNRLGGITNNG-------NV-NVAFIGDGINDAP
ALAKADIGMAISSGTDIAIESADIVLIGG------------RNNQTD---LYGVINALKI
STTTFNRIKINFLWAIIYNVFMLPFAMGCFLPL-NIVLPPVAAGAAMMFSSLSVVFSSLL
LKRWT---PPKIEIKETFINDD------LEMGNNTF----DG-FSLKNG-TLEQFNNVKR
K----SAINFSSLFAKMT---RRRRGGGGGGGR-------RN-NNNQSYELVSNRFS---
------------
>XP_002546491_Candida_tropicalis
------------------------------------------------------------
------------------------------------------------------------
----------------------MPSQQSQTTTTVLGISGMTCGACSASITEALESKPGVI
SASISLVTERG-------------------------------------------------
------------------------------------------------------------
------------------------------------------------------------
-----SIV------HDSSI-SRKELVETIEDCGF--------------------------
------------------------------------------------------------
------------------------------------------------------------
---------------------------DVVE--------------------IE----TVD
--TEAELEVLSKSKDIEYWKSIFIQS---------IIFGLPVLFMNHTKNFAIWK-KTMI
FP---GLYLSSLLELALATYIQLKLAKPFLKKFSSFLRTGFKNATMDVLVAISTSISYLF
SFTSILVSIIYGTES----------GPPAVLFDTLVMIISFVAFGKFLENKAKGATSTAL
SSLLSLTPPTCTIISDVPQYEEFMQQQ----------KLNSKT-----------------
------------------QAALQDFATKTVSTDLLKPNDYSIVYPGGRIPADGEIVYGET
EIDESLLTGEPLPVYKTVNDRVIGGSINGPFLIHIKVTHTGKDSQLQQIINLVKDTQVTK
APVQRFSDFVAARFVPCVLLLALFTFIAWMVACFTMHTE--ELPKIFRE-EVNG-KFFVC
LKLAISVVVVACPCALGLAAPTAVMVGTGVGALHGILIKGADILEKA---TS--INVILF
DKTGTLTTGEMSLVNYKSL--------------------SKLSDAD--WWKLIGSVECNS
EHPIGVALTKL-AKQKLGLGF-DDDHFDT-IIDEVNVLVGMGIQASI----TLNGGKT--
-----------YNIF---VGNEKLMSEKLPEMLNDFD--------------------EK-
SNSQNTVSYVIINGEYAGYIELTDTVKPLSREVVSYLK-NDGYIVGMVTGDNYGAAMKIS
QEVGISPENVFYEVSPIHKDKVITDLKENLGD------------GV-CVAFVGDGINDAP
ALAKADIGIAISSGTDIAIESADIVLISG------------SSRGAD---LKGIVNALKL
SNATFSRIKLNFIWAMVYNILMLPFAMGCFLPL-NIMLPPIAAGAAMMFSSLSVVFSSLL
LKRWS---PPKLEAKESFS-ID------LETGN-----LGDSVFSLKNG-TLKEFNDVKR
K----ATVNFGSLFAKMT----SRRSGSRG----------SNGNNNQSYELVSNRVS---
------------
>XP_003870241_Candida_orthopsilosis
------------------------------------------------------------
------------------------------------------------------------
--------------------MTSSSTEPTTHSLV-SIQGMTCGACSASITEALEKQDGIQ
KASISLVTEDGLITH---SIDYDPQNIVTVIEDCGFDAQLQRKS----------------
------------------ILKPSPATQS--------------------------------
----------------------DLKQTVLGIVGMTCGACSASITEALENITGVSYVSVSL
ITEEALVK------HGSAV-TSDQLKEAIEDCGFDVTHVRTTDVSGDS---NDGRNGTGT
EGTEED----EETCLKIMGLHPDIDLVGFKYNLEAYLQSV-P------------------
-----------GIKSFDISLQSQEEG-------------------------VAEDLTVSP
RTSIEDMALGVGNELIISYDPASIGIRDIVDGL-DTL------ENEVTFVVVN----SLD
QSSATQLKLLSKIKDIKYWSNIVIQS---------LIFGIPIIILVHTERTSIWK-NTML
FP---GLFLVTLLETVLATYVQFRLGAKFLRKFTSFVRNNFKGASMDVLVSISTMVTYIF
SIVSIVISVWQGNTE----------NPPKVLFDTLVMLITFVSFGKLLENKAKGATSSAL
SSLLSLTPSTCTIINNPSQYLK---------------EGETKE-----------------
------------------DQLQQDYQTRTISIDLVQPNDIEIVLPGGKVPADGVIVFGES
EIDESLITGEPLPIHKKNADSVIGGSINGPHLIHIRVTKTGRKSQLQQIINLVKDSQVNK
APVQRFSDYVAARFVPSVIMLAVVTFTVWAVICFTMHID--GLPMIFRQ-NENG-KFFVC
LQLAISVIVVACPCALGLAAPTAVMVGTGVGALNGVLIKGADILEKT---TS--VNIILF
DKTGTLTTGEMSIVRSKPVLD---------------QDFFELSVSD--WWKLIGSVECNS
EHPVGKALTKS-ARSYCGLSF-EDDSFDT-SIKAVNILLGAGIEANV----TLG------
--------SVDYNVH---VGNHNLVKEKFPQLLQEID--------------------NED
FSPINTVTFVIINGAFSGFIELSDSLKEGSREVINYLKESEGYIIGMVTGDNKGAALKIG
KEVGISEQNIYYEVSPIHKDKVISDLKSKFGP------------SA-SIAFIGDGINDAP
ALAKADIGMAISSGTDIAIESADIVLIGG-----------QRRQQTD---LYGVINALKI
STTTFQRIKMNFVWAVIYNIFMLPFAMGCFLPL-NLMLPPVAASIAMMVSSLSVVMNSLL
LKLYK---APKIDPVDKF---D------LEMAVNE-----DD-FDLKNG-TAQEFQAQKR
GNSKWSLRSLKSLFTK-------RR---------------ANRRNVQDYQLVSGSSRA--
------------
>XP_001524896_Lodderomyces_elongisporus
---------------MDSYTMIRNSDGNSNSNSKSQSSNGSDGTWKESQVPQLHTEFATF
SLNKTCSDKDMQKIITSLQTKYGNKIDTRFVSNHLTISRNDNDIGTDNKNTNIDNNSLPA
RHLNELWILDDLAQLGFSKVKIESSNIPEVQSHV-NIQGMTCGACSATITEKLESESGIS
KASISLVTEVGLVTH---SINYPTQKIIECIEECGFDAQLQPQLMQTSRMKFPNANRLLS
PNESHIPQLQQPQQPQQPQQPQQPQHQQHNMTTV--------------------------
----------------------QTVQTVLGISGMTCGACSSSLNQAFEQLEGVESASVSL
LTEEALVR------HKESV-TKEILEETVEDCGFSVKYSKRSEFNSGSSSINANAKGNVI
AHDEDDRSSLEEMTLSIIGVNQLIDQQDLRYNIEALMASL-N------------------
-----------GIESYDLQIRDEEMLES-----------------------SFQDDAIAA
TASAHDLQNSF-DKLSFIYNPTVLGIRDIVDGL-NEI------NENVDFLVLN----TLD
QSSASQLKLLSKTKDIQYWRNIFLQS---------LLTGIPVLVLVHTENTDFWK-RLVL
FR---GLYLVSLVELILATYIQFHLGSKFIQKFTLFIRRGFKGASMDVLVSISTLVSYIF
SLASITLSVWLGRSE----------KPPKVLFDTLVMLISFVSFGKLLENKAKGATSTAL
SSLLQLTPSTCTIIEDTALYEN-------NNSYNSNSKGSIKSGGADTGTGTGAAAAATA
VAASGDANNDAYNGEKDFSLCTGNYQTRSISIDLVQPNDIAIVLPGGKIPADGFIVFGET
EVNESFLTGETLPIYKTRGDSVIGGSINGPHLIHIKVTKTGNKSQLQQIIKLVKDSQVNK
APVQRFSDAIAARFVPTIIFLAVSTFIIWSLICYNVHPD--GLPMIFRK-SENG-KLFIC
LQLAISVIVVACPCALGLAAPTAVMVGTGVGASNGVLIKGADILERS---TS--INILLF
DKTGTLTTGEMSIEKAFP----------------KSLDSCKLSVKD--WWTMIGSVECTS
EHPVGRALTKK-ARIEAGIHFDDDDTFDT-KIENVNVMIGTGIEADV----TLN------
--------SVKYNVN---VGNAKLLRDKFPNLLKDVDT-------------------DNA
LHSETTVAFVVINGIYTGHIELSDSLKQGSVEIIDYLR-NEGYIIGMVTGDNRGAALRIG
KELGLSEENIFYEVSPIHKDEVITNIKERLGNQDQNQ-------DV-GIAFIGDGINDAP
ALARADIGMAISSGTDIAMDSSDIVLIGS-----------RKHDQTD---LHGVVNALKI
SSKTFSRIKWNFIWAIVYNLFMLPFAMGCFLPF-NLMLPPVAASIAMMCSSLSVVFNSLL
LKRWQ---PPRIKSKSRRS-RD------LELGSTF-----DNVFSLKNG-TKEEFLTCQR
KVTSGYSMGLKNILLWMK-----RVGGGKRGRT-------PQLSNASSYELVASGI----
------------
>XP_007375506_Spathaspora_passalidarum
---------------------------------------------MPSMPQPKTVKYAPV
LHNDSSIDITVQE-----------------------------------------------
--------MEHSSSVFSPLPSPYSPTLSSASSTTLTIQGMTCGACSASITESLKSTPGVI
DASISLITENGLIT----------------------------------------------
------------------------------------------------------------
------------------------------------------------------------
--------------HDSSIITAQQIKQTIEDCGFDAQIQSSTNIMKEQ------------
PSSRSDIQDEEDTNLQIVGISSAVDVSALRYNIEAYLHSC-P------------------
-----------GVIEFVLVLRNNSND-------------------------ITQEDQLEQ
SEDSTVLT----DEISIKFQPSAVGIRDLVDGL-NVI------EPGVEFVVMN----SLD
QSSAAQLKLLSKVKDIEYWRNNCIKC---------VIFGLPCVVLEHVEQMEFWR-SKLV
FP---GLFWVTLIQFVLASYIQFILGAVFIKKFIAFVRNGFKGASMDVLICISTVVSYLF
SLTTITLSVWYGEKE----------HPPKVLFDTMVMIILFISLGKLLENKAKGATSTAL
SKLLSLTPSTCVIVKDVADYQLFMQQQSEKTS----------------------------
------------------AGAIQDFATRTISIDLVQPNDIAIVLPGGKIPADGTIVFGET
EIDESLITGESLPVHKLRGDPVIGGSVNGPHLIHIQVSKTGKKSQLQQIINLVKDSQVNK
APVQRYSDYLAARFIPAVILLSIVTFILWSIVCYTIHPD--KLPKIFVK-DANG-KLFVC
LKLAISVIVVACPCALGLAAPTAVMVGTGVGASNGVLIKGGDILEKA---TG--INVILF
DKTGTLTTGEMSLVSATPKIE-----------------NLKLTVKD--WWNLIGSVECNS
EHPTGRALTKI-AKNQLNMNF-DEDQFDT-IIDEVKVVTGAGIHANV----QLP------
-------SGDKYNVQ---IGNHKLIETLCPQFLPDVQK-------------------LNL
DNSNNTLSHVIINNQYCGYIELKDTLKDGSWDVVHYLQ-RQGYIVGMVTGDKRGAAWKIG
REVGIPESNIFYEVSPIHKDAVITDLKNRLGG---ND-------NV-KVAFIGDGINDAP
ALANADIGMAISSGTDIAIESADVVLLGS-----------SKKQQTD---LHGVINALQI
SNATFTRIKVNFVWAAGYNFLMLPFAMGCFLPL-NVMLPPIAASAAMMLSSVSVVLSSLF
LKNWK---SPVISSGARGK-ED------LEAGTST--------FNLKTG-TLEEFNEVKR
T----RGFRIGRLFSMFK---FHKR---------------ETKFVNHEYELVPTQSRN--
------------
>XP_043049040_Scheffersomyces_spartinae
---------------------MEEFSQGITLLVSGMTCGSCSASLTEALEGTEGIRKADV
SLLTEEAKIQFDSKIISAPEIIDVVKGCGFEAK---------------------------
--------------VTSSTRKVPEAPVASKMVTKLSISGMTCGACSAGITEALEAVNGVS
NVSVSLLTDTALVEH---DSAVTLEQLLEKVETRGFEATIESSKQLTS------------
------------------------------SLKL--------------------------
----------------------QMFKTTVNVSGMTCASCSASITQALESNPNVILASVSL
LTNEACVI------HNENL-GVEAICTIIKDCGFEAVVVGSMPESPSV------------
--EDSAEDTIDDISMEIFGITEDTDLERLSYDIEAVVQQL-P------------------
-----------GIIDFKVAFVNRRRN----------------HLVTYANSETLRAIQNND
HDGSVEENENLVDELYVTYDSNEVGIRDIFDAL-NQI-----QSGAFQFAILN----SID
QSYTAQLKLLSRVKEIQYWKSNLFQA---------LLVGIPVMVMTHTQNIKFWRETTML
FD---GCYLVSLIEFALATYNQFVLAKVFNKKFLHFINNRGKSATMDVLVCISTSISYYF
SVFYIFVSVWYGTKN----------NPPKLLFDTSLMLVTFISLGKLLENKAKGATLTAL
SQLMALAPNLCTIVQDPHEYDVVHHDN---------------------------------
------------------PSELKSLALRDISVDLIQKNDVAIVVPGAKVPADGIICFGEC
EIDESLITGESLPVFRGIGDAVIGGSVNGASLIHIKVTRLGKKSQLQQIINLVKVSQVNK
APVQRYADWLAARFVPTVLILALLTLFFWITLTLVAPK---MLPKVFLG-PEE--KFFIC
LKISISVVVVACPCALGLAAPTAIMVGTGVGATHGVLIKGGEVLEKA---DT--VQVILF
DKTGTLTTGEMQVVNYEI--------------------TEFKDTRN--WWHLVAGVEMNS
EHPIAQAIVAE-SRKQLGLSF-SHDRVEC-VVSNFHVYPGMGVSGTV-------------
---------DTHDIL---VGNSKLVKDLFPALIPLVEEY------------------EVQ
AEVLGSIAHVIIDQKFHGTLQLADSLKKNARDVVKHLQ--KTYEVGMVTGDNHVVAERIA
KDIGIPSSNVFSEVSPIEKDKVINDVKERFG--------------C-RVCFIGDGINDAP
ALAQADVSMAISTGSDIAMESADIVILA----------------HDD---LSGVVNALKL
ASMTLRKLKMNFLWAAVYNIIMLPFAMGLFLKW-NIMLPPIAAGCAMMMSSVSVVLSSLT
LKWFRPAKIERVGAIDHEFKID------EELDVG-------TTVNLKLG-TKEDFLLPRR
GYSA----------PTRPLHQFASRIWN------------RTSTPPNSYELLDRS-----
------------
>XP_001385171_Scheffersomyces_stipitis
-------------------------MSVS-FAIGGMTCGACSASITDAVSALSGVTSVSV
SLLTDEAKIVYDEKVISPEQIKSAIEDCGFDA----------------------------
---------QKTHAPPQYEISGSANSASIAYNTTVHIDGMTCGACSASITEAVEKLPGVE
SVSVSLVTESGLIKH---TSEISKETIRSAIEDCGFDVTIEKSKMVSS------------
-------------------TSSPSSSVSNNDVSG--------------------------
----------------------AVDETTLAISGMTCAACTASVSEALEQNPAISSVSVSL
LTEEARVC------HSEAI-SPDEIKSLIEDCGFGAEVTKT--VHKNV------------
-ISYEDVNEPDEISLQIYGISESTDTTSLQFNIEAYLNSV-P------------------
-----------GIIDFNLAFKYSPERANI-------------PSSTYVNSSTVRSVVS--
PQEIPENEENLIDELQITYDPSLIGIRFLVDGL-NDI------ATDIHFIIIN----SVD
QSSVSQLRLLSRVKDIQYWRNNFFQA---------LFLGIPVIVLSNTQKIPFWK-HMMI
FP---GLYVVSLLQFVLAVPVQFKLGAVFNKKFLYFVKNGGKNATMDVLVCISSSVSFIF
SAISLVLSVWSGQEM----------GPPKLLFDTACMLILFISFGKWLENKAKGATSTAL
SKLLSLTPTNCTIVSDTASYESFLKQQEFETKSD--------V-----------------
------------------ASSMLDFPTKNVSIDLLQSNDIAVVLPGAKVPADGIVVYGAS
EIDESIITGESLPVYKSKNEQVIGGSINGSGLIHMKVVRAGKKSRLQQIINLVKESQVNK
APVQRFSDYIAARFVPVVLLLAAITFAFWVVLCY--NQD--KLPMAFTK-DENG-KFFVC
LKIAISVIVVACPCALGLAAPTAVMVGTGIGASHGVLIKGADILERA---NS--INVILF
DKTGTLTTGDMTLVKYKQIS------------------TSNLSEND--WWTLVGSVESNS
EHPVGRAICKS-AKGKLSLNF-DEDIFDS-SISEFKVLMGLGIKANV----QLP-----N
--------AAKYDVH---VGNHRMVDEMFPDLSQVIHEHFSS-------------STDSI
SNSVNTLSFVIINGQYAGYLEFTDSLKPNAKEVIHYLKTVEGYQVGMVTGDSNSAARRIG
LEVGIPESNIFSEVSPVHKDAIIVDIKERLGGDK----------NV-GIAFVGDGINDAP
ALAQADIGMAISSGTDIAIESADIVLIGG-----------NQGHVD----LSGVLNALNI
SNATFRRIKINFVWAAVYNMIMLPFAMGCFLPF-NVMLPPIAAAGAMMLSSVSVVLSSLL
LKRWK---APNTSFKHVSWKVD------LEND-AK-----SEEFSLKTG-TLEDFNAVKR
--------------NGKSKYRVGKFLTTFNIG--------RYSHSSTTYELVPNASH---
------------
>XP_020063750_Suhomyces_tanzawaensis
-------------------------MSESVFQVQGMTCGACSASVTTALQAIAGVSDVSV
SLLTEEAKVVHGPEV-APQALVAAIEACGFDAT---------------------------
--------LSKTHTP--------------LVNTVVSIKGMTCGACSASITEALNAIPGVD
QASVSLVTESGLVRH---SAAVSTAQIVSTVEDCGFDITIDSSKPIKK------------
-------------------DTL--------------------------------------
-------------------------HTTVAIVGMTCASCVGSITTALRDNEHISEVAVSL
ITEEGSVE------HTTQI-TPEEIKEIIENCGFDARIIKS--SGSSS------------
-DAEEEV-----VKLQISGIDFDTDLSSLQYNVEAYLNSV-N------------------
-----------GVTSFELTLNESNEQV---------------------------------
-QDV--EDELVINELAVSFNSSILGIRQLLHGL-NEI------AQEIEFTITN----SVD
QSSSAQLKILSRIKEIEYWRHNFFHS---------LALGLPVVIVSHTQEIEFWK-RLII
FP---GLYVVSLLQMVVTVYVYLVLGKVFLKKFSQFIRNRGKNATMDVLVCISISVSFMF
SILSIVFSVWKGQTI----------KPPIVLFDTACMLVIFISFGKWLENKAKGATSTAL
SKLLSLTPTNCTIINDTSKYDEFVQQAQHNK-----------------------------
-------------------GEMIDLPSSNISVDLIQPNDVAIVLPGGKVPADGLICFGET
DIDESLITGESLPVFKTKGDYVIGGSINGPDLIHIRVVRSGKKSQLQQIINLVKESQINK
APSQGFADYIAARFVPGVILLSTVTFIFWSITCYVLHPD--NLPMIFKN-DDNG-KFFVC
LKLAISVVVVACPCALGLAAPTAIMVGTGVGASHGVLIKGGDILEKA---LS--INVILF
DKTGTVTTGEMVLNKYKMVG------------------TSSLSEHD--WWNLIGAVEASS
EHPVGRAIVRA-SKEKLGLTF-EEDTFST-TISEFKALAGLGVKATV----TLE-----S
--------GKAHEIC---IGNQRMIEQMSSKL-------LDS-------------GADII
EESTNSLAYVIIDNQYCGYLELEDEIKDNARDVLDHLRIVEGYQVGMVTGDNRKTAAKIG
KELGIPESNIFSEVSPINKDKVIVDLKKRLGGDQ----------NV-GIAFVGDGINDAP
ALVQADIGMAMSSGTDVAIESADIVLIGG-----------KNGQSD----LSGVLNALKI
SNATFKRVKLNFVWAAAYNMIMLPFAMGCFLPL-NLMLPPIFAGAAMAMSSISVVVNSLM
LKKMN---VP--LIEKGNYKYD------LEREIGM-----VDLFSLKSG-TLQEFDMVKR
--------------NRKTRHSIRAKLRQL-LG--------R-NRTSQAYEMLPAE-----
------------
>XP_020077815_Hyphopichia_burtonii
------------------------MSSEVILSVSGMTCGACSASITEAVSKIDGVSQVSV
SLITEEAKVNYDESKVSAGQLIEGIEDCGFDAK---------------------------
--------LLPNHIQKKGILKNTAPE---TLVTTFNIEGMTCGACSASITEGVQALDGVL
ECSISLLTSSGSVKH---VSSLLAESIKNTIEDCGFDASIESSRIT--------------
--------------------SKSTHQY---------------------------------
-------------------------VTLISVGGMTCGACSSSITEAVQAMDGVSEVSVSL
ITEEALIN------HEESV-TPDLIKQTIEDCGFDANVKSSNPISNDL------------
-NSNNDDDNEDETSLQIFGIKDDTDLVHLQYNIEAALNSL-P------------------
-----------GIAHFYLAFKNDHSSNGSSSTSVGNLSTPEQPLFTDSNSNGIQAIRLRD
NHD-YLENENLIDELSVIYDTQALGVRLLVDTL-NNI------DDDILFLIVN----SVD
QSLASQLRLLTRIADIKYWKNNLLKC---------IGFGIPTLILTHTEKMEFWK-HTLL
FP---GFFLVTLIELIITTHVQFNLGSVFIKKFIQFIKLGGKNATMDVLVCISTMISYMF
SILAIGLNVWSGNKD----------GPPTVLFDTSVMLITFISLGKWLENKAKGATSNAL
SKLLSLTPTNCTIVSNLEEYETFLKSKQINTEKKLPREENNLS-----------------
------------------SSTMTDLQTRNIGIDLIQTNDVAVVLPGGKIPADGEIVFGES
EIDESLITGESLPVFKQQGDHVIGGSINGPDLIHIRVLRSGRKSQLQQIINLVRDSQVHK
APVQRFADYIAARFVPCVLILATITFAFWLFICYIAHVQS-NLPLAFQK-EPNG-KFFVC
LKLAISVIVVACPCALGLAAPTAVMVGTGVGAAHGALIKGGDVLEKA---NN--INVILF
DKTGTLTTGDMTLVNHKVILL----------------ENSKLNCED--WWNLLGSVECNS
EHPIGRAITKE-ARDKLGLSF-EEDNFNS-IISDFKVLTGLGIRASI----QLS-----N
-------RSAEHKVF---IGNDRMINEMFSHLKPVLQKYLN----------------DEL
DQSVNTLAHVIIDGEYSGFYEFTDCLKPNAKQLIDYLTSQQNYIVGIVTGDNKGAAIKIG
HELGINEGNVFSEISPVNKDKVIVDIKRRFGGAAYNETGDNSVCNV-GVAFVGDGINDAP
ALAQADIGMAISSGTDIAIESADIVLI-------------GQSQKSEVGDLYGVPIALGI
SHATFQRIKINFIWAAVYNLIMLPFAMGCFLPF-NVMLPPIAAGASMAMSSVSVVISSLL
LKNWK---PPK-------------------GGLG-------DKFMGKRSRTGRIYNGVKR
--------------NFNFFKKNERKLHL------------RNESAD--FELLPNQSPEAS
P-----------
>XP_015469452_Debaryomyces_fabryi
------------------------MSSIALFHVSGMTCGACTASVTEALTNKTGVENASV
SLITEEAKIKYDENKINSSELKEAIEDCGFDAI---------------------------
--------LTKNNIS-----SDSGVS---LYITKVSIQGMTCGSCSASITEAIEKLEGVE
KVSISLMTSEGSITH----SGVSDASIIETIENCGFDIQVTSTIPVDS------------
-------------------GSEKSPII---------------------------------
-------------------------ITNLSISGMTCGACSASITNALENNENILEVSVSL
LTEQAVVK------HRDTI-ATTNIKEIIEDCGFECTVESSE-IEHLS------------
-LGKHEEYEEEQITMQIFGINEHTDLTDLQYNIEALLANY-P------------------
-----------AVTDFQLAFKDSFNNNTNG------------PIISDANTSTIQAIRSRD
NLEIYEENGNFIDELSVVYNSSLLGIRELVDAL-NNL------TDEIKFIVVN----SVD
QSSASQLRLLSRVKDIQYWKSNLTHC---------LIFGVPVILISYSQNLEIWR-KLVI
FP---GLYLISIIQFALTSHVQFYLGAVFNKKFIQFIKNKGKNATMDVLVCISTLISFIF
SLFSIVMSVWSGQTN----------KPPKLLFDTTCMLFTFISFGKWLENKAKGSTSTAL
SKLLSLTPTNCTIVIDVDKYEEFLKSQNVESDNK-------LN-----------------
------------------SDAIIDLPTRNIAIDLIEENDIAIVLPGGKVPADGVIVLGET
EIDESLITGESLPVIKNKGDQVIGGSINGPDLIHIRVLRTGKKSQLQQIINLVKESQVNK
APVQRFADYIAARFVPTVLILATITFSFWIIVCYVTHKETATLPSIFQK-EMNG-KFFVC
LKLGISVVVVACPCALGLAAPTAVMVGTGVGATNGVLIKGGDVLEKA---ND--INIILF
DKTGTLTTGDMSVSNSKQIL------------------SGSLTLSD--WWNLVGSVEANS
EHPVGKGIVNA-AKRNLNLTF-EGDAFNT-TIHDFKVLTGLGIRATI----KLP-----N
I------QDNSFTVY---IGNGRMIEREFTDLKPTLNEHLS----------------STL
ENSTNTLAHVIINNKYSGYMELSDTLEPHTREVIDYLQFQKNYKVGIITGDQKGAAMKVG
KELGIPPCNIFSEVLPIHKDKVIVDLKKKFGGDG----------NV-GIAFIGDGINDAP
ALAQADIGMAISSGTDIAIESADIVLIGN-----------GQGQRSH---LFGVPTALDI
SHATFTRIKMNFLWAAIYNIIMLPFAMGCFLPL-NIMLPPAAAACAMALSSVSVVISSLL
LKKWK---PPKIINHDAQYKSD------IENEIG-------TGFSLKDS-TIEEFNRTKR
T------------GNITRFLRMLNKLKR------------RNPSNAYTYEMLPTA-----
------------
>XP_461895_Debaryomyces_hansenii
------------------------MSSIALFNVSGMTCGACTASVTEALTSKNGVENASV
SLITEEAKVTYDEAKITSSELKEAIEDCGFDAV---------------------------
--------LTKNNHS-----TGSGEL---MFLTKVSIQGMTCGSCSASITEAVEKLEGVE
EVSVSLMTGDGSIRH----SGVSDTTIKDTIENCGFDVQVASTMPVGN------------
-------------------GSEKNHVI---------------------------------
-------------------------VTTLSISGMTCGACSASITSALENNEHILDVSVSL
LTEQAVVR------HRDSI-ATTGITEIIEDCGFGCTIESSE-IEHLS------------
-SGKHEEYEEEQLTMQIFGINEHTDLTNLQYNIEALLANY-P------------------
-----------AVTDFQLAFKNSSNNNANG------------PIMSDANTSAIQAIRSRD
NQEIYEDNDNFIDELSVVYNSSSLGIRQLVDAL-NNL------TDEIEFIVVN----SVD
QSSASQLRLLSRVKDIQYWKTNLTHC---------LIFGLPVILLGYTQNLEIWR-KLMI
FP---GLYLISIIQFALTSHVQFHSGAVFNKKFIQFIKNRGKNATMDVLVCISTSVSFIF
SIFSIVLSVWSGQTN----------KPPKLLFETACMLFTFISFGKWLENKAKGSTSTAL
SKLLSLTPTNCTIVIDVDKYEEFLKSQNAESGDK-------ST-----------------
------------------SNAIIDLPTRNIAIDLIEENDIAIVLPGAKVPADGIIVLGET
EIDESIITGESLPVIKSKGDHVIGGSINGPDLIHIRVLRTGKKSQLQQIINLVKESQVNK
APVQRFADYIAARFVPTVLVLATITFSFWLIICYVIHNESTTLPNIFQT-DMNG-KFFVC
LKLGISVVVVACPCALGLAAPTAVMVGTGVGATNGVLIKGGDVLEKA---NE--INIILF
DKTGTLTTGDMSISNSKQIL------------------NGPLSLSD--WWNLVGSVEANS
EHPVGKGIVKA-AKEKLNLTF-EGDAFNT-TIHDFKVLTGLGIRATI----QLP-----N
L------QNNSFTVY---IGNNRMIEREFTDLKPILNEHLS----------------GNL
DNSTNTLAHVIINNNYSGYVELSDTLDPHTRDVIDYLQFEKNYKVGIITGDQKGAAMKVG
KQLGIPACNIFSEVLPIHKDKVIVDLKRKFGGDG----------NV-GIAFIGDGINDAP
ALAQADIGMAISSGTDIAIESADIVLIGN-----------GQGQRSH---LFGVPIALDI
SHATFTRIKMNFLWAAIYNIIMLPFAMGCFLPL-NIMLPPAAAAAAMALSSVSVVISSLL
LKNWK---APKVIDHDSQFKSD------VENEIG-------TGFSLKDS-TIEEFNRTKR
T------------GNKSRFSRILSKLKR------------NRPSNSNTYEMLPTA-----
------------
>XP_006684548_Yamadazyma_tenuis
--------------------MTDESMSKLVVQISGMTCGACSASITSAVSQLDGVSEVSV
SLITEEGLVKFDHNKITSKQIIDTIEDCGFDAN---------------------------
---------------SVSESLLGSSDLQDSLITSVSIQGMTCGACSASITTSLENINGVS
EVSVNLITEDGKITH---DVSVTPEMIVGAIEDCGFDASITGSEQANV------------
-------------------------------SHN--------------------------
----------------------TLTQSTIAITGMTCGSCSASITKALELLPGVSAVTVSL
LTEEAVIK------YTESQISVQELLETIENCGFDARLESSKSLGIVE------------
-------NDEEVIALQIYGLGEGVDVHDFQYNIEALFKSFGS------------------
-----------GIVSFQLNVDSNVYDVMNTHGNDVTESLVNPRSR---------------
DSDVVEDGDHLINELTIVYNSSIIGVRDLIEKL-DTI------DPNISFLILN----SVD
QSSNMQLKLLSKTKEISYWRSNFFWC---------LVVGAPVLVLSKTQNTHFWK-TKVI
FA---GLFWTTFIQGVLASYVQFKLGITFLKKFVQFVRNRGSGATMDILVCISTMISYLF
SVLSTVVCVWNGTTS----------KPPLVLFDTSTMIILYISIGKWLENRAKGATSTAL
SKLISLTPGNCVIVSDIPKYESYLQSLRQEKAGETK------------------------
------------------LEEGENFPTKTIEIDLVQKNDIAIVLPGAKVPADGEIIFGDS
EIDESLLTGESLPVYKKVGDKVIGGSVNGPGLLHVQVTKIGKNSQLQKIIKLVKESQMSK
APVQRYSDYIASRFVPCILILAFLTFAFWVGFCFMKSS---PLPKVFQM-EENG-KFFVC
LKLAISVIVVACPCALGLASPTAIMVGTGLAAKNGVLIKGGDILEKA---SD--LHIILF
DKTGTLTTGQMSLSSYKIL-------------------NQKISDFD--WWQLIGGLESSS
EHPIAKALMKI-SRKQLGM-F-AEDNFAP-MLKNFESLTGLGVKGEL----IYN------
--------KETFNLI---LGNKRLLE-------------LSS-------------IQMDE
IESTNTLLYVIINNECHGYIELSDEIKPSAKSVVSYLK-HKKYIVGMVTGDNYKVAEKVG
KELGIIKSNIFSEVSPLHKDKIVTDLRNKFGGPS----------NV-KISFVGDGINDAP
ALSQADIGIAISNGTEIAIESADMVIM---------------NESND---ILGIPIALDI
SQKTFRKIKMNFVWAMIYNIFMVPFAMGCFLPL-GIVLPPMAAGLAMAFSSISVVLSSLM
LNRWKFDFKP-----DYDYKVD------YENFME---------FDLKGF-DVDDFNRFTK
------------------------------------------------------------
------------
>XP_001484948_Meyerozyma_guilliermondii
------------------------MKGETIFRIQGMTCAACSGAVEEAISSLNGVDLVSV
SLMTEEAKVWHDKNICTAPEIRQAIENCGFEAD---------------------------
--------------------NGRMGTQERLIETKLSIQGMTCGSCSASITEALEKLPGVE
MVAVSLVTETGLVKH---SSSVLVDQVSETIENCGFEVTVVDSSAASL------------
-------------------------------GNV--------------------------
----------------------NTVTSHFNVTGMTCASCSGSITNALEALPGVNAVVVSL
LTNQAVVT------HEGLL-DAQQIIDTISDCGFEATLAGS-------------------
-SSTAEANEVEEVVLQIHGVNETTDLNAFRYNLEAFLQSN-A------------------
-----------GVISHKLALGSVDSDAMNH---------------SSENSHTIQALHAPD
TDHTQEEG-ILVDELSVTYLPSQVGIRDLVDGI-NSS------FPELTFTVVN----SVD
QACAAQLKMLSRVKEIQYWKSNFIWS---------LSLGIPVMIFHHVQHLKPFN-SALI
FP---GLYWVSLLQMVPSAYVQFVLGHTFIRKLIKCIRRKG-GANMDVLVSLSTLISFFF
SVFALFLSVWSGQTS----------RPPRLLFDTNVMLICFISLGKCLENRAKGATSTAL
SNLLELSPTTCVIVTDLAMYESWAASHAEESK----------------------------
------------------TEEMIDFPTREIGIDLIQPNDIAVALPGSKIPADGIILYGSS
EIDESIITGESIPVFKTKGDPVIGGSINGPHLIHIRVLKTGKKSQLQQIINLVRDSQTTK
APVQRLADRLASRFVPCVLALAFLTLMFWIFTCYLGNES--KLPKAFMK-DENG-KYFVC
LKLAISVIVVACPCALGLAAPTAVMVGTGVGASHGALIKGGEVLENA---NK--IGIILL
DKTGTLTTGDMTVSKAVK-------------------EDESLSDVD--YWKLVGTVEGSS
EHPLGKAIMKY-ARLQAGLKF-EEDSFDT-VMSNFEVLTGMGVTADV----KIA------
E------KGKPYSIA---IGNHRLLQSRYPEIEL-----------------------PSQ
ENDHTSKAYVIIDGRLSGLISLTDSLRHNAKDVVNYLRYNLGIQVGIVTGDNKSSAYHIA
KQLDLPQGNVFAEVLAINKDKVVASIKEKF--------------QC-GVAFVGDGINDAP
ALVKADIGMAISSGTDVAIDSADIVLLST-----------AGNTDQG---IAGIPTALSI
SRSTLRKIKTNFGLSVVYNALMVPFAMGLFLPL-NLMLPPIAAGGAMAMSSVSVVVSSLM
LKRWK---PPIIATDNTVQEDQ------LYG------------FTLQGS-TSDDFKQLQR
LGRTRRFGNGKFW---------------------------GRRPNTNAYELVPTLF----
------------
>XP_018711015_Metschnikowia_bicuspidata
-------------------------MREAFISIRGMSCAACAGSITDALEACPTVQKAGV
SLLTNEAKVKFSEPM-NAEDLVSIIEDCGFEAL---------------------------
--------LVAVSPSQEKLLAS--------ASTILDITGMTCGACSSSITEALENMAGVE
QASVSLITNLAKILH---DASLPVESMISTIEDCGFDATLASSSQVHS------------
-------------------SNSG-LE----------------------------------
-------------------------ETKLEVLGMTCGACSASITEALQKLPGVVDASVSQ
ITSAAHVT------HKSGL-KPEAIKETIEDCGFDARVLLSQPLAGL-------------
---PPTEDQKDDFVLQIHGIDKDTDISALQYNAEAVLSSL-A------------------
-----------GVELFQFVFKGEVTPEDFH------------------------------
NDVTDLGQENLTDELRISLYSNGTGIRHLLDSL-NTL------DSRILFIISN----SVD
QSLSSQLKILSKTKDIEYWRSNFCYS---------LAAGAPIVALSVTENTGFWK-KLTF
FH---GLYLVSLIELAIATYILFHLGAVFFKNFKVFIRHKGKHANMDVLVCISTLVSYLF
SVLSMFLSVWSGQME----------KPPKVLFETVAMLVCFVSFGKWIENRAKGSTSSAL
SKLMSLTPTTCTIIDDEAQLEHITKMSQDDK--T--------------------------
-------------------YVAAEVSARTIPIDLIQKNDIAVVYAGGKIPADGKIVYGST
DVDESIITGESLPVQKKVGDTVIGGSINGPFLIYIQVTGAGKNSQLHQIINIVKESQVNK
APVQRFADFVAARFVAFVLCLSFTTLLFWMLYLKF-YPE--YLPSVFIK-DENG-KYFVC
LNLAISVIVVACPCALGLAAPTAVMVGTGVGASFGALIKGGDVLEKS---SG--VNVILF
DKTGTLTQGDLQITKSKQIL-----------------GTTGLSETQ--WWTLVGSVETHS
EHPTGKAISAQ-AKEILSLSL-EKDSLLA-TIEDFQVYTGMGVKARV----TLS-----G
---------KSFDIA---VGNKRMVVKDYPSAREDLSRILL----------------TDL
KDSISSISHVIIDGSYSGYFELSDTIKPCARVLIDYLQHVENYQVGIVTGDNKEVAHKIG
AELGVPKGNIFSEVSPLDKDKVVTQLRNRFGGRG----------NI-SIAFVGDGINDAP
ALVQADIGMAISTGTDIAIDSAEVVLMG------------SQGKKND---LFGVVTALQI
SQASFKKIKWNFFGATIYNFLMLPFAMGCFLKY-GWMLSPVSGAGAMACSSISVVLNSLL
LKKWK---PPRVKEIVENLYLN-------EESIG-------SEFSLKSS-TLGEFNAVKR
G-GIRNKVQFHGWS--RVFSSIKRKA----------------HGEAD-YEMVESPQN---
------------
>XP_002614556_Clavispora_lusitaniae
------------------------------------------------------------
------------------------------------------------------------
------------------------------------------------------------
------------------------------------------------------------
------------------------------------------------------------
------------------------------------------------------------
------------------------------------------------------------
------------------------------------------------------------
------------------------------------------------------------
------------------------------------------------------------
------------------------------------------------------------
------------------------------------------------------------
------------------------------------------------------------
------------------------------------------------------------
------------------------------------------------------------
------------------------------------------------------------
----------------------------------------------------------MC
IKLSISVVVVACPCALGLAAPTAVMVGTGVGATHGALIKGGDILEKA---SK--INVILF
DKTGTLTSGEMSVSRSRQIC-----------------KSNNLKTAQ--WWHLIGALEVHS
EHPVGRAITRE-AKSNLGLHF-EDDTFQA-LVKNFKVNTGMGVQAQI----TLD-----N
---------VTYDVA---IGNSRMVVRDYPGARLVLADMLD----------------TDL
KDSVSSVSHVVIDGEYCGYLELMDSIKPNARKVLDYLRYAQGYQVGIVTGDNKEAAHMVG
QQLGVPKGNIFSEVTPINKGEVISNLREKFGGSS----------NI-SIAFVGDGINDAP
ALVQADIGMAISTGTDIAIDSAEVVLMSQ-----------SSEQAND---LAGVITALQV
SSATFRKIKWNFVCATVYNMAMLPFAMGCFLPL-NLMLPPGAAAAAMACSSISVVVNSSL
LKNWK---PPK----VDKYSIP-------EDEIG------ISDFSLKES-SRAEFDQIKR
GRGLRLKRSI--WA---VFARKARQS----------------KNHAQ-YEMLPNEA----
------------
>XP_025343389_Candida_haemuloni
--------------------------MESRLNVGGMTCAACSGSVTDALEAISGVQSVSV
SLLTNEAKVVHGEDV-DGGKLVSAIEDCGFDAS---------------------------
--------VASSVAVASPSSKS-------ASTTKISVAGMTCGACSSSVTEALEGVKGVE
SASVSLLTNTASVKH---SPGVGVEELLGAIEDCGFDATLESSGTGAS------------
-------------------AGAGNLL----------------------------------
-------------------------NTTFTVTGMTCGACSASITEALESLPDVVSASVSN
VTDSAVVT------HSSAV-TAEQLKTAIEDCGFDAVATSTSLIG---------------
---EEEENIEEHAILQIYGIDESTDTASLQYNVEAVLNSL-A------------------
-----------GVTSFQFIFKGQVEESSVD------------------------------
HENDTGGPEHLIDELRVTYTGNVLGVRALVDAL-NNI------DDRLQFVILN----SVD
QSLNTELKLLSRSKEISYWRSTFFWS---------LVLGLPVIVLNFTQNISLWR-KLMV
FN---GLYVISVIELTLTSVILFTLGAPFFKKMAGCIRRKGKNANMDVLVCMSTSMSYTF
SVYSIILSVWTGQTE----------KPPKVLFETIAMLISFISFGKWMENKAKGATSTAL
SKLVSLTPTTCSIVTDPTAYQHLLQKDGNEK-QD--------------------------
-------------------EGLADLSTREIGIDLLQTNDIAVVTAGGKIPADGVVVHGSS
EVDESIITGESMPVVKKRGDIVVGGTINGPHLLHMRVTRAGKNSQLHQIIDIVKESQVSK
APVQRFADYIAARFVAAVLILAAITYSLWFILCSSLHDD--KLPKAFAK-EENG-KYFVC
LKLAISVIVVACPCALGLAAPTAVMVGTGVGASRGALIKGGDILEKA---CG--VNVILF
DKTGTLTSGEMTIANSKPLT-----------------DDVNITPRQ--WWTLVGSVEKNS
EHPTGKAIVAG-AKQKLGLTF-EEDTFSS-TIQGFEVLTGLGVRAKV----NLD-----N
---------TTYDVV---IGNKRLIVRDFPDVREQLADILE----------------NDL
KDTISTCAHVVINGKYSGFIELVDTIKEGAREVIDYLRDVENIQVAIVTGDSKEVAERIG
AQLGVPKGNIFSEVSPLEKDKVVVGLREKFGGPK----------NI-SIAFVGDGINDAP
ALVQADVGMAISSGTDIAIDSAEIVLMGS-----------KNSKVND---LAGVITALKV
SEATFRKIKLNFVFATIYNFVMLPFAMGCFLPL-NLMLPPGAAAAAMAFSSVSVVLNSLM
LRKWK---PPVLTNLDSDFKLE-------EAAIG-------DQFTLQHS-SLEDFNAIKR
G------SYTASWFPKRIFQRMRRKI----------------RAKATRMRCCLVQAESEK
RREEKV------
>XP_024712232_Candida_pseudohaemulonis
--------------------------MESRISVGGMTCAACLGSVTEALEAVPGVESVAV
LLLTNEAKVLHGSDL-DAKTLVDAVENCGFDAL---------------------------
--------LDSS----TPLPSK-------LVTTKISVSGMTCGACSLSVTEALEGLLGVE
LASVSLLTNTASIKH---SSAVGAEELLGAIEDCGFDATLESTGGAPP------------
-------------------VVPQSLL----------------------------------
-------------------------TSNFTVTGMTCGACLALITEALESFPEVVSASVSN
VTDSAVVN------HTQDI-TAERLKSAIEDCGFDAVINFTSLL----------------
---EKEEEIEEQAILQIYGIDESSDTSALQYNVEAVLNSL-A------------------
-----------GVTDFLFIFKGQIEESTMD------------------------------
LENDAEGAEHAIDELRVSYMGNMLGVRVLVDAL-NNI------DDEHQFVILN----SID
QSLNTQLKLLSRSKEISYWRSTFYWS---------LVFGLPVIALNVTQSMSLWR-KLMV
FN---GLYVVSVIQLALTSFILFTLGSVFFKKMAGCIRRKGKNANMDVLVCMSTLMAYSF
SVYSIVLSVWTGQTE----------KPPKVLFETTAMLISFISFGKWMENKAKGATSTAL
SRLVSLTPTVCSIVTDSSAYLLLLLERDNEKGAN--------------------------
-------------------EELADLPTREIGIDLLQTNDIAVVTAGGKIPADGVIVHGST
EVDESIITGESMPVLKKRGDTVIGGSINGPHLIHMRVTRAGKNSQLHQIIDIVKESQVSK
APVQRYADYIAARFVAAVLILSSITYALWFILCSYIHDD--KLPKAFRN-EENG-KYFVC
LKLAISVIVVACPCALGLAAPTAVMVGTGVGASRGALIKGGDILEKA---SA--INVMLF
DKTGTLTSGEMTISSAKPIL-----------------DDLKISPRD--WWTLVGSVEKNS
EHPTGKAIAAG-AKQKLGLTF-EGDTFST-TIQGFEVLTGLGVKAKV----ALN-----N
---------QTFDVV---IGNKRLIVRDFPESREHLATVLE----------------NDL
KDSISTCAHVVVNGKYAGYLELVDTIKEGAREVIDYIRDVENIQVAIVTGDSDEVAVRIG
SQLGVPKGNIFSEVSPLEKDKVIVDLRKKFGGPK----------NI-SIAFVGDGINDAP
ALVQADIGMAISSGTDIAIDSAEIVLMGL-----------KNSLQND---LAGVITALKV
SEATFKKIKLNFIFATIYNFVMLPFAMGCFLPF-NLMLPPAAAAAAMACSSVSVVLNSLM
LRKWK---PPVLTNLDKDFKLE-------EAAMG-------DQFTLKHS-SLEDFNAIKR
G------SYGKSWFPRGIILRLRRRIIL--------------RGQGSSYEMLPTSA----
------------
>XP_025337562_Candida_duobushaemulonis
--------------------------MESRISVGGMTCAACSGSVTEALEA---------
--------VLHGSDV-DAKTLVDAVEDCGFDAS---------------------------
--------LDSS----TPLPSK-------SVTTKIGVSGMTCGACSSSVTEALESLSGVE
SASVSLLTNTASVKH---SSAVGAEELLGAIEDCGFDATLESTGGAPP------------
-------------------VVPQSLL----------------------------------
-------------------------TSNFTVTGMTCGACSASITEALESFPEVVSASVSN
VTDSAVVN------HTQDI-TAERLKSAIEDCGFDAVINFTSSL----------------
---EKEEEVEEQAILQIYGIDDSSDTSALHYNVEAVLNSL-A------------------
-----------GVTDFSFIFKGQIEESTMD------------------------------
LENDAEGAEHAIDELRVSYMGNMLGVRVLVDAL-NNI------DDEHQFVILN----SID
QSLNTQLKLLSRSKEISYWRSTFYWS---------LVFGLPVIVLNVTQSMSLWR-KLMV
FN---GLYVVSVIQLALTSFILFTLGSVFFKKMAGCIRRKGKNANMDVLVCMSTSMAYSF
SVYSIVLSVWTGQTE----------KPPKVLFETTAMLISFISFGKWMENKAKGATSTAL
SKLVSLTPTVCSIVTDSSAYSSLLSERDNEKGAN--------------------------
-------------------EELADLPTREIGIDLLQTNDIAVVTAGGKIPADGVIVHGST
EVDESFITGESMPVLKKRGDTVIGGSINGPHLIHMRVTRAGKNSQLHQIIDIVKESQVSK
APVQRYADYIAARFVAAVLILSSITYALWFVLCSYIHDD--KLPKAFRN-EENG-KYFVC
LKLAISVIVVACPCALGLAAPTAVMVGTGVGASRGALIKGGDILEKA---SG--INVILF
DKTGTLTSGEMTISSAKPIL-----------------DDLKISPRD--WWTLAGSVEKNS
EHPTGKAIAAG-AKQKLGLTF-EGDTFST-TIQDFEVMTGLGVKAKV----ALD-----N
---------QIFDVV---IGNKRLIVRDFPESREHLATVLE----------------NDL
KDSISTCAHVVINGTYAGYLELVDTIKEGAREVIDYIRDVENIQVAIVTGDSDEVAVRIG
SQLGVPKGNIFSEVSPLEKDKVIVDLRKKFGGPK----------NI-SIAFVGDGINDAP
ALVQADIGMAISSGTDIAIDSAEIVLIGS-----------KNSSQND---LAGVITALKV
SEATFTKIKLNFIFATIYNFVMLPFAMGCFLPF-NLMLPPAAAAAAMACSSVSVVLNSLM
LRKWK---PPILTNLDKDFKLE-------EAAMG-------DQFTLKHS-SLEDFNAIKR
G------SYGKSWFPRGIISRLRRRIIL--------------RGQGSSYEMLPTST----
------------
>XP_028891629_Candida_auris
--------------------------MESRINVDGMTCAACSTSVTEALEGISNVHSVAV
SLITNEAKVVHGTEV-QPQQLVQAVEECGFDAH---------------------------
--------VASSKALTNPTPH---------FVAKINVSGMTCGACTSSVTEALEAVPGVE
SASVSLLTNTASVKH---S-GVAVETLLRAVEDCGFDAVLDSSGS--S------------
-------------------ATSQTLQ----------------------------------
-------------------------NTTFSVTGMTCGACSASITEALEKLPEVVSAAVSN
VTDSAVVT------HTPDI-SADRLREIIEDCGFDAVATSTVRMG---------------
---ESQEDSEEEAVLQIYGIDESTDTAALQYNVEAILNSL-A------------------
-----------GVKDFWLLFKGQMNESALG------------------------------
PDHDTD-SEHLIDELRITYSGSMLGIRTIVDAL-NNI------DDEHSFLILN----SVD
QSLQTQLKLLSRVKEINHWRSTFFWS---------LIFGVPVIILNFTQNLPFWR-NAMI
FD---GLYVISVIELALSSVVLFGLGNSFFKKMYGCIRRKGKNANMDVLVCMSTSISYLF
SVYSVVLSVWTGQTI----------KPPKVLFETTVMLISFISFGKWMENKAKGATSTAL
SRLVSLTPTTCSIVTDPTAYQELLEKQNEEKGEV--------------------------
-------------------EQIADLPTREIGIDLLQTNDIAVVTAGGKIPADGVIIHGST
EVDESIITGESMPVHKRRGDTVIGGSINGPHLIHLRVTNAGKNSQLHQIINVVKESQVSK
APVQRFADYIAARFVAGVLLLSTVTYVIWFILCTWLHDD--KLPKAFHK-EENG-KYYVC
LKLAISVIVVACPCALGLAAPTAVMVGTGVGATRGALIKGGDVLEKA---SN--INVILF
DKTGTLTSGDMTISNAKPMV-----------------ENLKLTLRQ--WWTLVGSVESNS
EHPTGKAIVTG-SKQKLGLTF-EDDTFNT-TIQDFNILTGLGVKAKI----TLE-----G
---------KSYDVV---IGNKRLLVRDFPDIREELAAILE----------------SDL
RDSVATCAHVVIDGHYAGYIELVDSVKEGARDVIDHLRNVENIQVGIVTGDSTEVAERIG
AQLGVLKGNIFSEVSPLEKDKVIVELRKRFGGPE----------NI-SIAFVGDGINDAP
ALVQADIGMAISSGTDIAIDSAEIVLMGR-----------KGSQEND---LAGVITALKI
SEVTFRKIKLNFLFATIYNFVMLPFAMGCFLPF-NLMLPPAAAAAAMACSSVSVVLNSLM
LRNWK---PPIITAVDADFKLE-------EEAVG-------DQFTLKDS-SLAEFNSIKR
G------SCSAAWSPRGILQRLKRRIRI--------------RNHGNSYELLPRAA----
------------
>NP_010556_Saccharomyces_cerevisiae
------------------------------------------------------------
------------------------------------------------------------
-----------------------------MREVILAVHGMTCSACTNTINTQLRALKGVT
KCDISLVTNECQVTY---DNEVTADSIKEIIEDCGFDCEIL----RDSEIT----AI---
------------------------------------------------------------
----------------------STKEGLLSVQGMTCGSCVSTVTKQVEGIEGVESVVVSL
VTEECHVI------YEPSKTTLETAREMIEDCGFDSNIIMDG-N--GN-----------A
DMTEKTV-ILKVT---------KAFEDESPLILSSVSERFQFLLDL--------------
-----------GVKSIEI--SDDM------------------------------------
------------HTLTIKYCCNELGIRDLLRHL-ERT--------GYKFTVFS----NLD
-N-TTQLRLLSKEDEIRFWKKNSIKSTLLAIICMLLYMIVPMMWPTIVQDRIFPYKETSF
VR---GLFYRDILGVILASYIQFSVGFYFYKAAWASLKHG--SGTMDTLVCVSTTCAYTF
SVFSLVHNMF---HPSSTG------KLPRIVFDTSIMIISYISIGKYLETLAKSQTSTAL
SKLIQLTPSVCSII-SDVERNE--------------------------------------
-------------------------TK-EIPIELLQVNDIVEIKPGMKIPADGIITRGES
EIDESLMTGESILVPKKTGFPVIAGSVNGPGHFYFRTTTVGEETKLANIIKVMKEAQLSK
APIQGYADYLASIFVPGILILAVLTFFIWCFIL--NISA--NPPVAFTA-NTKADNFFIC
LQTATSVVIVACPCALGLATPTAIMVGTGVGAQNGVLIKGGEVLEKF---NS--ITTFVF
DKTGTLTTGFMVVKKFLKDSNWVGN----------------VDEDE--VLACIKATESIS
DHPVSKAIIRY-CDGLNCNKALN-----A-VVLESEYVLGKGIVSKC----QVN------
--------GNTYDIC---IGNEALILEDALKK-SGFI--------------------NSN
VDQGNTVSYVSVNGHVFGLFEINDEVKHDSYATVQYLQ-RNGYETYMITGDNNSAAKRVA
REVGISFENVYSDVSPTGKCDLVKKIQDK-EG------------NN-KVAVVGDGINDAP
ALALSDLGIAISTGTEIAIEAADIVILC------------GNDLNTNS--LRGLANAIDI
SLKTFKRIKLNLFWALCYNIFMIPIAMGVLIPW-GITLPPMLAGLAMAFSSVSVVLSSLM
LKKWT---PPDI------ESHG------ISDFKSKFSIGNF----WSRL-----F---ST
----------------------------------------RAIAGEQDIESQAGLMSNEE
VL----------
>XP_018223816_Saccharomyces_eubayanus
------------------------------------------------------------
------------------------------------------------------------
-----------------------------MREVILVVHGMTCSACVNTLTTQLRALAGVT
KCDISLVTNECQVAY---DNGVTTDSIKETIEDCGFDCEIL----NDKDTT----TA---
------------------------------------------------------------
----------------------TTRQGLLSIQGMTCGSCVSTVTKQVEGIGGVESVVVSL
VTEECHVI------YDPSKTTLDSIRETIEDCGFDSSIIIDD-A--GA-----------P
DQTEKTV-VLKIL---------EDSDGESPPALSSFSERFQFLLDL--------------
-----------GVISIDI--SDEL------------------------------------
------------RTLTVKYNSNKLGIRDLLTHI-ETT--------GCKFTVYS----NLD
-S-STQLRLLSKEEEIKFWKRNCISSSSLAVTCLVLYMIFPMVAPSVVQKRIFPYREISF
IK---GLFYRDIIGVILASYIQFGIGSYFYKAAWASFKHG--SGTMDTLVCVSTTSAYAF
SIISLLHNIF---HPSDTG------KLPKIVFDTSVMIISYISIGKYLETLAKSQTSTAL
SKLIQLTPSVCSIL-SGTEFGE--------------------------------------
-------------------------TT-EIPIELLQVHDIVEIKPGMKIPGDGIIIRGES
EIDESLMTGESVLVPKKEGSLVIAGSINGSGHFYFKATTVGEETKLANIIKVMKQAQLTK
APIQGYADYLASIFVPGILILAVLTFFTWCIIL--EASA--NPPTVFSS-NTKGDNFFIC
LQTATSVVIVACPCALGLATPTAIMVGTGVGAQNGVLIKGGEVLEKF---NG--ISTFVF
DKTGTLTTGFMVVKKFLKDLNGIEK----------------LDESE--VLACIKATESIS
DHPVSKAIVRY-CDSLNRSKASS-----A-VVLESEYVLGKGIISKC----QVN------
--------GNIYDVL---IGNEALIPDEVLKV-SRIN--------------------HKD
MDQGHTVSYVSVNAHVIGLFEINDEVKHDSYETIQYLQ-RNGYETYMITGDNNSAAKRVA
REVGINFQNVYSDVSPTGKCDLVKKIQEE-EG------------KN-KVAVVGDGINDAP
ALALSDLGIAISTGTEIAIEAADIVILC------------DSDPNTIG--LKGLVNAIDI
SLKTFKRIKLNLFWALCYNVFMIPIAMGVLVPW-GVTLPPMLAGLAMAFSSVSVVLSSLR
LKKWS---PPDI------KSYE------TSDSKSKFSIGNV----WSRL-----F---SR
----------------------------------------QVVRNGQDIESHAGLMSNEE
SFAST-------
>XP_033765498_Saccharomyces_paradoxus
------------------------------------------------------------
------------------------------------------------------------
-----------------------------MREVILAVHGMTCSACVNTITTQLRALEGVT
KCDISLVTNECQVKY---DNEVTADSIKEIIEDCGFDCEVL----RDSDIT----VT---
------------------------------------------------------------
----------------------STREGLLSIRGMTCGSCVSTVTKQVEGIEGVESVVVSL
VTEECHVI------YDPSKTTLETVREMIEDCGFDSSIIIDG-N--GS-----------A
DMAEKTV-ILKVT---------RAFEDESPLILSSISERFQFLLDL--------------
-----------GVKSIEI--SDDM------------------------------------
------------HTLTIKYSSTELGIRDLLTHL-EST--------GYKFTIFS----NID
-N-TTQLRLLSKEDEIRFWKKNCIKSTLLAITCMLLYMLVPMMAPKVIQNHIFPYKETSF
IK---GLFYRDIFGVVLASYIQFGVGFYFYKAAWASLKHG--SGTMDTLVCVSTTCAYTF
SVFSLVHNMI---HPSDVS------KLPRIVFDTSIMIISYISIGKYLETLAKSQTSTAL
SKLIQLTPSVCSIV-SDTDRNE--------------------------------------
-------------------------TR-EIPIELLQVNDIVEIKPGMKIPADGIITRGES
EIDESLMTGESILVPKKKGFSVIAGSVNGPGHFYFRTTTVGEETKLANIIKVMKQAQLSK
APIQGYADYLASIFVPGILILALLTFFIWCFIL--GTSA--NPPIAFTT-NTKADNFFIC
LQTATSVVIVACPCALGLATPTAIMVGTGVGAQNGVLIKGGEVLEKF---NS--ITTFVF
DKTGTLTTGFMVVKKFLKDLSGITK----------------LDEDE--VLACIKATESIS
DHPVSKAIVRY-CDSLGRNNALN-----A-VVLESEYVLGKGIISKC----KAN------
--------GNTYDIL---IGNEALVSEEVLKK-SGII--------------------NNN
VDQGNTVSYVVVNGHVFGLFEISDEVKHDSYTTVQYLQ-RNGYETYMITGDNNSAAKRVA
REVGISLENVYSNVSPTGKCDLVEKIQEK-EG------------KN-KVAVVGDGINDAP
ALALSDLGIAISTGTEIAIEAADIVILC------------GNDPNTNS--LRGLANAIDI
SLKTFKRIKLNLFWALCYNIFMIPIAMGVLIPW-GITLPPMLAGLAMAFSSVSVVLSSLM
LKRWS---PPDI------ESHG------TSDFKSKFSIADL----WSRL-----F---ST
----------------------------------------RTIIGEQDIESQAGLMSNEE
AL----------
>XP_003675887_Naumovozyma_castellii
------------------------------------------------------------
------------------------------------------------------------
---------------MVDGLGSTTLYKG-----TLAVQGMTCSACTSAIIAQVGKLDGVG
SVEVSLVTSECHVEFQLE------------------------------------------
------------------------------------------------------------
------------------------------------------------------------
------------------KVSLELIRETVEDCGFDAQVLTSTPM----------------
--GSADADIVRTVTFKVLR-S-NYDVSSGFSAESGDSVSME----------------DTE
KVGKQD-----GILSLE-PAL-EV------------------------------------
------------NTFNITYDENKIGIRDLIYFF-NYL--------GYDATVESSNIISVS
-S-ATQLALLSKWDEIQFWKFTCLKACVCAIVAMALYMWIPMIFPNLIKNNHFPFKETFF
VH---GLFYRDIIGWAIATYSQFRLGIYFYKAAWSSMKHG--SGTMDTLIALSTSCAYLF
SIFSIIHTMVLSRGNEESP------MLPNVVFDTSVMLIAFISFGKLLENKAKAQTSSSL
SKLIQLTPSKCIILQDKNNIQS--------------------------------------
-------------------------SHIEIETNLLQRNDIIEIKPGMKIPADGIIIQGES
EIDESLMTGESILVHKQKGSQVIAGSLNGPGHFYFKAINIGDDTKLAQIIQTMKSAQLNK
APIQNNADYLASIFVPTILCLSIITFITWITLS--NLLT--KPPVIFTN-NNNG-KFYTS
FQIAISVIVVACPCALGLATPTAIMVGTGIGAQHGVLIKGGDILERF---NT--ITKIVF
DKTGTITTGQMTVQRFIPYSN--DD----------------L---P--VLPCIMAAQSIS
EHPVAKAIVNY-CGESSQ--DCDAGV----IVTKSEIIIGKGVRCEC----EYQ------
--------GRNYTVT---VGHKALMTDSM-FDSNS-----------------------DN
TSDDFTKSYVSINDTLVGKFEIRDSVKEDVADIIQYLQ-GLHYDIYMVTGDSHGAAMKVA
QQVGIAANNVYSGVTPSGKCEIVESLQADSVG------------G---VAFVGDGINDSP
VLVTSDIGVALSTGTDIAMEAADIVVLG------------NDQDERES--LKGLIYALDI
SAMTFSRVKWNLFWALGYNIFMIPIAMGILVPW-GITIHPMVAGLAMALSSVFVVLNSLR
LKSWK---PPVIG-----DEHP------LSSDYYHHKGTSWIRSGWRKL-FG-----MSS
----------------------------------------EV--VYQDLELQEGLVD---
------------
>XP_003671497_Naumovozyma_dairenensis
------------------------------------------------------------
------------------------------------------------------------
------------------------MYEGGEEEASLVVQGMTCSACTNAILTQLKNLAGVK
DCNVSLVTGECHVLFKADENGTNVETIKETIEDCGFGCQIVWSRPVIKHTVSDN-NM---
------------------------------------------------------------
----------------------LEKKGYIAVKGMTCSACVNAITQQVSQIKGVEKCEVSL
MMSNCEVI------YDDNKISIDTIAETIEDCGFDAMILNSCDYVKKN-----------D
KDSNDSSNPIKNVTLTILAPA-NNDIETFISTSTSTSTSTSTSTSTSRSSSIQSSEFDSE
KFKALENKEIQGIISTDLTNL-QI------------------------------------
------------GSISIQYDERKIGTRDILAHI-KEM--------GYEVSLDS---LELD
-T-AIQIELLTKGYEISFWKSNCIKACIAAIFTMILYMGIPMAFPIVMSNHIFPYKETSF
IK---GLFYRDIIGFIITTYVLVRLGSYFYKAAWNSLRHK--SGTMDTLIALSTFFAYTF
SIYSIIHTIKINSTNEMSS------ILPNVVFDTSVMLIAFISLGKFLENKAKAQTSSAL
SKLISLTPSECIILKDKNDFNS--------------------------------------
-------------------------LHIEIPTTLLQINDTVEIKPGMKIPADGILIKGET
EVDESLMTGESILIHKQKGSKIIAGSLNGPGHFYFQTTNVGNDTKLSHIIQTMKTAQLNQ
APIQRYADYLASIFVPTILLLALLTFLVWSILA--NKLE--NPPPMFTDMANKG-KFYMC
LQMATSVIVVACPCALGLATPTAIMVGTGVGAQYGILIKGGDVLEKF---NK--IETIVF
DKTGTLTTGLMKVNNFIIFNS--GY----------------LTNEA--ILQLVGAVESLS
EHPTAKAILNY-CTEFSNFGKGNNFV----DIMSNEIIMGKGIKCRC----KLG------
--------DVTHEVI---VGQKSILPKSISIENEN-----------------------TD
TNDGFTISFVSIDDILIGKFEISDTVKTDSFETVQLLS-NLGYSIYMVTGDSHGAAMKIA
ESVGINYQNVYSEITPDGKCNIVEQLKQE-IG------------GE-KVAFVGDGINDAP
VLVTSTLGIALSSGTEIAMDAADLVILNEGYGETEEQEEPHERKEEPT--LKKLIYALDI
CQKTYSRIKWNLFWALCYNIFMIPIAMGILVPW-GITLHPMIAGLAMALSSVSVVLNSLR
LKNWK---PPIVDPMIGYEEEP------IINTSF-----------WSKI-FPSYARLRTN
----------------------------------------DD--TNYDLELQAARVNTYS
------------
>XP_003958597_Kazachstania_africana
------------------------------------------------------------
------------------------------------------------------------
-----------------------------MRQCQLSIEGMTCAVCVNSVTKQINKLDYIN
NCKVSIVTNEAIIVY--DSDVEQSVNFKEIVEDCGFGCRVISDTVLEDE------SR---
------------------------------------------------------------
----------------------YVKEAKLKIIR--------------SDYSGVQEKLVSL
NSHPL-------------------IKEA--------------------------------
------------------------------------------------------------
-----------SLVGVDI------------------------------------------
--------------LSIRFNQMEIGIRDLIDLIKSET--------DLDAILEVTDHIGSD
GG-QSQLRILSKYYETLFWKSTCLKACLCGVLTMTLYMGLPMLIPSMVSKGIFPYMETEH
LK---GLYYRDIIGFIVATFVQFKIGSVFYKATWNSLKSG--TGTMDTLICISTTTAYCF
SVVSIIYNINLASTSQVQG------KLPMVVFDTSVMLIAFISLGKLMENKAKSQTSSAL
AKLISLTPSTCFLV----EARN--------------------------------------
-------------------------AVTEIPVEYLQINDIVDVKPGMKIPTDGVITKGDT
EINESLITGESNLVYRKEDDFVIGGTINGPGHIQFKVTSIGQDTKLSNIIKIMKIAQLEK
SEIQCFADKLASIFVPTIVLLSFVTLLGWLIIFHYRKDV--MNP------------FFTA
LQISTSVIIVACPCALGLATPTAIMVGTGIAAGNGVLFKNSNVIENF---NAKDIHGFIF
DKTGTLTMGNMKVVNFIKYTNEIIN----------------FEESV--FWKLIKATELLS
EHPVAKSIVSY-CDSKLRDTETDA------TVISSEIVLGQGIKCSC----ELD------
--------GQKYEIK---LGSGHLLFPETSD---------------------------IP
NEDGYVLSFITINGTLCGKFEITDEVKIDSLQIVNFLQ-RRGFQVYMITGDNKESATKIS
RKLNIERNNCYYDVSPDGKCEIIRNLQDT---------------KG-RIVFVGDGINDSP
ALVTSDIGVAISTGTEIAMEASDIVILS------------NDEIHQDTHELKRLVYALDI
CEHTYRRIKLNLFWALCYNMFMIPLAMGVLVPW-GIQLHPMVAGLAMACSSVSVVLSSLR
LKQWR---PPRIDDLEGNTSSD------YEENFS-----------WSKW-FD------RR
----------------------------------------DYTIVSQDLELQSNV-----
------------
>XP_022463968_Kazachstania_naganishii
------------------------------------------------------------
------------------------------------------------------------
-----------------------------MRRCV--------------------------
-----------------GGGERALGRIREVIEDCGFECVCV----RDVAA-----VA---
------------------------------------------------------------
----------------------ERRVGSLVVQGMTCTACVGAITKQVRALEGVESVALSL
LTEACDVV------FDPSKVNLCTVQGTIEDCGFDATVR-------SE-----------R
DQETGEGNAIKRVTLVLFGADERAGPPITQSDFEAL------------------------
-----------GLTVTDFSVERN-------------------------------------
-------------SVTIAYDQDETGIRDIVTAIKGRL--------GLDVIVES----SLN
-N-STQVQLLSKTSEISFWKMNCWKTCLVAVLSMTLYMWVPMVSPSLVKRGTIPYNEVSF
LP---GVYYRDVIGFLLASYVQFVVGRFFYVSAWNAFKHG--AGTMDTLICISTTCAYTF
SIVSIVHNVI---DKESRA------TLPNVVFDTSIMLLAFISLGKFLENRAKSRTSTAL
SRLLQLSPPVCLLVQDYGTPTE--------------------------------------
-------------------------RSVEINNDYLHLGDILEVKPGMKVPTDGVIIQGET
DVDESLMTGEQRLIHKKLEDPVIGGTVNGPGHVYIKVTSVGEDTKLWQIIQTMKQAQMTK
APIQSFADYIASIFVPLILSLATVTFVFWIVAS--RYLT--SWTVFQHD------RVYTC
LRIATSVVVVACPCALGLATPTAIMVGTGVGAENGVLVKHADIIERLGDNHNKDNTLFLF
DKTGTLTTGDMVVENFVQADS--TE----------------VEYTT--LLEMIRTVEAKS
EHPIAKTIVKF-CSLENQSGDLEKI-----TVANCSIFVGQGIAAECVVSTENG------
--------SIDYKIV---VGGISLMKQMQVVGMEKFE----------------------N
NTQGFTVTYVSVNGCVVGKFEISDQVRDDAFDTIRYLN-QSGFQTYMVTGDNHSAALKTA
LQLDLRCQNVYSEVTPSEKCALVEQLQSS--G------------EN-KVVFIGDGINDSP
ALVQSDLGISISTGTDIAMEAADVVILS------------ENGSN-----LRKLVYAVDI
CAKTYKRIKLNLFWTLCYNLFMVPIAMGVLLPW-GISLPPMVAGLSMALSSVSVVISSLQ
LKYWE---PPRFD-----DEEK------VSGQF------------WKKL-----FRRFSE
----------------------------------------AT---NDDDEHEMRLL----
------------
>XP_449719_Candida_glabrata
------------------------------------------------------------
------------------------------------------------------------
-----------------------------MKEVVLIVRGMTCASCVNAVVGQVEALEGVS
SCDVSLVTSECKVVS---EDSVATDGIIEAVEDCGFDCELI----REKSM-----AP---
------------------------------------------------------------
----------------------ALCRGFIGIKGMTCSSCVATVTKQLEAIEGVSDVDVSL
MTEECTVV------FDPQLVAIEDIKETIDDCGFDGTVSSSEPV--GG-----------A
DS------RAKYVDLRLLGFNSKDDNE-----LDQLTDKLRGFKQD--------------
-----------NAGILDMALNTED------------------------------------
------------YCLSVHFDTQIIGIRKIIDIL-ESL--------GINAVVDV----SFD
-K-HTQLNLLTKASEIRYWKSACVKSCIVAFVTMVLYMGLPALFPSLMKDKIFPYSSVGA
VN---GLYYRDIIGFFLASYVQFVIGATFYKSAWASLKHY--AGTMDTLVCFSTTCAYLF
SLYSMTECIV---SPPASG------KLPKVIFDTSVMIVAYISIGKYLENKAKSKTSTAL
SKLISLTPSSCIIV-DKDDDSI--------------------------------------
-------------------------TQ-EIGIELLEVGDIAMVKPGAKIPSDGIVTKGIS
EVDESLMTGETNLVVKEIGSVVTGGTINGSGLIYFEVTSVGDDTKLANIIKVMKNAQLKK
ASIQRYTDYVASIFVPTVLILSLLTFIVWTSLTRSEKII--SKLSIFGE-TSES-RFYMC
LQIATSVVIVACPCALGLATPTAIMVGTGVASENGVLIKGGDVLEKF---NE--VNTFVF
DKTGTLTTGHMTVQQFVGNAEMIKN----------------L---F--YLECIERAEALS
DHPVSKAVVKY-CRDLLGESFEGTSM----IIEDEQLITGKGIKCTV----KAA------
--------DKTLRIT---VGNKSLMDEDSLG--EFWQ--------------------MYG
RAGPCTVTYLAIDDKVCGRFELLDEVKSDAKDVIRYLR-NNNYEVFMVTGDTHKSAMKVA
EMVDIPPNNVYSEVTPDGKSQTVEYLREE-G--------------R-VIAFIGDGINDSL
ALVTSDLGIAISSGTEVAIEAAGIVILN------------DPDTDEPT--LKGVVNALDL
SIRTFRRVKLNLFWALCYNVFMLPIAMGILVPW-GITLHPMVAGLAMAFSSVSVVVNSLM
LKWWK---APELT---SKNSHS------SKGYGYYTKGTEQ----LNRL-LGSASTGMSD
----------------------------------------DTEIEIQDLELQPTSLSSQR
TL----------
>XP_004178259_Tetrapisispora_blattae
------------------------------------------------------------
------------------------------------------------------------
-----------------------------MRELILNIGGLTCSSCIKTVTKALNKEPCVT
SCNVSLTTCEAIIIY--NENKGKINDIIESIKKVGFEALKV----TDTN-----------
------------------------------------------------------------
----------------------LNRINKFSVEGMTCGGCTSKITTKLMSDDDIYRVDVSL
ITQECEVE------FNPQAMDSNKIQELIENCGFNCSIIASGD---GE-----------I
ESRLRGGDPMRRTALRIFNFDYYKDVDLLKEQLEKLEQDI--------------------
-----------LIENVD----DER------------------------------------
------------GVIAVQYDSSKIGIRSIFHKV-EEL--------GFQVILDS----PFD
-N-STQIKLLSKIKETKFWKMNCLISGIFGIILLMLYMWIPFLVSRFLIDETFPYNE-SL
IK---GLFYRDIFGFLIATYVQFYIGKYFYIKAFNSIKHC--NGTMDTLVCISTSCAYIF
SVYSIIKNIIIEQEIEVVDRAEIVIRLPNVNFTTSIMLFAFISFGKYLEQKAKSKTSTAL
KNLMSLTPSSCFILDEEDNMNL--------------------------------------
-------------------------K--EIPVDLLQDGDLINVSPGMKVPVDGIITYGES
EVDESLMTGESVLVKKTINDDVIAGSINGPGTFIFRATHVGDETKLSFIIKTMKQAQLIK
APIQRYADYLASLFVPIIILLAFLTFCFWFFVSQYYKGD--DLPNIFQD-EKYG-NFYVC
LRISISVIVVACPCALGLATPTAVMVGTGMAAENGVLIKGGDKLEIF---NK--IKTIIF
DKTGTITTGKMKVIEMRFKHSKVENDYYG---------ENEYKQNEEYLIKCLILLTRSS
EHPVSKAIYSYLCERYPVRKSGEI------EMIESKYSIGNGIKGKF----EIK------
--------GVSEDLVEIGIGQKTLYNNEEEYD--------------------------DD
KENDYTRSYVFLQNKVVAIIELNDQIKRDSYETIEYLK-NRNYNVFMISGDNRRATMKVS
EEIGIPIDHVFSEVLPIEKCNIIKDIKKNWPG------------NE-YVAFVGDGINDSP
SLATSDLGISISSGTDVAIDTADIVILS------------NEESNSNTT-IKEVCYALDI
SKATFATIKRNLFWATIYNILMIPISMGALSHW-GITLDPMLAGLAMAMSSVCVVLSSLR
LKRWK---PPVIGEENALTSKDDLVVFGTWGNYLRHKLGTS----WAHL-----RRAMGS
----------------------------------------SHQGRPRDPEAQLELIG---
------------
>XP_003684618_Tetrapisispora_phaffii
------------------------------------------------------------
------------------------------------------------------------
-----------------------------MKEAVFHVGGMTCSACSNAIIKQVGKLEGVD
TCEVSLMTDECRVKF--DEGQLTKDVVLECVEDCGFSCEFI----KETSVTGVVGNE---
------------------------------------------------------------
----------------------TTVKAVLSVQGMTCSACSSAIVKQAGQLAGVVSVEVSL
VTEECHVV------FDKSMIDAATVQECIEDCGFGAGIM--S-V--NE-----------T
MASDLSSGKIKTTTLKLVGLNENSDVSELESFYNDTDTN------G--------------
-----------KIYDVDVINA---------------------------------------
-------------TANIQYNTSVIGIRKIIASL-ETF--------GYSVLLGN----DLD
-N-DDQLRMLSKVKEIQFWRLNLIKALSISIIVLSIYMFVPMFSPSLVKNKVFPYKQVTF
IP---GLFYRDIIGLILTSYIQFGVGLFFYRSAWSAYKHG--SGTMDTLICISTTLAYTF
SVYSILDNLG---NNDEMQ------TLPNIQFGTSVMLVTFISFGKLLENKAKSKTSTAL
SKLINLYPSSCEIV-EEIDGTE--------------------------------------
-------------------------LFTTLPSEFLEEGDNIVVKAGMKIPADGIITKGIT
EIDESFMTGEAILVTKTIGDQVIGGTVNGPGHFYFQATRVGNDTQLSQVIKTMKDAQLSK
APIQRYSDYLASIFVPVILLLSIITFTFWVVVC--LKSQ--HIPSVLGE-NTHG-KFYIC
LQIAISVVVVACPCALGLAAPTAIMVGTGTAAENGILIKGGDKIEMY---DK--VEVFLF
DKTGTLTTGAMEVQKFVTASNILS-------------------DNK--INAIAKVVSEMS
DHPISKAIVRY-CDKILEDNSDKIYRP---KVLDSEIIVGKGISCTV----EID------
--------NEKHSVA---IGNRKMMPQDSELFMETPD--------------------EI-
----FSISYLLLDDKVVGKFTVADTVRSDAYETIQYLN-NHGYECYMITGDISNSALHIA
SLVGIDFNNVFSEVTPGGKSDIVEQIKTK-TG-------------K-YVAFVGDGINDSP
ALVLSDVGISISTGTDIAIEAADVVIIA------------DEQNKLPA--MKKVVYALDL
SKKTFKRIKLNLFWALFYNTFMIPIAMGLLLPW-GITLHPMSAAFAMAMSSVSVVFSSLS
LKQWK---PF-----------P------LDSQGLQREDKES----FIKK-CLRVFSFGSS
----------------------------------------RS--RIEDLELQTNLV----
------------
>XP_001644647_Vanderwaltozyma_polyspora
------------------------------------------------------------
------------------------------------------------------------
-----------------------------MRRSLFVVEGMTCSACTNTIVAQVESLEGVK
NCQVSLVTNECVAVY--DESLSTVQDILNCIEDCGFDCEFISTDVQETASSDLNLNL---
------------------------------------------------------------
----------------------NLNLGLLTVQGMTCSACTSTITNQLEKINGVEDVQVSL
VTEECHVK------FVPSVVSIQDIKETIEDCGFDANIV--SQV--EL-----------N
QDSNKIGSHLKKIPFKLIGLNESSNVNELELFFNDINKN------G--------------
-----------LISNISVEDG---------------------------------------
-------------SATIEYNQDLLGIRSIVNNL-NSF--------GYDVMVNS----TLD
-N-STQLKLLSRIKEIQYWKSTFIKSFFISVLNMLLYMWIPMGFPHLMKQKLFPYNQ-TF
IK---GLYYRDVISFIFTTYVQFKLGIYFYRATWSSYKHG--AGTMDTLVCISTTFAYTF
SIYSIIYNIN---NKNSSD------ALPNVIFSTSSMLIAFISFGKYLENKAKAKTSTAL
SKLISLTPSTCTIL-ENGDASS--------------------------------------
-------------------------PL-EISTEYLQPGDIIEVRAGMRIPADGIITSGET
EIDESLMTGESLYVPKSIGDAVIGGTVNGIGLFYFKATNIGDDTRLSNIIKTMKQAQMTK
APIQRYADYLASIFVPCILFLSLMTFIIWGIVC--KVFD--HLPPVFAD-STHG-KFYMC
FQIAISVVVVACPCALGLAAPTAIMVGTGIGAENGVLIKGGDKLELF---NA--IKIFIF
DKTGTLTTGCMDAETFIPENNVEL-------------------TGE--YIMVIKAACGTT
EHPVSKAIKNY-CEMLIMDQN--ISVPTNMEIISNETVLGKGIKCRC----EVN------
--------GKSYDVI---IGSKKLFSN------ELKD--------------------DVN
VEDGYTVSFVSINGKLIGRFEIVDSVKSDAYDTVQYLM-ALGYQCYMVTGDNHSSAMKIA
NTVGIPYNNVYSEVTPDGKCEIVAQLQNE-TN-------------E-KIAFVGDGINDSP
ALVSSDLGIAISTGTDIALEAADVVILS------------DEDPKRST--LKRLAYALNI
SQKTFRRIKMNLFWALFYNTFMIPVAMGLLAPW-GIILHPIAASLAMAMSSVSVVLSSLA
LKRWK---PFDI------TTAP------IKRQASTRDTTHS----WLKP-----FHLTRT
----------------------------------------NN--SSQDIELQTNLLNNDD
NNDNSSSSQSLT
>XP_003679045_Torulaspora_delbrueckii
------------------------------------------------------------
------------------------------------------------------------
-----------------------------MREALFVVGGMTCSACVNTITTQALSLVGVK
ECTVSLVTNECFVKY--DSDHCSTESIVETIEDCGFDCELV----RDGD------DQ---
------------------------------------------------------------
----------------------CLKQGVLTVHGMTCGSCVSTVTKQVESLAGVQRAVTAL
VTEECKVD------FKPWEITLEKVKEAIEDCGFDAAIV--S-V--SE-----------T
----DTLPNVKVTSFKVLAV--SSTVE-----VAERAEQFRALVGN--------------
-----------GILAADLLGTD--------------------------------------
-------------TLEVRYDRDKIGIREVIHKI-EDL--------GYDAVVSS----ALD
-N-NAQLRLLSKVQEIHFWRSMCFKSCFFAIITMTLYMGLPMGAPGLVKNNKFPFNES-F
VK---GLYYRDIFGLPMATYVQFVLGFYFQKAFWKSLKHG--SGTMDTLVCVSTSCAYFF
SLYSILHSIV---HPSENG------ELPNVIFDTSVMLIAFITLGKLLETKAKSATSTAL
SKLISLTPSSCTIL-QNGDLQE--------------------------------------
-------------------------PL-EIPIDLLEINDIVEVKPGMRIPSDGAIVRGET
EVDESLMTGESLLVHKNIGSTVIGGSINGPGHFYYKATAVGDESKLSTIIQTMKQAQLTK
APIQRYADFLASIFVPSILCLALITFITW-IIL--SKAL--KNSSLMMD-SRNG-MFYEC
FQRAISVVIVACPCALGLAAPTAIMVGTGLGAQHQVQIKGGDVLERF---NN--VGAFVF
DKTGTLTTGRMSVKQFSPIGK--------------------V-SDE--MMACIRASERIS
EHPVAMAIADY-CE-EHLSREN---HLVA-NVLQSTIHMGKGLTCEC----EMS------
--------GIKYRVT---VGNKSLVSEESEQF-SFHE---------------------AE
EESGCTLSYVCINGQVVGRFELSDSIRKDAYNTIQYLK-SKGIETFLVTGDTHSSAVKVA
HEVGMPMNNIYSEVSPSGKSEVVEQLKVD-LG-------------Q-SIVFVGDGINDSP
ALVTSDVGIAISTGTDIAVEAADIVVLC------------GGNESKAT--LRGLIDAFDI
SRSTFRRVKLNLFWALCYNTFMIPIAMGFLVPW-GIALHPMAAGLAMVLSSVSVVMSSLA
LKRWK---PVNL------DAFE------ESNYNN--S-GHS----WLRP-----FSKSHR
----------------------------------------LP--VNEDIELQSRLLH---
------------
>XP_037146657_Zygotorulaspora_mrakii
------------------------------------------------------------
------------------------------------------------------------
-----------------------------MREAVFVVHGMTCSACTDTVTSKIRCVTGVD
ACALSLVTGECQVSYD-DTEGLSVDQIIESVEDCGFDCEMV----RDFEII----NS---
------------------------------------------------------------
----------------------PTFSGKLHVTGMTCGACVSTVTKGVHGLDGVFDVRVSL
VTEECLVE------FDGSKVNIETIKEAVEDCGFDAEVL--S-V--EK-----------A
SQNKETF--LKTTKIHLLAI--NYELDEDPAGVIESLKN-----GD--------------
-----------CIPSVEFVETN--------------------------------------
-------------VISVQYNKHKVGIREILRRL-ETM--------GYEANIIP----MSD
-S-ENQLNILSKVKEIQFWKSTCFKSCFLAVFTMILYMGIPMISPRSMKENYFPYKETFF
LK---GLYYRDIFGLLIGTYIQFVVGSYFYKAFWNSLKHR--AGTMDTLVCISTSCAYFF
SIYSIICNIV---IKNSNG------MLPNVIFDTSVMLIAFISLGKLMENKAKSATSTAL
SKLISLTPASCTIV-EDGNYEN--------------------------------------
-------------------------PT-TIPIDLLQPGDIVEVKPGMKIPSDGKIIRGET
EVDESLMTGESLLVSKEIASLVIGGSINGPGHFYFTATNVGEDSKLANIIRTMKQAQLTK
APIQRYADFLASVFVPSILSLALLTFIFW-FIL--SEFH--KAPLAFIR-STNG-IFYSS
FQIAISVVIVACPCALGLAAPTAIMVGTGIGAENQVLIKGGEVLEKF---NN--VKVFVF
DKTGTLTTGNMEVKNFK--GENDLD----------------L-SDE--AIAVIKASEAVS
EHPVARAIVTY-CNAQQASRSNSKPH-VS-DVLSSKVFMGKGVRTTC----ELN------
--------GSTYTVA---VGAKSLMRSHWEQS-SSLL---------------------AD
EDNDYTVSYVSINEKVIGRFDIIDDIKKDSYQTIHYLN-NHGFKTYMVTGDIHSSAIKVA
QLVGMDLNNVYSEVEPAGKSEIVQQLMNK-TE-------------G-KVIFVGDGINDSP
ALVTSDVGVAISTGTDIAVEAADIVILS------------DKESERAS--LKGLINALDI
AQKTFRRIKLNIFWAVCYNTFMIPIAMGVLVPW-GIWLHPMAAGLAMALSSVSVVLSSLM
LKTWK---PVSI------DEDL------ELNTTS--SPGTF----WFRL-----F---HS
----------------------------------------RPDHARSDIEMQEGLLAQ--
------------
>XP_002496137_Zygosaccharomyces_rouxii
------------------------------------------------------------
------------------------------------------------------------
-----------------------------MRQAKLTVDGMTCSACVNTVTSQVSALPGVS
DCQVSLVTNECDVKFS-DDSECSTDKVIEAVEDCGFDCKLI----EES-------GS---
------------------------------------------------------------
----------------------SQNEALLTVQGMTCGSCVSSVTEQVNKLPGVQNVVVSL
VTEECRVV------FDASKISIQEIKESIDDCGFDASVN--S-V--QQ-----------V
SITEEGG-RLKNAKYHIFGIDWNTPVD-----VVNT--SFQQLCSG--------------
-----------GIKSVDMSKVDEF------------------------------------
------------YVASIGYDQNECGVRDIANRITSEL--------GYEPTVVS----TYD
-S-STQLKLLARVKEIQFWKYNCFKASIFAIITMALYMGIPMSLPFIVKSHTFPYKETSF
LP---GLFYRDIIGFILATYLQFTLGRYFYGAFWKSLKHF--TGTMDTLVCTSTSCAYFF
SIYSVVLNVI---NPSDSG------KLPNVIFDTSVMLFSFISLGKLLENRAKSATSTAL
SKLISLTPTSCVVR-DSQG--E--------------------------------------
-------------------------TF-EVPIDLLQTNDIVEVMPGKRIPADGYILEGET
EIDESLITGESLPTAKSRDDNVIAGSINGPNHFVFKAEAVGDESKLANIIRTMKQAQLTK
APIQRYADFLASIFVPSILLLATCTFFMW-YVL--ANLI--TDSLPVLN-SSNG-RFYMC
FQTAISVVIVACPCALGLAAPTAIMVGTGVGAEHQVLIKGGEIMERF---DT--VGKFVF
DKTGTLTTGCMTVRSFI--LEESQQ----------------L-STE--LLACILASESIS
EHPVAKAIVDY-CT--NISHQDTKGK--A-TVLDSKIFVGKGLECLC----EFN------
--------GIKHTLL---IGKKALMPEDW----NAKM---------------------GD
TNSDSTVSYVCMDGAIIGRFEITDEVKSDAHETVQYLL-DNNYKVYMVTGDNHGSAIKVA
QQLGIDLNSIFSEVTPAGKCEVIEEIRKG-SR-------------D-GIVFVGDGINDSP
ALVTSDIGISISTGTDVAMEAADVVVLC------------DQDRTKAR--LRGILYALDI
SRKTFHRVKLNLFWALCYNIFMIPISMGILIPW-GITLPPMAAGFAMAMSSVSVVLSSLG
LKRWK---PDHL-------------------YGS--KGDRI----FSRL-----F-RIRR
----------------------------------------EPNQQREDVELQTRSIQ---
------------
>XP_003647056_Eremothecium_cymbalariae
------------------------------------------------------------
------------------------------------------------------------
---------------------------MGCRFALITVKGMTCGTCVDAVSKQIEKVDGVK
EVAVSLLTEECHVKF--DSGKVSVDDLRSVIEDCGFVAVVISERSVGTSDKVRNGGGKVG
EVDGGGIEYGEGNVGGDAVASGGLFGLGVDFVGGGRPSVSGSGAVGMDVMGGGVMCKEEL
STEEQVRMGILDVAKMRGDLLNDEEVVRLRISGMTCGACSAAVERVVSSMHGVRKVQVSL
VTEDAEVC------YSKSQVGLRELVDAVEGCGFEASVIV--------------------
------------------------------------------------------------
------------------------------------------------------------
---------------------------------------------------------AMD
-N-AAQLKQLARLEEIALWKNHAINAGVCAVIIMCLYMVIPMVFQS--SEEYFPFVQTP-
IR---GLFYRDIIGLMLTGYVEYSVGVYFCKAGYASMLHG--SGTMDTLVCLSNIAAFAF
SSYAIVLNIW-----KGYS------ELPNVIFDTCTMLLLAVSLGKYFEGKAKSRTSKAL
SNFISLTPSTCFVKESSGELK---------------------------------------
----------------------------EIPVELLQVGDIIAVKPGMKIPADGVIIEGET
EVDESLMTGESMFISKTVQSNVLCGSINGPGFILYKATKVGQDTRLATIIDIVKSTQLSK
APIQRYADYMAARFVPCVLILTICTFVFWMVFS--SISS--KPPRAFNG--PNG-KFYVS
LQTAISVLVVACPCALGLASPTAIMVGTGLGANNGVLFRGGDVIENC---GS--LNAFLF
DKTGILTTGCMVVKRFV----AMIP----------------SDEIDSLHWSLINIAEKIS
EHPIAKAIVQY-TDEYASLKLLSSA-----EIIEQKFVMGKGLRCSI----SLS------
--------GIVYNVI---IGNKSLMPTE------------------------------VN
AKTSCTETYVCINNILIGKFEIYDNLKQDAYDVIQYLI-SKGYYVGMVTGDNHAAAMRVA
HELGMPLNNIYSDVYPEQKSEIVSQLQKE--N------------NY-KVAFVGDGFNDST
ALVTSDLGISVSTGTEIAIEAADVIILD------------DYNPDKSS--LKGLIYALDI
SKKTFQRIKLNLFWAVIYNSFMIPISMGFLLPW-GISLHPMLAACGMALSSVSVVTCSLL
LGRWT---PPDFKSSVTSQNSA------SIFTR------------WRNY-----FNSTNT
----------------------------------------PN----EEIELQKRLIP---
------------
>NP_983488_Eremothecium_gossypii
------------------------------------------------------------
------------------------------------------------------------
----------------------------------MEVTGL--------------------
-----------------------------------------------EAEMARMGNG---
-------------------------------------SMAGTTAV---------------
----------------------------LSVRGMTCAACVKTVDEAVRAVDGVVNAEVSL
VTEECRVE------YERKRVGLRQIVETIEDCGFEARV-G--------------------
------------------------------------------------------------
------------------------------------------------------------
---------------------------------------------------------GCA
-R-EEQVRRLARAEETAQWRRRAAQAWAAAAVMMGLYMVAPL------EEALGP---TP-
LA---GLFWRDVAGLAVASGVLATAGRPFLR-GLGALRHG--RGTMDTLVALSSGVTYLF
SVATICRGVW-----LGSA------DPPSTFLDTTVMLVAFICVGKLLESRARARAADSL
ARMVSSAPSMCTIRE-SGSDR---------------------------------------
----------------------------EVEVELLQAGDVVVMRPGTKLPADGTVLEGEA
EVDESLMTGESTLVPKYPGSRVLCGSVNGAAGFLYRADLVGEETRLAGIVAAMKQAQLAK
APIQRYADFLASWFIPSVLILALLTFVCWMLIC--TLLA--TPPSIFNN--SN--RLYVC
SRIAITVIVVACPCPLGLAAPTAIMVGTGLGAERGLLFKGGDVIETA---AA--VQAILF
DKTGTLTTGKLTVHNFTSESKALTP----------------D------QWALVCAAERLS
EHPIARAIVTY-AEPYASPEAVARI-----VVLNHEVLVGLGVRCVL----QLD------
--------GVEHRIT---IGSARLLPEG------------------------------PS
KFSGSTASFVAVNDVLLGRFDLSDSLREDAYEVVQALL-SRGHYVGMVTGDNHEAAMHVS
HALGIPLNNVFSERLPEGKCDVLRQLRQK--Y------------DY--VAFIGDGINDSV
ALAESDLGISLSGNSDIVADAAGIVVLD--------------HSSAPP--LTRILYAIDL
ARATFNRVKLNIFWAVLYNSLMLPVSMGVLIPW-GIQLPPMAAAAGMAMSSVSVVTSSLL
LARWR---P------VPAASRK------AAVGS------------WRNF-----FK--KG
----------------------------------------PR---ADQVELQ-HLAPEV-
------------
>XP_455418_Kluyveromyces_lactis
------------------------------------------------------------
------------------------------------------------------------
---------------------------MADTQALISVQGMTCGACVKTVQTQVGNVDGVT
ECEVSLLTEECHVLF--DKGRTTTSEILETIDECGFDGSLI----SEEPLDYDVTTT---
------------------------------------------------------------
----------------------EQISGILLVSGMTCGACVKTVTGQVLKLSGVLECDVSL
VTEECKVK------FDPHFTSMAEIAECIDDCGFDAKVISEN------------------
--SSSVPSNEKRLCLKIFGMLSESDRADIESKVSELK-----------------------
-----------GVISIDTSLQSE-------------------------------------
-------------EATVIHDANEIGNRDIIDCI-EEM--------GFQTFISN----TLD
-N-STQLSLLSKTKEIQFWKKNCIRGGISSILIMGLYMCVPMLFPAVLTH--FPFVQTP-
II---GLFYRDIIGIIITTYVQIYVGSYFYKAAWISLKHG--SGTMDTLIGLSTVCAYIF
SCYSIISSIY-----HKST------KMPKVIFDTAVMLLTFISLGKLLENKAKSETSTAM
SKLISLTPSSCSIVLPDGSTR---------------------------------------
----------------------------EISVELLQPNDIVEVVPGMKIPADGVVIRNET
EVDESLITGESMLVEKIVGSQVIGGSVNGPGHFYFRAIRVGEDTKLANIIATMKKAQLSK
APIQKYADKMAGIFVPFVISLSAITFITWMLVS--YTMK--TPPLIFN--SENG-KFFMC
MQMSISVIIVACPCALGLAAPTAIMVGTGVGASHGVLIKGGDVLEKC---SA--LQTFLF
DKTGTLTTGRMSVENFINYNSDVSD----------------L------HWKMISLCESIG
EHPVAKAIVNY-AD-----SHVNKSSIFDLDLSNEEVLIGKGISCNI--TDKNT------
--------SKIHTIT---IGNKKLFPDESLS---------------------------DI
ASSTLTESYVSIDGSLVGKFEISDRVKEDAHFVVEYLQ-NLGIKCCMVTGDAHQSALKVA
QQLGISANDVFSEVTPEQKRDIVIQLQNN--G------------TE-RVAFVGDGINDSP
ALVEADLGISISSGTDIAIEAADIVIL-------------DSDNKNNS--LKGLVYALDI
ARKTFYRVKLNFFWAVCYNTFMIPIAMGLLAPW-GITLHPMLSSAAMALSSVSVVCSSLM
LKRWT---PPSLNIKSMEASGG------LS---------------WLR------FGRNSN
----------------------------------------RG----DDIELQERLM----
------------
>XP_022674701_Kluyveromyces_marxianus
------------------------------------------------------------
------------------------------------------------------------
---------------------------MSDFQALLSVQGMTCGACVDTVHKQVSGVKGVE
DCDVSLLTEECHVKF--DSKLTSTSELVETIQDCGFDATLI----AEEPLKLIGSVS---
------------------------------------------------------------
----------------------EQHSGTILVGGMTCGACVQTVTTQVLKISGVLECTVSL
ATEECNVK------FDPNLTSIAAIAECIEDCGFDAKIISEE------------------
--RSTVPTKEKQLCLKIFGLDPNDGAVVVEAKLSQLK-----------------------
-----------GLLSVDVSMSEE-------------------------------------
-------------EAKIVYDASEIGIRDIVDCI-QSL--------GCETVISN----ALD
-N-STQLALLSKVREIHFWRGNCIRAAVSAVLIMSLYMCVPFLFPHRMGH--FPYTMTP-
IK---GFFYRDIFGIIITIYVQLYVGSYFYRAAWTSLKHG--SGTMDTLIGISTACAYIF
SFYSIASNIY-----HKSS------TMPKVIFDTAIMLITFISLGKLLENRAKSETSTAM
SKLISLTPSSCTIVLPDQTSR---------------------------------------
----------------------------EIPIELLQPNDIVEVVPGMKIPADGVIIRNET
EVDESLITGESMLVEKTVGSQVIGGSVNGPGHFYFKATRVGEDTKLASIISTMKKAQLSK
APIQRYADRMAGVFVPFVLSLALLTFVIWMCVS--YSLK--NPPAIFN--NDNG-KFFTC
MQISISVIIVACPCALGLAAPTAIMVGTGVGASNGVLIKGGEILEKC---NS--LQTFLF
DKTGTLTTGRMSVENFIPLGDELKE----------------L------HWKMIALCESIG
DHPVAKAIVNF-AE-----NNINPSTTFDLQMSNEEVIIGKGISCKI--YDKNS------
--------SETYDIV---IGNKKLLPDGNAG---------------------------NS
PPSCLTESFVSINGNIVGKFEIADRVKVDSHLVIRYLQ-DMGIRCCMVTGDVHESALKVA
EQLNIPASNVFSEVTPEEKRNIVIQLQNE--G------------TE-RVAFVGDGINDSP
ALVEADLGISISSGTDIAIEAADIVIL-------------DSNNNNDT--LKGLIYALDI
SRKTFHRVKLNFFWAFCYNTFMIPVAMGVLVPW-GITLHPMLSGAAMALSSVSVVCSSLM
LKRWT---PPSLNTKPLKDSSG------LS---------------WMR------FGRRRA
----------------------------------------RN----DDIELQERLV----
------------
>XP_022626937_Lachancea_lanzarotensis
------------------------------------------------------------
------------------------------------------------------------
--------------------------MVGYSVATLEVEGMTCGACVAAVEEQIRNLAGVH
EVSVSLATNECQVIY--KAEDVGVTALEEAIEDCGFGARTLK---VAE--PSLQKSA---
------------------------------------------------------------
----------------------ADMVLNFMVHGMTCSSCVVSVTKSVQQVPGVRDVAVSL
ATEECRVVIDASANLTPETAVNA-ISEAIKDCGFDCELA-------AL-----------E
TAANDELATSKTTQLKIYGVIDADSVSLVESDLSQVP-----------------------
-----------GIISVSIDVGNQ-------------------------------------
-------------QAAVQFDPSSIGIRAIAARI-EAL--------GFQTAASN----AFD
-N-TAQIHTLARVREIRFWKYSCIQACCGMVTMVLLYKLIPRYIPSLRESIVY---QPTP
LP---GLFYRDIAGLVLASYIQFWVGRHFYKAGWLSIRKG--SGSMDTFVVISTMCAYTF
SVFSMLNNIW-----KKAD------RLPNVVFDAATMLIGFISVGKLLENKAKSRTNDSL
LKLISLAPSNCTII-ENGTAT---------------------------------------
----------------------------TIPVEFLQVGDIVEVKPGAKIPTDGIIIEGES
EIDESLMTGESLMVPRFVGSPVVGGSINGPKLFLFKATNVGEDTKLAHIIRTMKQAQFAK
APIQQYADYLAAKFVPCILTLALITFTTWLILS--HYLE--KPPAIFND--QNG-KFFVC
LQMTISVIVVACPCALGLAAPTAIMVGTGLGARHGVLIKGGDILENC---IS--LDTILF
DKTGTLTTGNMSVDQYVPMGD--ST----------------ALTVE--QAACVNALASLS
DHPVSKALTQY-TAQYLTDSDSTA------NVVSSEAVIGGGLVGEC----EFS------
--------RSRYRVV---IGNKTIL--------EKGE--------------------HLP
E-PQRTVSYVEFDRQLVGRFEVSDTIKADARQVIAYLS-AQGHRICMVTGDNHNSAMNAA
LELGIEANNVYSELTPTQKNDLVEELKDG--S------------RR-KVAFVGDGINDSP
ALVTSDLGISISTGTDIAMEAADVIILS------------RPESSRAS--LREVVYALNI
AKATLNRIRMNFFWAICYNIFMVPIAMGVLVPW-GITLDPIVAVACMAASSVSVVGSSLL
LNRWS---PPILDAVKSKRSGT------HV---------------FSAL-LNK-FRSRQH
----------------------------------------KP--LTEDLELQTGLMA---
------------
>XP_002554919_Lachancea_thermotolerans
------------------------------------------------------------
------------------------------------------------------------
--------------------------MGKGKVAVYHVEGMTCGACAVAIETELKRVKGVK
DVTVSLATNECRVEF--DGQQVEQPALKGAIMDCGFDATLAK---QQQEVPSLQEQS---
------------------------------------------------------------
----------------------SAV---FSVQHMTCGACVATITQNISAERGVLEVDVSL
ATEECHVV------FVPEMITPAQIKEIIDDSGFEAELI-------NG-----------A
VATKSQSSQVRQASLKVLGMTCGSCVSTVESTLAEMP-----------------------
-----------GVLSVQVSLATE-------------------------------------
-------------EAEMQYDSSIIGIRDMARKI-EEL--------GFESTAVN----SYD
-N-TAQVKQLAKVREIFFWKHTCVRACLSMVFMLLLYKFIPRLSPKVRSWALY---QQSP
IP---GLFYRDIVGFMVTCYVQFWVGRHFYKAGFKSIKHG--SGSMDTIVLLSTLCSFAF
SLYSIANNII-----KKSD------KLPNVVFDASTMLIGFISVGKLLENKAKSRTNTSL
SKLISLAPSTCTII-ENGEPR---------------------------------------
----------------------------EIPVEYLQVGDVVEIKPGARLPTDGVIIQGES
EIDESLITGESLMVPRYKGSPVIAGSINGPNHFLFTATSVGDDTKLSHIIQTMKQAQLNK
APIQHYADYLASKFVPTILMLALITFATWLVLS--HVLS--QPPAIFND--PNG-KFFVC
LEMTISVIVVACPCALGLAAPTAIMVGTGLGARHGVLIKGGDILEKC---NT--LGTFLF
DKTGTLTTGHMTVHEYCAMGG--SS----------------SLSTE--QLLCINAAEAVS
EHPVAKALVDY-TSQQLAGCSKTA------IVTKSQVVLSGGLICDC----ELD------
--------GKSYHVV---IGNKNVL--------QR-E--------------------SLP
SASNNTVAYVEIDGEVIGRFEITDLIKKDAAEVVKYLQ-EKGHRVCMVTGDNRDSALKAA
GELGIESSNVFSELTPTGKNQLVRDLQEG--S------------GQ-NVAFVGDGINDSP
ALVTSDLGVSISTGTDIAMEAADLIILS------------RSDHENAT--LRELVYALDI
AQKTFRRVKINFFWALCYNLFMLPIAMGVLVPW-NITLDPIVAVACMAASSVSVVGSSLL
LNGWK---PPALE-VSANTGNR------SM---------------WSSL-AKV-FRGR-H
----------------------------------------DA--QPDDIELQAGLIPHAA
SSNSLEE-----
>XP_020054203_Aspergillus_aculeatus
-MAASSTALLRTGDHGYLNDRSPAHMATTTVSVEGMTCGACTSAVEGAFKGVEGAGEVTV
SLMMGRAVVHHDPSLLPPEKVAEIIDDSGFDAK-----------------------VIST
DSSSLP--------TENTAKS-------SISITTLAVEGMTCGACTSAVEGGLNEASGVR
SVSVSLLSERAVVEH--DASVITPDQIAELIEDRGFGAKVLETSTAQDSSQSLQDLTGS-
-TS---------------------------------------------------------
----------------------SLMVTTVSIDGMTCGACTASIQNAFSGVDGLVQFNISL
LAERAILV------HDPSVLPVQKILNTIDDAGFDTALV-SS-----------------E
AQNLSS-KGLGQVTLSLHGVRDAASATCLEDDLLQKP-----------------------
-----------GVSSASVDMSTS-------------------------------------
-------------RIKVSFDSSMLGVRSIVEAI-EAA--------GYNALVLQ----SDD
TN--AQLDSLSKTKEVQEWKRAFLFSASFAVPVFLINMILPMYLPALD------FGRVPL
FC---GLYLGDVACLLLTIPVQFGIGKRFYVASYKSLKHR--SPTMDVLVMLGTSAAFFY
SLFTMIVAMFSGGH-----------SRPSTVFDTSTMLITFITLGRWLENRAKGQTSAAL
SRLMSLAPSMTTIYDDPIAAEKMAEQW-DTKTSPSEDRHSAPAAH---------------
-ETSGP-------------------GQKLIPTELIEVGDIVMLHPGDKVSADGIVIRGES
YVDESMITGEALPIHKSKGSVVIAGTVNGTSSMDFKVTRAGKDTQLSQIVKLVQDAQTSR
APIQRMADVVAGYFVPAIISLGLVTFFGWMFMSHILP----HPPKVFLA-ESNGGKVMVC
LKLCISVIVFACPCALGLSTPTAVMVGTGVGAQQGILVKGGAVLEAA---TK--ITHVVF
DKTGTLTTGKMSVAETRI-ESQWTA----------------NDWRRRLWWLIVGLAEMSS
EHPIGRAIFAA-AQTESGNPG-DGGLPGSLG--DVEAVVGKGISALV----EPASSA---
-------ERIRYRVL---VGNATFLRSRDVAIPESAEPQSSDDME------SINAK----
APAGITQIHVAIDSQYAGTISLRDTVKSSAPAAVAALH-RMGIMTSLITGDTHATAISIA
AAVGISTDAVHASVSPSDKQAIVASLQEA---------------GD-RVAMVGDGINDSP
ALATASVGIALASGTDVAMEAADIVLMRPDD-------------------LLSVPASLYL
SRSVFNRIKLNLMWACLYNVIGLPFAMGIFLPF-GFMLPPMAAGAAMAASSVSVVVSSLL
LKLWR---RPKWM---DADKLLKEISEANTD--FKS----S-QKSWWAATLSVTGS--SS
SSGGRSSSHWIR---NTGAEVWSFVTGKRAR-G-------SDLDEGRYVPLQTVEPA---
------------
>XP_001272115_Aspergillus_clavatus
---MAAYDLLRADDKDIPAGRSPAHMATTTVKVDGMTCGACTSAVEGAFKDVEGVGEVSV
SLMMGRAVVHHDPTLVPAEQIAEKIEDCGFDAA-----------------------IIST
DSLTIQ--------ADTSGVLQG--SGPQFSTTTLAIEGMTCGACTSAVEGGLKEVAGVR
SINVSLLSERAVVEH--DASVVTPEKLADIIEDRGFGAKVLDTLTLQNGPQGSLESTGN-
-LP---------------------------------------------------------
----------------------HLMITTVSIDGMTCGACTSSVENALNGVDGLLQCNVSL
LAERAIIL------HDPKILSTQQITTLIDDAGFDTAVI-SS-----------------E
EKLHTS-NSLSNVNLSLHGLRDVVAANALEDSLLEKP-----------------------
-----------GIISASIDMATS-------------------------------------
-------------RLALSYESSKIGVRSIVEII-EAA--------GYHALLSE----LDD
TN--AQLESLAKTKEIQGWKRAFLYSLSFAVPVFLINMILPMYLPMLD------FGKLPL
CP---GVFLGDVLCLLLTIPVQFGIGKRFYVASFKSLKHR--SPTMDVLIMMGTSAAFLY
SCFTMLVAMFSMSH-----------KRPSTVFDTSTMLITFITLGRWLENRAKGQTSAAL
SRLMSLAPSMTTIYDDPIAAEKLAEEWTTEKLNTNE-QKAGESAP---------------
-ERSGP-------------------NHRVIPTELIEVGDIVVLHPGDKVSADGIVIRGES
YVDESMITGEALPIHKKKGSTVIAGTVNGTSSIDFKVTRTGKDTQLSQIVKLVQNAQTSR
APIQRMADIVAGYFVPGIISLGLITFFGWMFVSHVLP----HPPQIFLA-EGSGGKVMVC
LKLCISVIVFACPCALGLSTPTAVMVGTGVGAQQGILVKGGAVLEGA---TK--INHVVF
DKTGTLTTGKMTVAEARI-ERHWAS----------------DEARHQLWWLIVGLAEMNS
EHPIGRAIHFA-AKTESGRSE-DEGLPGSLG--DFNAHVGKGVSALV----EPAINA---
-------ERLRYRVF---IGNATFLQSQGVIVPEAAATEDER---------STTSK----
VTAGITQIHVAINNQFSGTVLLRDTVKLTAVAAVAALH-RMGLKTTLITGDTRSTAISIA
SAVGIPQDSVHASASPSDKQSIIASMQES---------------GD-RVAMVGDGINDSP
ALATASIGIALASGTDVAMEAADIVLMRPDD-------------------LLSVPASLAL
SRAVFRRIKINLMWACLYNVIGLPFAMGLFLPFGGFMLPPMAAGAAMAASSISVVVSSLL
LKLWK---RPRWM---DAEKLERDVQARDAS--FHG----S-RKNWWTAALSVSGSNGAA
GSG------WIG---RTSARAWSTITGRVSK-T-------SDVNNG-YVPLQTVESAV--
------------
>XP_001266778_Aspergillus_fischeri
---MAASDLVRAHDSGSSAGRSPAHMATTTVKVDGMTCGACTSAVEGAFKGLEGVGEVSV
SLMMGRAVVHHDPTIISAETIAEKIEDSGFDAE-----------------------IIST
DGPSIQ--------ADIPRDAQD--PKPRFSTTTLAVEGMTCGACTSAVEGGLKEVSGVK
SINVSLLSERAVVEH--DASVITPEQLADIIEDRGFGATVLETSKPQDGPRGSQEDADA-
-TS---------------------------------------------------------
----------------------RLMNTTVSIEGMTCGACTSSVQSAFDGVDGVIQFNISL
LAERAIIV------HDPTVLSAQQITTIIEDAGFDAAII-SS-----------------E
PKLSTS-SSMNSVILSLHGLRDVVAANDLEDSLLRRP-----------------------
-----------GVYSASINMGTY-------------------------------------
-------------KLAVSYDSAKIGIRTIVEAI-EAA--------GYNALLSE----SDD
TN--AQLESLSKTKEIQEWRRAFLFSLSFAVPVFVLNMLLPMYLPQLD------FGKLPL
CA---GVYLGDVLCLLLTIPVQFGIGKRFYLSSYKSLKHR--SPTMDVLVMLGTSAAFFY
SVFIMLVAMCTMAD-----------KRPSTVFDTSTMLITFITLGRWLENRAKGQTSAAL
SRLMSLAPSMTTIYDDPIAAEKLAEEWETAKVSPDE-KKPASSSA---------------
-ERSGP-------------------GHRVIPTELIEIGDIVVLHPGDKVSADGVVVRGES
YVDESMITGEALPIYKKKGSAVIAGTVNGTSSIDFKVTRTGKDTQLSQIVKLVQDAQTSR
ASIQRVADIVAGYFVPAIISLGLITFFGWMFVSHVLS----HPPKIFVA-EGSGGKVMVC
LKLCISVIVFACPCALGLSTPTAVMVGTGVGAQQGILVKGGAVLEGA---TK--INHVVF
DKTGTLTTGKMTVAEARI-ERQWH------------------EGRRRLWWLIVGLAEMNS
EHPIGKAILSA-AKAESGHFE-GDGLPGSLG--DFNAHVGKGISALV----EPAFNG---
-------ERTRYRAV---IGNAAFLRSQGVSVPESVEAEDQP---------TGSPK----
TTAGITQIHVAIDHQFAGTIFLRDTVKSTAVATIAALH-RMGLKTALITGDTRSTALSIA
SAVGIPSEFVHASASPSDKQSIIASMQES---------------GD-RVAMVGDGINDSP
ALATASIGIALASGTDVAMEAADIVLMRPDD-------------------LLSVPASLSL
SRTVFRRIKLNLMWACLYNVIGLPFAMGLFLPFGGFMLPPMAAGAAMAASSVSVVVSSLL
LKFWK---RPRWM---DAEKLEKEAQLG-------G----A-RKNWWAAALSVSGP--GS
RTG------WLGRARRTGARVWSTVTGRSPR-T-------IDTNDG-YVPLQAVEPVV--
------------
>XP_041140044_Aspergillus_flavus
--------MLGAEVDGSSAARSPAHMATTTVNVEGMTCGACTSAVEGAFKGVDGVGEVSV
SLMMGRAVVHHDPNVLSPDKVAEIIEDSGFDAT-----------------------IIST
DSPAGP--------SGDTTTVKE--KGSMVSTTTLAIEGMTCGACTSAVEGGLKEVAGVK
SVNVSLLSERAVVEH--DASTVTPDQLAEIIEDRGFGARVLDTAAPQSG--ASQETTET-
-TS---------------------------------------------------------
----------------------RLMVTTVSIDGMTCGACTSSIENIFSGVDGLVQFNISL
LAERAIIT------HDPVALPSKSIVNMIDDAGFEATIL-SS-----------------E
PQAPVS-SAVGRVILNLHGLRDALSAGALEESLLQKP-----------------------
-----------GISSASVDIPTS-------------------------------------
-------------RITVLYDSSVIGVRSVVVAI-EAA--------GYNALLAD----TDD
TN--AQLESLAKTKEVQEWKRSFLFSVSFAVPVFVINMLLPMYLRPLD------FGKVQL
IP---GLYLGDVACLLLTIPVQFGVGKRFYISSYKSLKHR--SPTMDVLVVLGTSAAFFY
SVFTMVMALIIAPH-----------KRPSTVFDTSTMLITFITLGRWLENRAKGQTSAAL
SRLMSLAPSMTTIYDDPIAAEKMAEEWEASRTGNGE--QKSTSDN---------------
-ERPGP-------------------GHQIIPTELIEVGDIVVLRPGDKVSADGIVIRGES
YVDESMITGEALPIHKAKGSAVIAGTVNGTSSVDFKVTRAGKDTQLSQIVKLVQDAQTSR
APIQRMADTVAGYFVPAIISLGLITFFGWMVMSHLLP----HPPKIFLA-DDNGGKLMVC
LKLCISVIVFACPCALGLSTPTAVMVGTGVGAQQGILVKGGAILEAA---TK--ITHVVF
DKTGTLTTGKMSVAEAKI-ERHWTS----------------NEWRRKLWWLIVGLAEMNS
EHPIGKAIFSA-AKTESGHPD-EGGLPGSLG--DFDACVGKGISALV----EPASSA---
-------ERARYRVL---IGNATFLRSRDISVPESAEAADSD---------MATSK----
VPAGITRIHVAIDDQYTGTLLLRDTVKVTAVAAVAALH-RMGISTSLITGDTHATAISIA
NAVGISPESVHASVSPSDKQSIISSLEAS---------------GE-RVAMVGDGINDSP
ALATASIGIALASGTDVAMEAADIVLMRPDD-------------------LLSVPASLSL
SRAVFNRIRMNLVWACMYNVIGLPFAMGLFLPFGGYMLPPMAAGAAMAASSISVVVSSLL
LKFWR---RPRWM---DAEKLEKQVEMGNLS--FRG----S-CKSWWEAALSVSGS--SG
RVGPLR---WIQ-----GTRFWFFVTGKPSG-R-------LDSDEG-YVPLQTVEPAV--
------------
>XP_751569_Aspergillus_fumigatus
---MAASDLVRAHDSGPSAGRSPAHMATTTVKVDGMTCGACTSAVEGAFKGLEGVGEVSV
SLMMGRAVVHHDPTIISAETIAEKIEDSGFDAE-----------------------IIST
DGPSIQ--------ADIPRDAQD--AKPRFSTTTLAVEGMTCGACTSAVEGGLKEVRGVK
SINVSLLSERAVVEH--DASVITPEQLADIIEDRGFGATVLETSTPQDVPRGSLEDADA-
-TS---------------------------------------------------------
----------------------RLMNTTVSIDGMTCGACTSSVQSAFDGVDGVVQFNISL
LAERAIIV------HDPTVLSAQQITTIIEDAGFDATII-AS-----------------E
PKLSTS-SSMNSVTLSLHGLRDVVAANDLEDSLLRRP-----------------------
-----------GIYSASINMGTY-------------------------------------
-------------KLAISFDSAKIGIRTIVEAI-EAA--------GYNALLSE----SDD
TN--AQLESLSKTKEVQEWRHAFLFSLSFAVPVFVLNMLLPMYLPKLD------FGKLPL
CA---GVYLGDVLCLLLTIPVQFGIGKRFYVSSYKSLKHR--SPTMDVLVMLGTSAAFFY
SVFIMLVAMCTMAE-----------KRPRTVFDTSTMLITFITLGRWLENRAKGQTSAAL
SRLMSLAPSMTTIYDDPIAAEKLAEEWEMTKVCPDE-KKPTSSSA---------------
-AKSGP-------------------GHKVIPTELIEIGDIVVLHPGDKVSADGVVIRGES
YVDESMITGEALPIYKKKGSTVIAGTVNGTSSIDFKVTRTGKDTQLSQIVKLVQDAQTSR
ASIQRVADIVAGYFVPAIISLGLITFFGWMFISHVLS----HPPQIFVA-EGSGGKVMVC
LKLCISVIVFACPCALGLSTPTAVMVGTGVGAQQGILVKGGAVLEGA---TK--INHVVF
DKTGTLTTGKMTVAEARI-ERQWL------------------EGRRRLWWLIVGLAEMNS
EHPIGKAIVSA-AKAESGHSE-SDGLPGSLG--DFNAHVGKGISALI----EPAFNG---
-------ERTRYRAV---IGNAAFLRSQGVSVPESVEAEDQL---------TGSPK----
PTAGITQIHVAIDHQFAGTIFLRDTVKSTAVATIAALH-RMGLKTSLITGDTRSTALSIA
SVVGIPSEFVHASASPSDKQSIIASMQES---------------GD-RVAMVGDGINDSP
ALATASIGIALASGTDVAMEAADIVLMRPDD-------------------LLSVPASLSL
SRAVFRRIKLNLMWACLYNVIGLPFAMGLFLPFGGFMLPPMAAGAAMAASSVSVVVSSLL
LKFWK---RPRWM---DAEKLEKAAQLGSAG--PYG----S-RKKWWAAAL-VSGP--GS
RPS------WLDWARRTGARVWSTVTGRNPR-T-------IDTNDG-YVPLQAVEPVV--
------------
>XP_661228_Aspergillus_nidulans
---MAVSNTLAARGGALSPSQTTSQMATTTVSVEGMTCGACTSAVEGAFNGVEGAGEVSV
SLMMSRAVIHHDPTLLPPGKVAEIIEDCGFDAT-----------------------VIST
DSSSIP--------SRSASDHGA--SEANVVTTTLAVAGMTCGACTSAVESGLAENPGVR
SVNVSLLSERAVIEH--DLSTVSAEQLAEIVEDRGFGARVLETSTSRAGPRGS-ESTDP-
-SS---------------------------------------------------------
----------------------QSMTTTVAIEGMTCGACTSSVQAAFDGVEGVIQFNISL
LAERAIIT------HNPQILPSRKIVEIIEDAGFDAKVV-SE-----------------V
QALGQK-GGPTQVTLDVHGLRDANSAAALEDSLMQKP-----------------------
-----------GIISASVTLATS-------------------------------------
-------------RLVVSYDTSMVGIRTIVAVI-EAA--------GCNALLAD----SDD
KN--TQLESLAKTKEVLEWRRAFLFSLSFAIPVFLINMILPMYLPTLD------FGGIRI
IP---GLYLGDSVCLLLTIPVQFGIGKRFYITSYKSLRHR--APTMDVLVMLGTSAAFFY
SVFTMIVAIVIDPH-----------QRPNTVFDTSTMLITFITLGRWLENRAKGQTSAAL
SRLMSLAPSMTTIYDDPIAAEKMVEEWD--KVDGQE--QK-TATN---------------
-EMSTV-------------------SQKIIPTELIEVGDIVVLHPGDKVPADGVVIRGET
YVDESMITGEALPIHKAKGSLVIAGTVNGTSAVDIKVIRTGKDTQLSKIVKLVQDAQTSR
ASIQRMADIVAGYFVPSIISLGLVTFFGWMFVSHLLP----HPPKIFVT-KEGGGKVMVC
LKLCISVIVFACPCALGLSTPTAVMVGTGVGATQGILVKGGAVLEAA---TK--ITHVVY
DKTGTLTTGQMSVTEARI-EPHWSS----------------SDWRRRLWWLIVGLAEMNS
EHPIGKAIHLA-AKSESGNSG-EGGLPGSLG--DFEARIGKGIAALV----EPASGV---
-------ERVRYRVL---IGNAAFLQSHSVAVPESAETTPDA---------SGYKN----
SRVGITQIHVAIDGHFAGTIALQDTVKVTAVAAVAALH-RMGISTSLITGDSRAAAISIA
SAVGIAPEAVHASVSPSDKQSIIASLQET---------------GD-RVAMVGDGINDSP
ALATASVGIALASGTDVAMEAADIVLMRPDD-------------------LLSVPASLAL
SRSVFNRIKLNLVWACGYNIIGLPFAMGLFLPFGGFMLPPMAAGAAMALSSVSVVVSSLL
LKFWR---RPSWM---DAELLEKEVGIASDG----N----S-RKNWLGATLF--TSPNKT
RRAAQ----WAQ---GIGARVWSVFTGRPSQ-S-------ASIEPS-YVPLQTVEPAV--
------------
>XP_001389236_Aspergillus_niger
-MAASSSALLGAGNHGASSDRSAAHMATTTVNVEGMTCGACTSAVEGAFKGVEGAGEVTV
SLMMGRAVVHHDPTLLPAEKVAEIIDDCGFDAT-----------------------VVST
DSASTP--------ADGSRGARD--KVFQLSTTTLAVEGMTCGACTSAVEGGLKDTPGVH
SVNVSLLSERAVVEH--DPSLVAPDQIAEIIEDRGFGAKVLETSTEESAVRTSEDLPGS-
-TS---------------------------------------------------------
----------------------GLMVTTVSIDGMTCGACTSSIQNAFSGVDGVVQFNISL
LAERAIIT------HDPTTLTSKQIVSIIDDAGFDTTVL-SS-----------------E
AQAPMS-RGLSRVTLSLHGLRDAASASALEDTLLQNP-----------------------
-----------GISSASVKMANS-------------------------------------
-------------QITLSYESSKIGIRSIVELI-EKA--------GYNALLSQ----SDD
TN--AQLESLSKTKEVREWKRSFLFSASFAVPVFLINMLLPMYLPVLD------FGRVRL
CS---GLYLGDVACLLLTIPVQFGIGKRFYVASYKSLKHR--SPTMDVLVMLGTSAAFFY
SVFTMVVSLLSDND-----------IRPSTVFDTSTMLITFITLGRWLENRAKGQTSAAL
SRLMSLAPSMTTIYDDPIAAEKLAEEWGNPNEKPKE--HSSSTTE---------------
-ERAGP-------------------GHKLIPTELIEVGDVVLLHPGDKVSADGIIIRGES
YVDESMITGEAMPIHKAKGSVVIAGTVNGTSSMDFKVTRAGKDTQLSQIVKLVQDAQTSR
APIQRMADVVAGYFVPAIISLGLVTFFGWMFMSHILP----HPPKIFLS-ENNGGKFMVC
LKLCISVIVFACPCALGLSTPTAVMVGTGVGAQQGILVKGGAVLEAA---TK--INHVVF
DKTGTLTTGKMSVAEAKI-EPHWTS----------------NDWRRRLWWLIVGLAEMSS
EHPIGRAIFSA-AQSESGHPG-EGGLPGSLG--DLEACVGKGISALV----EPTSSA---
-------ERIRYRVL---VGNLAFLRSRDVLVPETAESDDSDI--------APKSK----
VPAGITQIHVAIDGQYAGSILLRDTVKVTAPAAVAALH-RMGITTSLITGDAHATAVSIA
SAVGIPTEAVHASVSPSDKQSIVASMQDS---------------GD-RVAMVGDGINDSP
ALATASVGIALASGTDVAVEAADIVLMRPDD-------------------LLSVPASLSL
SRSVFNRIKLNLMWACLYNVIGLPFAMGLFLPF-GFMLPPMAAGAAMALSSVSVVVSSLL
LKFWQ---RPGWM---DAEKLQKDI-ELSSDGSFNA----S-KKSWWEATLSVTGS--SS
HRRSSSSS-WVR---EFVSDTWSFMTGRKRR-G-------SNADEGLYVPLQTVEPPV--
------------
>XP_015411362_Aspergillus_nomiae
--------MLGAQVDGASAARSPAHMATTTVNVEGMTCGACTSAVEGAFKSVDGVGEVSV
SLMMGRAVVHHDPKVLSPDKVAEIIEDSGFDAT-----------------------VIST
DSPPGP--------PGGTTTVKE--KESMVSTTTLAIEGMTCGACTSAVEGGLKEVAGVK
SVNVSLLSERAVVEH--HVSTVTPDQLAEIIEDRGFGAKVLDTTTPQSG--SSQETTET-
-TS---------------------------------------------------------
----------------------RLMVTTVSIDGMTCGACTSSIENVFNGVEGLVQFNISL
LAERAIIT------HDPVALPSKSIVNMIDDAGFEAAIL-SS-----------------E
PQAPVS-NAVGRVMLSLHGLRDAPSAGALEESLLQKA-----------------------
-----------GISSASVDIATS-------------------------------------
-------------RITVSYDSSVIGVRSIVAAI-EAA--------GYNALLAD----TDD
TN--AQLESLSKTKEVQEWKRSFLFSVSFAVPVFIINMLLPMYLRSLD------FGKVQL
IP---GLYLGDLACLLLTIPVQFGVGKRFYISSYKSLKHR--SPTMDVLVVLGTSAAFFY
SVFAMVMALLIAPH-----------KRPSTVFDTSTMLITFVTLGRWLENRAKGQTSAAL
SRLMSLAPSMTTIYDDPIAAEKMAEEWEASRTDNGE--QKSTSDN---------------
-ERPGP-------------------GHQVIPTELIEVGDIVILRPGDKVSADGIVIRGES
YVDESMITGEALPIHKAKGSAVVAGTVNGTSSVDFKVTRAGKDTQLSQIVKLVQDAQTSR
APIQRMADIVAGYFVPAIISLGLITFFGWMVMSHLLP----HPPKIFLA-DDNGGKLMVC
LKLCISVIVFACPCALGLSTPTAVMVGTGVGAQQGILVKGGAILEAA---TK--ITHVVF
DKTGTLTTGKMSVAEAKI-ERHWTS----------------NEWRRKLWWLIVGLAEMNS
EHPIGKAIFLA-AKTESGHSD-DGGLPGSLG--DFDACVGKGISALV----EPASSA---
-------ERVRYRVL---IGNATFLRSRDISVPESAEDTDSD---------TTTSK----
IPAGITRIHVAIDSQYTGTLLLRDTVKVTAVAAVAALH-RMGLSTTLITGDTYATAVSIA
NAVGISPEAVHASVSPSDKQSIISSLEAS---------------GE-RVAMVGDGINDSP
ALATASIGIALASGTDVAMEAADIVLMRPDD-------------------LLSVPASLSL
SRAVFNRIRLNLVWACMYNVIGLPFAMGLFLPFGGYMLPPMAAGAAMAASSISVVVSSLL
LKFWR---RPRWM---DAEKLEKQVEMGNLS--FRG----S-RKSWWEAALSVSGS--SG
RGGPLR---WIK-----GTKVWSILTGKPSG-R-------LDSDEG-YVPLQTVEPAV--
------------
>XP_001816808_Aspergillus_oryzae
--------MLGAEVDGSSAARSPAHMATTTVNVEGMTCGACTSAVEGAFKGVDGVGEVSV
SLMMGRAVVHHDPNVLSPDKVAEIIEDSGFDAT-----------------------IIST
DSPAGP--------SGDTTTVKE--KGSMVSTTTLAIEGMTCGACTSAVEGGLKEVAGVK
SVNVSLLSERAVVEH--DASTVTPDQLAEIIEDRGFGARVLDTAAPQSG--ASQETTET-
-TS---------------------------------------------------------
----------------------RLMVTTVSIDGMTCGACTSSIENIFSGVDGLVQFNISL
LAERAIIT------HDPVALPSKSIVNMIDDAGFEATIL-SS-----------------E
PQAPVS-SAVGRVILNLHGLRDALSAGALEESLLQKP-----------------------
-----------GISSASVDIPTS-------------------------------------
-------------RITVLYDSSVIGVRSVVVAI-EAA--------GYNALLAD----TDD
TN--AQLESLAKTKEVQEWKRSFLFSVSFAVPVFVINMLLPMYLRPLD------FGKVQL
IP---GLYLGDVACLLLTIPVQFGVGKRFYTSSYKSLKHR--SPTMDVLVVLGTSAAFFY
SVFTMVMALIIAPH-----------KRPSTVFDTSTMLITFITLGRWLENRAKGQTSAAL
SRLMSLAPSMTTIYDDPIAAEKMAEEWEASRTGNGE--QKSTSDN---------------
-ERPGP-------------------GHQIIPTELIEVGDIVVLRPGDKVSADGIVIRGES
YVDESMITGEALPIHKAKGSAVIAGTVNGTSSVDFKVTRAGKDTQLSQIVKLVQDAQTSR
APIQRMADTVAGYFVPAIISLGLITFFGWMVMSHLLP----HPPKIFLA-DDNGGKLMVC
LKLCISVIVFACPCALGLSTPTAVMVGTGVGAQQGILVKGGAILEAA---TK--ITHVVF
DKTGTLTTGKMSVAEAKI-ERHWTS----------------NEWRRKLWWLIVGLAEMNS
EHPIGKAIFSA-AKTESGHPD-EGGLPGSLG--DFDACVGKGISALV----EPASSA---
-------ERARYRVL---IGNATFLRSRDISVPESAQAADSD---------MATSK----
VPAGITRIHVAIDDQYTGTLLLRDTVKVTAVAAVAALH-RMGISTSLITGDTHATAISIA
NAVGISPESVHASVSPSDKQSIISSLEAS---------------GE-RVAMVGDGINDSP
ALATASIGIALASGTDVAMEAADIVLMRPDD-------------------LLSVPASLSL
SRAVFNRIRMNLVWACMYNVIGLPFAMGLFLPFGGYMLPPMAAGAAMAASSISVVVSSLL
LKFWR---RPRWM---DAEKLEKQVEMGNLS--FRG----S-RKSWWEAALSVSGS--SG
RVGPLR---WIQ-----GTRFWFFVTGKPSG-R-------LDSDEG-YVPLQTVEPAV--
------------
>XP_040636444_Aspergillus_ruber
-------------------------MATTTVKVDGMTCGACTSAVEGAFQGVEGAGNVSV
SLMMSRAVVHHDPTLLSPEKVAQTIEDSGFDAS-----------------------ILST
DTSSVK--------QTGHNN-----EGPSVSTTTLAVEGMTCGACTSAVESGVKKTPGVK
SINVSLLSERAVVEY--DPSSITPEEIAEAIEDRGFGATVMGTSPQD----SSQEIEGQ-
-NS---------------------------------------------------------
----------------------RLKVTTVAIDGMTCGACTSSVQSALKDVEGLVQFNISL
LAERAIIV------HDPAALPSEKITSLIEDGGFEASII-SS-----------------E
AHASTS-KTIHQVNMSLHGPRDASSAMALEDALVQKL-----------------------
-----------GITSASVNMATF-------------------------------------
-------------RMSLSYDSTVIGIRSVVEAI-ETS--------GYNALLAD----SDD
TN--AQLESLSKTKEIQEWKRAFLVSVSFAVPVFVINMFLPMYLPAID------FGNFAL
LP---GIFLGDVACLLLTIPVQFGIGNRFYISSYKSLKHR--SPTMDVLVMMGTSAAFFY
SAFTMIVALLFAPH-----------KRPSTVFDTSTMLITFITLGRWLENRAKGQTSAAL
SRLMSLAPSMTTIYDDSIAAEKVAEEWYSTKAKSDS-KTTSSTID---------------
-EPSGP-------------------GLKYIPTELIEVGDIVLLRPGDKVAADGIVIRGES
YSDESMITGEALPVHKKKGSLVNAGTVNGTGSVDVKVIRAGKDTQLSQIVKLVQDAQTSR
APIQRMADVVAGYFVPSIITLGLVTFFGWMITSHLLP----NPPKIFVS-EGGGGKVMVC
LKLCISVIVFACPCALGLSTPTAVMVGTGVGAQHGILVKGGAVLEAA---TK--VDHVVF
DKTGTLTSGKMSVTEAQL-EAVWKS----------------SESRRQLWWLIVGLAEMSS
EHPIGKAVCST-AKDESGHPG-EDGMPGSVG--EFDSCTGKGISAVV----EPTSSV---
-------GRTRYRVL---LGNMPFLRSRDVPVPESADFDSQTSVD--RTSISSKPG----
SFAGITQIHVAIDGQYAGTISLRDTIKVSAVAAVAALH-RMGLSTSLITGDTHSTAVAIA
TAVGIPTSSVHASVSPSDKQSIIASLQES---------------GE-RVAMVGDGINDSP
ALATASIGIALASGTDVAMEAADVVLMRPDD-------------------LLSVPASLSL
SKSVFNRIKMNLMWACLYNLIGLPFAMGLFLPFGGMMLPPMAAGAAMAASSVSVVVSSLL
LKFWK---RPRWM---DAEKLEKEFEMGHAQIGARG----SQKKSWWTAALSVTGSPRKP
VSQ------RVK---GAGLAIWSLVTGKKTR-A-------GD-DEG-YVPLQTVEPV---
------------
>XP_040701329_Aspergillus_sydowii
---MAVPNTIAAGDDSLTPSRSTSQMAITTVSVEGMTCGACTSAVEGAFKGVEGAGEVSV
SLMMGRAVIHHNPTLLPPGKVAEMIEDRGFDAA-----------------------VIST
DSSSIP--------TLGAGASKV--LETNITTTTLAIEGMTCGACTSAVEGGLMENPGVR
SVNISLLSERAVIEH--DSSTISAEQLAGIVEDRGFGAKVLETSTLQAGSRGSQESTNP-
-SS---------------------------------------------------------
----------------------QQTVTTVSIDGMTCGACTSSVQAAFDGVEGLVQFNISL
LAERAMVT------HDPHVLSSKKIVGLIEDAGFDAKIV-SE-----------------V
QAYAQK-SGISRVTLDLHGLRDANSAAALEDLLMQKP-----------------------
-----------GLVSASVSLAAS-------------------------------------
-------------QLAVSYDTSILGIRGIVVAI-EAA--------GYNALLTD----SDD
SN--AQMESLAKTKEVLEWKRAFLISLSFAVPVFLVNMILPMYLPMLD------FGGVRI
IP---GLYLGEAICLLLTIPVQFGIGKRFYVTSFKSLRHR--APTMDVLIMLGTSAAFFY
SVFTMVVAIFMKPH-----------HRPSTVFDTSTMLITFITLGRWLENRAKGQTSAAL
SRLMSLAPSMTTIYDDPIAAEKLAEEWE--SVDTDE--QKPSSSN---------------
-ERPTV-------------------VQRVIPTELIEVGDIIILHPGDKVSADGIVIRGET
YVDESMVTGEALPIHKTKGSLVIAGTVNGTSAVDFKVIRTGKDTQLSKIVKLVQDAQTGR
ASIQRMADIVAGYFVPTIISLGLVTFFGWMFVSHLLP----NPPKIFVA-KEGGGKLMVC
LKLCISVIVFACPCALGLSTPTAVMVGTGVGATQGILVKGGAVLETA---TK--ITHVVF
DKTGTLTTGKMNVAEAKI-EPNWTS----------------NDWRRRLWWLIVGLAEMNS
EHPIGKTIYLA-ARNESGHFG-ETGLPGSLG--DFDARVGKGISALV----EPASSI---
-------ERVRYRVL---IGNAEFLRTNDIPISESAE---QM---------SGSKS----
SQVGITEIHVAIDGQFAGTLLLQDTVKVTAVAAVAALH-RMGLSTSLITGDSHAAAISIA
SAVGISSEAVHASVSPSDKQSIIASLEET---------------GD-CVAMVGDGINDSP
ALVTASVGIALASGTDVAMEAADIVLMRPDD-------------------LLSVPASLSL
SRTVFRRIKFNLVWACAYNVIGLPFAMGLFLPFGGFMLPPMAAGAAMALSSVSVVVSSLL
LKFWK---RPSWM---DADLLEKESNIASGG----G----S-QKSWLEATLFSVTAPNTT
RRAAQ----WIQ---GTAARTWSFITGRPTQ-T-------LGVEPT-YVPLQSVEPAV--
------------
>XP_001212324_Aspergillus_terreus
MTVSSPADVLPPGDDGSS---TPAHMATTTVNVGGMTCGACTSAVEAAFKGVHGAGDVSV
SLMMNRAVVHHDPSLLSPEQIAEIIEDSGFDAT-----------------------ILST
DTPSAH--------TG-----KEHGNGSQVSTTTLAVEGMTCGACTAAIEGGLKDVAGVR
SVSVSLLSERAVVEH--DASVIAPDQIAEIIEDRGFDAKVLETSTQQPGVRASHETTET-
-AS---------------------------------------------------------
----------------------QLTVTTVSIEGMTCGACTASVQSAFTGVDGVVQFNISL
LAERAMVT------HDPAVLSAQKIVSLIEDAGFDAAVV-SS-----------------Q
AQGPIS-KTQSTVTMSLHGLRDATSASALEESLLQ-P-----------------------
-----------GVASAVVNMATS-------------------------------------
-------------RVTISFDPSVIGIRSLVAMI-EAA--------GYNALLAD----SDD
TN--AQLESLSKTKEVHEWRRAFLFSLSFAIPVFVINMMLPMYLPALD------FGKVRI
IP---GVYLGDVACLLLTIPVQFGIGKRFYVTSYKSLKHR--SPTMDVLVMLGTSAAFFY
SVFTMVVSLFTASP-----------TRPSTVFDTSTMLITFITLGRWLENRAKGQTSAAL
SRLMSLAPSMTTIYDDPIAAEKLAEEWDSSAPPSGD--HKSTSTA---------------
-ERSGP-------------------GHQIIPTELIQVGDIVILHPGDKVSADGVVIRGES
YVDESMITGEALPIHKTKGSIVVAGTVNGTSSIDFRVTRAGKDTQLSQIVKLVQDAQTSR
APIQRMADVVAGYFVPAIISLGLVTFFGWMFMSHVLP----NPPRIFVA-EGSGGKVMVC
LKLCISVIVFACPCALGLSTPTAVMVGTGVGAQHGILVKGGAVLESA---TR--ITHVVF
DKTGTLTTGKMSVAEAKI-ERHWTS----------------NDWRRKLWWLIVGLAEMNS
EHPIGRAIVSA-AQAESGHPG-EGGLPGSLG--DFDACVGKGISAVV----EPSSSA---
-------ERIRYRVL---IGNAAFLRSRDVKVPETAESEELG---------TSNTK----
ATAGITQIHVAIDNQFAGTIMLRDTVKVTAVAAVAALH-RMGISTSLITGDTHAAAVSIA
SAVGIPPEAVHASVSPSDKQSIVSSLQAS---------------GD-RVAMVGDGINDSP
ALATASVGIALASGTDVAMEAADIVIMRPDD-------------------LLCVPASLSL
SRSVFNRIRMNLIWACLYNVIGLPFAMGLFLPF-GYMLPPMAAGAAMAASSVSVVV----
---------------------KKEVEMGNVS--MYG----S-KKSWWGAALSVNGY--GP
RRGAVQ---WIR---RSGTKFWSAITGRGAV-G-------PSADEG-YVPLQTVEPAA--
------------
>XP_022483901_Penicillium_arizonense
-----------MPNLAAVGRSDRPAMATTTIKIDGMTCGACTSAVEGAFKGVESVQDVSV
SLIMGRAAVQHDPTVLSPAKVAEMIEDCGFDAT-----------------------VLST
DEQTKP--------HTDAVSDT---TATRFSITNLAVEGMTCGACTSAVESGLKDVKGVN
SVDVSLLSERAVVEH--DAGAITPEQIAEIIEDRGFGARVLETSLAGPEGSSTPVDSEN-
-KT---------------------------------------------------------
----------------------GLLVTTVAVGGMTCGACTSSVEGALSGVDGVVQFNISL
LAERAVVI------HDSAIIPASKIPDLIEDSGFDASIV-SS-----------------E
VQAPLS-KKTQHINLSLHGLRDAASASALEDNLLQKS-----------------------
-----------GVHSASIKMSNS-------------------------------------
-------------RIAISFDPSIIGIRSVVDVI-EAA--------GYNALMVD----SDD
TN--AQLQSLSKTKEIQEWRRAFITSASFAVPVFLISMILPMYLPGLD------FGGFEL
MP---GLYLGDLICLCLTIPVQFGIGRRFYVTSFKSLKHR--SPTMDVLVMLGTSAAFFY
SCFTMTLALCSIDH-----------KRPSTVFDTSTMLITFITLGRWLENRAKGQTSAAL
SRLMSLTPSMTTIYEDPIAAEKLAERWSTKPTSGAS---EQPALA---------------
-EDMTV-------------------NQKCIPTELIQVGDIVILHPGDKVSADGVVIRGES
YVDESMISGEALPIHKKMGSQVVAGTVNGTNSIDFKVLRAGKDTQLSQIVKLVQDAQTSR
APIQRMADIVAGYFVPSIIGLGLITFFGWMFLSHILP----HPPMIFEV-EGNGGRVMVC
LKLCISVIVFACPCALGLSTPTAVMVGTGVGAEHGILVKGGAVLEAA---TK--VTHVVF
DKTGTLTTGKMSVAHTRI-EPQWTM----------------NDWRRQLWWLVVGLSETGS
EHPIGRAILSA-AKTESGHPG-EDGLPGAMG--DFDNCVGKGISATV----EPTSSG---
-------DRIRYNVL---LGNADYLRSKDVPVPADADPDSAASESTPEAGVPKPSS----
SGSGITQIHVAIDNRYAGTISLRDTVKDTAAAAVAALH-HMGISTSMVTGDTLSTATAIA
TAVGIPKTAIHASVSPSEKRSIISALQAE---------------GE-RVAMVGDGINDSP
ALATASVGIALASGTDVAVEAADIVLMRPDD-------------------LLSVPASLSL
SRAVFTRIKLNLMWACLYNVIGLPFAMGLFLPFTGFMLPPMAAGAAMALSSVSVVVSSLL
LKFWS---RPSWM---TTERLEKEIASGAISAAGIGRGAHARKRSWWSPATILSDSPRSL
RR-------RVG---GVAASFWSLVTGKGVRTT-------IREDEG-YVPLQTVEPV---
------------
>XP_014534633_Penicillium_digitatum
----------MSSMNLQSGGVSRPAMATTTIKVDGMTCGACTSAVEGAFQGVDGAHDVSV
SLIMGRAAVQHDPWVLPPAKIAEMIEDCGFDAA-----------------------VLST
EEQRNP----------DP-SSF---PATRLSVTNLAIEGMTCGACTSAVESGLNDVSGVN
SVDVSLLSERAVVEH--DAEIITPEQIAELIEDRGFGARVLDTSLVGSKEPSAPAGSEE-
-KS---------------------------------------------------------
----------------------RLLVTTIAIGGMTCGACTSSVQGALGNVDGVIQLNISL
LAERAVVV------HDPSILPASKIADLVEDAGFDASIV-SS-----------------E
AQASFS-KNTQQVNLSLHGLRDGVSATELEENIFQQP-----------------------
-----------GVHSASIKMATS-------------------------------------
-------------RMVISFDPCTIGIRSIVEAI-EAA--------GYNALIVD----SDD
TN--AQLQSLSKTKEIQDWKRSFIIAASFAVPVFLISMILPMYLPSID------FGSFAL
FP---GLYLGDLVCLALTIPVQFGIGKRFYVTSFKSLKHR--SPTMDVLVMLGTSAAFFY
SCFTMIMALCGMNH-----------RRPSTVFDTSTMLITFITLGRWLENRAKGQTSAAL
SRLMCLTPSMTTIYEDPIAAEKLAERWTSKPTPGAI---EQPTLA---------------
-NDMTV-------------------NQRCIPTELIQVGDVVILHPGDKVSADGVVIRGES
YVDESMISGEALPIHKKKGSQIIAGTVNGTNSIDFKVIRTGKDTQLSQIVKLVQDAQTSR
APIQRMADIVAGYFVPTIIGLGLITFFGWMFLSHVLP----HPPTIFEM-AGSGGRVMVC
LKLCISVIVFACPCALGLSTPTAVMVGTGVGAEHGILVKGGAVLEAA---TK--ITHVVF
DKTGTLTTGRMSVNHTRI-EPQWTV----------------NDWRRQLWWLIVGLAETGS
EHPIGRAIFSA-AITESGHPG-EDGLPGSTG--DVENSVGRGVSAIV----EPASSG---
-------QRIRHHVF---LGNAKFLRSKDVPVPADADPDSADSIEDLETDVPKPGT----
TAAGVTRIHVAIDNRYAGTISLRDTVKATAVAAVAALH-RMGISTSMVTGDTLSTAISIA
TAVGIPTASISASVSPSEKRSIVSALQEK---------------GE-RVAMVGDGINDSP
ALATASVGIALASGTDVAVEAADIVLMRPDD-------------------LLSVPASLSL
SRSVFRRIKLNLVWACMYNVIGLPFAMGLFLPFTGFMLPPMAAGGAMALSSVSVVVSSLL
LKFWS---RPSWM---EVERLEKELRSGAISPAGVAHRGHARKVSWWASATILSDSPRSL
RH-------RVR---DVVSSLWSLVTGKGPIPA-------SRGDEG-YVPLQTVEPPV--
------------
>XP_016593200_Penicillium_expansum
----------MLSTNPHSGGTSRPALATTTIKIDGMTCGACTSAVEGAFQGIDGASDVSV
SLIMGRAAVQHDPSVLPPAKIAEMIEDCGFDAA-----------------------VLST
EEQKNP----------DP-ASF---PATRLSVTNLAVEGMTCGACTSAVESGLNGVSGVN
SVDVSLLSERAVVEH--DAGIITPEQIAELIEDRGFGARVLDTSLVGSKEPSAPAGSDE-
-KS---------------------------------------------------------
----------------------GLLVTTVAIGGMTCGACTSSVQGALENVDGVLQFNISL
LAERAVIV------HDPTILPASKIPDLVEDAGFDASIV-SS-----------------E
AQASIS-KKTQQVNLSLHGLRDGVSATALEDKIFQQP-----------------------
-----------GVHSASIKMATS-------------------------------------
-------------RMVISFDPSTIGIRSIVEVI-EAA--------GFNALIVD----SDD
TN--AQLQSLSKTKEIKDWKRSFIIAASFAVPVFFISMILPMYLPGID------FGSFAL
FP---GLFLGDLICLALTIPVQFGIGKRFYVTSFKSLKHR--SPTMDVLVMLGTSAAFFY
SCFTMIMAFCSMDH-----------RRPSTVFDTSTMLITFITLGRWLENRAKGQTSAAL
SRLMCLTPSMTTIYEDPIAAEKLAERWTSKPTPGAT---EQSALG---------------
-DDMTV-------------------NQKCIPTELIQVGDVVILHPGDKVSADGVVIRGES
YVDESMISGEALPIHKKKGSQIIAGTVNGTNSIDFKVIRTGKDTQLSQIVKLVQDAQTSR
APIQRMADIVAGYFVPTIIGLGLITFFGWMFLSHVLP----HPPSIFEM-AGSGGRVMVC
LKLCISVIVFACPCALGLSTPTAVMVGTGVGAEHGILVKGGAVLEAA---TK--VTHVVF
DKTGTLTTGRMSVAHTRI-EPQWTM----------------NDWRRQLWWLIVGLAETGS
EHPIGRAIFSA-AITESGHPG-EDGLPGSTG--DVENTVGQGISAAV----EPTSSG---
-------QRIRHQVL---LGNANFLRSKDVPVPADADPDSAEPVEDPEADVPKPGA----
TAAGITRIHVAIDNRYAGTISLRDTVKETAVAAVAALH-RMGISTSMVTGDTLSTAISIA
TAVGIPTTSISASVSPSEKRSIVSALQAE---------------GE-RVAMVGDGINDSP
ALATASVGIALASGTDVAVEAADIVLMRPDD-------------------LLSVPASLSL
SRSVFKRIKLNLIWACMYNVIGLPFAMGLFLPFTGFMLPPMAAGGAMALSSVSVVVSSLL
LKFWR---RPSWM---EVERLEKELRSGAISPAGVARRGHARKVSWWASTNILSSSPRSL
HR-------RVG---DIFSSLWSLVTGKGPMPA-------GRGDEG-YVPLQTVESPV--
------------
>XP_040651556_Penicillium_griseofulvum
----------MLSTNPHAGGASRAAQATTTIKIDGMTCGACTAAVEGAFQGVNGAHDVSV
SLIMGRAAVQHDPSVLPPTKIAEMIEDCGFDAT-----------------------VLLT
EAQRNP----------DS-ASF---PTTRLSVTNLAVEGMTCGACTSAVESGLNDVSGVN
SVDVSLLSERAVVEH--DADIITPEHIAELIEDRGFGARVLDTCLVGFKESSASADSEE-
-KP---------------------------------------------------------
----------------------GLLVTTVAVGGMTCGACTSSVQSALGSVDGVIQFNISL
LAERAVVV------HDPTILPASKIVDLVEDSGFDASIV-SS-----------------E
AQASIS-KSKQQINLSLHGLRDGVSATALEDTLLQQH-----------------------
-----------GVHSASIKMATS-------------------------------------
-------------NIVIVFDPSIIGIRSVVEVI-EAA--------GYNALIVD----SDD
TN--AQLQSLSKTKEIQEWRRSFIIAASFAVPVFLISMIIPMYLPGID------FGSIRV
FP---GLYLGDLLCLALTIPVQFGIGKRFYVSSFKSLKHR--SPTMDVLVMLGTSAAFFY
SCFTMIVALCSVEH-----------GRPSTVFDTSTMLITFITLGRWLENRAKGQTSAAL
SRLMCLTPSMTTIYEDPIAVEKLAERWTSKATPGAP---EQPTLA---------------
-DDMTV-------------------NHKSIPTELIQVGDVVILHPGDKVSADGVVIRGES
YVDESMLSGEALPIHKKKGSQIVAGTVNGTNSIDFKVIRAGKDTQLSQIVKLVQDAQTSR
APIQRMADIVAGYFVPAIVGLGLITFFGWMFLSHVLP----HPPTIFEM-AGNGGRVMVC
LKLCISVVVFACPCALGLSTPTAVMVGTGVGAEHGILVKGGAVLEAA---TK--VTHVVF
DKTGTLTTGRMSVAHTRI-EPQWTM----------------NDWRRQLWWLIVGLAETGS
EHPIGRAIYSA-AITESGHPG-EDGLPGSVG--DVDNCVGKGVSAVV----EPTSSG---
-------QRIRHNVL---LGNANFLRSKDVPVPTDADPDSAEPVEDPEADVSKPSD----
TASGITHIHIAIDSRYAGTISLRDTVKETAVAAVAALH-RMGISTSMVTGDTLSTAMGIA
TAVGIPTASIHASVSPSEKRSIVSALQAE---------------GE-RVAMVGDGINDSP
ALATASVGIALASGTDVAVEAADIVLMRPDD-------------------LLSVPASLSL
SRTVFKRIKMNLIWACIYNIVGLPFAMGLFLPFTGFMLPPMAAGAAMALSSVSVVVSSLL
LKLWR---RPSWM---DVEHLEKELRSGSISAAGMARRRHVRKVSWWASTAIFEDTPRSL
RR-------RVK---NVVSSLWSLITGKGPMAA-------VRGDEG-YVPLQTVESTV--
------------
>XP_038926386_Penicillium_roqueforti
----------MLSTNPHAGGAGRPALATTTLKIDGMTCGACTSAVEGAFQGVDGAHDVSV
SLIMGRATVQHDPSVLPPAKVAEMIEDRGFDAT-----------------------VLST
EEQRNP----------DSTSSS---PAMRLSVTTLAIEGMTCGACTSAVESGLNDVSGVN
SVDVSLLSERAVVEH--DAGIITPEQIAELIEDRGFGARVLDTALVGSKEPPAPAGSEE-
-KS---------------------------------------------------------
----------------------GLLVTTIAIGGMTCGACTSSVQGALGSVDGVIQFNISL
LAERAVVV------HDPTILPASKIPELVEDAGFDASIV-SS-----------------E
AQASIS-KKTQQINLSLHGLRDGVSATALEDNILQHS-----------------------
-----------GVHSASIKMATS-------------------------------------
-------------RMAISFDPSTIGIRSIVEII-EAA--------GYNALIVD----SDD
TN--AQLQSLSKTKEIQEWRRSFIIAASFAVPVFLISMILPMYLPGID------FGRFAL
VP---GLYLGDVVCLALTIPVQFGIGRRFYVTSFKSLKHR--SPTMDVLVMLGTSAAFFY
SCFTMIMSLCSADH-----------GRPSTVFDTSTMLITFITLGRWLENRAKGQTSAAL
SRLMCLTPSMTTIYEDPIAAEKLAERWTSKPVHGAP---EQPTLG---------------
-DDMTV-------------------NQKCIPTELIQVGDIVILHPGDKVSADGVIIRGES
YVDESMISGEALPIHKKKGSQVIAGTVNGTNSIDFKVIRAGKDTQLSQIVKLVQDAQTSR
APIQRMADIVAGYFVPTIIGLGLITFFGWMFLSHVLA----HPPTIFEM-AGSGGRVMVC
LKLCISVIVFACPCALGLSTPTAVMVGTGVGAEHGILVKGGAVLEAA---TK--VTHVVF
DKTGTLTTGRMSVAHTRI-EPQWAM----------------NDWRRQLWWLVVGLAETGS
EHPIGRAIVSA-AITESGHAG-EDGLPGSTG--DVDNYVGKGVSAVV----EPTSSG---
-------QRIRHHVL---LGNARFLRSQDVPVPADADPDSAEPVEDPEADIPKPGV----
TGAGTTRIHVAIDNRYAGTISLRDTVKETAVAAVAALH-RMGITTSMVTGDTLSTAISIA
TAVGIPTATIHASVSPSEKRSIVSALQEK---------------GE-RVAMVGDGINDSP
ALATASVGIALASGTDVAVEAADIVLMRPDD-------------------LLSVPASLSL
SRSVFRRIKLNLIWACMYNVIGLPFAMGLFLPFTGFMLPPMAAGGAMALSSVSVVVSSLL
LKFWT---RPSWM---EVERLEKEVQSGAISAAGVA----PRKGSWWPSTTIFSNSPRSL
RR-------RVG---NVFSSLWSLVTGKGPMPA-------DRGDDG-YVPLQTVESPV--
------------
>XP_002564469_Penicillium_rubens
----------MLSKNPHAGGASRRALAITTIKIDGMTCGACTSAVERAFQGIDGARDVSV
SLIMGRAAVQHDPSVLAPTKIAEMIEDCGFDAA-----------------------VLST
EEQNNP----------DS-SSS---SATQLSVTNLAVEGMTCGACTSAVEGGLNGVSGVN
SVDVSLLSERAVVEH--DAGIITPEQIAELIEDRGFGARVLDTSLVGSKEPSASADTEK-
-ES---------------------------------------------------------
----------------------GLLVTTVAIGGMTCGACTSSVQGALGSVAGVIQFNISL
LAERAVVV------HDPTILPASKIPDLVEDAGFDASIV-SS-----------------E
AQASIS-KKTQQVNLSLHGLRDGVSATALEDNLLQQP-----------------------
-----------GVQSASIKMATS-------------------------------------
-------------RIALTFDPSTIGIRSIVEVI-EAA--------GYNALIVD----SDD
TN--AQIQSLSKTKEIQEWKRAFIIAASFAVPVFLISMILPMYLPGID------FGGFAL
IP---GLYLGDLICLALTIPVQFGIGKRFYVTSFKSLKHR--SPTMDVLVMLGTSAAFFY
SCFTMIMALCGMDH-----------RRPSTVFDTCTMLITFVTLGRWLENRAKGQTSAAL
SRLMCLTPSMTTIYEDPIAAEKLAERWASKPINGAP---EQATLA---------------
-EDMTV-------------------NHKCIPTELIQVGDVVILHPGDKVSADGVVIQGES
YVDESMISGEALPIHKKKGSQIIAGTVNGTNSIDFKVIRVGKDTQLSQIVKLVQDAQTSR
APIQRMADIVAGYFVPTIIGLGLITFFGWMFLSHILP----HPPTIFEM-AGSGGRVMVC
LKLCISVIVFACPCALGLSTPTAVMVGTGVGAEHGILVKGGAVLEAA---TK--VTHVVF
DKTGTLTTGQMRVADTRI-EPQWTM----------------NDWRRQLWWLIVGLAEAGS
EHPIGRAIFST-AISESGHHG-EDGLPGSTG--DVDNYVGKGVSAVV----EPTSSG---
-------QRIRHHVL---LGNASFLRSKDVPVPADADPDSGAPVDDPEADIPKTGA----
TAAGITRIHVAIDNRYAGTISLQDTVKETAVAAVAALH-RMGISTSMVTGDTLSTAISIA
TAVGIPTSTIHASVSPSEKRSIISALQAE---------------GE-RVAMVGDGINDSP
ALATASVGIALASGTDVAVEAADIVLMRPDD-------------------LLSVPASLSL
SRSVFKRIKLNLIWACMYNVIGLPFAMGIFLPFTGFMLPPMAAGAAMALSSVSVVVSSLL
LKFWR---RPSWM---EVECLEKELASGEISPLGVARRGHYRKVSWWASTAILSDSPGSL
RR-------RAG---NVVSSFWSLVTGKGPKPA-------VQGDEG-YVPLQTVEPPV--
------------
>XP_040816866_Penicillium_solitum
-------------------------MATTTIKIDGMTCGACTSAVEGAFQGIDSVRDVSV
SLIMGRAAVQHDPSVLAPTKIAEMIEDCGFDAS-----------------------VLST
EEQRNP----------DP-ASS---PTTRFSVTNLAVEGMTCGACTSAVESGLNGVSGVN
SVDVSLLSERAVVEH--DAGIITPEQIAELIEDRGFGARVLDTAIMGSKGPSAPAGSEE-
-KS---------------------------------------------------------
----------------------GLLVTTVAIGGMTCGACTSSVQGALGSVDGVIQFNISL
LAERAVVV------HDPAILPASKIPDLIEDAGFDASIV-SS-----------------E
AQASIS-KKTQQVNLSLHGLRDGVSATALEDNIFQQP-----------------------
-----------GVHSALIKMATS-------------------------------------
-------------RMVVSFDPSAIGIRSIVDVI-EAA--------GYNALIVD----SDD
TN--AQLQSLSKTKEIQEWKRSFIIAASFAVPVFLISMILPMYLPGID------FGSFAI
FP---GLYLGDLVCLALTIPVQFGIGKRFYVTSFKSLKHR--SPTMDVLIMLGTSTAFFY
SCFTMIMALCSMDH-----------RRPSTVFDTSTMLITFITLGRWLENRAKGQTSAAL
SRLMCLTPSMTTIYEDPIAAEKLAERWNSKPTSGAT---EQPTVA---------------
-EDMTV-------------------NQKYIPTELIQAGDIVILHPGDKVSADGVVIRGES
YVDESMISGEALPIHKKKGSQIIAGTVNGTNSIDFKVIRVGKDTQLSQIVKLVQDAQTSR
APIQRMADIVAGYFVPTIIGLGLITFFGWMFLSHVLP----HPPTIFEM-AGSGGRVMVC
LKLCISVIVFACPCALGLSTPTAVMVGTGVGAEHGILVKGGAVLEAA---TK--VTHVVF
DKTGTLTTGRMSVDHTRI-EPQWTM----------------NDWRRQLWWLIVGLAETGS
EHPIGRAIFSA-AITESDHPG-EDGLPGSTG--DVENSVGKGVSAVV----EPTSSG---
-------QRIRHHVL---LGNANFLRSKDVPVPADADPDSAEPVEDPEADVPKPGA----
TAAGITRIHVAIDNQYAGTISLRDTVKETAVAAVAALH-RMGISTSMVTGDTLSTAISIA
TTVGIPTASISASVSPSEKRSIVSALQEE---------------GE-RVAMVGDGINDSP
ALATASVGIALASGTDVAVEAADIVLMRPDD-------------------LLSVPASLSL
SRSVFKRIKLNLIWACMYNVIGLPFAMGLFLPFTGFMLPPMAAGGAMALSSVSVVVSSLL
LKFWR---RPSWM---KVERLEKELRSGAISPVGAGHRGNARKGSWWASTSILSDSPRSL
RR-------RVG---NVFSSLWSLVTGKEPMPA-------GRGDEG-YVPLQTVEPPV--
------------
>XP_022583845_Penicilliopsis_zonata
MMSSSSSSAFPLPAPAGNQSRSAASTVTTTLKVDGMTCGACTSAVEGAFQGIEGAQDVSV
SLVLGRVVVRHEPALLAPERIAGLIEDRGFDAT-----------------------VLET
HASASN--------ADKTGINEN--GGPRFSTTTLSIEGMTCGACTAAVEGGLTGVDGVR
SVEISLLSERAMVEH--DEAIITPKQIADIIEDRGFGAEVLETTRDTQGRR----DLTS-
-RS---------------------------------------------------------
----------------------QPTVTTVSIDGMTCGACTSSVQNAFKDVDGLIQFNISL
LAERAIIV------HDPKVLEPKQIVTLIEDAGFDATVV-SS-----------------Q
PQTIAS-TSVSNATLNLHGLRDASSATTLETSLRQKP-----------------------
-----------GVLSASITMRTS-------------------------------------
-------------KLTVSFDPSIIGIRHIVDAI-EAD--------GYNALLSE----ADD
NN--AQLESLAKTKEIQQWKRDFFFCFSFAIPVFVISMALPMCLPRFD------FGQWKI
FP---GLYLGDLICLLLTIPVQFGIGKRFYVSSYKSLKHR--SPTMDVLVMIGTSTAFFY
SCFTMIVAILCQPH-----------DRPSIVFDTSTMLITFITLGRWLENRAKGQTSAAL
SRLMSLTPSMTTIYEDPIAAEKLADDWEKQTESEGS------------------------
-----I-------------------GQRLIPTELIEIGDIVILRPGDKVSADGIVIRGES
YVDESMITGEALPIHKGKGSMVIAGTVNGAGTIDLKVTRAGKDTQLSQIVKLVQNAQTSR
APIQRMADVAAGYFVPAIISLGAITFFGWMVLSHALP----HPPKIFMS-ESSGGKVMVC
LKLCISVIVFACPCALGLSTPTAVMVGTGVGAEHGILVKGGAVLEAA---TK--VNHIVF
DKTGTLTSGKMSVADARL-EPQWET----------------NDWRRRLWWLIVGLAEMNS
EHPVGRAIVTA-AKNETGHAA-EDALPGSLG--DFEAHVGKGISAVV----EPVSSA---
-------ERVRYRVL---VGNTTFLRSKDIPVPESADADSSQATTAEEGRASASSSKAID
SRAGLTVIHMAVDGQYAGSISLRDTVKTTAVAAVAALH-RMGITTSLVTGDTYSTAVATA
KAVGIPISAVHASASPSDKQAIVAALQEE---------------GGYRVAMVGDGINDSP
ALVTASVGIALASGTDVAVEAADIVLMRPDD-------------------LLSVPASLSL
SRSVFNRIKMNLVWACLYNVIGLPFAMGVFLPFGGFMLPPMAAGAAMAASSVSVVVSSLL
LKFWN---RPRWM---TVEQLEKEAEMGIR----------RRKGSWWRNTTSAAGYNDQA
SSITT----VIK---GAAVTVLSWIPGRGSA-S-------ARADDG-YVPLQTVEPAV--
------------
>XP_016613475_Cladophialophora_bantiana
-----MSLSKNGGHEPSRLPPTPAHMATTTLKVDGMTCGACTSAVESGFKGVEGAGAVSV
SLMMGRAVIHHDPKKLSPEKIAEIIEDRGFDAE-----------------------VLST
DMSQPPTLT-----ISTAVS----NSEAPLTTTTISIQGMTCGACTSSVEAGFKGVSGVK
SMNVSLLAERAIVQH--DAKIISADALAEIIEDRGFDATVIDSKLQDTMRPVGGNAEANE
-QS---------------------------------------------------------
----------------------QTWTTTVAIEGMTCGACTSSVEGAFKNVPGLVKFNISL
LAERAVIS------HNPVTLPSEKIVELIEDAGFDAKIV-SS-----------------Q
AETNVQGSMHVSQQLKIYGLLDGQTATELENNLRSKP-----------------------
-----------GVKSAVISLSTS-------------------------------------
-------------RATIVYDPTVIGLRLLVAVV-EDA--------GFNALVAD----SED
NN--AQLESLAKTKEIQEWKRAFLTSLAFAIPVFLIGMIIPMCFPSIN------FGGIEI
IS---GLLLGDVICFALTVPVQFGIGKRFYISAYKSLKHK--SPTMDVLVVLGTSTAFFF
SCFAVIVAVLIPPH-----------NKPSTIFDTSTMLITFITLGRWLENRAKGQTSRAL
SQLMSLAPSMATIYEDPLYAEKLADAWTAPSSPVLE---RTPTVD--HRRVP-SGPGP--
-SGPSA-------------------IEKVIPTELIEVGDVVILRPGDKIPADGVVTRGES
FVDESMVTGEPMPIQKKKGSTLMAGTVNGAGKIDFKVTRAGKDTQLSQIVNLVQEAQTSR
APIQRMADLVAGYFVPIIILLGLITFVGWMILSHVMS----NPPKIFTD-EHNGGKFMVC
LKLCISVIVFACPCALGLATPTAVMVGTGTASQQGILVKGGAALETA---TR--ITHVVL
DKTGTLTFGKLNVADTSY-AALWSS----------------NEWRQKLWWTLVGLAEAGS
EHPIAKSIVVA-AKERLGLEP-EEGLPGQVG--TFGVTVGQGVSALI----ELNTPG---
-------DETKYKVY---VGNATFLANKKIEIPADVEDAVN--AALSPTTRSKS-K----
--TGITTIYVGINGQYAGYIGLSDTLKPTAHAAISALH-RMGVSTSLVTGDTYNTARSIA
ELVGISRESIRASVSPGEKQSIISELQSQ---------------GE-TVAMVGDGINDSP
ALATADVGIGLVSGSDIAVEAADIVIMRSDD-------------------LLNIPTALHL
CRVIFRRIKMNLIWACAYNVIGLPFAMGIFLPF-GYHMPPLMSATAMMFSSISVTLSSLA
LRWVG---RPKWL---SVEALKME-----------------------GDRYGAAMISSKR
RKGL-SNGGWIGKLQGVTEALFDKLEGVATRRK------AQERERGNYVPLRTVDADAV-
------------
>XP_008731349_Cladophialophora_carrionii
-----MSLIDDGSDQMLPPQPTPAHMATTTLKVDGMTCGACTSAVESGFKDVDGAGAVSV
SLMMGRAVVHHDPKKLSPDKIAEIIEDRGFDAE-----------------------VLST
DMPRPPALA-----IQTVPV----DVGSQITTTTISVQGMTCGACTSSIEAGFKDVPGVK
SMSVSLLAERAIVQH--DAKVISADALAEIIEDRGFDATVVDSKLQDAGKATDGEAEGKD
-QS---------------------------------------------------------
----------------------HTWTTTVAIEGMTCGACTSSIEGAFKNVPGLVKFQISL
LAERALIS------HDPVALPSEKIVEFIEDAGFDARII-SS-----------------Q
AETNVLGSTNVSQQLRIYGLPDGQAATELEDTIRSKP-----------------------
-----------GIASAVISLSTS-------------------------------------
-------------RATISYDPAVIGLRMIVAAV-EEA--------GFNALVAD----SED
NN--AQLESLAKTKEIQEWKRAFLTSLGFAIPVFLISMIIPMFLPSIN------FGAIEI
IS---GLFLGDIICLGLTIPVQFGVGKRFYISAYKSLKHK--SPTMDVLVVLGTSTAFFF
SCFAVVVAVLIPPH-----------NKPSTIFDTSTMLITFITLGRWLENRAKGQTSKAL
SQLMSLAPSMATIYDDPLYAERLAESWTAPSSPVLE---KTPTTDANLKRIP-SGPGASG
PSGPSA-------------------IEKLIPTELLEVGDIVILRPGDKIPADGIVTRGES
FVDESMVTGEPMPIQKKKGSALIAGTVNGAGKIDFKVSRAGKDTQLSQIVNLVQEAQTSR
APIQRMADLVAGYFVPIIILLGLVTFIGWMILSHILP----NPPKIFTD-KQNGGKFMVC
LKLCISVIVFACPCALGLATPTAVMVGTGTASQLGILVKGGAALETA---TR--ITHLVL
DKTGTLTFGKLNVADTSY-ASLWNQ----------------NEWRHKLWWTLVGLAESGS
EHPIARSIVLA-AKEKLELEP-EAALPGQVG--AFGVTVGQGVSAII----ELNNSG---
-------EQTQYKVY---VGNATFLANKKIDIPPEIENAVN--AALSPTTRTKS-K----
--TGITTIYVAINGQYAGHIGLSDTLKPTALAAVTALH-KMGISTSLVTGDTYNTALSIA
DLVGIPRESIRASVSPGEKQSIVSDLQAA---------------GE-VVAMVGDGINDSP
ALATADVGIGLVSGSDIAVEAADIVIMRADD-------------------LLNIPTALHL
CRVIFRRIKMNLIWACAYNVIGLPFAMGIFLPL-GYHMPPLMSATAMMFSSISVTVSSLA
LRWVA---RPKWI---DVVRLESE-----------------------AKVLSAPTMGGKL
KRRM--TGGVFGHMKDVVGSVFD---GRIINRR------TAERDRGTYVALQNVDGDAV-
------------
>XP_016251241_Cladophialophora_immunda
-----MSLAGSSGHEAQPLSPSPAHMATTTLKVDGMTCGACTSAVESGFKGVEGAGAVSV
SLMMGRAVIHHDPKKLSPEQIAEIIEDRGFDAE-----------------------VLST
DMPKPPPLS-----ISTGAS----NSEPRLTTTTISIQGMTCGACTSSVEAGFKDVPGVK
SMSVSLLAERAIVQH--DANIINADALAEIIEDRGFDATVIDSKLPEATRPIGGNEEANE
-PS---------------------------------------------------------
----------------------HTWTTTVAIEGMTCGACTSSVEGAFKNVPGLVKFNISL
LAERAVIS------HDPVALPSEKIVELIEDAGFDAKIV-SS-----------------Q
AETNVQ-STHVSQQLKIYGLPDGQTATELENNLRAKP-----------------------
-----------GVKSAVISLSTS-------------------------------------
-------------RATISYDPALIGLRMLVAVI-EDA--------GFNALVAD----SED
NN--AQLESLAKTKEIQEWKKAFLTSLGFAIPVFLISMIIPMFFKSIN------FGGIEI
IP---GLLLGDVICLALTIPVQFGIGKRFYISAYKSLKHK--SPTMDVLVVLGTSTAFFF
SCFAVIVAVLIPPH-----------NKPSTIFDTSTMLITFITLGRWLENRAKGQTSRAL
SQLMSLAPSMATIYEDPLYAEKLADAWTAPSSPVLE---KTPTTD--LRRVP-SGPGP--
-SGPSA-------------------IEKTIPTELIEVGDVVILRPGDKIPADGVVTRGES
FVDESMVTGEPMPIQKKKGSTLIAGTVNGAGKIDFKVTRAGKDTQLSQIVNLVQEAQTSR
APIQRMADLVAGYFVPIIILLGLITFVGWMVLSHIMP----NPPKIFLD-KQNGGKFMVC
LKLCISVIVFACPCALGLATPTAVMVGTGTASQQGILVKGGAALETA---TR--ITHVVL
DKTGTLTFGKLNVADISY-AALWSS----------------NEWRQKLWWTLVGLAETGS
EHPIARSIVIA-AKDKLGLEV-EEGLPGQVG--TFGVTVGQGVSAII----ELNNPG---
-------DETKYKVY---VGNATFLANKKIDIPADVENAVN--AALSPTTRTKS-K----
--TGITTIYVAINGQYAGHIGLSDTLKPTAHAAITALH-KMGISTSLVTGDTYNTALSIA
ELVGIPRECIRASVSPGEKQTIISDFQSQ---------------GE-IVAMVGDGINDSP
ALATADVGIGLVSGSDIAVEAADIVIMRSDD-------------------LLNIPTALHL
CRVIFRRIKVNLVWACAYNVIGLPFAMGIFLPL-GYHMPPLMSATAMMFSSISVTLSSLA
LRWVG---RPKWL---SVEALKME-----------------------GDRYSAPIIGAKR
RKRLMNNGGWMGRIQGLSEAMFDRLEGVATRRR------AQERERGNYVPLQTVEADAV-
------------
>XP_007749316_Cladophialophora_psammophila
-----MSLFTNGGREPPRLPPTPAHMATTTLKVDGMTCGACTSAVESGFKGVEGAGAVSV
SLMMGRAVIHHDPKKLSPEKIAEIIEDRGFDAE-----------------------VLST
DMPQPPTLT-----ISTAVS----NSEAPLTTTTISIQGMTCGACTSSVEAGFKGVSGVK
SMNVSLLAERAIVQH--DGKIISADALAEIIEDRGFDATVIDSKLQDTTRPVGGDAEANE
-QS---------------------------------------------------------
----------------------QTWATTVAIEGMTCGACTSSVEGAFKNVPGLVKFNISL
LAERAVIS------HDPVALPSEKIVELIEDAGFDAKIV-SS-----------------Q
AETNMQGSTHVSQQLKIYGLLDGQTATELENNLRSKP-----------------------
-----------GVKSAVISLSTS-------------------------------------
-------------RATIVYDPTVTGLRLLVAVV-EDA--------GFNALVAD----SED
NN--AQLESLAKTKEIQEWKRAFLTSLAFAIPVFLIGMIIPMCFPSIN------FGGIEI
IS---GLLLGDVICFALTVPVQFGIGKRFYISAYKSLKHR--SPTMDVLVVLGTSTAFFF
SCFAVIVAVLIPPH-----------NKPSTIFDTSTMLITFITLGRWLENRAKGQTSRAL
SQLMSLAPSMATIYEDPLYAEKLADAWTAPSSPVLE---RTPTVD--HRRVP-SGPGL--
-SGPSA-------------------IEKVIPTELIEVGDVVILRPGDKIPADGVVTRGES
FVDESMVTGEPMPIQKKKGSTLIAGTVNGAGKIDFKVTRAGKDTQLSQIVNLVQEAQTSR
APIQRMADLVAGYFVPIIILLGLITFVGWMILSHVMS----NPPKIFTD-EHNGGKFMVC
LKLCISVIVFACPCALGLATPTAVMVGTGTASQQGILVKGGAALETA---TR--ITHVVL
DKTGTLTFGKLNVADTSY-ATLWSS----------------NEWRQKLWWTLVGLAETGS
EHPIAKSIVVA-AKERLGLEP-EEGLPGQVG--MFGVTVGQGVSALI----ELNTPG---
-------DETKYKVY---VGNATFLANKKIDIPADVEDAVN--AALSPTTRSKS-K----
--TGITTIYVGINGQYAGYIGLSDTLKPTAHAAIAALH-RMGVSTSLVTGDTYNTARSIA
ELVGIPRESIRASVSPGEKQSIISELQSQ---------------GE-VVAMVGDGINDSP
ALATADVGIGLVSGSDIAVEAADIVIMRSDD-------------------LLNIPTALHL
CRVIFRRIKMNLIWACAYNVIGLPFAMGIFLPF-GYHMPPLMSATAMMFSSISVTLSSLA
LRWVG---RPKWL---SVEALKME-----------------------GDRYGASMISAKR
RKRL-NNGGWTGKLQGVTEALFDRLEGVATRRK------AQERERGNYVPLRTVDADAV-
------------
>XP_018697673_Fonsecaea_erecta
-----MSLASDRGHEAPQVSASPAHMATTTLKVDGMTCGACTSSVESGFKGVEGAGAVSV
SLMMGRAVIHHDPTKLSPEQVAEIIEDRGFDAT-----------------------VIST
DMPRPPPLS-----ISTAVS----NSEPQLMTTTISIQGMTCGACTSSVEAGFKDVPGVK
SMSVSLLAERAIVQH--DPSIISADALAEIIEDRGFDATIVDSKRQDTIKAAAGNAEVNE
-QS---------------------------------------------------------
----------------------HTWTTTVAIEGMTCGACTSSVEGAFKNVPGLIKFNISL
LAERAVIS------HDPVALPSEKIVELIEDAGFDAKIV-SS-----------------Q
AETNVQSSTNVSQQLKIYGLPDGQTATELETNLRALS-----------------------
-----------GVKSAVISLSTS-------------------------------------
-------------RATITYDPALVGLRMIVAVV-EDA--------GFNALVAD----SED
NN--AQLESLAKTKEIQEWKKAFLTSLGFAIPVLLISMIIPMFFPSIN------FGGFEI
IS---GLLLGDVICFALTVPVQFGIGKRFYISAYKSLKHK--SPTMDVLVVLGTSTAFFF
SCFAVIVAVLIPPH-----------NKPSTIFDTSTMLITFITLGRWLENRAKGQTSRAL
SQLMSLAPSMATIYEDPLYAEKLADAWTAPSSPVLE---KMPTAD--LRRVP-SGPGP--
-SGPSA-------------------IEKTIPTELIEVGDVVILRPGDKIPADGVVTRGES
FVDESMVTGEPMPIQKKKGSTLIAGTVNGAGKIDFKVTRAGKDTQLSQIVNLVQEAQTSR
APIQRMADLVAGYFVPIIILLGLITFIGWMILSHIMP----NPPKIFTD-KQNGGKFMVC
LKLCISVIVFACPCALGLATPTAVMVGTGTASQQGILVKGGAALETA---TR--ITHVVL
DKTGTLTFGRLNVADTSY-AALWSS----------------NEWRQKLWWTLVGLAETGS
EHPIAKSIVLA-ARERLGLEV-EEGLPGQVG--TFGVTVGQGVSAII----ELNNPG---
-------DETKYKVY---VGNSAFLANKKIDIPADVENAVN--AALSPTSRSKS-K----
--TGITTIYVAINGQYAGHIGLSDTLKPTAHAAITALH-KMGISTSLVTGDTYNTALSIA
ELVGIPRESIRASVSPGEKQSIISDLQSQ---------------GE-IVAMVGDGINDSP
ALATANVGIGLVSGSDIAVEAADIVIMRSDD-------------------LLNIPTALHL
CRVIFRRIKLNLIWACAYNVIGLPFAMGIFLPL-GYHMPPLMSATAMMFSSISVTLSSLA
LRWVG---RPKWL---TVEALKME-----------------------GNRYSAPMIGGKR
RKKLMNNGGWMGRIQGFTEAMFDRLEGVATRRR------AQERERGNYVPLQTVEADAV-
------------
>XP_022508824_Fonsecaea_monophora
-----MSLVSDSGHEAPQHAPTPAHMATTTLKVDGMTCGACTSAIESGFKDVEGAGAVSV
SLMMGRAVVHHDPKKLSPEQIAEIIEDRGFDAE-----------------------VLST
DMPKPPTLS-----ISTGVS----SSESQLTTTTISIQGMTCGACTSAVEAGFKNVPGVK
SMNVSLLAERAIVQH--DANIINADALAEIIEDRGFDATVIDSKTQDTLRPTAGNAEANG
-QS---------------------------------------------------------
----------------------QTWTTTVAIEGMTCGACTSSVEGAFKNVPGLVKFNISL
LAERAVIS------HDPVTLPSEKIVELIEDAGFDAKIV-SS-----------------Q
AEANLQSSTYISQQLKIYGLPDGQTATELENILRSKP-----------------------
-----------GVKSAVISLSTS-------------------------------------
-------------RATITYDPTVAGLRMIVAVI-EDA--------GFNALVAE----MED
NN--AQLESLAKTKEIQEWKRAFLTSLSCAIPVLLISMIIPMFFPSIN------FGGIEI
IP---GLLLGDVICLALTLPVQFGIGKRFYVSAFKSLKHR--SPTMDVLIVLGTSTAFFF
SCFAVIVAVLIPPH-----------NKPSTIFDTSTMLITFITLGRWLENRAKGQTSRAL
SQLMSLAPSMATIYEDPLYAEKLADAWTAPSSPVLE---KTPTND--LRRVP-SGPGPSG
SSGPSA-------------------IEKTIPTELIEVGDVVILRPGDKIPADGVVTRGES
FVDESMVTGEPMPIQKKKGSTLIAGTVNGAGKIDFKVTRAGKDTQLSQIVNLVQEAQTSR
APIQRMADLVAGYFVPVIILLGLITFVGWMILSHVLP----NPPKIFTD-QQNGGKFMVC
LKLCISVIVFACPCALGLATPTAVMVGTGTASQLGILVKGGAALETA---TR--VTHIIL
DKTGTLTFGKLNVADSSY-AAVWSS----------------NEWRQKLWWTLVGLAETGS
EHPIAKSIVLA-AREKLGLEA-EEGFPGQVG--TFGVTVGQGVSAII----ELNNPG---
-------DETKYKVY---VGNSTFLANKKIDIPADVESSIN--AALSPTTRRKS-K----
--TGITTIYVAINGQYAGYIGLSDTLKPTAPAAITALH-KMGISTSLVTGDTYNTALSIA
ELVGIPRECIRASVSPGEKQSIVSDLQSQ---------------GE-IVAMVGDGINDSP
ALATANVGMGLVSGSDIAVEAADIVIMRSDD-------------------LLNIPTALHL
CRVIFRRIKINLIWACAYNVIGLPFAMGIFLPL-GYHMPPLMSATAMMFSSISVTLSSLA
LRWVG---RPKWL---SVEALKME-----------------------GDRYSAPVIGAKR
RKKLMNDGGWMGRVQGVAESMFERLEGVATRRR------AQERERGNYVPLQTVEGDAV-
------------
>XP_016628890_Fonsecaea_multimorphosa
-----MS-ASNSGHEGPQPSPSPAHMATTTLKVDGMTCGACTSAVESGFKDVDGAGAVSV
SLMMGRAVVHHDPKKLSPEQIAEIIEDRGFDAE-----------------------VLST
DMPKPPVLS-----ISTGVS----DSKAQLTATTISIQGMTCGACTSSVEAGFKDVPGVK
SMSVSLLAERAIVQH--DAKIISADALAEIIEDRGFDASVIDSKLQDATRPAGGNAEAND
-QS---------------------------------------------------------
----------------------QTWTTTVAIEGMTCGACTSSVEGAFKGVPGLVKFNISL
LAERAVIS------HDPVVLPSEKIVELIEDAGFDAKIVSSS-----------------Q
ADTNVQSSTHVSQQLKIYGLPDGQTATELENKLRAMP-----------------------
-----------GVKSAVISLSTS-------------------------------------
-------------RATITYDPALVGLRMIVAVV-EDA--------GFNALVAD----SED
NN--AQLESLAKTKEIQEWKKAFLTSLGFAIPVFLISMIIPMFFKSIN------FGAIEI
IS---GLLLGDVICFALTIPVQFGVGKRLYISAYKSLKHK--SPTMDVLVVLGTSTAFFF
SCFAVIVAVLIPPH-----------SKPSTIFDTSTMLITFISLGRWLENRAKGQTSRAL
SQLMSLAPSMATIYEDPLYAEKLADTWTAPSSPVLE---KTPTMD--LRRVP-SGPGP--
-SGPSA-------------------IEKTIPTELIEVGDVVILRPGDKIPADGVVTRGES
FVDESMVTGEPMPIQKKKGSTLIAGTVNGAGKIDFKVTRAGKDTQLSQIVNLVQEAQTSR
APIQRMADLVAGYFVPIIILLGLITFVGWMILSHIMP----NPPRIFTD-RQNGGKFMVC
LKLCISVIVFACPCALGLATPTAVMVGTGTASQQGILVKGGAALETA---TR--ITHVVL
DKTGTLTFGKLNVADTSY-AALWNS----------------NEWRQKLWWTLVGLAETGS
EHPIAKSIVLA-AKEKLGLEI-EEGLPGQVG--TFGVTVGQGVSAII----ELNNPG---
-------DETKYKVY---VGNATFLANKKIDIPADVESAVN--AALSPTTRSKS-K----
--TGITTIYVAINGQYAGHIGLSDTLKPTAHAAITALH-KMGISTSLVTGDTYNTALSIA
ELVGIPRESIRASVSPGEKQSIISDLQSQ---------------GE-IVAMVGDGINDSP
ALATANVGIGLVSGSDIAVEAADIVIMRSDD-------------------MLNIPTALHL
CRVIFRRIKLNLIWACAYNVIGLPFAMGIFLPL-GYHMPPLMSATAMMFSSISVTLSSLA
LRWVG---RPKWL---TVEALKME-----------------------GDRYSAPMIGAKR
RKRPMNNGGWMGTVQGVAEAMFDRLEGVAMRRR------AQERERGNYVPLQNVEADAV-
------------
>XP_022503935_Fonsecaea_nubica
-----MSLASDSGHEAPQHWPTPAHMATTTLKVDGMTCGACTSAIESGFKGVEGAGAVSV
SLMMGRAVVHHDPKKLSPEQIAEIIEDRGFDAE-----------------------VLST
DMPKPPTLS-----ISTGVS----SSDSKLTTTTISIQGMTCGACTSAVEAGFKNVPGVK
SMSVSLLAERAIVQH--DANIINADALAEIIEDRGFDATVIDSKTQDTLRPTAGNAEAND
-QS---------------------------------------------------------
----------------------QTWTTTVAIEGMTCGACTSSVEGAFKNVPGLVKFNISL
LAERAVIS------HDPVTLPSEKIVELIEDAGFDAKIV-SS-----------------Q
AETNLQSSAYVSQQLKIYGLPDGQTATELENNLRSKP-----------------------
-----------GVKSAVISLSTS-------------------------------------
-------------RATITYDPTVAGLRMIVAVI-EDA--------GFNALVAE----MED
NN--AQLESLAKTKEIQEWKRAFLTSLSCAIPVLLISMIIPMFFPSIN------FGGIEI
IP---GLLLGDVICLALTLPVQFGIGKRFYVSAFKSLKHR--SPTMDVLIVLGTSTAFFF
SCFAVIVAVLIPPH-----------NKPSTIFDTSTMLITFITLGRWLENRAKGQTSRAL
SQLMSLAPSMATIYEDPLYAEKLADAWTAPSSPVLE---KTPTND--LRRVP-SGPGPSG
SSGPSA-------------------IEKTIPTELIEVGDVVILRPGDKIPADGVVTRGES
FVDESMVTGEPMPIQKKKGSALIAGTVNGAGKIDFKVTRAGKDTQLSQIVNLVQEAQTSR
APIQRMADLVAGYFVPVIILLGLITFVGWMILSHVLP----NPPKIFTD-QQNGGKFMVC
LKLCISVIVFACPCALGLATPTAVMVGTGTASQLGILVKGGAALETA---TR--VTHVVL
DKTGTLTFGKLKVADSSY-AALWSS----------------NEWRQKLWWTLVGLAETGS
EHPIAKSIVLA-AREKLGLEV-EEGFPGQVG--TFGVTVGQGVSAII----ELNNPG---
-------DETKYKVY---VGNSKFLANKKIDIPADVESSVN--AALSPTTRRKS-K----
--TGITTIYVAINGQYAGYIGLSDTLKPTAPAAITALH-KMGISTSLVTGDTYNTALSIA
ELVGIPRECIRASVSPGEKQSIVSDLQSQ---------------GE-IVAMVGDGINDSP
ALATANVGMGLVSGSDIAVEAADIVIMRSDD-------------------LLNIPTALHL
CRVIFRRIKINLIWACAYNVIGLPFAMGIFLPL-GYHMPPLMSATAMIFSSISVTLSSLA
LRWVG---RPKWL---SVEALKME-----------------------GDRYSAPVIGAKR
RKKLMNDGGWVGRIQGVAESMFERLEGVATRRR------AQERERGNYVPLQTVEGDAV-
------------
>XP_013288743_Fonsecaea_pedrosoi
-----MSLASDSGHEAPQHSPTPAHMATTTLKVDGMTCGACTSAIESGFKDVEGAGAVSV
SLMMGRAVVHHDPKKLSPEQIAEIIEDRGFDAE-----------------------VLST
DMPKPPTLS-----ISTGVS----SSESQLTTTTISIQGMTCGACTSAVEAGFKNVPGVK
SMSVSLLAERAIVQH--DANIINADALAEIIEDRGFDATVIDSKTQDTLRPTAGNAEAND
-QS---------------------------------------------------------
----------------------QTWTTTVAIEGMTCGACTSSVEGAFKTVPGLVKFNISL
LAERAVIS------HDPVTLPSEKIVELIEDAGFDAKIV-SS-----------------Q
AETNLQSSNYISQQLKIYGLPDGQTATELENILRSKP-----------------------
-----------GVKSAVISLSTS-------------------------------------
-------------RATITYDPTVAGLRMIVAVI-EDA--------GFNALVAE----MED
NN--AQLESLAKTKEIQEWKRAFLTSLSCAIPVLLISMIIPMFFPSIN------FGGIEI
IP---GLLLGDVICFALTLPVQFGIGKRFYVSAFKSLKHR--SPTMDVLIVLGTSTAFFF
SCFAVIVAVLIPPH-----------NKPSTIFDTSTMLITFITLGRWLENRAKGQTSRAL
SQLMSLAPSMATIYEDPLYAEKLADAWTAPSSPVLE---KTPTND--LRRVP-SGPGPSG
SSGPSA-------------------IEKTIPTELIEVGDVVILRPGDKIPADGVVTRGES
FVDESMVTGEPMPIQKKKGSTLIAGTVNGAGKIDFKVTRAGKDTQLSQIVNLVQEAQTSR
APIQRMADLVAGYFVPVIILLGLITFVGWMILSHVLP----NPPKIFTD-QQNGGKFMVC
LKLCISVIVFACPCALGLATPTAVMVGTGTASQLGILVKGGAALETA---TR--VTHIIL
DKTGTLTFGKLNVADSSY-AALWSS----------------NEWRQKLWWTLVGLAETGS
EHPIAKSIVLA-AREKLGLEA-EEGFPGQVG--TFGVTVGQGVSAII----ELNNPG---
-------DETKYKVY---VGNSTFLANKKIDIPADVESSIN--AALSPTTRRKS-K----
--TGITTIYVAINGQYAGYIGLSDTLKPTAPAAITALH-KMGISTSLVTGDTYNTALSIA
ELVGIPRECIRASVSPGEKQSIVSELQSQ---------------GE-IVAMVGDGINDSP
ALATANVGMGLVSGSDIAVEAADIVIMRSDD-------------------LLNIPTALHL
CRVIFRRIKINLIWACAYNVIGLPFAMGIFLPL-GYHMPPLMSATAMMFSSISVTLSSLA
LRWVG---RPKWL---SVEALKME-----------------------GDRYSAPVIGAKR
RKKLMNDGGWMVRVQGVAESMFERLEGVATRRR------AQGRERGNYVPLQTVEGDAV-
------------
>XP_007754532_Cladophialophora_yegresii
-----MSLIDDGSGPAPPQQPTPAHMATTTLKVDGMTCGACTSAVECGFKDVDGAGAVSV
SLMMGRAVVHHDPKKLSPDKIAEIIEDRGFDAE-----------------------VLST
DMPQPPALT-----IQTAST----DAGYQITTTTISVQGMTCGACTSSVEAGFRDVPGVK
SMSVSLLAERAIVVH--DAKVISAEALAEIIEDRGFDATVVDSKLQDAGKATEGEAEGKD
-QS---------------------------------------------------------
----------------------YTWTTTVAIEGMTCGACTSSVEGAFRNVAGLVKFQISL
LAERALIS------HDPVALPSEKIVELIEDAGFDARIV-SS-----------------Q
AETNVFGSTNVSQQLRIYGLPDGRTATELENTLRSKP-----------------------
-----------GIASAVINLSTS-------------------------------------
-------------RATISYDPAVSGLRMIVAAV-EEA--------GFNALVAD----SED
NN--AQLESLAKTKEIQEWKRAFLTSLGFAIPVLLISMIIPMFLPSIN------FGAIEI
IS---GLFLGDIICFGLTIPVQFGVGKRFYISAYKSLKHK--SPTMDVLVVLGTSTAFFF
SCFAVVVAVLIPPH-----------NKPSTIFDTSTMLITFITLGRWLENRAKGQTSRAL
SQLMSLAPSMATIYDDPLYAERLAESWTAPSSPVLE---KTPTMDAHLKRVP-SGPGASG
LSGPSA-------------------AEKLIPTELLEVGDIVILRPGDKIPADGIVTRGES
FVDESMVTGEPMPIQKKKGSALIAGTVNGAGKIDFKVSRAGKDTQLSQIVNLVQEAQTNR
APIQRMADLVAGHFVPIIILLGLITFVGWMILSHILP----EPPKIFTD-KQHGGKFMVC
LELCISVIVFACPCALGLATPTAVMVGTGTASQLGILVKGGAALETA---TR--ITHLVL
DKTGTLTLGKLKVADTSY-SSLWNQ----------------NEWRHKLWWTLVGLAEAGS
EHPIAKSIVLA-AKENLGLEP-EATLPGQVG--TFGVTVGQGISAII----ELNNTG---
-------EQTQYKVY---IGNATFLANKKIDIPPEIENAVD--AALSPTTRTKS-K----
--TGITTIYVAINGQYAGHIGLSDTLKPTALAAVTALH-KMGISTSLVTGDTYNTALSIA
DLVGIPRESIRASVSPGGKQSIVSDLQAA---------------GE-VVAMVGDGINDSP
ALATADVGIGLVSGSDIAVEAADIVIMRADD-------------------LLNIPTALHL
CRVIFRRIKMNLIWACAYNVIGLPFAMGIFLPL-GYHMPPLMSATAMIFSSISVTLSSLA
LRWVG---RPKWL---DVARLEGE-----------------------AKVLSTPMMGGKH
KRRM--AGGVLGHMRDVVGCVFE---SGIFKRR------LAERDRGTYVALQNVDGDAV-
------------
>XP_016235248_Exophiala_spinifera
-----MTVSEGSGLEPLPNTK-PMHYATTTLKVDGMTCGACTSAVESGFKGVDGAGAVSV
SLMMGRAVIHHDPTLLPAEKLAEIIEDRGFDAE-----------------------VLTT
DMPQLTKPS-----VDTRTT--------RLSTTTLSVEGMTCGACTSAVEAGFRNVPGVK
SMSVSLLAGRAIVQH--DASIIEPKSLADIIEDCGFDAKVLDSKVQEP-KPTLHLSTKDQ
-SQ---------------------------------------------------------
----------------------NTWTTTVAIEGMTCGACTSSVEGAFKNVLGVVRFNISL
LAERAVVS------HDPEILSAEKIVEMIEDAGFDAKVV-SS-----------------S
ADATVQGSSSVSQQLKIYGLADGVAATQLEDEVRSRP-----------------------
-----------GVQSAVISLSTS-------------------------------------
-------------RANITYDPSVIGLRALVGIV-EAA--------GYNALVAD----SED
NN--AQLESLAKTKEIMEWRRAFLTSLGFAIPVFFISMILPMCFPTYN------FGAFEL
IP---GLFLGDIICCGLTIPVQFGIGNRFYVSAYKSLKHK--SPTMDVLVVLGTSAAFFF
SCFAVIVAVLFPPH-----------NKPATLFDTSTMLISFITLGRWLENRAKGQTSKAL
SNLMSLAPSMATIYEDPLYAEKLAGTWTAPSSPVLE---KVPTND--FNKAA-APA----
-TGPGA-------------------VEKVIPTELLEVGDIVILRPGDKVPADGIVTRGES
FVDESMVTGEAMPIFKKKGSVLMAGTVNGAGKVDFKVTRAGKDTQLSQIVNLVQEAQTSR
APIQRLADLVAGYFVPVIILLGLITFVAWMVLSRTLS----NPPKIFID-GQSGGKFMVC
LELCISVIVFACPCALGLATPTAVMVGTGTASQQGILVKGGAALETA---TR--ITHIIL
DKTGTLTFGKLKVAEKNI-EPLWTS----------------NKWRTKLWWTLVGLAESGS
EHPIARSILAQ-AREELELGP-EDPLPGLVG--NFGVTVGQGVSAII----EVETPG---
-------EQSQYKIY---VGNATFLHNKKIEIPFDVEEAVN--AVMSPTTRTKS-K----
--TGITTTYVAINDKFAGTLGLSDTLKPTAPAAIAALH-KMGISTSLVTGDTYNTALSIA
ELVGIPKDAIRASVSPGEKQSIVAELQAQ---------------GE-VVAMVGDGVNDSP
ALATADVGLGLVSGSDIAVEAADVVVMRSDD-------------------MLNVPAALYL
CRVIFRRIKINLIWACAYNVIGLPFAMGVFLPL-GYHMPPLMSATAMMFSSISVTLSSLA
LRWAS---RPKWL---TIEHMEME-----------------------RSKINVPVLGRRP
R-----P-NLVGRFVDAVSGLFD---GSIVKRRR------EEKDRGSYVPLRNVDAEAV-
------------
>XP_016260573_Exophiala_oligosperma
-----MTVAEGSGQVPLPHTK-PAHYATTTLKVDGMTCGACTSAVESGFKGVDGAGAVSV
SLMMGRAVIHHDPAILPAEKLAEIIEDRGFDAE-----------------------VLTT
DMPQPTKIS-----VDENAT--------RLTTTTLSVEGMTCGACTSAVEAGFKDVPGVK
SMSISLLAGRAIVQH--DASIIEASALAEIVEDCGFDAKVLDSKVQEP-KPILHLSTKEQ
-SP---------------------------------------------------------
----------------------ATWTTTVAIEGMTCGACTSSVEGAFKDVPGLVRFNISL
LAERAMIC------HEPEILPAEKIVEMIEDAGFDAKVV-TT-----------------S
ADAAAQGSSSLTQQLKIYGLADGAAATQLEDEIRSKS-----------------------
-----------GVQSAVISLSTS-------------------------------------
-------------RANISYDPSVIGLRALVSII-EAA--------GYNALVAD----TED
NN--AQIESLAKTKEIMEWRRAFLTSLGFAIPVLFISMILPMCFPAYN------FGAFQL
IP---GLFLGDIICCGLTIPVQFGIGKRFYVSAFKSLKHK--SPTMDVLVVLGTSAAFFF
SCFAIIVAILFPPH-----------NNPGTVFDTSTMLITFITLGRWLENRAKGQTSKAL
SNLMSLAPSMATIYEDPLYAEKLAGSWTAPSSPVLE---KVPTND--FNKTP-APA----
-TGPAA-------------------VEKVIPTELLEVGDVVILRPGDKVPADGTVTRGES
FVDESMVTGEAMPIFKKKNSVLIAGTVNGAGKIDFKVTRAGKDTQLSQIVNLVQEAQTSR
APIQRMADLVAGYFVPVIILLGLITFVGWMVLSHTLS----NPPKIFVD-SQSGGKFMVC
LKLCISVIVFACPCALGLATPTAVMVGTGAASQQGILVKGGAALETA---TR--ITHIIL
DKTGTLTFGKLKVAERHI-ESLWTS----------------NEWRIKLWWTLVGLAESGS
EHPIARSILAE-AREQLALGP-EDTFPGQVG--TFGVTVGQGVSAII----EVSTPG---
-------EQSQYKIY---VGNATFLHNKKIEIPFEVEEAVN--TAMSPTTRTKS-K----
--TGITTTYVAINGKFAGTLGLSDTLKPTAPAAIAALH-KMGISTSLVTGDTYNTALSIA
ELVGIPKDAIRAAVSPGEKQSIVAELQAQ---------------GE-VVAMVGDGINDSP
ALATADVGVGLVSGSDIAVEAADVVVMRSDD-------------------MLNVPAALHL
CRVIFRRIKMNLIWACAYNVIGLPFAMGIFLPL-GYHMPPLMSATAMIFSSISVTLSSLA
LRWAG---RPKWL---TIEHLEME-----------------------RSNIIVPVIGRRS
K-----P-NVVGRFVDAVSGMFD---GSIVKRRR------EEKDRGSYVPLRNVDVEAV-
------------
>XP_013314514_Exophiala_xenobiotica
-----MALLESGGQEPLLNSK-PAHYATTTLKVDGMTCGACTSAVESGFQGVEGAGAVSV
SLMMGRAVVHHDPTVLPAEKVAEIIEDRGFDAE-----------------------VLTT
DMPQPIEST-----ADDDLSPA---SGPQLTNTTISVQGMTCGACTSAVEAGFKDVPGVK
SMSISLLAGRAIVQH--DAAIIDADALAEIVEDCGFDASIVDSKVQED-KPALRVSTKEQ
-SQ---------------------------------------------------------
----------------------STWTTTVAIEGMTCGACTSSVEGAFKNVPGLVRFNISL
LAERAVVS------HDPTVLPAEKIVELIEDAGFDAKVV-SS-----------------Q
AESALQGVPTLSQQLKIYGLPDGKTATELEDEIRSKP-----------------------
-----------GVKSAVISLSTS-------------------------------------
-------------RANITYDPSMIGLRALVGIV-EAA--------GFNALVAD----SED
NN--AQLESLAKTKEIQEWRRAFLTSLGFAIPVFFISMILPMCFPSLN------FGAFQL
IP---GLFLGDVICCALTVPVQFGIGKRFYISAYKSVKHK--SPTMDVLVVLGTSAAFFF
SCFAVIVAVLFPPH-----------NKPGTVFDTSTMLITFITLGRWLENRAKGQTSKAL
SNLMSLAPSMATIYEDPLYAEKLAGTWTAPSSPVLE---KVPTND--WNKAP-AGH----
-IGPAA-------------------IEKVIPTELIEVGDVVILRPGDKIPADGTVTRGES
FVDESMVTGEAMPIFKKKGSVLMAGTVNGAGKLDLKVTRAGKDTQLSQIVNLVQEAQTSR
APIQRMADLVAGYFVPVIILLGLITFVGWMILSHTLP----NPPRIFVD-NQSGGKFMVC
LKLCISVIVFACPCALGLATPTAVMVGTGTASQQGILVKGGAALETA---TR--ITHIIL
DKTGTLTFGKLKVAEQRI-EPLWRS----------------NEWRTKLWWTLVGLAESGS
EHPIAKSVLAE-ARKRLALEP-EDAFPGQVG--TFGVTVGQGVSAVI----EVETPG---
-------EQNQYKIY---VGNATFLHTKKIDIPSDVESAVT--AAMSPTTRTKS-K----
--TGITTIYVAINGQFAGTLGLSDTLKPTAPAAIAALH-KMGISTSLVTGDTYNTALSIA
ELVGIPKDSIRASVSPGEKQSIVAELQSQ---------------GE-IVAMVGDGINDSP
ALATANVGVGLVSGSDIAVEAADIVIMRSDD-------------------MLNIPASLHL
CRVIFRRIKMNLIWACAYNVIGLPFAMGIFLPL-GYHMPPLMSATAMMFSSISVTLSSLA
LRWAS---RPRWL---TVEHMEEE-----------------------SSKISVPIMGQKA
K-----Q-NFVSRLVDAVSGVFD---GALIKRRG------EERDRGSYVPLRNVDAEAV-
------------
>XP_007726251_Capronia_coronata
-------------------------MATTTLKVDGMTCGACTSAVESGFKGIEGAGAVSV
SLMMGRAVVHHDPVKLPPEKLAEIIEDCGFDAE-----------------------VLTT
DIPQPTTPA-----SQQDGPDGSDETASKITTTTISVKGMTCGACTSSVEAGFKDVPGVK
SMSVSLLAERAVVQH--DADIISAEALAEIIEDRGFDATVLECKTQETIKPATGDALGTN
VGS---------------------------------------------------------
----------------------TTWTTTVAIEGMTCGACTSSVEGAFKNVPGLVRFNISL
LAERAVVS------HDPAVLPAEKIVELIEDAGFDAKIV-SS-----------------Q
AETTLHGAPRVSQQLKIYGLPDGKAATDLENELRAKP-----------------------
-----------GIKNAVISLSTS-------------------------------------
-------------RATVTYDPAMIGLRMIVGVI-EAA--------GFNALVAD----SED
NN--AQLESLAKTKEIQEWRRAFLTSLAFAIPVFLISMVIPMLFPSSD------FGAIQI
IP---GLFLGDIICCALTIPVQFGIGKRFYRSAYKSLKHR--SPTMDVLVVLGTSAAFFF
SCFSVVVAVIIPPH-----------NKPGTVFDTSTMLITFITLGRWLENRAKGQTSKAL
SNLMSLAPSMATIYEDPVYAEKLADAWAVPESPTLE---KTPSIS--SRHNSVSAP----
-SGPSA-------------------VEKVIPTELLEVGDVVILRPGDKVPADGIVTRGES
YVDESMVTGEPMPILKKKGSALIAGTVNGAGKVDFKVTRAGKDTQLSQIVNLVQEAQTSR
APIQRMADLVAGYFVPIIILLGLTTFIGWMVLSHTMR----NPPEIFVD-NQSGGKFMVC
LKLCISVIVFACPCALGLATPTAVMVGTGTASQQGILVKGGAALEAA---TR--ITHIVL
DKTGTLTFGKLQVADTHI-DSAWTS----------------NPWRVKVWWTLMGLAEAGS
EHPIARSVVAA-AKDKLDLED-EEPFSGQVI--NFAVIVGEGVSALI----ELESSTRKS
DQDPANPEQTRYKVY---VGNAKFLRNKKIPIPSEFEDEGNSASPLATAASQKS-K----
--TGITTVYVAINGQYAGMLELSDTLKPTAPAAIAALH-KMGISTSLVTGDTYNTALSIA
QLVGIPRESIRASVSPGDKQAIVAELQSQ---------------GE-VVAMVGDGINDSP
ALATANIGIGLVSGSDIAVEAADIVIMRSDD-------------------LLNIPAALHL
CRVIFRRIKMNLVWACAYNVLGLPFAMGIFLPL-GYHMPPLMSATAMMFSSISVTLSSLA
LRWAR---RPKWL---TVEAMELE-----------------------SAKIAVPVVGQKR
K-----L-GYVATVRDFVSGLFD---GALVKRR------AEERDRGNYVPLRTVEPV---
------------
>XP_007732707_Capronia_epimyces
-------------MESLQGGP-PAHMATTTLKVDGMTCGACTSAVESGFKGVEGAGAVSV
SLMMGRAVVHHDPVLLPPEKLAEIIEDRGFDAE-----------------------VLST
DMPEPAPVV-----SQQDDSNARTETGSQITATTISIKGMTCGACTSSVEAGFKDVPGVK
SLSVSLLAERAIVQH--DANQISAEALAEIIEDRGFDATVVESKAQENTKPTTGTGSGDT
AAH---------------------------------------------------------
----------------------STWTTTVAIEGMTCGACTSSIDAAFKNTPGLVRFNISL
LAERAVIS------HDPVALPSEKIVELIEDAGFEAKII-SS-----------------Q
AETAVQGSSNTVQQLKIYGLPDGKAATDLETELRSKP-----------------------
-----------GIKNAVISLSTS-------------------------------------
-------------RATVTYDPAMIGLRMIVGVV-ETA--------GFNALVAD----SED
NN--AQLESLAKTKEIQEWRRAFLTSLGFAIPVLLISMVIPMFLPSLD------FGAFQI
IP---GLFLGDVICCALTVPVQFGIGKRFYKSAYKSLKHR--SPTMDVLVVLGTSAAFFF
SCFAVVVAVLIPPH-----------NKPGTVFDTSTMLVTFITLGRWLENRAKGQTSKAL
SSLMSLAPSMATIYDDPLYAEKLADAWSVPESPILE---KTPSIS--SRHNSLSGP----
-SGPSA-------------------IEKVIPTELIEVGDLVILRPGDKVPADGIVTRGES
YVDESMVTGEPMPIFKKKGSALIAGTVNGAGKVDFKVTRAGKDTQLSQIVNLVQEAQTSR
APIQRMADLVAGYFVPVIILLGLITFIGWMVLSHTMP----NPPKIFVD-GQSGGKFMVC
LKLCISVIVFACPCALGLATPTAVMVGTGTASQQGILVKGGAALEEA---TR--ITHVLL
DKTGTLTFGKLHVADTNI-ASLWSS----------------NEWRVKLWWTLIGLAEAGS
EHPIARSVVAA-SREKLDLDD-EEPFPGQVV--TFGVTVGQGVSAII----ELENSTAA-
-------EQTRYKVY---VGNAKFLHGKKIPIPAEFEDDGNPTSALATAAREKS-K----
--TGITTVYVAINGQFAGILELSDALKPTAPAAIAALH-KMGISTSLVTGDTYNTAFSIA
RLVGIPSDSIRASVSPGEKQALVAELQSQ---------------GE-VVAMVGDGINDSP
ALATANIGIGLVSGSDIAVEAADIVIMRSDD-------------------LLNIPAALHL
CRVIFRRIKMNLIWACAYNVIGLPFAMGIFLPL-GYHMPPLMSATAMMFSSISVTLSSLA
LRWAG---RPRWL---TVEAMDAE-----------------------GAKISVPVVGQKR
N-----L-GVVATARDLVSGLFD---AALTKRK------AAERDRGNYVPLRNVEPV---
------------
>XP_009157414_Exophiala_dermatitidis
-------------MKQPQAAR-PAHMATTTLKVDGMTCGACTSAIESGFKGVDGVGAVSV
SLMMGRAVIHHDPTKIPPEKLVEMVEDRGFDAQ-----------------------VLTT
DMPEPVALA-----SQQGALSSTAASIPKMTTTTISIKGMTCGACTSAVEAGFQDVAGVK
SMSVSLLAERAIVQH--DADIISAEALAEIIEDRGFDAAVLESKKQEDLKLTIPDTTGNS
IGN---------------------------------------------------------
----------------------STWTTTVAIEGMTCGACTSSVEGAFKDVPGLVRFNISL
LAERAVIS------HDPIALPSEKIVELIEDAGFDAKII-SS-----------------Q
AETALHGSPVASQQLRIYGLSDGKAATDLENELRSNP-----------------------
-----------GIKNAVISLSTS-------------------------------------
-------------RATVTYDPAMIGLRNIVSII-EAA--------GFNALVAD----SED
NN--AQLESLAKTKEIQEWKRAFFTSLGFAIPVFVISMILPMFLPSLD------FGRWQI
IP---GLFLGDVICCALTVPVQFGIGKRFYRSAYKSLKHK--SPTMDVLVVLGTSAAFFF
SCFAVIVAVLIPPH-----------NKPGTVFDTSTMLITFITLGRWLENRAKGQTSKAL
SNLMSLAPSMATIYEDPLYAEKLADAWTVPETPVNE---KTPSIS--SRHNSLSAP----
-SGPSA-------------------VEKVIPTELIEVGDVVILRPGDKVPADGIVTRGQS
YVDESMVTGEPIPIFKKKGSALIAGTVNGAGKLDFKVTRAGKDTQLSQIVNLVQEAQTSR
APIQRMADLVAGYFVPVIILLGLTTFIGWMVLSHTLP----NPPKIFID-RQSGGKFMVC
LKLCISVIVFACPCALGLATPTAVMVGTGTASQQGILVKGGAALEAA---TR--ITHIVL
DKTGTLTFGRLQVADTHI-GALWAS----------------SEGKTKLWWTLLGLAEAGS
EHPIARSVVNA-AKQRLDLDT-EDPFRGQVV--TFGVTVGQGVSALI----EAE------
DPDSPDNQQAKYKVY---VGNAKFLRGKQIEIPADVEAEAAGTTSTSSGATKRQPK----
--TGLTVVYVAINNEYAGTLDLSDTLKPTAPAAIAALH-KMGISTSLVTGDTYNTALSIA
SLVGIPTDSIRASVSPGDKQSIVAELQAQ---------------GE-VVAMVGDGINDSP
ALATANIGIGLVSGSDIAVEAADIVIMRSDD-------------------LLNIPAALHL
CRVIFRRIKMNLIWACAYNVIGLPFAMGIFLPF-GYHMPPLMSATAMMFSSISVTLSSLA
LRWAR---RPKWL---TVDHLEME-----------------------AGKIAVPALGHRR
K-----L-GFLASLRDQVSALFD---GALTKRRV-----VADRERGSYVPLRTVEPV---
------------
>XP_013259450_Exophiala_aquamarina
-----MSLLDDTDLVS-PEKPHSPHMATTTLKVDGMTCGACTSAVESAFKGVEGAGAISV
SLMMGRAVVHHDPTKLPADKVAELIEDRGFDAE-----------------------VLTT
DMPQPTSPRHQPSLIPEEAG-------AKVTSTTIKVEGMTCGACTSAIEAGFKDVAGVK
NFSISLLAGRAVVQH--DANIIDADALAEIIEDRGFDATVLESKIQHSVKPNLTIGTDNE
PTS---------------------------------------------------------
----------------------GTWTTTVAIEGMTCGACTSSVERGFKDVEGLVKFNISL
LAERAVIS------HSPAILPAAKIVEIIEDSGFDATVI-SS-----------------N
PETALHGSTHASTQLKIYGLADGNAATELETALRSKL-----------------------
-----------GVKNAVISLSTS-------------------------------------
-------------RATISYDSTVIGLRVIVGTI-EAA--------GYNALVAD----SED
NN--AQIESLAKTKEIQEWKRAFITSLAFAIPVLLISMIIPMFLSFMD------FTSFKI
IP---GLFLGDIICCALTVPVQFGIGKRFYHSAFKSLKHK--SPTMDVLVVLGTSTAFVF
SCFAMIVAVLIPPH-----------NKPGTIFDTSTMLITFITLGRWLENRAKGQTSKAL
SALMSLAPSMATIYDDPLYAEKLADNWVTPTSPILE---KTPTKNS-FQDHP---PAPSG
TSGPSA-------------------VEKVIPTELLEVGDIVILRPGDKIPADGTVTRGES
FVDESMVTGEAIPILKRKDSLLIAGTVNGAGKIDFKVTRAGKDTQLSQIVNLVQEAQTSR
APIQRMADLVAGYFVPVIIVLGLLTFVGWFILSHTLS----HPPEIFLK-AQSGGKFMVC
LKLCISVIVFACPCALGLATPTAVMVGTGVASQHGILVKGGAALEIA---TR--ITHIVF
DKTGTLTFGKLKVADTRL-ESKWNS----------------NEEQRSLWWTLVGLAEAGS
EHPIARSILVA-AKSYLKLDD-DAALPGHVG--TFGVSVGQGISAVV----ELEASGT--
-------KSTRYKVH---VGNAAFLHAKHIEIPSDVEQAVN--SALSPITRMKS-K----
--TGITTIYTAINNEYAGILDLSDTLKPTAPAAITALH-RMGISTSLITGDTYNTALSIG
TLVGIPKDSIHAAVSPGDKQNIVAELQAQ---------------GE-VVAMVGDGINDSP
ALATADIGMGLVSGSDIAVEAADIVIMRSDD-------------------LLNIPTALHL
CRVFFRRIKMNLIWACAYNVIGLPFAMGIFLPL-GYHMPPLMSATAMMFSSISVTLSSLA
LKWAG---RPKWL---TVEAMEME-----------------------SSDIAVPVRGNRR
R------LGVIAKTRATILGLWDTTATLRDGKGWRSRKGQ-EANRGSYVPLHNVDEAV--
------------
>XP_016227631_Exophiala_mesophila
-----MSLIDG-DPVP-SHAPQSLHMATTTLKVGGMTCGACTSAVESAFKGVPGAGAVTV
SLMMGRAVVHHDPSVLSADQAAELIEDRGFDAE-----------------------VLTT
DLPQ-----HAPS-SPSAAGPSSSASSPKITTTTIKIDGMTCGACTSAIEAGFKDVKGLK
DFNISLLAGRAIIQH--EADIITSDALAEIIEDRGFDATILDSKVQESTKPTLTLAVGQM
SAN---------------------------------------------------------
----------------------PTWATTLAIEGMTCGACTSSVEKGFHDVPGLVRFNISL
LAERAIIS------HDPQVLTPEKIVEIIEDSGFDAKII-SS-----------------N
PETLASGFSNSSTQLKIYGLQDAKAATDLETELRSKL-----------------------
-----------GITSALISLSTS-------------------------------------
-------------RATINHDPTIIGLRAIVGIV-EAA--------GFNALVAE----SDD
NN--AQIESLAKTKEIQEWKNAFITSLAFAIPVLLISMIIPMFLPSLN------FGGFEI
IA---GLFLGDVICCALTIPVQFGIGKRFYISAYKSLKHK--SPTMDVLVVLGTSTAFFF
SVFAMVVAILIPPH-----------GKPSTIFDTSTMLITFITLGRWLENRAKGQTSKAL
SALMSLAPSMATIYDDPLYAEKLADAWTTPVSPILE---KTPTNAS-FKDEP---PAP--
-SGPSA-------------------VEKVIPTELLEVGDIVILRPGDKIPADGTVVRGES
FVDESMVTGEPMPILKKKNSLLIAGTVNGAGKIDFKVSRAGKDTQLSQIVNLVQEAQTSR
APIQRMADLVAGYFVPVIIILGLTTFVAWFVLSHTLP----NPPKIFTD-AENGGKFMVC
LKLCISVIVFACPCALGLATPTAVMVGTGAASQQGILVKGGAALETA---TR--ITHVVL
DKTGTLTFGKLKVAETHL-HPNWTS----------------TEERTKLWWNLIGLAEVGS
EHPIARSILGA-AREVLHMEA-GDTFSGQVG--TFGVSVGLGVSALI----DLDIPGE--
-------ETSRYKVY---VGNAAFLHTKHIEIPHDIEEAAT--SVLSPTTRTKS-K----
--TGITTIYVAINGLYAGTLGLSDTLKPTAAAAVAALH-RMGVSTSLITGDTYNTALTIG
ELVGIPKDSIRASVSPGDKQNIVAELQAQ---------------GE-IVAMVGDGINDSP
ALATADIGIGLVSGSDIAVEAADIVIMRSED-------------------LLNIPTALHL
CRVFFRRIKFNLMWACAYNVIGLPFAMGIFLPF-GYHMPPLMSATAMIFSSISVTLSSLA
LRWTT---RPKWL---TVENMEYE-----------------------KAKIVVPLRGQPK
K------TGPLRIARGVILGIFDFAVSAF--KGVRLAGGSGENDRGTYVPLRTAEPA---
------------
>XP_013274962_Rhinocladiella_mackenziei
-----MSAING-GPEPQQQSP-PAHMATTTLKVDGMTCGACTSAVESGFKGVDGAGAVSV
SLMMGRAVVHHDPAKLSPEKIAEIIEDRGFDAE-----------------------VLST
DMPRPAPFS-----TTQNNSKEASDSGPQITTTTISIQGMTCGACTSSVEAGFKDVPGVK
RMNVSLLAERAVVQH--DAIVITADALAEIIEDRGFEATVVDSKLQET-AKSARAGTDDP
-GH---------------------------------------------------------
----------------------ATWMTTVAIEGMTCGACTSSVEGAFKSVPGLARFNISL
LAERAVIA------HDPVALPSEKIVEIIEDSGFDAKIV-SS-----------------Q
AETTMPNISVTSQQLKIYGLPDGQTAIDLENQLRSKP-----------------------
-----------GVKNAVITLSTS-------------------------------------
-------------RATVTYDPTIVGLRLIVDTI-EAA--------GFNALVAD----SED
NN--AQLESLAKTKEIQEWRRAFLTSLAFAIPVFLISMIIPMCFPSID------FGAFEI
IP---GLFLADVVCCALTVPVQFGIGRRFYVSAYKSLKHK--SPTMDVLVVLGTSAAFFF
SCFAVIVAVLIPPH-----------NKPGTVFDTSTMLITFITLGRWLENRAKGQTSKAL
SNLMSLAPSMATIYEDPLYAEKLADAWSAPSSPVLE---KTPTGD--ARKEGHSGP----
-AGPSA-------------------IEKVIPTELIEVGDVVILRPGDKIPADGVVTRGES
FVDESMVTGEAMPILKKKGSALMAGTVNGAGKVDFKVTRAGKDTQLSQIVNLVQEAQTSR
APIQRMADLVAGYFVPIIVLLGLVTFVGWMILSHTMP----NPPKIFTD-KRSGGKFMVC
LKLCISVIVFACPCALGLATPTAVMVGTGTASQHGILVKGGAALETA---TR--ITHIVL
DKTGTLTFGKLKVADTRI-ESLWAS----------------NDWRVKLWWTLIGLAESGS
EHPIAKSILAA-ARDKLNLDP-EEALPGQVG--TFGVTVGQGVSAII----ELDTPG---
-------GESRYQVY---VGNATFLHRKNIEIPSHVEDEVN--SALSPVTRTKS-K----
--TGITTIYVAINGQYAGTLGLSDTLKPTAPAAITALH-KMGIRTSLVTGDTYNTALSIA
QLVGIPKESIRASVSPGDKQSIVADLQSQ---------------GE-MVAMVGDGINDSP
ALATANVGVALVSGSDIAVEAADIVIMRSDD-------------------LLNIPAALHL
CRVIFRRIKMNLIWACAYNVIGLPFAMGIFLPF-GYHMPPLMSATAMMFSSISVTLSSLA
LRWAG---RPKWL---SVEALEME-----------------------SPKVSIPTRGYSK
K-----PTSWVSKVGDTVSDIFD---GAMGKRRSWLWRVAEGRERGNYVPLRPVEVGEVV
------------
>XP_018002766_Phialophora_attinorum
-------MASRAAAGPSALKAVGPHMATTTLDVQGMTCGSCTSAVESAFRGVDGAGAVTV
SLMTNRAVVHHDPDKLPAAKVAEIIEDRGFDAT-----------------------ILTT
DTPKPALNL-----STDDLLSSEDKTPATLVETTINVGGMTCGACTSAVEAGFKDVPGVA
SMTVSLMTNRAVVQH--DPSRISPEAVAEIIEDRGFDAEI-----KETISLNTPAALAMS
GKT---------------------------------------------------------
----------------------HATITTVSIQGMTCGACTSSVEGAFRGVDGLIRFNISL
LAERAVIT------HDAALLTSDKIVELIDDAGFDASVV-SS-----------------Q
PEGVMAESGLSSVQLKIYGIFNSGDATNLEQQIRSKE-----------------------
-----------GIKGFIISLASS-------------------------------------
-------------RATVTYDGAILGLRSIVQAV-EDA--------GYNALLAD----TDD
TN--AQLESLAKTREIQEWKRAFFTCFGFAVPVLCISMIFPMFVKILD------FGSIEI
IP---GLFLGDIVCFGLTLPVQFGVGKRFYRSAWKSLQHN--APTMDVLVVLGTSAAFFF
SCFAVIIAVLMKPH-----------NKPGTVFDTSTMLFTFITLGRWLENRAKGQTSKAL
SNLMSLAPSMATIYEDPLYAEKLAEEWESPSSPILE---KTPKM---LNESSQA------
-TADAA-------------------VEKNIPTELIEVGDVVILRPGDRIPADGTVIRGDS
YVDESMVTGEAMPLQKKKGSALMG----------------------SQIVNLVQAAQTSR
APIQRLADLVAGYFVPVIIILGLATFAVWFVLSHMLK----HPPKIFSE-AQSGGKFMVC
LKLCISVIVFACPCALGLATPTAVMVGTGTASQQGILVKGGAALEMA---TS--ITHIVF
DKTGTLTFGKLTVADVQT-VSQWSS----------------GNSRT-LWWALVGLAESGS
EHPIGRSILAR-AREELSIGP-EDPLPGQLG--DFEVKVGQGVSAII----ATGQ-----
-------MSERYKVL---VGNEKFMSRNDIKIADSVSQKSNG-------------A----
--AGITNIFVAIDGKYAGRLALSDILKLTSAAAVTALH-KMGISTSLVTGDTYDTAVGIA
RLVGIPSDAVKASVSPSEKQQIIADLQAQ---------------GE-VVAMVGDGINDSP
ALATSDIGVGLVSGSDIAVEAADIVIMRSDD-------------------MLNIPASFWL
CRIFFRRIKYNLLWACAYNVIGLPFAMGVFLPF-GYHMPPLLSATAMMFSSISVTLSSLA
LRWSS---KPKWM---TVERLEAE-----------------------AGHVAIPLIGVAR
K------QSALEVLQSSVMSIFD-----PTKRN---------GGKGAYVPLREVDAV---
------------
>NP_595829_Schizosaccharomyces_pombe
-------------------------MYTTTLSVQGMTCTSCVASIQSMLEGVEGIEQFTI
SLLLERAIAVHDPSIISPDQIAEKIEDCGFDAS-----------------------VIS-
-----------------------------------STEG----------EHGVM------
------------------------------------------------------------
-AN---------------------------------------------------------
----------------------YLLLSPMQAEQWT------KVHNHINELQGVLSVNC--
----------------------------------------SS-----------------S
PDAAIR------------------------------------------------------
------------------------------------------------------------
----------------VIYDSEITGPRSIMKEI-LSM--------GVKCTFQP----VDS
ST--SRILSLQRGSQIRVWKIRFIISISFSLAV----MFLPQIFDSCDS-----MRAAFL
VPHYFGICAGHIISLVLSLPVQFGVGRVYYSAAYHALKRG--TANMDVLVSLGSTVAFAA
SIFFMILYSARHAD-----------NPAPIFFDTADMLLTFVTLGRYLESKAKGSTSAAL
SQLLSLAPSSATIIEDNEQIEILAD-----------------------------------
---------------------------------LIERGDLILVKPGEIIPVDGTVVEGSS
YVDESSVSGEPVPVHKTIDDELLSGTANGNGRLLVKATKSPRESQLAVIVDLVQRAQISH
APIQQFADRVAGIFVPVIVALSISTFTFWFLFTKYSS----KYPSVFDD-PM--GKFAVC
LKLTISVVVVACPCALGLSTPTAVMVGTGVGALNGIIIKGGEILERL---NQ--VDTVVF
DKTGTLTVGKLSVTDISIVDNLEEL----------------LDIPKNIFWAFVKASESSS
EHPIGKAITEK-ASEFTDVS--------EIGIESFNAVPGEGVDVVL----RW-------
-------KERTFHAL---LGNSLLLEHNNVSIPDDFDS-----------------KLKLS
SSSGLTCVRIAIDGQFVGFLGCMDQVRPDSYQTVSALK-QLGKKVCLLTGDQKATARRVA
QGLEIDFSDVYAEAVPSQKAEIIQKLKDQ---------------KH-CVAMVGDGINDSP
SLVLADVGIAPINGSGIALESADVILVRKGV-------------------LLDTAVSFDL
SRVIVKRIKMNLVWACIYNFVMIPIAMGFFLPW-GIYLNPMWASAAMMFSSLSVLASSLL
LRRWK---KPKSLIFSEADDVETESSTNSS------------------------------
---------VLQKVYTATRSIFG-----------------RNKSSNKYQPVANEV-----
------------
```
