## Supplementary material for "Coding Sequence Insertions in Fungal Genomes are Intrinsically Disordered and can Impart Functionally-Important Properties on the Host Protein": MAFFT_MSAs: XP_720640.2_blasthits_MAFFT.txt

```
>XP_720640_Candida_albicans
------------------------------------------------------------
------------------------------------------------------------
------------------------------------------------------------
------------------------------------------------------------
------------------------------------------------------------
------------------------------------------------------------
---------------------------------------------------------MTT
LAE---EKH-TTD-------------MSKDPEYISSDDSFPEDIAENKVDPEIEVEQ---
--------------LAQELGINQKKLMWKIDLWVVPPFCLLYFLSFLDRVNISNANIYGL
TADLKL--TGNQYNTALTVFFVPYVVFEVLAN-------YCIKFV-KPHIW---------
-------LSTLVLLFGGISIGMGFVQNFGGLVACRFLIGVTEASTFPSI---FYLLSTYY
SKAESQRRFSAFFSCTALSGAASGAIAYRINE-LNMVHGLESWRWIFIIEGAITAGCAIL
LFFIIADFPEEARFLNANERTFLKRKLEILAGTKS-------------------------
-----AYEIKNTIKDV-------AKCFKDWLIWLPALSYFGLIIPSYGYAYFAATIIK-Q
MGYTAVSAQQHSVYPWVCAFGVINVVAFISDRFKRRLPFAIGTCIMAIVGLAMILGATH-
-SPKVRYVGCFLTASGLYTAMPMVVCWAALNNG-SHIRKSVGTAWQIGFGNIGGIIATFI
FLAKD-APVYKPGLATSIAGVCFSILCSLAYFFVCHRMNQVKQTDAYKQDF--NAMPERE
QINAGD----RNPNFVYLY
>XP_002420585_Candida_dubliniensis
------------------------------------------------------------
------------------------------------------------------------
------------------------------------------------------------
------------------------------------------------------------
------------------------------------------------------------
------------------------------------------------------------
---------------------------------------------------------MTT
LEE---EKHTTTD-------------MSKDPEYVSSDDSFPEHNIDSKLDPETEVEQ---
--------------LAQELGINQKKLMWKIDLWVVPPFCLLYFLSFLDRVNISNANLYGL
TTDLKL--TGNQYNTALTVFFVPYIVFEVLAN-------YCIKFV-KPHIW---------
-------LSTLVLLFGGISIGMGFVQNFGGLIACRFLIGVTEASTFPSI---FYLLSTYY
SKAESQRRFSAFFSCTALSGAASGAIAYRIND-LNMVHGLESWRWVFIIEGAITAGCAIL
LFFIIADFPEESRFLNSNERTFLKRKLEILAGTKS-------------------------
-----AFEIKNTLKDV-------GKCFKDWLIWLPALSYFGLIIPSYGYAYFAATIIK-Q
LGYTAVSAQQHSVYPWVCAFGVINVVAFVSDRFKKRLPFAIGTCIMAIIGLAMILGATH-
-SPNVRYAGCFLTASGLYTAMPMVVCWAALNNG-SHIRKSVGTAWQIGFGNIGGIIATFI
FLAKD-APVYKPGLATSIAGVCFSILCSIAYFFVCYRMNKIKHTDAYKQEF--NAMPERE
QINAGD----RNPNFVYLY
>XP_002551264_Candida_tropicalis
------------------------------------------------------------
------------------------------------------------------------
------------------------------------------------------------
------------------------------------------------------------
------------------------------------------------------------
------------------------------------------------------------
------------------------------------------------------------
-MSSIHDQEKSPE-------------LIKDPEVVSSENSIAKYDDVSDIDIETQVQQ---
--------------LADELGVDEKKLMWKIDLCVVPPFCLLYFLSFLDRVNISNANIYGL
STDLGL--VGNQYNTALVVFFVPYITFEVLAN-------YCIKHI-KPHIW---------
-------LSCLVLSFGAISIGLGFVQNFGGLVACRFLIGITEASTFPSI---FYLLSTYY
SKAESQRRFSIFFSTTALSGAASGSIAYKIHD-LNMVHGLESWRWIFIIEGAITCGCAIL
LFFLIADFPEEAKFLKKNEAQFLKSKLEILSGVPS-------------------------
-----GFEIKVSWKDV-------AKCLKDLLIWVPSFIYFGLIIPSYGYAYFAATIIN-K
MGYSPVTSQRLSVFPWVCAFVITNIAAFLSDRFKRRMPFVIGLCCVAITGLSMILGA-E-
-NVTVRYIGCFFTASGLYSAMPIVVCWASLNWS-SHSRKMVGTAWQIGIGNMGGLISSFI
FLNKD-APRYITGLSVSISSVVFAIISAFVYFFVCYRMNRIKKTEAYIQEF--ESMSERD
QINAGD----RNPKFVYLY
>XP_003870400_Candida_orthopsilosis
------------------------------------------------------------
------------------------------------------------------------
------------------------------------------------------------
------------------------------------------------------------
------------------------------------------------------------
------------------------------------------------------------
---------------------------------------------------------MSE
V-EKSLETIKDPEL------------LGSD-ESILNDSQ----SQVSEVDADAETAR---
--------------LAEELGINHKKLMWKIDICVVPPFCLLYFFSFLDRVNISNANVYGL
SEELKL--TGNQYNTALTLFFVPYIFFEVLGN-------YCIKFV-KPHIW---------
-------LSGSVFLFGAITVGMGFAKNFGALAATRFLLGMVESVLFCGI---FYLLSTYY
SKPEAQRRFSAFFSCTALSGAASGAIAYRVNE-IDGLHGISSWRWIFILEGCATVIGSFV
LYFIIADFPEESRFLNEKERKFIKQKLEWYSGTSS-------------------------
-----AYEIKNTWRDV-------IKCLKDWLIWLPSLSYFGLIIPSYGYAYFAATIIN-Q
MGYTAVSAQQHSVYPWVCAFGVINIVAFASDYCKKRLPFLIGAMIIAIVGLAMILGATD-
-KPHVRYGGCFLAASGLYTAMPLIVCWAALNNG-SHLRKSVGTAWQIGFGNIGGIIATFI
FLAKD-APVYKPGLSTCLAAVCFAMVTAIAYFFYCMHMNKIKQTDAYKQKF--NGLPERE
QINLGD----RNPRFVYLY
>XP_001525056_Lodderomyces_elongisporus
------------------------------------------------------------
------------------------------------------------------------
------------------------------------------------------------
------------------------------------------------------------
------------------------------------------------------------
------------------------------------------------------------
---------------------------------------------------------MSE
LAEKRMESGLDPEYN-----------LHSDISSALNKSDGVEVTEESELDPTLETER---
--------------LAEELGINHKKLMWKIDICTVPPFCLLYFFSFLDRVNISNANVYGL
TEELNL--TGNQYNTALTLFFVPYIFFEIAGN-------YAIKFV-KPHRW---------
-------LSGSVFLFGCITIGMGFVKNFSGLAACRFFLGVTESALFCGM---FYLLATYY
SKPEAQRRFSAFFSCTALSGAASGAIAYRVAE-MDGLHGISSWRWIFILEGCATVIGSFF
LYFMIADFPEESRFLNANERKFLKRKLELYSGTAS-------------------------
-----AYEIKNTFKDV-------VKCLKDWMIWLPALSYFGLIIPSYGYAYFAATIIK-Q
MGYTAVAAQQHSVYPWVCAFGVINITAFISDYFKKRLPFLITSCLMAIAGLAMVLGATE-
-NAQVRYGGCFLAASGLYTAMPQIVCWAALNNG-SHIRKSVGTAWQIGFGNIGGIIATFI
FLAKD-APVYKPGLSTSIAAVCFAILTGVAYFGLCYRLNHAKKTDAYKQKF--NELPERE
QINLGD----RNPTFEYLY
>XP_007375428_Spathaspora_passalidarum
------------------------------------------------------------
------------------------------------------------------------
------------------------------------------------------------
------------------------------------------------------------
------------------------------------------------------------
------------------------------------------------------------
---------------------------------------------------------MSS
INSNTPEKQGSPD-------------IIKDPEYFISTESL------DKSSPEEQVEQ---
--------------LAQDLGINQKKLMWKIDLWVVPPFCLLYFLSFLDRVNISNANLYGL
STELGL--VGNQYNTALTVFFVPYVFFEVAAN-------YTIKFV-RPHIW---------
-------LSILVLLFGVLSIGMGFVQNFGGLVACRFLIGVTEASTFPSI---FYLLSTYY
SKSESQRRFSAFFSCTALSGAASGAIAYKIHD-LDGVHGLSSWRWIFIIEGIVTCGCAVI
LFFLIADFPEQARFLNANEREFLKKKLEILSGTSS-------------------------
-----AFEIKNKLKDV-------LKCFKDWLIWLPALSYFGLIIPSYGYAYFAATIIN-Q
MGYTAVDAQQHSVYPWLCAFGLINITAFASDRFQKRLPFAIASCVIAIAGLAMVLGATT-
-APRVRYAGCFLTASGLYTAMPLVVCWAALNNG-SHIRKSVGTAWQIGFGNIGGIIATFI
FLAKD-APVYKPGLATCIAAVCFSIMCSLGYFYACMRMNKIKQTDAYKQEF--AAMEQRE
QINAGD----RNPSFKYLY
>XP_043047731_Scheffersomyces_spartinae
------------------------------------------------------------
------------------------------------------------------------
------------------------------------------------------------
------------------------------------------------------------
------------------------------------------------------------
------------------------------------------------------------
---------------------------------------------------MSAVVTNNT
ISNKDFIDDDKGAFEYVE--------------------------GDSEGVDLTPVASEYW
V----NLPESLQGLSVDELEQLEKRTKWKIDIRILPMLVYIYILNYLDRNNIATARLGGL
EKELGL--KGSEYQTAISILFVGYILMQIPSN-------MILNKLGRPALY---------
-------MTVVMTLWGVISACCGAVQNYAGLVVVRFLLGWIEAGFFGSA---LYYLSMWY
TRKELALRNSILYSGSLISSAVSGLIGLGILEGMEGVHGISAWRWLFIIEGAITVGSVPF
AYVILPDKPSNTKFLSQQEKDMVMWKLTQEVGQAD-------------------------
-------DDEKQSKGY--YKDALLLALKDMKVW-LVTGILSTLVAAAGVTNFFPSVVS-T
LGFNRKTTLGLTAPPYGIAVVATFIWARHADKTGERYFHVVIPLLLSMVSFIIAVATL--
-STAGRYFAMCMMVPSMYCAFTVILTWMSNCVPRPPLKRAISLSLMNCLANSTSIWNAYL
YPSND-APRYLKAFCCNIGFLAVSIILATILRIRISRLNKRIAQ---------GTMNWWR
EL--GNDGSHISPDFRYLK
>XP_001385137_Scheffersomyces_stipitis
------------------------------------------------------------
------------------------------------------------------------
------------------------------------------------------------
------------------------------------------------------------
------------------------------------------------------------
------------------------------------------------------------
---------------------------------------------------------MSI
------EKGSPTY-------------LVSDPEN-ASDASLFKNSTESFEDPESEVEK---
--------------LAESLGVNHSKLMRKIDLCVVPPFCLLYFLSFLDRVNISNAKLYGL
AEDLNL--TGNQYNIALTVFFVPYVVFEVLAN-------YCIKFV-KPHIW---------
-------LSVLILSFGAISIGMGFVTNFGGLVACRFLIGITEASTFPSI---FYLLSTYY
SKHESQRRFSAFFSCTALAGAASGAIAFKIHD-IDGVKGLASWQWIFVIEGIATCGCALV
LFFTIADFPEESRFLKENERKFLKRKLEILSGTSS-------------------------
-----AYEIKNTFADV-------AKCFKDILIWLPALSYFGLIIPSYGYAFFAATIIN-Q
MGYTAVSANQHSVYPWLCAFGLINITAFVSDRFKRRLPFAIGASLLAIVGLAMVLGATE-
-NARVRYGGCFLAASGLYTAMPMVVCWAALNNG-SHIRKSVGTAWQIGFGNIGGIIATFI
FLAKD-APVYKPGLSTCIAAVCFSMLCTFAYFFAVRRLNHVKQTESYQTKF--EQLPERE
QVILGD----RNPRFVYLY
>XP_020064270_Suhomyces_tanzawaensis
------------------------------------------------------------
------------------------------------------------------------
------------------------------------------------------------
------------------------------------------------------------
------------------------------------------------------------
------------------------------------------------------------
------------------------------------------------------------
------------------------------------------------------MEQ---
--------------LSKELGVDDKKLMWKIDACVIPPFCLLYFLSFLDRVNISNANVYGL
SEDLGL--TGNQYNIALTVFFVPYVFFEVISN-------YIIKFV-KPHVW---------
-------LSACILSFGAISIGMGFVKNFGGLVVCRFLIGFTESGTFPSI---FYLLGCFY
TKAESQRRFSAFFSVTALAGAASGAIAYKIHE-LDGKHGLAAWQWIFIIEGAVTCGCAGL
LFMTIADFPEECRFLKANEREFLKRKLEIYSGAAS-------------------------
-----AYEITNTVKDV-------LNCFKDLLVWLPALAYLGMIVPAYGYAYFAATIIR-D
MGYTAASANQHSVYPWLAAFFMMNIVAFLSDRFRKRLPFFLASAVIGIAGLAMILGAKD-
-SPNVRYGGCFLTAAGLYTAMPLMVCWAALNMG-SHIRKSVGTAWQVGFGNIGGIIATFI
FLKKD-APGYVPGLSVAIAGTCFAILCGLAYFFTVYRLNRVKQTDSYKQKF--YAMDERA
QVIAGD----LNPNFTYSY
>XP_020074219_Hyphopichia_burtonii
------------------------------------------------------------
------------------------------------------------------------
------------------------------------------------------------
------------------------------------------------------------
------------------------------------------------------------
------------------------------------------------------------
------------------------------------------------------------
----------------------------MFGKALSIS--------------------RAL
ALDLTL---------PDFSDVDEKKLLRKIDFRVLPLFTIIYLISFLDRGNIGAAKIEGL
PQDLNL--QSQQYNNCLTVFFIFYSCAEIPSN-------IILKHV-KPSLF---------
-------MVSAMILWGIVMTLTGLVKNYGGLIVCRSLLGILEAPLFPGI---SFYLSLYY
RKNEFLVREAIFVSSASIAGAFSGLLAAAITQ-MDGIGGIEGWRYIFILEGALTIVVGLL
AYLVFPDFPQTAKFLNDREREYVIHRVKNDSNTDGGSLI------------DKNAVENLN
RKAPVGEDHSNKPKYI-------WAVFKDWQCWASVFMYFALAIPIYGLSLFAPTIIN-N
LGYTATKAQLLTAPVYIAAAIISIVQAYYSGVVGVRAPFIIVNFLFELVGFIICISMSPA
THPKSIYAALFIIALGAYPSLPVVIVWLSNNVS-GSYKRAVAIAFQIGFGNFGGIVSSNI
YRAQD-APRFLLGHGIQILFVSLGIIAATASLIGYSVSNSKNSKKIQAGAY--DNYSDEE
LLEMGD----KSPYFVYRL
>XP_015465828_Debaryomyces_fabryi
------------------------------------------------------------
------------------------------------------------------------
------------------------------------------------------------
------------------------------------------------------------
------------------------------------------------------------
------------------------------------------------------------
------------------------------------------------------------
---------MEKEGT-----------ISKD---EDFGGSV---SINSKLTPSEQVDE---
--------------LAKEYGINQKKLMWKIDLCVVPPFCFLYFLSFLDRVNISNAKLYGL
AEDLNL--TGNQYNTALTLFFVPYVFFEVISN-------YIIKFV-SPHIW---------
-------LSGCILIFGGVSIGMGFVTNFGGLAACRFFIGMAEASTFPSL---FYLLSTYY
HKAEAQRRFSAFFSVTCLAGAASGAIAYRINE-LDGKHGLSSWQWIFVIDGIITCGGAII
LFFTVADFPEESRFLSDNEKKFIKQKLAIFSGAES-------------------------
-----GFEVKNKLSDV-------AKCFKDYLVWLPALGYFGLIIPSYGYAYFAATIIN-Q
MGYTAESANQHSVYPWLAAFGLNNVVSFISDRCRVRLPFALGSCVLAIIGLALILGEKY-
-DPQARYAGCFLAASGLYTAMPLLVCWSSLNFG-GHLRKSVGTAWQIGFGNIGGIIATFI
FLAKD-APVYKPGLSVSLAAVAFAMVMMVAYFFAVYRLNKVKKSDAYIEKF--NALDERS
RILEGD----KSPNFEYLY
>XP_459741_Debaryomyces_hansenii
------------------------------------------------------------
------------------------------------------------------------
------------------------------------------------------------
------------------------------------------------------------
------------------------------------------------------------
------------------------------------------------------------
------------------------------------------------------------
---------MEKEGA-----------ISKD---EDFGGSL---SINSQLTPSEQVDE---
--------------LAKEYGINQKKLMWKIDLCVVPPFCFLYFLSFLDRVNISNAKLYGL
AEDLNL--TGNQYNTALTLFFVPYVFFEVISN-------YIIKFI-SPHIW---------
-------LSGCIMIFGAVSIGMGFVTNFSGLAACRFFIGMAEASTFPSL---FYLLSTYY
HKAEAQRRFSAFFSVTCLAGAASGAISYRINE-LDGKHGLSSWQWIFVIDGIITCGGAII
LFFTVADFPEESRFLSDNEKKFIKEKLAVFSGAES-------------------------
-----GFEIKNKVSDV-------AKCFKDYLVWLPALAYFGLIIPSYGYAYFAATIIN-Q
MGYTAESANQHSVYPWLAAFGLNNIVSFISDRSKLRLPFALGSCVIAIIGLALILGERY-
-DPQARYAGCFLAASGLYTAMPLLVCWSSLNFG-GHLRKSVGTAWQIGFGNIGGIIATFI
FLQKD-APVYKPGLGVSLAAVVFAMVMMVTYFFAVYRLNKVKKSDAYIQKF--NALDDRS
RILAGD----KNPKFEYLY
>XP_006689662_Yamadazyma_tenuis
------------------------------------------------------------
------------------------------------------------------------
------------------------------------------------------------
------------------------------------------------------------
------------------------------------------------------------
------------------------------------------------------------
------------------------------------------------------------
----MSLEQEFKEAP-----------LAAEDETKSN-------NDVNSNSSEQLVQE---
--------------LADEYGINQKKLMWKVDVCVVPGFCLLYFLSFLDRVNISNARLYGL
EEDLNM--TGDQFNIALALFYVPYVAFELVSN-------YSLKFI-RPHIW---------
-------LSSCIFLFGCVTIGMGFAKTFGQLVACRVLIGMTEAATFPGL---FYILSSFY
ANFEAQRRFSIFFSCTCLAGGASGAIAYKIND-LNGVHGLVSWRWIFIVEGAFTAGLAFV
LFLIVADFPEDARFLKANEKTFLKKKLAIYSGAES-------------------------
-----GYEITNKVSDV-------VKCFKDYLIWLPALAYFGFIIPSYGYAYFSATIIK-E
MGYTAVSANQHSVYPWLAAFGFSVIIAFTSDHLRIRLPFVILCLVVAITGLAMVLGATD-
-YPKVRYGGCFLIASGLYSGMPVLVCWNSVNFG-GHLRKSVGTAWQIGFGNIGGIIATFI
FLTKD-APVYRSGMAVCISSACFAIICSTAYFFAVRRLNSIKQTDTYVEKF--NALSERD
QILAGD----KNPNFRYLY
>XP_001482396_Meyerozyma_guilliermondii
------------------------------------------------------------
------------------------------------------------------------
------------------------------------------------------------
------------------------------------------------------------
------------------------------------------------------------
------------------------------------------------------------
------------------------------------------------------------
----MSDTIKDRESE-----------VVSDISGEKYDTSL---SAD------EQVNN---
--------------LAEQYGINQRKLMLKIDVCVVPAFCFLYFLAFLDRVNISNAKLYGL
AEDLKL--TGNQYNTALTLFFVPYVAFEVLSN-------FTIKLV-KPHIW---------
-------LSGCILCFGAISVGMGFVKNFGGLAACRFLLGIFEASTFPAL---FYLLSCYY
SVHEAQRRFSAFFSVTCLAGAASGSIAYRIHE-IDGKNGIPAWGWIFIIDGIITMGGAII
LFFTIADFPEESRFLNENERKFIKEKLAIYSGAQS-------------------------
-----GFETKNTLTDV-------ARCFKDYMIWLPALAYFGLIIPSYGYAYFAATIIN-Q
MGYTAVSANQHSVYPWLAAFGLNNVVSFISDRLRMRLPFALASSCLAIIGLALVLAEKT-
-NPQARYAGCFLTASGLYTAMPLLVCWSSLNFG-GHLRKSVGTAWQIGFGNIGGIIATFI
FLAKD-APVYRPGLIVCLAAVSFAIAMMVFYFLSVFQLNKNKKTDAYLEKW--DQKTERE
KILAGD----KHPNFRYIY
>XP_018713692_Metschnikowia_bicuspidata
------------------------------------------------------------
------------------------------------------------------------
------------------------------------------------------------
------------------------------------------------------------
------------------------------------------------------------
------------------------------------------------------------
------------------------------------------------------------
MSNISIADEEKAQICHVE-------------------------TADSQRKELAK------
-------PESLQKFSEAELEDMHRRITRKVDIRLIPMLVLLYILNYLDRNNIASARLGGL
ESDLGL--QGNQYQICISILFVGYILMQIPAN-------MFLNKYKKPSVF---------
-------ITCIMVSWGTVSTCTAAVQGFGGLLAIRLILGFVEAGFFGSA---LYILSCWY
TRNQLSLRNSLLYSGSLLSGAFSGLIAAGIIENMDYVRGLRSWRWLFIIEGAITVGIAPL
AYWVLPDMPQNSRMLSDLEKEVLLYKIRAEIGEDD-------------------------
-------SDSINTETY--W-GAFKLCISDIKVW-ACVGILSWLVAACGVTNFFPSIVE-T
LNFSKVVTLCLTAPPYLLAVVSTFFWARHADKTGERFWHVVGPMVVSIISFIIAVATL--
-NTGARYFAMVIMVPSLYCSFTTILSWMSNSCPRPPLKRAIALSLMNCLSNSASIWNAYL
YSSSS-APRYTTAFICNIVFLALAILCAIALRWRLHVLNKSIEN---------GTMNWER
ELGKGNDGLSVKEDFRFLT
>XP_002616708_Clavispora_lusitaniae
------------------------------------------------------------
------------------------------------------------------------
------------------------------------------------------------
------------------------------------------------------------
------------------------------------------------------------
------------------------------------------------------------
------------------------------------------------------------
-----------------------------------MK----TTSDEKPDVEHI----ESV
SQDSRNVDSLTQESDEDFSDIDEAKLRHKIDIRIIPLFTILYLLSFLDRGNIGNAKIEGL
AEDLKL--RGNEYNLCLTIFFIFYASMEVPSN-------TILHHV-SPRVF---------
-------IPLTMVLWSIVMTLMGTVRNYHQLLATRALLGLFEASLFPGI---SYILSMYY
KKNEVLVRQAIFFSAASMAGAFSGVLAAAISK-MDGVGGYEGWRWIFILEGLLTFVVAVV
SFFYFPQYPGECYFLTERERKFAVWRTKHSGN-ETQRSVVKTDENDVGETLGEQKLAERY
L----GEDHEHKKKYF-------WAVFKDWHSYAMLCVYWGVCVPLYAISLFTPTIIR-T
LGYTSTKAQLMSAPIYVVAAVFSIAQAFWSNRNGYRSPFLIFNFLCMAVGYTIALAIDPR
KNPHAVYAGLYIAALGIYPAIPMTIIWFSNNLS-GSYKRAVGIGFQIGFGNFSGAFASNF
YRTQD-SPRYQLGHALVLGFVLMGLFFIMSLIVGYSLSNRKKRRDLATGVY--DSYSDEV
LMEMGD----KNPYFTYRL
>XP_025342379_Candida_haemuloni
------------------------------------------------------------
------------------------------------------------------------
------------------------------------------------------------
------------------------------------------------------------
------------------------------------------------------------
------------------------------------------------------------
------------------------------------------------------------
-------------------------MSLKDKSGVLVEEASAGSDNERKDYSNASL--ASV
EDDPEK---------EDFSDIDEKKLLRKLDFRLIPLFTVLYLLSFLDRGNIGNAKIEGL
PEDLNL--VGNQFNMALLIFFIFYAVLEMPSN-------MILHRT-KPHIY---------
-------IPTTMVIWSIVMTLMGTVQNYDQLLATRALLGIFEAPLFPGI---SYLLSMYY
SKKEILVRQAVFFSAATLAGAFSGLLAAAIAQ-MDGVGGYEGWRWIFIIEGLLTFVVGVF
SYTCFPSYPKDCKFLTPKERRFVIHKVKYSTNAEPKKTD------------GEEMPQDIN
R----AEDDSRDRKYL-------WAVLKDWQVWLQLLALYGVNVPLYAVSLFGPTIIH-S
LGYSTTESQLLGVPPYVLATSMCVLQSWLSARWGVRAPFLIFNILCICVGFAMCLGADAV
STPGVVYGGMYAISSGC-AAYPLVVIWLSNNLS-GSYKRALGMGLQIGLGNLSGVFASNF
YRTQD-APQYKLGHGLGCGFAGMGLIVTVIIAVSYLGINKKRKHDIAQGKY--DDVPPED
LIKMGD----RNPYFLYRL
>XP_024714468_Candida_pseudohaemulonis
------------------------------------------------------------
------------------------------------------------------------
------------------------------------------------------------
------------------------------------------------------------
------------------------------------------------------------
------------------------------------------------------------
------------------------------------------------------------
--------------------------MGKDNLAVSIEERPLGSI-DKPSVEWVEVKDEEA
GADEAAVDI------DKFSDIDEKKLLWKIDLHLIPLFTVLYLLSFLDRGNIGNAKIEGL
AEDLNL--VGNQYNLCLTIFFIFYASMEIPSN-------IILHHV-KPRLY---------
-------IPTTMVLWSIVMTLMGTVQNYHQLMATRALLGLFEASLFPGI---SYILSMYY
KKSEILVREAIFFSAASIAGAFSGLLAAAISQ-MDGIGGYEGWRWIFILEGLLTFVAAAL
SYFCFPLYPKESTFLTPKEREFVVHRVKYSSNAENQKMT------------GAGAPPSMN
L----GEDNSGNASNV-------WAVFKDWQSWCQLMTYYGVCVPLYGVSLFTPTIVK-N
LGYTSTHAQLMSAPVYIVAAVFCIFQAWVSDKVGLRTPFMTFDLICIAVGYSICLALSPE
DLPQAVYAGVYIMALGIYSAFPLVVIWFSNNLA-GSYKRAVGMAFQIGIGNFAGAFSSNF
YREQD-APEYKLGHGLELGFSVMGLLFMFITIIGYVASNRKKKRDLALGKY--DGVPPEE
LVKMGD----KSPHFVYRL
>XP_025337162_Candida_duobushaemulonis
------------------------------------------------------------
------------------------------------------------------------
------------------------------------------------------------
------------------------------------------------------------
------------------------------------------------------------
------------------------------------------------------------
------------------------------------------------------------
--------------------------MGKDNSAVSIEERPSGSI-DKPSVEWVEVKDEEA
GVDEAAVDI------EKFSDIDEKKLLWKIDLHLIPLFTVLYLLSFLDRGNIGNAKIEGL
SEDLNL--VGNQYNLCLTIFFIFYASMEIPSN-------VILHHV-KPRLY---------
-------IPTTMVLWSVVMTLMGTVQNYHQLMATRALLGLFEASLFPGI---SYILSMYY
KKSEILVREAIFFSAASIAGAFSGLLAAAISQ-MDGIGGYEGWRWIFILEGLLTFVAAAL
SYFCFPLYPKESTFLTPKEREFVVHRVKYSSNAENQKMT------------GAGAPPSMN
L----GEDNSGNASNV-------WAVFKDWQSWCQLMTYYGVCVPLYGVSLFTPTIVK-N
LGYTSTRAQLMSAPVYIVAAVFCIFQAWVSDRVGLRTPFLTFDLVCIAVGYSICLALSPE
DSPRAVYAGVYIMALGIYSAFPLVVIWFSNNLA-GSYKRAVGMAFQIGIGNFAGAFSSNF
YREQD-APEYKLGHGLELGFSVMGLLFMFITIIGYVASNRKKKRDLALGKY--DGVPPEE
LVKMGD----KSPHFVYRL
>XP_028888416_Candida_auris
------------------------------------------------------------
------------------------------------------------------------
------------------------------------------------------------
------------------------------------------------------------
------------------------------------------------------------
------------------------------------------------------------
------------------------------------------------------------
--------------------------MSKENVEIDVR----GSLSDKPSVEWVE---ECV
SPEEKATDL------EEFSDIDENKLLWKIDLRLIPLFTILYLLSFLDRGNIGNAKIEGL
AEDLNL--QGNEYNLCLTIFFIFYASMEIPSN-------IILHHV-KPRYY---------
-------IPTTMVLWSVVMTLMGTVNNYHQLMATRALLGIFEASLFPGI---SYILSMYY
KKSEILVREAIFFSAASIAGAFSGLLAAAISQ-MDGIGGYEGWRWIFILEGLLTFVAAAL
SYFCFPLYPKESTFLTPKERRFVVHRVKFSSNVENQKMV------------GAGAALSTN
L----GEDSSSNISHV-------WAVFKDWQSWCQLMTYYGVCVPLYGVSLFTPTIVK-N
LGYTSTHAQLMTAPIYIVAAVFCIFQAWVSDRIGLRTPFMIFDFVCIAVGYAICVAISPV
DSPNAVYGGTYILALGIYSAFPMVVIWFSNNLA-GSYKRAVGMAFQIGIGNFAGAFSSNF
YRTQD-APDYKLGHGLELGFALMGLVFTFITIAGYVISNKKKKRDLDQGKF--DHCSPAD
LIEMGD----KSPHFVYRL
>NP_011776_Saccharomyces_cerevisiae
------------------------------------------------------------
------------------------------------------------------------
------------------------------------------------------------
------------------------------------------------------------
------------------------------------------------------------
------------------------------------------------------------
--------------------------MSNKFTMESPKHLVDDVLFISPTNDGS-------
----EEKPTEVTFQEDEGH---DA----------SLHNR----SHDKKS---EL-ATERE
IMATT--TDDDG--IPSPSHPMEKRVLRKMDIYLIPLMGMLYFLSNLDKSNIGNAEVAGL
SKDIHL--VGTQYNTCVTVFFATYVLFDPIGT-------NLLKIM-GPPLM---------
-------MSICLTCFGAISLGTAWVKNYAQLIVVRLLLGAFEGMIYPAI---NMYLSVCY
RREQYALRFAFVFSAACLSSSFGGLIAYGCSK-ISG-S-LKDWQYIYIVEGCISLGFVPF
YAFGLSKNLEDSWFFNKEEKEYISERYKTMNTFDP-------------------------
-------DEKFEWFQV-------WQAVKDVKTWASAVALFGIDLTTFGLTVFLPIIIT-S
MGFTNVRAQLMTVPIYFLTAIVFFICAVWSDRIKLRSPFILGACLTTSIGIAIVLGSQ--
-VHGVRYFGVYILCMGIYVNAACNCLWLSGNTG-NYFKRATALGINLFFGSGSGLVSGQI
FVAKD-KPRYIKGLSISLAFQVFSIFMTVVQIFLYKRENDKKKAIIDRCNELGEPIPYDE
R--LSD----KNPEFKYMY
>XP_018222459_Saccharomyces_eubayanus
------------------------------------------------------------
------------------------------------------------------------
------------------------------------------------------------
------------------------------------------------------------
------------------------------------------------------------
------------------------------------------------------------
--------------------------MTNEFAMKSPKDLVDDVLFISATNDDS-------
----EEKPTTITFQEDEAH---DA----------DLHNR----NHDKKS---DL-ALERE
IMATT--TDDDG--IPSPSHPMEKQVLRKMDIYLIPLMGLLYFLSNLDKSNIGNAEVAGL
SKDINL--VGTQYNTCVTVFFGTYVLFDPIGT-------NLLKIM-GPPLM---------
-------MSICLTCFGAISLGTAWVKNYAQLIVVRLLLGAFEGMIYPAI---NMYLSVCY
RREQYALRFAFVFSAACLSSSFGGLIAYGCSK-ISG-A-LKDWQYIYIVEGCISLGFVPF
YAFGLSKNLEDSWFFNKEEREYITERYKTMNTFNP-------------------------
-------DEKFEWFQV-------WEAVKDIKTWASAVALFGIDLTTFGLTVFLPIIIT-S
MGFTNVRAQLMTVPIFFLTAIVFFICAVWSDRVKLRSPFILGACITTSIGIAIVLGSE--
-VHGVRYFGVFILCMGIYVNAACNCLWLSGNTG-NYFKRATALGINLFMGSGSGLVSGQI
FVAKD-KPRYVKGLSISLAFQVFSIFMTVVQVFLYKRENDKKKAIIDRCNELGEPIPYDE
R--LSD----KNPEFKYMY
>XP_033766590_Saccharomyces_paradoxus
------------------------------------------------------------
------------------------------------------------------------
------------------------------------------------------------
------------------------------------------------------------
------------------------------------------------------------
------------------------------------------------------------
--------------------------MGNKFTMESPKHLVDDVLFISPTNDGS-------
----EGKPTEVTFQEDEGH---DA----------SLHNR----NHDKKS---EL-ATERE
IMATT--TDDDG--IPSPSHPMEKRVLRKMDIYLIPLMGLLYFLSNLDKSNIGNAEVAGL
SKDINL--VGTQYNTCVTVFFATYVLFDPIGT-------NLLKIM-GPPLM---------
-------MSICLTCFGAISLGTAWVKNYAQLIVVRLLLGAFEGMIYPAI---NMYLSVCY
RREQYALRFAFVFSAACLSSSFGGLIAYGCSK-ISG-A-LKDWQYIYIVEGCLSLGFVPF
YAFGLSKNLEDSWFFNKEEKEYISERYKTMNTFDP-------------------------
-------DEKFEWFQV-------WQAVKDVKTWASAVALFGIDLTTFGLTVFLPIIIT-S
MGFTNVRAQLMTVPIYFLTAIVFFICAVWSDRIKLRSPFILGACLTTSIGIAIVLGSQ--
-VHGVRYFGVYILCMGIYVNAACNCLWLSGNTG-NYFKRATALGINLFFGSGSGLVSGQI
FVAKD-KPRYIKGLSISLAFQVFSIFMTIVQIFLYKRENDRKKAIIDRCNELGEPIPYDE
R--LSD----KNPEFKYMY
>XP_003676824_Naumovozyma_castellii
------------------------------------------------------------
------------------------------------------------------------
------------------------------------------------------------
------------------------------------------------------------
------------------------------------------------------------
------------------------------------------------------------
------------------------MAVNSKISHE---DYVDRILFAPAPNDNDNNNDDND
NSSYQQEPKMVAFEDNTSQ---ESS--------TDCHHR----DSKKER---DL-TRDRE
ILATT--TDDDG--IPSISHPMEKQILKKMDIFLIPLMGILYFLSNLDKSNIGNAEVAGL
SDDIGL--VGTQYNTCVTVFFGTYILFDPIGS-------NLLKIM-GPPTM---------
-------MSICLFCFGVISLGTAWIKNYAQLIVVRLLLGAFEGMIYPAI---NMYLSVCY
RREQYAMRFAFVFSAAALSSSFGGLIAYGCSQ-IHG-S-LHSWQYIYIVEGAISIGFVPF
YYFGLNKNLEDTWFFNKEEREYIVERYKTMNTYNP-------------------------
-------DEKFEWFQV-------WLAVKDIKTWVSAVALFGIDLTTFGLTVFLPIIIT-S
LGFTNVRAQLMTVPVYFLTAFVFFGCALWSDKLRLRSPFIIGACLTTAVGISIVLGSK--
-VHGVRYFGVFILCMGIYVNAACNCLWLSGNNG-NYFKRATALGINLFIGSGSGLVSGQI
FVAAD-KPGYVKGLSICLAFQILSIIMTFIQFILYKRANAKKEAIIIHCEEIGEPIPYDE
R--LSD----MNPEFRYMY
>XP_003668363_Naumovozyma_dairenensis
------------------------------------------------------------
------------------------------------------------------------
------------------------------------------------------------
------------------------------------------------------------
------------------------------------------------------------
------------------------------------------------------------
--------------------------MSEEKYDTLSQVYVDEVLFGPTQSNTDNENNNNN
MKNNMKNNISINEDKNKNN---IVSFLTDESDINSIHHR----IDKEKY---QL-AKERE
IQATT--TDDDG--LPSLSHPLERKICKKMDMFLIPLMGMLYFLSNLDKSNIGNAEVAGL
SKDIGL--VGTQYNVCVTVFFGTYVIFDPIGT-------NLLKIM-GPPTM---------
-------MSLCLLCFGVISLCTAWVKNYPQLIVVRLLLGAFEGMIYPAI---NMYLSVCY
RREQYALRFAFIFAAACLSSSFGGLIAYGCST-ING-S-LSSWQYIYIVEGAISIGFVPF
YVFGLSKHLEDSWFFTKEESQYIVDRYKTMNTFDP-------------------------
-------DEKFDWFQV-------KLAIKDIKTWISAVALFGIDLTTFGLTVFLPIIIT-S
MGFTNVRAQLMTVPIYFLTAFVFFGCAVWSDHLRLRSPFIIGACITTATGISIVLGSQ--
-VHGVRYFGVYILCMGIYVNAACNCLWLSGNNG-NYFKRATALGINLFLGSGSGLVSGQI
FVASD-KPKYTKGLSLCLGFQILSIIMTVIQFLLYRRENKRKEAIIDHYQSMNEPIPYDE
K--LSD----MNPEFRYMY
>XP_003956979_Kazachstania_africana
------------------------------------------------------------
------------------------------------------------------------
------------------------------------------------------------
------------------------------------------------------------
------------------------------------------------------------
------------------------------------------------------------
------------------------------------------------------------
------------------------------------------------------------
-----------------------------MDMYIIPLMGLLYFLSNLDKSNIGNAQIAGL
TEDLNL--VGTQYNVCVTLFYVTYIVFDPVGS-------TILKFL-GPKLM---------
-------LSTSLFAFGVISFCTAWVKNYHGLLVIRLLLGASEGLIYPAI---NMYLSVCY
RREQYAKRFAYVFTAACISSSFGGLISYGCAH-ING-S-LSAWQYIFIVEGCISIGCVPL
FIFGLSKHLQDSWFFDEEEKEYVIERYKSMSTFNP-------------------------
-------ADQFSWYQV-------FLAVKDVKTWVCSIALFGIDLTTFGLTVFLPSIIT-T
MGFTNVRAQLMTVPVYFLSAVTFFICALYSDKWKIRFPFIMGACLITSVGLAIVLGSE--
-IHGVRYFGVFILCMGIYVSAACNCLWLSGNNA-NYYKRATALGINLFFGSGSGILSGQV
FLTKD-KPKYTLGLSLCLGFQLLSFILTFVQFLLYWKENKKKEKIISRYREIDEPVPYDE
L--LGD----LNPEFRYMY
>XP_022466649_Kazachstania_naganishii
------------------------------------------------------------
------------------------------------------------------------
------------------------------------------------------------
------------------------------------------------------------
------------------------------------------------------------
------------------------------------------------------------
-----------------------MVAIVNRLVDKMTFSSDDKVV----------------
-------PNQVSFSEVDST---E-----------EIHRRRGSVTEKKNV---DE-GSQRE
LIATSSCTDDDT--LPSIAHPMEKRILKKMDMYLIPLMGALYFLSNLDKSNIGNAEVAGL
SKDLEL--KGKEYNVCVTVFFGTYILFDPIGA-------NLLKIM-GPPMM---------
-------MSLCLLSFGAISLCTAWVKNYPQLLVVRLLLGAFEGMIYPAI---NMYLSVLY
RREQYAMRFAFIFSAACLSSSFGGLISYGCSK-ING-S-LNAWQYIYIVEGAISIGFVPF
YVFGLSNKLEDTWCFTKEEKEYIVERYKTMSTFNP-------------------------
-------DEKFEWFQV-------KLALKDIKTWVSAVALFGIDLTTFGLTVFLPIIIT-S
MGFTNVRAQLMTVPVYFLTAITFFICAVWSDRIRLRSPFIMGACLTTCIGISIVLGSQ--
-KHAVRYFGVYILCMGIYVNAAVNCLWLSGNNG-NYFKRATALGVNLFLGSGSGLVSGQI
FLKGD-KPRYIKGLSISLAFQFSSLVLTFVQFLLYRRENIKKQKIIDRCRELDQPIPYNE
R--LSD----LNPEFKYMY
>XP_446332_Candida_glabrata
------------------------------------------------------------
------------------------------------------------------------
------------------------------------------------------------
------------------------------------------------------------
------------------------------------------------------------
------------------------------------------------------------
-----------------------------------------MTLRMRGHDNIEEEVSSGH
DFDDGRKVVKVESPLRETD---ESE------------------SDEKKV---LESANERE
VLGTT--TDDDGYMLPSLDHPMEKKILKKMDLFIIPLLGLMYFLSNLDKSNIGNAEVAGL
SKSIGL--KGKEYNIAVTVFFGTYIVFDPVGA-------NLLKIM-GPNRM---------
-------MSSCLLCFGAISLATAFIKNYGQLLAVRLLLGMFEGMIYPAI---NMYLSVCY
RREQYAVRFAFVFTAAALSSAFGGLIAYGCSK-IHG-S-LEAWQYIYIVEGAISIGFVPV
YIWGLGRKLEDSWFFTEEEREYVIERYNTMNTFNP-------------------------
-------DEKFEWFQV-------WLAVKDIKTWVSAIALFGIDLTTFGLTVFLPIIVT-S
LGFSHVRAQLMTVPVYFLTAVVFFVCAIWSDKLKLRSPFIIGACLTTSIGLAIVLGST--
-VHGVRYFGVFILCMGIYVNAACNCLWLSGNNG-NYFKRATALGINLFIGSGSGLVSGQI
FLAKD-KPRYIMGLSLCLGFQVLSIVMTALQFYLYYRSNQQKQKIIDHCHEIGEPIPYDE
R--LSD----LNPEFKYMY
>XP_004179887_Tetrapisispora_blattae
------------------------------------------------------------
------------------------------------------------------------
------------------------------------------------------------
------------------------------------------------------------
------------------------------------------------------------
------------------------------------------------------------
-------------------------------MLDLKIEPVENILFVKEDNSITHRNNSVI
TKRRSSSIETNNYNINNDQINYDKEVNHNIVTFENLSNNDNELNTYKKE---NYDVYENG
ILSTA--TDDDG--IPSATHPMEKKILRKMDMYLIPLMCLLYFLSNLDKSNIGNAEVAGL
SESLNL--KGTQYNTCVTVFYGSYIIFDPIGT-------NLLKII-GPKYL---------
-------MTICLLCFGIISLCTAWANSFGGLVALRVLLGCMEGIIYPAI---NMYLSVCY
RREQYAKRFAYVFSAACLSSSFGGLISYGCSK-IKG-SNLEAWQYIFIVEGAISIGCTPL
YFFGMAKDLENSWFFNKEEKEYVMERYKTMNTFNP-------------------------
-------EEKFDWEQV-------WFAIKDIKTWVSAVALFGIDLTTFGLTVFLPIIIT-S
LGFTNVRAQLMTVPVYFLTAIVFFICANWSDRLKLRSPFIIVSCLTTVIGLAIVLGST--
-VHGVRYFGVYILCMGIYVNAAVNCLWLSGNVG-NYFKRATALGINLFFGSGSGLVSGQI
FLAKE-KPRYIKGLSICLAFQCLSIIMTIIQLLLYMWENKKKDAIIKRCNETGEPIPYDD
K--MSD----ENPQFRYMY
>XP_003684046_Tetrapisispora_phaffii
------------------------------------------------------------
------------------------------------------------------------
------------------------------------------------------------
------------------------------------------------------------
------------------------------------------------------------
------------------------------------------------------------
----------------------------------MATTTDDDFL----------------
------------------------------------------------------------
---------------PSLTHPMEKRILKKMDCFIIPLMGLLYFLSNLDKSNIGNAEVAGL
STSLNL--KGTEYNTCVTVFYGSYILFDPLGT-------NLLKIL-GPKVM---------
-------LSSCLAAFGAISLATAWCKNYPQLIVIRLLLGAFEGLIYPAI---NMYLSICY
RREQYAKRFAYVFSAACLSSSFGGLIAYGCSQ-INS-S-LTSWQYIFIIEGAISLGFVPV
YYFGLGKNLEDSWFFNDEEKEYIIERYKTMNTFNP-------------------------
-------DEKFDWFQV-------KLAMKDIKTWVSAIALFGIDLTTFGLTVFLPIIIT-S
LGFTNVRAQLMTVPVYFLTAIVFFICANLSDRYKLRSPFIIGACITTSIGLIIVLAST--
-NNAVRYFGVYILCMGIYVNAATNCLWLSGNNG-NYYKRATALGFNLFLGSGSGLVSGQI
FVAKD-KPRYIKGLSICLAFQILSILMTFIQFLLYRKENQKKLAIIEECHRENKPIPYND
K--LSD----MNPEFRYMY
>XP_001643892_Vanderwaltozyma_polyspora
------------------------------------------------------------
------------------------------------------------------------
------------------------------------------------------------
------------------------------------------------------------
------------------------------------------------------------
------------------------------------------------------------
-----------------------------MSSELLSNKFDDDLLFETGHASS--------
---------TVIDQTDKVS---LCS--------NSKEGS----LDKEKK---EMYTDERE
IQPTTTATEYDG--IPSINHPLEKRILKKMDMFIIPLMGLMYFLSNLDKSNIGNAEVAGL
SESLHL--KGKEYNTCVTVFFATYVLFDPVGT-------NILKFL-GPKVM---------
-------MSSCLLIFGAISLGSAWCKNYGHLLAVRLLLGCFEGMIYPAI---NMYLSICY
RREQYAKRFAFVFSAACLSSSFGGLIAYGCSK-ING-A-LASWQYIFIVEGAISIGFVPF
FFFGLSKNLEDSWFFNKEEREYVIERYATMNTFNP-------------------------
-------DEKFEWFQV-------RLAVKDIKTWVSAVALFGIDLTTFGLTVFLPIIVT-S
LGFSNVRAQLMTVPVYFLTAIVFFICARWSDRLRLRSPFIIGACITTCIGLSIVLGST--
-VHAVRYFGVYILCMGIYVNAAVNCLWLSGNNG-NYYKRATALGINLFLGSGSGLVSGQI
FLAQD-KPRYIKGLSLCLGFQVLSIVMTIIQFLLYKRENEKKQAIIDRCNELGEPIPYDD
R--LSD----LNPEFKYMY
>XP_003682652_Torulaspora_delbrueckii
------------------------------------------------------------
------------------------------------------------------------
------------------------------------------------------------
------------------------------------------------------------
------------------------------------------------------------
------------------------------------------------------------
----------------------------MNECSDSPMEFVDRVIFDDSVQNEP-------
-------------------------------------TRRGADSLKEKN---GGYDYDQE
ITATATTTDDDG--LPSPSHPMEQKILRKMDLFLIPLMAILYFLSNLDKSNIGNAAVAGL
TEDLNL--VGKQYNTCVTVFFATYVLFDPIGT-------NLLKIM-GPPTL---------
-------MSGCLFVFGVISLCTAWVKNYGHLIAVRLLLGAFEGMIYPSI---NMYLSVCY
RREQYAKRFAYVFSAACLSSSFGGLIGYACSK-ISG-S-LRAWQYIYIVEGAISIGFVPF
YFFGLSKNLEDSWYFTAEEKEYIIQRYKTMNTSDP-------------------------
-------NEKFEWFQA-------WLAIKDIKTWASAIALFGIDLTTFGLTVFLPIIIE-S
MGFTSVKVNLMTVPVYFLTAIVFFVCAKWSDHLRLRSPFIIGACLTTCIGLSIVLGSQ--
-VHGVRYFGVYILCMGIYVNAAVNCLWLSGNIG-NYFKRATAVGINLFLGSGSGLVSGQI
FLASD-KPRYIRGLSICLAFQVLSIVFTVIQFLLYRRENKKKEAIIDRCHELNEPIPFDP
R--LGD----ENPQFRYMY
>XP_037144713_Zygotorulaspora_mrakii
------------------------------------------------------------
------------------------------------------------------------
------------------------------------------------------------
------------------------------------------------------------
------------------------------------------------------------
------------------------------------------------------------
-----------------------------METRESEVDAVDKVLFVQTGSDES-------
----------------------------------CATSNHDARSLKEKNGADGGNVYDQE
V--NATTTDDDG--VPSASHPMEVKILRKMDIFLIPLMAMLYFLSNLDKSNIGNAAVAGM
SADLNL--VGTQYNVAVTVFFGTYVLSDPIGA-------NLLKII-GPPKL---------
-------MSFCLLAFGLISLCTAWIKNYAHLLVVRLLLGVFEGMIYPSI---NMYLSICY
RRDQYAKRFAYVFAAACLSSSFGGLISYACAK-ISG-S-MAAWQYIYIIEGAISIGFVPF
YIFGLSKNLEDSWFFNEEEKEYVVQRFKTMDTADP-------------------------
-------NDKFEWHQA-------WLALKDIKTWASALALFGIDLTTFGLTVFLPLIIN-T
MGFSTVKVQLMTVPVYFLTAFVFFVCAKLSDHLRLRSPFIIGACVTTSVGIAIVLASQ--
-SHGVRYFGVYILCMGIYVNAATNCLWLSGNIG-NYFKRATAVGCNLFFGSSSGLVSGQI
FLNSE-RPRYIKGLSICLAFQGLSIVMTIVQFFLYRRENKKKEKIIDRCRELNERIPFDP
K--LGD----MNPQFRYMY
>XP_002498025_Zygosaccharomyces_rouxii
------------------------------------------------------------
------------------------------------------------------------
------------------------------------------------------------
------------------------------------------------------------
------------------------------------------------------------
------------------------------------------------------------
------------------------------------------------------------
-----------------------------------MTEVDLT-LRKNNES--QKANGEES
IVSLTENSEFIE-EDLYIDKYEERKLLKKLDIRLLPMLAFMYFLSSLDRSNIANAYTSGM
KEDLGL--TSKQYSNCVSVFYSTYLAAELPAV-------LVLKRT-NVKYY---------
-------MSFLVFSWSIITLCSGFVKSHKSLLALRVLLGTFEGGFFPAM---TLIISIVY
KPQEQAKRIAFFFGSSALSGAFGGLIATGLAS-VKDAGGLEGWRWLYIIEGLISIGASIW
LFLGLPAKFEYLPFLNERESKLMEIRSKQREQYMG-------------------------
------TQEKFDWSFV-------KDALMDFKTYFSFIIQFCQDTVMYGFSTFLTSILKMG
LGYSSRKSQYMSAPVYILAGIVFLISAFLSDRFKLRGPIFFGYNIMGIVGYILLLSVHN-
-D-AVKYFACYLITFSLYTGTGLNISWLTNNMA-PHYKRATALGLNQTLGNLSGAIAGQI
YTK---PP-YTFGNSFSLGCIVLSNILTFSQVIILKRINIKKKKILAG-----ESP-DTA
KSRRGD----WALDYEYCL
>XP_003647954_Eremothecium_cymbalariae
------------------------------------------------------------
------------------------------------------------------------
------------------------------------------------------------
------------------------------------------------------------
------------------------------------------------------------
------------------------------------------------------------
-----------------------------------------------------MDLSGNK
REEQSSIDKSKAVATYIEDVVQVQEPGSSSLQSFGSDERMGEKIGPQEGVGVDEFGRTSI
FVTRRDIPESLAHLTSQELETLSLKTKRRLDLRILIMLTWIYICNHLDRTNIASAKFGGL
EEDLGL--NSIKYQTVVSVLFIGYTTFQIPSN-------IVLNRCGRPAMF---------
-------ISVLMSCWGIVSTCCGAVRSFPELVVVRILIGSIESGFFVCC---LYYLSCWY
TRKELAARNAILFSGSLLSGAFSGLLSAGIIKGMDDVLGLRAWRWCFILEGLLTVVTVPL
SYIILPDNPSNTKFLSQMEKDMVMWKLKMDVGESD-------------------------
-------NDKEVLKEHNSYKFAIKLAFSDLKVW-GIAFTVSLLVAASGVQNFFPSVVG-T
LNYGRITTLWLTAPPFFIAVVSTFTWAWHSDRTQERFWHALAPIPIAILTFVVAAAST--
-NTAARYFAMCLMPASIYSSYIIVISWMSIIVPRPPLKRAVALATMNTVANIMLIWNGYL
YPHSS-APRYLMAMTFNVAAVSGAAVLACLLRLRLIYLNKEIAN---------GTMDWYK
EL--GNDGSNVHKDFRFML
>NP_984426_Eremothecium_gossypii
------------------------------------------------------------
------------------------------------------------------------
------------------------------------------------------------
------------------------------------------------------------
------------------------------------------------------------
------------------------------------------------------------
------------------------------------------------------------
---------------------------------------MGMMEVDRSNTGPLRKANNEE
FEIEIGSDEDVA--EPGLDHPMERRIVRKMDLCLLPLMCILYFLSNLDKSNIGNAAIAGM
TEDLKL--VGNQYGNCVTVFFATYITFDPIGA-------NLMNIV-GAPVM---------
-------MTGCIIGFGLISLCTAWVKNYWQLLLIRILLGAFEGNIYPAI---NMYLSVCY
RREQYAIRFAWVFFAACVSSSFGGLISYGCAH-IKG-S-LNAWQYIYIVEGALTLAVVPF
YWFGLSKNLQDSWFFNKEEREYIIRRYETMYTYNP-------------------------
-------NERFEWRQL-------WLAVRDVKTWISAISLFCIDLTTFGLTIFMPIIIS-G
MGFTHIRAQLMTVPVYFFTAITFFICAYLSDKLRLRSPFIVGACVTCAIGLAIVLGSH--
-SNAVKFFGIFVLALGIYVNASTNCLWLSGNVS-NYYKRATALGINLFSGSSSGLVAGQI
FTEAE-KPGYKTGLTLCMSLQIAAIFLTLLQLFCYYRLNKKKKAMLAQSDK--EELKFDR
S--LGD----ENPHFLYMY
>XP_451413_Kluyveromyces_lactis
------------------------------------------------------------
------------------------------------------------------------
------------------------------------------------------------
------------------------------------------------------------
------------------------------------------------------------
------------------------------------------------------------
-------------------------------MAVISVRGLDAVV----------------
----------------------------------SKDESLGEEVVEGNIDACKESVRSHE
HDD---NASYDE--PPSLTHPMESRVVRKMDLYLVPLMCMLYFLSNLDKSNIGNAEVAGL
SESLNL--TGNQYGNCVTVFYATYIFFDPIGA-------NLLKII-GPKYM---------
-------MTGCLICFGAISLGTAWVKDYGHLLLVRVLLGAFEATIYPSI---NMYLSICY
RREQYAIRFAWVFFAACISSSFGGLISYGCSK-ING-S-LNAWQYIYIVEGCISLGFAPF
YALGLANNLEESWFWTAEERQYIVDRYETMSTFNP-------------------------
-------ADKFEWSQV-------WLAVKDLKTWVSAVALFCIDMTAFGLTVFMPIIIT-S
MGFSSVNAQLMTVPVYFLTAITFFACAYVSDRIRIRSPFIVGACISCATGLAIVLGSD--
-VHGVRLFGIFVLALGIYVNASMNCLWLSGNNG-NYFKRATALGINLFVGSSSGLVSGQI
FRAED-KPRYALGLAICLGLQVFAAMLTVVQYYMYRRLNKQKQALIKRCEELDEPIPHDE
H--LSD----MNPQFKYMY
>XP_022673991_Kluyveromyces_marxianus
------------------------------------------------------------
------------------------------------------------------------
------------------------------------------------------------
------------------------------------------------------------
------------------------------------------------------------
------------------------------------------------------------
------------------------------------MTKVMEVT----------------
----------------------------------SQNGSLGEDIIEENVNGCKESLGSGS
VVDEVCSGVEEE--RPSLTHPMESRVVRKMDMYLIPLLCLLYFLSNLDKSNIGNAEVAGL
SKSLGL--VGNQYGNCVTVFFATYIFFDPIGA-------NLLKVI-GPKYM---------
-------MSGCLLCFGAISLGTAWVKDYGHLLLVRILLGAFEATIYPSI---NMYLSMCY
RREQYAIRFAWVFFAACISSSFGGLISYACSK-ING-S-LAAWQYIYIVEGSISIGVVPL
YVFGLANNLEDSWFWTPEERKYIVERYQTMSTFNP-------------------------
-------EDKFNWEQV-------WLAVKDIKTWVSAVALFGIDMSSFGLTVFMPIIIT-S
MGFTHVNAQLMTVPIYFLTAVTFFICAYISDKIRIRSPFIFGSCISCAVGLAIVLGSE--
-KHGVRLFGVFVTALGIYVNASMNCLWLSGNNG-NYFKRATALGINLFVGSSSGLVSGQI
FVAKD-KPKYTKGLSTCLGLQIMAAGLTVVQFLMYRRLNKKKEALIKHCEEHDEPIPYDE
R--LSD----MNPQFKYMY
>XP_022630888_Lachancea_lanzarotensis
------------------------------------------------------------
------------------------------------------------------------
------------------------------------------------------------
------------------------------------------------------------
------------------------------------------------------------
------------------------------------------------------------
------------------------------------------------------------
----MLDEKLDMRASNDGVTKVNSDKRATDITSTSSTATVATNNNEEPQNASELGESQKS
TPTGFQDIQAAQNALAEKYGVRDTRLQWKIDICVVPALILLYFAAFLDRINISNARLYGM
EADLGL--HGNQYNVALTVFFVPYVFFELLAN-------YLAKLF-KPHWC---------
-------FSISIFVFGCATIGCGFVKNYGGLVTARVFLGAAEAATFGLI---FYILSSYY
TPRQAQKRFSFFFSSTTLAGAAGGSIAYQIHQ-GIHNSHIALWRWIFITEGAATVFIAIL
LFFITPDFPETAKFLKPNEKSYLKEKLKLYSQVES-------------------------
-----GFEVQFSWRDY-------LPLFKDLIFYANALSYLGLVVPGYGYAYFSATIVK-V
LGYTAVSAQQHSIYPWLAAFGYINITAFLSDYFRNRWCFIMSSCFIAIAGLAMILGS-E-
-QPHVRYGGCFLSCLGLYSAMPTLICSTSLNLG-GHLRKSFGTGFQIGFGNIGGIIATFL
FLQKD-SPYYYSGLGTCIGFVGLSIACQIFIVLHLNRLNNTKITPSYATRF--EALPPRE
QVLKGD----LAPDFKYML
>XP_002551508_Lachancea_thermotolerans
------------------------------------------------------------
------------------------------------------------------------
------------------------------------------------------------
------------------------------------------------------------
------------------------------------------------------------
------------------------------------------------------------
------------------------------------------------------------
----MSEAKLEALAT------VGTSEKASTVSVTSRRS----------YNGDELSEIQ--
-----QD-------LAQKHGVKQRKLEWKIDICVVPALVLLYFAAFLDRINISNARLYGM
EEDLGL--HGNQFNVALTVFFVPYIVFELVAN-------YLAKLF-KPHWC---------
-------FSVSMFMFGCSTIGCGFVKSFGGLITVRVFLGVAESATFGLI---FYILSSYY
TPRQAQRRFSCFFSSVTLAGAAGGSIARQIYT-GIGNKHLANWRWIFIIEGAATVFIAFL
LFFITPDFPETAKFLKPNEKAFLKEKLQLYSRVES-------------------------
-----GFEVKFNWRDY-------LPLFKEPIFYANALAYLGLLVPSYGYAYFATSIIK-L
LGYTAVSAQQHSVYPWLAAFGYINIVAYLSDRLQNRWCFSVSSSIIGIAGLAMVLGS-S-
-APHVRYGGCFVASLGLYGATPVVVCWTSINLG-GHLRKSFGTAFQVGLGNIGGIIATFL
FLQKD-EPKYTSGLSVSIGFVGLSIISQLFIVFYCSFMNKKKMTLTYIERF--EELPIED
RVLKGD----LNPNFKYLL
>XP_020058329_Aspergillus_aculeatus
------------------------------------------------------------
------------------------------------------------------------
------------------------------------------------------------
------------------------------------------------------------
------------------------------------------------------------
-------------------------------------------MVVDEK-----------
------------------------------------------------------------
-------------------------QPV-D-----NGDL-------TP-----EPSQ---
--------------YG---TVNERKLMAKIDWHVVPCLCVMYLLAFLDRVNISNAAVLGL
ESDLHI-TTGTKYNTALTIFFVPYIIFEIPSN-------VLMKKL-KPHAW---------
-------LSLCMFGFGLVMVCQGFVQNWGGLMATRWFLGMFETGLFPGC---FYLLGMWY
KRSEAQKRFSFFFSSTTLAGAFGGLLASGLGK-MDGVRGLAGWRWVFIIEGIITCVVAMG
CFFVVPDFPEDVKWLTSEEREFLRDKLAQDAG-KS-------------------------
-----AVDVKTGWRDI-------LAVFKDYKIFIGGWMYFGQVVTAYGYAYFAPTIIK-T
FGYGAIKTQFYSIPPWAAAFGFSMCIAYLSDRFQHRFLFTLLPMLVAMAGFGILINIHST
SQHHIQYGALFLVTSGCYSAMPVLVCWFAMNLG-GHRRRSVGTAWQIGFGNIGGIISTYS
FLSKD-APFYRNGYIIGVSFLAFSAAMSCLYFLAIWHDNRKRDRAIADGTVDVNAITEAE
EEYMGD----MAPTYRYAY
>XP_001273963_Aspergillus_clavatus
------------------------------------------------------------
------------------------------------------------------------
------------------------------------------------------------
------------------------------------------------------------
------------------------------------------------------------
-----------------------------------------------MA-----------
------------------------------------------------------------
-------------------------QMSDD-----KNDGEVYTH--TA-----DLPP---
--------------LT---TTTERKLMAKVDWHIVPCLCVMYLLAFLDRVNISNAAILGL
QEDLNI--ENTKYNTALTIFFVPYVLFEIPSN-------ILLKKL-KPHVW---------
-------LSLCMFLFGLATICQGLVNNWGGLMTTRWFLGMFETGMFPGC---FYLLGMWY
KRSEAQKRFSFFFSSTTLAGAFGGLLASGLGE-MKGIRGYNGWRWVFIIEGLLTCVVAIV
WFFVLPDFPEDVKWLNEEERDYIRAKLAKDVG-SS-------------------------
-----GKDVKLTFRDM-------LDVFKDYKIFIGGLMYFGQIVTAYGYAYFAPTIIK-T
YGYSPIMTQLYSVPPWAAAFGFSMLIATLSDQFKHRFAFAMIPMIISMAGYGILLNVHGA
THRHVQYGALFMVTAGCYSSMAVVVCWYAMNLS-GHRRRGVGTAWQIGFGNIGGFISTYT
FLPKD-APLYRNGYIISLSFLCLSAACCIAYLLAVWNDNRKRDRAAANGAVVN--LTEEE
REFLGD----LAPNYRYTY
>XP_001266009_Aspergillus_fischeri
------------------------------------------------------------
------------------------------------------------------------
------------------------------------------------------------
------------------------------------------------------------
------------------------------------------------------------
-----------------------------------MALK-------GVS-----------
------------------------------------------------------------
-------------------------ETDNG-----KAEGEIYSE--SA-----DLPP---
--------------LT---TTTERKLMAKIDWHIVPCLCVMYLLAFLDRVNISNAAILGL
QTDLNI--ENTKYNTALTIFFVPYVLFEIPSN-------ILLKKL-KPHVW---------
-------LSLCMFLFGFVTICQGLVSSWGGLMTTRWFLGMFETGMFPGC---FYLLGMWY
KRSEAQKRFSFFFSSTTLAGAFGGLLASGLGE-MAGLRGYNGWRWVFIIEGVLTCVVSLV
WFFVLPDFPEDVKWLNDEEREFIRAKLAKDVG-AA-------------------------
-----GRDVKLTVRDV-------LAVFKDYKIFIGGLMYFGQIVTAYGYAYFAPTIIK-T
YGYSSIKTQLYSVAPWAAAFGFSMLIATLSDKFRHRYIFAMIPMLIAMGGFGILLNVHGV
AHRNVQYGALFMVTGGCYSSMAVVVCWYAMNLS-GHRRRGVGTAWQIGFGNIGGIIATYS
FLAKD-APLYRNGYIISLSFLCFSAACCTAYLAAVWYDNRKRDRAMANGATVE--LTVEE
QEQLGD----LAPNYRYTY
>XP_041140285_Aspergillus_flavus
------------------------------------------------------------
------------------------------------------------------------
------------------------------------------------------------
------------------------------------------------------------
------------------------------------------------------------
-----------------------------------MGFDDLQIARPEQL-----------
------------------------------------------------------------
-------------------------TPQDD-----KIEGHVDSQ--ST-----DLPQ---
--------------LR---NTTERKLMAKIDWHIMPCLCVMYLLAFLDRVNISNAAVLGL
QEDLNI-VDGTNYNTALTIFFVPYIIFEIPSN-------ILLKKL-RPHVW---------
-------LTGCMFLFGLVTICQGLVSNWGGLMTTRWFLGMFETGMFPGC---FYLLGMWY
KRSEAQKRFSFFFSSTTLAGAFGGLLASGLGK-MDGTRGYRGWRWVFIIEGLITCVVSLA
WFFIIPDFPEDVKWLTDEERQFIRAKLARDSG-SA-------------------------
-----GHDAKIGWRDV-------LEVFKDYKIFIGGLMYFGQVVTAYGYAYFAPTIIK-S
YGYDAIKTQLYSIPPWAAAWGFSMLVAILSDRTRHRFAFTIGPMLIAMAGFGILLNVHGQ
ARRNIQYGALFMVTCGCYSAMPVIVCWFAMNLA-GHRRRSVGTAWQVGFGNIGGIISTYA
FLKKD-APEYRPGYIISVSFLSFSAACCIGYFAAVWYDNRRRDQAIADGMAIP---SDEE
QELRGD----MALNYRYSY
>XP_754004_Aspergillus_fumigatus
------------------------------------------------------------
------------------------------------------------------------
------------------------------------------------------------
------------------------------------------------------------
------------------------------------------------------------
-----------------------------------MALK-------GVS-----------
------------------------------------------------------------
-------------------------ETDNG-----KAEGEIYSE--SA-----DLPP---
--------------LT---TTTERKLMAKIDWHIVPCLCVMYLLAFLDRVNISNAAILGL
QKDLNI--ENTKYNTALTIFFVPYVLFEIPSN-------ILLKKL-KPHVW---------
-------LSLCMFLFGFVTICQGLVSSWGGLMTTRWFLGMFETGMFPGC---FYLLGMWY
KRSEAQKRFSFFFSSTTLAGAFGGLLASGLGE-MAGLRGYNGWRWVFIIEGVLTCVVSLV
WFFVLPDFPEDVKWLNDEEREFIRAKLAKDVG-AA-------------------------
-----GRDVKLTVRDV-------LAVFKDYKIFIGGFMYFGQIVTAYGYAYFAPTIIK-T
YGYSSIKTQLYSVAPWAAAFGFSMLIATLSDKFRHRYIFAMIPMLIAMGGFGILLNVHGV
AHRNVQYGALFMVTGGCYSSMAVVVCWYAMNLS-GHRRRGVGTAWQIGFGNIGGIIATYS
FLAKD-APLYRNGYIISLSFLCFSAACCTAYLAAVWYDNRERDRAMANGATIE--LTEQE
QEQLGD----LAPNYRYTY
>XP_659886_Aspergillus_nidulans
------------------------------------------------------------
------------------------------------------------------------
------------------------------------------------------------
------------------------------------------------------------
------------------------------------------------------------
----------------------------------MGVLDRETEGSKNSR-----------
------------------------------------------------------------
-------------------------SPSR------EKADEVQMGLESP--QPGELPL---
--------------LT---ATTERKLMAKVDWHVVPCLCIMYLLAFLDRVNISNAAALGL
KDDLNI-AEGTKYNTALTIFFVPYVLFEIPSN-------ILLKKL-RPHVW---------
-------LSLCMFTFGVVTICQGLVTNWGGLMTTRWFLGMSETGMFPGC---FYLLGMWY
KRSEAQKRFSFFFSSTSLAGAFGGVLASGLGK-MHGVRNLAGWRWVFLIEGVLTAVVAII
LFFFLPDFPEEAKWLTEEERAYMRAKLAQDSG-EA-------------------------
-----GEDTRMGWREV-------LAVFKDYKIFIGGLMYFGQIVTAYGYAYFAPTIIQ-S
YGYGPIQTQLYSIPPWAGAFGFSMCIAYISDKFRHRFAFTIIPMLISMAGLGILMNVHD-
-NRDVQYGALFLVTAGCYSAMPVVVCWYAMNLG-GHRRRSVGTAWQVGFGNIGGIIATYS
FLAKDRTNNYYTGFSIGISFLAFSCACCCVYFAAVWHQNQKKDRILASGDPSY---LEED
EAVLGD----QATKFRYAY
>XP_001396066_Aspergillus_niger
------------------------------------------------------------
------------------------------------------------------------
------------------------------------------------------------
------------------------------------------------------------
------------------------------------------------------------
-------------------------------------------MTVDEK-----------
------------------------------------------------------------
-------------------------QPVAD-----NGES-------SP-----VPSQ---
--------------YA---TVNERKLMAKIDWHVVPCLCVMYLLAFLDRVNVSNAAILGL
KSDLNI-ETGTKYNTALTIFFVPYIIFEIPSN-------VLMKKL-KPHIW---------
-------LSLCMFGFGLVMVCQGLVQNWGGLMTTRWFLGMFETGLFPGC---FYLLGMWY
KRSEAQKRFSFFFSSTTLAGAFGGLLAYGLGQ-MNGLRGYSGWRWVFIIEGVLTCVVAIG
CFFVVPDFPEDAKWLTEEERAFLRDKLAKDVG-KS-------------------------
-----AVDVSMSWRDI-------AAVFKDYKIFIGGLMYFGQVVTAYGYAYFAPTIIQ-T
YGYSSVKTQLYSIPPWAASFGFSMLIAYLSDKFRHRFLFTLIPMLVAMAGFGILLNIHDT
AQYHVQYGALFLVTSGCYSAMPVLVCWFAMNLG-GHRRRSIGTAWQIGFGNIGGIISTYS
FLSKD-APFYRPGYSIGVSFLAFSAAMSILYFLAVWNDNRKRDRAIAEGRIDPSTLTEED
EELLGD----MSPTYRYAY
>XP_015410179_Aspergillus_nomiae
------------------------------------------------------------
------------------------------------------------------------
------------------------------------------------------------
------------------------------------------------------------
------------------------------------------------------------
------------------------------------------------------------
------------------------------------------------------------
-----------------------------NTDSVIESEDDVTVDSSTTSEEFADGAV---
--------------SA----INEKRLMFKIDAHVLPILCVLYFLAFLDRINMGHAVVFGL
EEDLGMDPKSNQFNTALTIFFVPYVLLEVPSN-------IVLKKL-QPHVW---------
-------LAGCMFCFGILTIGQGFVKSYGGLLVTRFFIGVTESGMFPGC---YYLIGMWY
RRPDALRRYTYFFNSTTLAGALGGLIAYGTGY-MQGMRGYGAWRWLFIIEGAVTCFVAVL
AWFLISDFPEQARWLTEAERRWMKKRMEVEHG-DE-------------------------
-----SVGDPIRFTDV-------VEVIKDYRIILGALIYFSFLVPSYCYAYFSPTIIK-S
YGYSTLQTQLHSVPPLAMAFFLSLGIAFASDRLRHRYLFVVFNLLVAIAGIAILLTVHD-
-KPRVQYAALFLVVFGPYCGMPVAICWFTMNVG-GHRRRAIGTALQLGFGEIAGIVSTFL
FQAKD-APYYHTGYSVAISFFTLAAFWCTCYFFACWMENRRRDRQMADA----GNTTDAT
TAGNGD----LDVSYRYML
>XP_023088734_Aspergillus_oryzae
------------------------------------------------------------
------------------------------------------------------------
------------------------------------------------------------
------------------------------------------------------------
------------------------------------------------------------
-----------------------------------MGFD-------EQL-----------
------------------------------------------------------------
-------------------------TPQDD-----KIEGHVDSQ--ST-----DLPQ---
--------------LR---NTTERKLMAKIDWHIMPCLCVMYLLAFLDRVNISNAAVLGL
QEDLNI-VDGTNYNTALTIFFVPYIIFEIPSN-------ILLKKL-RPHVW---------
-------LTGCMFLFGLVTICQGLVSNWGGLMTTRWFLGMFETGMFPGC---FYLLGMWY
KRSEAQKRFSFFFSSTTLAGAFGGLLASGLGK-MDGTRGYRGWRWVFIIEGLITCVVSLA
WFFIIPDFPEDVKWLTDEERQFIRAKLARDSG-SA-------------------------
-----GHDAKIGWRDV-------LEVFKDYKIFIGGLMYF-------GYAYFAPTIIK-S
YGYDAIKTQLYSIPPWAAAWGFSMLVAILSDRTRHRFAFTIGPMLIAMAGFGILLNVHGQ
ARRNIQYGALFMVTCGCYSAMPVIVCWFAMNLA-GHRRRSVGTAWQVGFGNIGGIISTYA
FLKKD-APEYRPGYIISVSFLSFSAACCIGYFAAVWYDNRRRDQAIADGMAIP---SDEE
QELRGD----MALNYRYSY
>XP_040637122_Aspergillus_ruber
------------------------------------------------------------
------------------------------------------------------------
------------------------------------------------------------
------------------------------------------------------------
------------------------------------------------------------
---------------------------------------------MGAT-----------
------------------------------------------------------------
-------------------------DPED------KGESQIQMS--SP-----DLPP---
--------------LT---TTTERKLMAKVDWHVVPCLCVMYLLAFLDRVNISNAAVLGL
KEDLGI-LHGTKYNTALTIFFVPYIIFEIPSN-------LLLKKL-KPHVW---------
-------LSLCMFGFGIVMLCQGFVQNWGGLMTTRWFLGMFETGLFPGC---FYLMGMWY
KRSEAQKRFSFFFSSTTLAGAFGGVLAAGIGE-MDGIRGIAGWRWVFIIEGILTAVVGLV
CFFVVPGFPEEVKWLNEEEREFLRAKLAQDVG-KA-------------------------
-----NHDAKLGWRDV-------LDVFKDYKIIIGGWMYFGQVVTAYGYAYFAPTIIQ-T
YGYSSIKTNLYSIPPWAVAFVFSMIVAYLSDKVKHRYAFTVVPMLIAIAGYGILLNIHGQ
DQKNTQYGALFLVTSGCYSAMPVIVCWFTMNLG-GHRRRGIGSAWQIGFGNIGGIISTYS
FLEKD-APLYRPGYIISLSFLCFSAALCTCYFAACWWDNRRRDRALANGTAPV--PTEEE
VAYMGD----MAPNYRYLY
>XP_040708678_Aspergillus_sydowii
------------------------------------------------------------
------------------------------------------------------------
------------------------------------------------------------
------------------------------------------------------------
------------------------------------------------------------
----------------------------------MGVLDRETE---ESH-----------
------------------------------------------------------------
-------------------------GPDHAP----EKGGEAQEQTQTPSMESNDLPL---
--------------LT---KTTERKLMAKVDWHVVPCLCIMYLLAFLDRVNISNAAVLGM
TTDLGI-AEGTKYNTALTIFFVPYVIFEIPSN-------ILLKKL-RPHVW---------
-------LSLCMFLFGVVTICQGLVTNWGGLMTTRWFLGMFETGMFPGC---FYLLGMWY
KRSEAQKRFSFFFSSTTLAGAFGGVLAAGLGK-MHGVCDLAGWRWVFIIEGLLTAVVAIV
LFFFLPDFPEDVKWLSEEERDFLRAKLAKDSG-KA-------------------------
-----GNDADMGWREV-------LAVFKDPKIFIGGLMYFGQIVTAYGYAYFAPTIIK-S
YNYGPIETQLYSIPPWAGAFAFSMCIAYLSDKFKHRFLFTIIPMLISMAGLGILMNIHN-
-NRDVQYGALFLVTGGCYSAMPVVVCWFAMNLG-GHRRRSVGTAWQVGFGNIGGIVATYS
FLPKDEATFWRTGFSIGVAFLAFACALCILYFYRVWRENQKKDRIIASGDHSY---LEED
EEVLGD----LATKFRYSY
>XP_001218025_Aspergillus_terreus
------------------------------------------------------------
------------------------------------------------------------
------------------------------------------------------------
------------------------------------------------------------
------------------------------------------------------------
-----------------------------------MSFQ-------EKF-----------
------------------------------------------------------------
-------------------------SPHEGPNTEFEAEGQIRAQSSSS-----DLPP---
--------------LT---KTTELKLMAKVDWHIVPCLCILYLLAFLDRVNISNAAVLGL
QEDLKI-VDGMKYNTALTIFFVPYVIFEIPSN-------ILLKKL-KPHVW---------
-------LSMCMFMFGLVTICQGLVSNWGGLMTTRWFLGMFETGMFPGC---FYLLGMWY
KRSEAQKRFSFFFSSTTLAGAFGGLLASGLGK-MDGIRGYGGWRWVFIIEGLITCVVAII
FFFLLPGFPEDAKWLTEEEREFMRVKLAKDTG-GA-------------------------
-----GHHAKIGLRDV-------LDVFKDYKIFIGGLMYFGQVVTAY-------------
----AIMTQLYSIPPWAAAWGFSMLVAILSDKTRHRFAFTIGPMLIAMAGFGILLNVHGE
AHRNVQYAALFLVTMGCYSAMPVIVCWYAMNLS-GHRRRSVGTAWQVGFGNIGGIISTYA
FLKKD-APEYRPGYSISVSFLAFSAACCIAYFFAVWHDNKRRDREMANGAVLP---SEEE
RELQGD----MALDYRYAY
>XP_022492982_Penicillium_arizonense
MGGGDLGAHCSLPAVSFPSLHSSLSKSGPNGESGLALYNLPPLQTESSTSYLLSLPAEIL
EVVIDEACASSADLSVLSLVCRGLHSFITPRLYKSVNLVGYERAKQFSSTISQRP-----
KLAPLVRKLQIHSHGTDEVEDENCSEDFDSTITQLTNLESLALRTDFFNRSKAQKIGIIC
RPHEVLPALRSINLGFDYYRDYEWSLTPYEALFYHSGLTTISITGAAVSAKWDYQDIHPP
ALRSTNLEELELLNCNISSQELELMLRYPRALKSFTLKGEPAESKYGFTCGSDRGEYVDV
LKAHSTSLQVLDLDLYYDWSEEIDLSPFTALESLTITPRMLVGDRGDFK-----------
------------------------------------------------------------
-------------------------EPID------NGESQSSSQLDN------ELPP---
--------------LT---STTERRLMAKVDWHILPCLCILYLLAFLDRVNISNAAILGL
KEDLNI-TEGTKYNSALTIFFVPYILFEVPSN-------MLLKKL-KPHVW---------
-------LPACMFMFGLVLVFQGLVNNWGGLMATRFFLGVFETGMFPGC---FYLMGMWY
KRSEAQKRFSFFFSSTSLAGAFGGLLASGIGK-MDGLRGYSGWRWVFIIEGVLTSVVALI
LFFFIADFPEDVKWLNEEERTYMRAKLAKDVG-KA-------------------------
-----AHHVRMGKKEV-------LGVFKDYKVFIGGFMYFGLIVPAYSYAYFAPTIIK-S
YGYDSIKTQLYSIPPWAASFGVSMIIAFFSDRMRQRFAFTMIPMAIAIAGFAMLLTITSK
AQTDAQYGALFLVTSGCYSAMPVIVCWFAMNLG-GHHRRSVGTAWQVGFGNIGGIIATWS
FVEKNGKIDYRTGYIISLSFVCFSIAACVAYLIAIVYENRKRDRAAVDPASID----EEE
EEYLGD----LAPTYRYAY
>XP_014534401_Penicillium_digitatum
MG----------------------------------------------------------
--------------------------------------------------VSDFPCAESS
SYT---------------------------------------------------------
------------------------------------------------------------
------------------------------------------------------------
------------------------------------------------G-----------
------------------------------------------------------------
-------------------------EPID------KGESQTSSNTDF------DLPP---
--------------LT---TTTARKLQAKVDWHILPCLCILYLLAFLDRVNVSNAAILGL
KKDLNI-TDGTKYNTALTIFFVPYIIFEIPSN-------ILLKKL-KPHVW---------
-------LSGCMFMFGLVMLFQGLVHNWSGLMATRFFLGVFETGMFPGC---FYLLGMWY
TRSEAQKRFSFFFSSTSLAGAFGGLLASGIAK-MDGMRGYSGWRWVFIIEGILTSVVAII
LFFFIADFPEDVKWLNEEERTYMRAKLAKDVG-KA-------------------------
-----ADNVHLGKREV-------LGVFKDYKVFIGGFMYFGLVVPAYGYAYFAPSIIK-S
YGYSAIKTQLYSIPPWAAAFGFSMVVAFCSDRLRHRFMFTIIPMAIAVVGFIMLLTIHN-
-NNSAQYGALFMLTSGCYSAMPVIVCWFSMNLG-GHHRRSVGTAWQVGFGNIGGIIATYS
FIVKNGVTDFRTGYIICLSFICLAGLACVLYMAALWFENKKRDRASADPATIP----EDE
EEYLGD----LAPTYRYTY
>XP_016603434_Penicillium_expansum
MG----------------------------------------------------------
--------------------------------------------------VLESP-----
AYN---------------------------------------------------------
------------------------------------------------------------
------------------------------------------------------------
------------------------------------------------G-----------
------------------------------------------------------------
-------------------------QPID------KGESQSSSDIDF------DLPP---
--------------LT---STTARKLQAKVDWHILPCLCILYLLAFLDRVNISNAAILGL
KEDLNI-VDGTKYNTALTIFFVPYIIFEIPSN-------ILLKKL-KPHVW---------
-------LSGCMFMFGVVLLCQGLVQNWGGLMATRFFLGVFETGMFPGC---FYLLGMWY
TRSEAQKRFSFFFSSTSLAGAFGGLLASGIAK-MDGMRGYSGWRWVFIIEGILTSVVAII
LFFFIADFPEDVKWLNEEERAYMRAKLAKDVG-KA-------------------------
-----AHNVHMGKREV-------LGVFKDYKVFIGGFMYFGLIVPAYGYAYFAPSIIK-T
YGYSAIKTQLYSIPPWAAAFGFSMVVAFCSDRLRHRFIFTLIPMAIALVGFIMLLTIHN-
-NNSAQYGALFMLTSGCYSAMPVIVCWFSMNLG-GHHRRSVGTAWQIGFGNIGGIIATYS
FVVKNGVTDFRTGYIICLSFICLAALACALYMAALWFENKKRDRNPVDPATIG----EDE
EEYLGD----LAPTYRYTY
>XP_040648699_Penicillium_griseofulvum
MG----------------------------------------------------------
--------------------------------------------------VSE-P---QE
KKE---------------------------------------------------------
------------------------------------------------------------
------------------------------------------------------------
------------------------------------------------L-----------
------------------------------------------------------------
-------------------------EAID------RGESQIGS-TEI------DLPP---
--------------LT---TTTARMLQAKVDWHILPCLCILYLLAFLDRVNISNAAILGL
KEDLNI-VDGTKYNTALTIFFVPYIIFEIPSN-------VLLKKL-KPHVW---------
-------LSGCMFMFGLVLLFQGLVQNWSGLMATRFFLGVFETGMFPGC---FYLLGMWY
TRSEAQKRFSFFFSSTSLAGAFGGLLASGIAK-MDGMCGYSGWRWVFILEGVLTSVVAII
LFFFIADFPEDVKWLNEEERTYMRAKLAKDVG-KA-------------------------
-----AHNIHMGKREV-------LGVFKDYKIFIGGFMYFGLIVPAYGYAYFAPSIIQ-S
YGYSPIKTQLYSIPPWAAAFGFSMVVAFCSDRLRHRFVFTLIPMAIAIVAFIMLMTIHT-
-NNSAQYAALFLLTSGCYSAMPVIVCWFAMNLG-GHHRRSVGTAWQIGFGNIGGIIATYS
FVVKNGVTDFRTGYIICLSFICLSALACTTYMAALWFENKKRERAAVDPAEIP----EEE
EEYLGD----LAPTYRYTY
>XP_038925059_Penicillium_roqueforti
MG----------------------------------------------------------
--------------------------------------------------VTESP-----
RYS---------------------------------------------------------
------------------------------------------------------------
------------------------------------------------------------
------------------------------------------------K-----------
------------------------------------------------------------
-------------------------EHID------AAESQVSSHTDG------DLPP---
--------------LT---TTTARKLQAKVDWHILPCLCILYLLAFLDRVNISNAAILGL
KKDLDI-VDGTKYNTALTIFFVPYIIFEIPSN-------ILLKKL-KPHVW---------
-------LSACMFMFGLTLLFQGLVKNWGGLMATRFFLGVFETGMFPGC---FYLLGMWY
TRSEAQKRFSFFFSSTSLAGAFGGLLASGIAK-MDGMRGYSGWRWVFIIEGVLTSVVAII
LFFFIADFPEDVKWLNEEERTYMRAKLAKDVG-KA-------------------------
-----AHNVHLGKREV-------LGVFKDYKVFIGGFMYFGLIVPAYGYAYFAPSIIQ-T
YGYSSIKTQLYSIPPWAAAFGFSMIVAFCSDRMRHRFAFTLIPMAIALVGFIMLMTIHN-
-NTHAQYGALFLLTSGCYSAMPVIVCWFAMNLG-GHHRRSVGTAWQVGFGNIGGIIATFS
FVVKNGVTDFRTGYIICLSFICLAALACTSYMASLWYENRKRDRAAVDPATIP----DDE
EEYLGD----LAPTYRYTY
>XP_002565278_Penicillium_rubens
MG----------------------------------------------------------
--------------------------------------------------VSEQP-----
AYT---------------------------------------------------------
------------------------------------------------------------
------------------------------------------------------------
------------------------------------------------Q-----------
------------------------------------------------------------
-------------------------EPVE------KGEGQTSS-TDF------DLPP---
--------------LT---TTTKRRLQAKVDWHILPCLCILYLLAFLD----SNAAILGL
KEDLNI-VDGTKYNTALTIFFVPYIIFEIPSN-------ILLKKL-KPHVW---------
-------LTGCMFMFGLVLLFQGLVQNWGGLMATRFFLGVFETGMFPGC---FYLLGMWY
TRSEAQKRFSFFFSSTSLAGAFGGLLASGIAK-MDGMCGYSGWRWVFIIEGVLTSVVAII
LFFFIADFPEDVKWLNEEERTYMRAKLAKDVG-KA-------------------------
-----AHNVHLGKREV-------LGVFKDYKVFIGGFMYFGLIVPAYGYAYFAPSIIQ-T
YGYSAIKTQLYSIPPWAAAFGFSMVIAFCSDRLRHRFIFTLIPMAIAIAGFAMLMTIHN-
-STSAQFGALFLVTSGCYSAMPVIVCWFAMNLG-GHHRRSVGTAWQVGFGNIGGIIATYS
FVVKNGVTDFRTGYIICLSFICLAGLSCTLYMVALWFENKKRDRAPVDPAAIP----EDE
EEYLGD----LAPTYRYTY
>XP_040814760_Penicillium_solitum
MG----------------------------------------------------------
--------------------------------------------------VSELP-----
PYS---------------------------------------------------------
------------------------------------------------------------
------------------------------------------------------------
------------------------------------------------E-----------
------------------------------------------------------------
-------------------------QPAD------KGESQVSSDADF------DLPP---
--------------LT---TTTARKLQAKVDWHILPCLCILYLLAFLDRVNISNAAILGL
KEDLNI-IDGTKYNTALTIFFVPYIIFEIPSN-------ILLKKL-KPHVWRQCFGPFAP
RSIKRNFVSGCMFMFGLVLLFQGLVQNWGGLMATRFFLGVFETGMFPGC---FYLLGMWY
TRSEAQKRFSFFFSSTSLAGAFGGLLASGIAK-MDGMRGYSGWRWVFIIEGILTSVVAII
LFFFIADFPEDVKWLNEEERTYMRAKLAKDVG-KA-------------------------
-----AHNVHMGKREV-------FGVFKDYKVFIGGFMYFGLIVPAYGYAYFAPSIIQ-T
YGYSAIKTQLYSIPPWAAAFGFSMVVAFCSDRLRHRFVFTLIPMAIALIGFIMLLTIHN-
-NNSAQYGALFMLTSGCYSAMPVIVCWFSMNLG-GHHRRSVGTAWQIGFGNIGGIIATYS
FVVKNGVTDFRTGYIICLSFICLAGLACALYMAALWFENKKRDRAAVDPATIP----EDE
EEYLGD----LAPTYRYTY
>XP_022583354_Penicilliopsis_zonata
-------------------------MIGATRRWFRRNRRGLAVGAAVVGASYLAGQYLLS
KISEARERMSSDRIARENLRRRFEQNQTDCTYTVLALLPTAAEDIIEALPVEELTQELQK
KRAERLARLNAGEATSSDLSSVAPSIIEDDRKSMSSFQSENFVHASQLGEQPAGEGEGQP
RVKRNRAQLWNEIKISSITRSFTMIYTLSLLTMFTRIQLNLLGRRNYLSSVISLATPPAN
ASAIRLEDHDDELAQTFGNDFETNRRYLAFSWWLLHRGWRYLMTEVQAAVTEAFGALSPR
EDITLEKLSELTLQVRQRVEGDTEEQRRVLQESGVLGVSDPSSPQTASTLRTLLDETADL
IESPSFTQVLTLLNNEGFATLVEQRVAAEAFRSTSSLRDPETVPQSFSSVATVVPPTGAS
GLKTKLANVLAVMTRQAHAIGNGSNPPNDYLVAMEQGVRELEAFAAVASELASDQPA---
--------------LG---TVNERKLMAKIDWHILAPLCVLYLLAFLDRVNISNAAVFGL
KTDLNI-TSGTKYNAALTIFFVPYIIFEIPSN-------LLLKKL-KPHVW---------
-------LPLCMFGFGLVMICQGLVSSWGGLMAARFFLGVFETGMFPGCECGFYLMGMWY
KRSEAQKRFSFFFSSTTLAGAFGGLLASAIGK-MSGMRGYLGWRWIFILEGTLTCIVSFI
WFFVIPDFPEDVKWLTAEEREFLQAKLSKDVG-KS-------------------------
-----AHDTKIGLREV-------LDVFKD-------------------------------
----SITTQLYSIPPWAAAFGLSLCVAFLSDKFRHRFAFVIIPICIAIAGFAILLTVHGT
AHRHVEYGALFLVTSGTYSAMPVIVCWFAMNLG-GHHRRSIGTAWQVGFGNIGGIIATYS
FLSKD-APLYRPGYSICLSFICLSAVACTVYLVAVWHENRKRDANMITNPEALGDNTEED
VGMLGD----LAPGYRYNY
>XP_016623328_Cladophialophora_bantiana
------------------------------------------------------------
------------------------------------------------------------
------------------------------------------------------------
------------------------------------------------------------
------------------------------------------------------------
--------------MRFDIDGS----------------------NEKAQ-----------
------------------------------------------------------------
-------------------------HSYNDTTGVGEHQLGYDPDLAHPAAGYRDGEV---
--------------AVLPPGVSERKLITKIDMRIIPVLSIMYLLAFLDRTNVANAAIFGL
QKDLGL--SGTQYSTALTIFFVPYVVFEIPSN-------IILKRL-RPHVW---------
-------LSICMFGFGLVTICQGLVQGYGGFLTTRFFLGFFETGMFPGA---FYLIGMWY
KRHEAQKRYTFFFASTTLAGAFGGLLASAIGK-MNGMEGYLGWRWVFILEGVLTCVVSFA
WFFAIPDFPEDAKWVTEPEREYIKARLQDDQG-KS-------------------------
-----ARDRRITVKDV-------INCFKDFKIIVGGFMYFGLIVPAYSYAYFAPTIIK-T
YGYSAIQTQLHSVPPWAAAFGWSMLIAALSDRLRHRFLFAMVNICIAIAGFAILMTVHD-
-NTDLEYGALFMITSGTYSAMPVIVCWFSMNLG-GHHRRAVGTAWQIGFGNIGGIIASYS
FEATDAKTFFHKGYSICMGFICLSAVSCVIYFLACLTQNQNREKT-HD-----VGLTEYE
KTELGD----MSPDYRYML
>XP_008723098_Cladophialophora_carrionii
------------------------------------------------------------
------------------------------------------------------------
------------------------------------------------------------
------------------------------------------------------------
------------------------------------------------------------
--------------MRFNIDGS----------------------NEKAQ-----------
------------------------------------------------------------
-------------------------HAYNDSNGIGEGQLGYDPDLAHPAAGYRDGET---
--------------AVLPAGVTERRLLTKVDLRIIPVLSVMYLLAFLDRTNVANAAVFGL
QKDLGL--SSTQYSTCLTIFFVPYVVFEIPSN-------IILKRL-KPHVW---------
-------LSICMFGFGLVTICQGLVQGYGGFLTTRFFLGLFETGMFPGA---FYLIGMWY
KRQEAQKRYTFFFASTTLAGAFGGLLASAIGK-MDGMEGYLGWRWVFILEGCLTCFVSFF
WYFAIPDFPEDAKWVTEPEREYIKARLRDDQG-KS-------------------------
-----ALERRITFADV-------VNCFKDYKILVGGFMYFGLIVPAYGYAYFAPTIIK-T
YGYSPIQTQLHSVPPWAAAFGWSMLTAALSDRFRHRFFFVILNICIAIAGFAILMVVHH-
-NNHVQYGALFMITSGTYSAMPVIVCWFSMNLG-GHHRRAVGTAWQIGFGNIGGIIASYS
FSASDATSFFHKGYSICLSFICLSAATSILYFFACLSQNRQREKN-HD-----VGLTDYE
KTELGD----MNPDYRYML
>XP_016250740_Cladophialophora_immunda
------------------------------------------------------------
------------------------------------------------------------
------------------------------------------------------------
------------------------------------------------------------
------------------------------------------------------------
--------------MRFDIDGS----------------------NEKAQ-----------
------------------------------------------------------------
-------------------------HAFNDTTGMGEHQLGYDPDLAHPAAGYRDGEV---
--------------AVLPPGVSERKLVTKIDMRIIPVLSVMYLLAFLDRTNVANAAIFGL
QKDLGL--SGTQYSTALTIFFVPYVIFEIPSN-------IILKRL-RPHVW---------
-------LSICMFGFGLVTICQGLVQGYGGFLTTRFFLGFFETGMFPGA---FYLIGMWY
KRQEAQKRYTFFFASTTLAGAFGGLLASAIGK-MNGMEGYLGWRWVFILEGCLTCVVSFV
WFFAIPDFPEDAKWLTEPEREYIKARLRDDQG-KS-------------------------
-----AIDRRITVKDV-------INCFKDYKIIVGGFMYFGLIVPAYSYAYFAPTIIK-T
YGYSAIQTQLHSVPPWAAAFGWSMLTAALSDRFRHRFLFAMFNICIAIAGFAILMTVHH-
-NTDLEYGALFMITSGTYSAMPVIVCWFSMNLG-GHHRRAVGTAWQIGFGNIGGIIASYS
FEATDAKTFFHKGYSICMGFICLSAAACIIYFIACLTQNRNREKT-HD-----VGLTEYE
KTELGD----MSPDYRYML
>XP_007750171_Cladophialophora_psammophila
------------------------------------------------------------
------------------------------------------------------------
------------------------------------------------------------
------------------------------------------------------------
------------------------------------------------------------
--------------MRFDIDGS----------------------NEKAQ-----------
------------------------------------------------------------
-------------------------HSYNDTTGVGEHQLGYDPDLAHPAAGYRDGEV---
--------------AVLPPGVSERKLITRIDMRIIPVLSIMYLLAFLDRTNVANAAIFGL
QKDLGL--SGTQYSTALTIFFVPYVVFEIPSN-------IILKRL-RPHVW---------
-------LSICMFGFGLVTICQGLVQGYGGFLTTRFFLGVFETGMFPGA---FYLIGMWY
KRHEAQKRYTFFFASTTLAGAFGGLLASAIGK-MNGMQGYLGWRWVFILEGVLTCVVSFA
WFFAIPDFPEDAKWVTEAEREYIKARLRDDQG-KS-------------------------
-----ALDRRITVKDV-------INCFKDFKIIVGGFMYFGLIVPAYSYAYFAPTIIK-T
YGYSAIQTQLHSVPPWAAAFGWSMLIAALSDRFRHRFLFAMVNICIAIAGFAILMTVHH-
-NTDLEYGALFMITSGTYSAMPVIVCWFSMNLG-GHHRRAVGTAWQIGFGNIGGIIASYS
FEATDAKTFFHKGYSICLGFICLSAVSCVIYFLACLTQNRNREKT-HD-----VGLTEYE
KTELGD----MSPDYRYML
>XP_018695780_Fonsecaea_erecta
------------------------------------------------------------
------------------------------------------------------------
------------------------------------------------------------
------------------------------------------------------------
------------------------------------------------------------
--------------MRFDIDGS----------------------SEKAQ-----------
------------------------------------------------------------
-------------------------HTYNDTNGLGDNQMGYDPDLAHPAAGYRDGEI---
--------------AVLPPGVSERKLITRIDMRIIPVLSIMYLLAFLDRTNVANAAIFGL
QKDLGL--SGTQYSTALTIFFVPYVVFEIPSN-------IILKRL-RPHVW---------
-------LSICMFGFGLVTICQGLVQGYGGFLTTRFFLGFFETGMFPGA---FYLIGMWY
KRHEAQKRYTFFFASTTLAGAFGGLLASAIGK-MNGMEGYLGWRWVFILEGCLTCVVSFV
WFFAIPDFPEDAKWLTDAEREYIKARLRDDQG-KS-------------------------
-----AIDRRITVKDV-------INCFKDYKIIVGGFMYFGLIVPAYSYAYFAPTIIK-S
YGYSAIQTQLHSVPPWAAAFGWSMLTAALSDRFRHRFLFAMFNICIAIAGFAILMTVHH-
-NTDLEYGALFMITSGTYSAMPIIVCWFSMNLG-GHHRRAVGTAWQIGFGNIGGIIASYS
FEATDVKTFFHKGYSICMGFICLSAVSCVIYFLACLTQNRNKEKT-HD-----VGLTEYE
KTELGD----MSPDYRYML
>XP_022509157_Fonsecaea_monophora
------------------------------------------------------------
------------------------------------------------------------
------------------------------------------------------------
------------------------------------------------------------
------------------------------------------------------------
--------------MRFDIDGS----------------------DEKAQ-----------
------------------------------------------------------------
-------------------------HAYNDAHGTGENQLGYDPDLAHPAAGYRDGEV---
--------------AVLPPGVSERRLITKIDLRIIPVLSVMYLLAFLDRTNVANAAIFGL
QKDLGL--SGTQYSTALTIFFVPYVVFEIPSN-------IILKRL-RPHVW---------
-------LSICMFGFGLVTICQGLVQGYGGFLTTRFFLGFFETGMFPGA---FYLIGMWY
KRHEAQKRYTFFFASTTLAGAFGGLLASAIGK-MNGMEGYLGWRWVFILEGCLTCVVSFV
WFFAIPDFPEDAKWVTEPEREYIKARLRDDQG-NS-------------------------
-----ALDRRITVKDV-------INCFKDYKIIVGGFMYFGLIVPAYSYAYFAPTIIK-T
YGYSAIGTQLHSVPPWAAAFGWSMLIAALSDRFRHRFVFAMVNIFIAIAGFAILMTEHH-
-NTDLDYGALFMITSGTYSAMPVIVCWFSMNLG-GHHRRAVGTAWQIGFGNIGGIIASYS
FEATDAKSFFHKGYSICMGFICLSGASCIIYYLACLTQNRKREKT-HD-----IGLTEYE
KTELGD----MSPDYRYML
>XP_016630036_Fonsecaea_multimorphosa
------------------------------------------------------------
------------------------------------------------------------
------------------------------------------------------------
------------------------------------------------------------
------------------------------------------------------------
--------------MRFDIDGS----------------------NEKAQ-----------
------------------------------------------------------------
-------------------------HAYNDTNGMGEHQLGYDPDLAHPAAGYRDGEV---
--------------AMLPPGVSERKLLTKIDLRIVPVLSIMYLLAFLDRTNVANAAIFGL
QKDLGL--SGTQYSTALTIFFVPYVVFEIPSN-------IILKRL-RPHVW---------
-------LSICMFGFGLVTICQGLVQGYGGFLTTRFFLGFFETGMFPGA---FYLIGMWY
KRHEAQKRYTFFFASTTLAGAFGGLLASAIGK-MNGMEGYLGWRWVFILEGCLTCVVSFV
WFFAIPDFPEDAKWVTEPEREYIKARLRDDQG-KS-------------------------
-----ALERRITFKDV-------VNCFKDYKIIVGGFMYFGLIVPAYSYAYFAPTIIK-T
YGYSAIETQLHSVPPWAAAFGWSMLTAAISDRLRHRFAFAMINIFIAIAGFAILMTEHH-
-NTDLEYGALFMITSGTYSAMPVIVCWFSMNLG-GHHRRAVGTAWQIGFGNIGGIIASYS
FEATDAKTFFHKGYSICMGFICLSAVACIIYFLACLTQNRNREKS-HD-----VGLTEYE
KTEMGD----MSPDYRYML
>XP_022494634_Fonsecaea_nubica
------------------------------------------------------------
------------------------------------------------------------
------------------------------------------------------------
------------------------------------------------------------
------------------------------------------------------------
--------------MRFDIDGS----------------------DEKAQ-----------
------------------------------------------------------------
-------------------------HAYNDAHGTGEHQLGYDPDLAHPAAGYRDGEV---
--------------AVLPPGVSERRLITKIDLRIIPVLSVMYLLAFLDRTNVANAAIFGL
QKDLGL--SGTQYSTALTIFFVPYVVFEIPSN-------IILKRL-RPHVW---------
-------LSICMFGFGLVTICQGLVQGYGGFLTTRFFLGFFETGMFPGA---FYLIGMWY
KRHEAQKRYTFFFASTTLAGAFGGLLASAIGK-MNGMEGYLGWRWVFILEGCLTCVVSFV
WFFAIPDFPEDAKWVTEAEREYIKARLRDDQG-NS-------------------------
-----ALDRRITVKDV-------INCFKDYKIIVGGFMYFGLIVPAYSYAYFAPTIIK-T
YGYSAIGTQLHSVPPWAAAFGWSMLIAALSDRFRHRFVFAMVNIFIAIAGFAILMTEHH-
-NTDLDYGALFMITSGTYSAMPVIVCWFSMNLG-GHHRRAVGTAWQIGFGNIGGIIASYS
FEATDAKSFFHKGYSICMGFICLSGASCIIYYLACLTQNRKREKT-HD-----IGLTEYE
KTELGD----MSPDYRYML
>XP_013288286_Fonsecaea_pedrosoi
------------------------------------------------------------
------------------------------------------------------------
------------------------------------------------------------
------------------------------------------------------------
------------------------------------------------------------
--------------MRFDIDGS----------------------DEKAQ-----------
------------------------------------------------------------
-------------------------HAYNDAHGTGENQLGYDPDLAHPAAGYRDGEV---
--------------AVLPPGVSERRLITKIDLRIIPVLSVMYLLAFLDRTNVANAAIFGL
QKDLGL--SGTQYSTALTIFFVPYVVFEIPSN-------IILKRL-RPHVW---------
-------LSICMFGFGLVTICQGLVQGYGGFLTTRFFLGFFETGMFPGA---FYLIGMWY
KRHEAQKRYTFFFASTTLAGAFGGLLASAIGK-MNGMEGYLGWRWVFILEGCLTCVVSFV
WFFAIPDFPEDAKWVTEPEREYIKARLRDDQG-NS-------------------------
-----ALDRRITVKDV-------INCFKDYKIIVGGFMYFGLIVPAYSYAYFAPTIIK-T
YGYSAIGTQLHSVPPWAAAFGWSMLIAALSDRFRHRFVFAMVNIFIAIAGFAILMTEHH-
-NTDLDYGALFMITSGTYSAMPVIVCWFSMNLG-GHHRRAVGTAWQIGFGNIGGIIASYS
FEATDAKSFFHKGYSICMGFICLSGASCIIYYLACLTQNRKREKT-HD-----IGLTEYE
KTELGD----MSPDYRYML
>XP_007753637_Cladophialophora_yegresii
------------------------------------------------------------
------------------------------------------------------------
------------------------------------------------------------
------------------------------------------------------------
------------------------------------------------------------
--------------MRFNIDGS----------------------NEKAQ-----------
------------------------------------------------------------
-------------------------HAYNDSNGIGEGQLGYDPDLAHPAAGYRDGET---
--------------AVLPAGVSERRLLTKIDLRIIPVLSIMYLLAFLDRTNVANAAVFGL
QKDLGL--NSTQYSTCLTIFFVPYVVFEIPSN-------IILKRL-KPHVW---------
-------LSICMFGFGLVTICQGLVQGYGGFLTTRFFLGLFETGMFPGA---FYLIGMWY
KRQEAQKRYTFFFASTTLAGAFGGLLASAIGK-MDGMEGYLGWRWVFILEGCLTCFVSFF
WYFAIPDFPEDAKWVTEPEREYIKARLRDDQG-KS-------------------------
-----ALERRITFTDV-------VNCFKDYKIIVGGFMYFGLIVPAYGYAYFAPTIIK-S
YGYSPIQTQLHSVPPWAAAFGWSMLTAALSDRFRHRFFFVIFNICIAIAGFATLMVVHH-
-NNHVQYGALFMITSGTYSAMPVIVCWFSMNLG-GHHRRAVGTAWQIGFGNIGGIIASYS
FAATDAATFFHKGYSICLSFICLSAASCILYFLACLSQNRQREKT-HD-----VGLTDYE
KTELGD----MNPDYRYML
>XP_016232609_Exophiala_spinifera
------------------------------------------------------------
------------------------------------------------------------
------------------------------------------------------------
------------------------------------------------------------
------------------------------------------------------------
--------------MRFSIDGS----------------------DEKA------------
------------------------------------------------------------
-------------------------NEYDVASGPGNTQAHYDPDLAHPAAAYIDNQA---
--------------ATLPAGVSERKLLTKIDLRVIPVLSVLYLLAFLDRTNVANAAIFGL
QKDLGL--SATQYSTALTVFFPPYIVFEVPSN-------ILLKRF-KPHVW---------
-------LSGCMFMFGLVTVCQGLVQGYGGLLTTRFFLGLFEAGMFPGS---FYLIGMWY
KRHEAQKRYTFFFASTTLAGAFGGLLASAIGK-MNGMRGYLGWRWVFILEGVLTCVVAFG
CFFLIPDFPEDAKWLTEQERMYVKARLQADQG-KS-------------------------
-----AIERRITFKDV-------VNCFKDYKFILGWLMYFGLIVPAYGYAYFAPTIIK-T
YGYSPIQTQLHSVPPWAAAFGFSMLVAVFSDRLRHRFLFALFPICISIAGFAILMNVHH-
-DTHTEYAALFLITSGTYSAMPIIVCWFTMNLG-GHHRRSVGSAWQIGAGNIGGIIASYS
FAAKDAKTFFHKGYSICISFICLSAVSCILYFIACFSQNKSRAKT-HD-----VGLTEYE
KTELGD----MSPDYRYML
>XP_016262557_Exophiala_oligosperma
------------------------------------------------------------
------------------------------------------------------------
------------------------------------------------------------
------------------------------------------------------------
------------------------------------------------------------
--------------MRFSIDGS----------------------NEKS------------
------------------------------------------------------------
-------------------------HAYNDSNGLGTTQAHYDPDLAHPAAAYIDNQV---
--------------ATLPDGVSERKLLTKIDLRVIPVLSVLYLLAFLDRTNVANAAVFGL
QKDLGL--SATQYSTALTVFFPPYVLFEVPSN-------ILLKRF-KAHVW---------
-------LSGCMFMFGLVTVCQGLVQGYGGFITTRFFLGLFEAGMFPGS---FYLIGMWY
KRHEAQKRYTFFFASTTLAGAFGGLLASAIGK-MNGMRGYLGWRWVFILEGVLTCVVAFA
CFFLIPDFPEDAKWLTEQERMYVKARLQDDQG-KS-------------------------
-----AIERRITFKDV-------VNCFKDYKFILGWLMYFGLIVPAYGYAYFAPTIIK-S
YGYSPIQTQLHSVPPWAAAFGFSMLVAAFSDRLRHRFLFALVPIFIAIAGFAILMNVHH-
-DTHTEYAGLFLITSGTYSAMPIIVCWFTMNLG-GHHRRSVGSAWQIGAGNIGGIIASYS
FAASDAKTFFHKGYSICISFICLSAVSCILYFIACVSQNRSRAKS-HD-----VGLTEYE
KTEMGD----MSPEYRYML
>XP_013313432_Exophiala_xenobiotica
------------------------------------------------------------
------------------------------------------------------------
------------------------------------------------------------
------------------------------------------------------------
------------------------------------------------------------
------------------------------------------------------------
-----------------------MPPNDPEQKNLHIGLFLSVLDYCFSPPSEHFYWNQVV
NHQESSVLRCTAFFIPSGLFVTMADKTRDRSEIEDVPVEKAESNTVSLKEAHLNIDP---
--------------------ALEKKLLWKTDLNLIPITFLLFLCAFIDRINIGNARIQGL
EKDLNL--QGSDYNIALFMFFVPYILLEVPCNLLLGDAGVLLKKI-RPSIF---------
-------ISTVMVFWGVVTVCQGVTQSFAGLVVCRVIIGALEAGFFPGC---LYLISMFY
KRHELQWRFNLFFSASIIAGAFSGLLAYAIAH-MEGIGGYAGWRWIFILEGIFTVVVAIF
SFWILPDWPETAKFLKNEERELLIRRLALDV--KD-------------------------
-----ATMSHWNKKTA-------KRVFGDIKIYLGILMYLGIVTTSYSGALFTPTILK-Q
LGWTSIHAQVMSIPIFVAATIFALTAAVLSDKLRHRFGFILAGCVVTTIGYVILLNMRH-
VAVGARYFALYLIICGGYIAQPITLVWVNNNMS-GHYKRGVSSALMVGFGNCGGIVASNM
FLSSQ-APTYHLGFGLGLALVWLCVLSAIILFFYIRRENRLRDEGRRDDRY---QLPEDE
KRNLGD----DHPAFRFTY
>XP_007720098_Capronia_coronata
------------------------------------------------------------
------------------------------------------------------------
------------------------------------------------------------
------------------------------------------------------------
------------------------------------------------------------
------------------------------------------------------------
------------------------------------------------------------
------------------------------------------------------------
--------------------MSERKLITKIDLRVIPVLSVLYLLAFLDRTNVANAAIFGL
QKDLGL--SATQYSTALTVFFVPYIIFEIPSN-------LILKRL-RPHVW---------
-------LSICMFGFGLVTVCQGLVQGYGGLITTRFFLGLFEAGMFPGS---FYLIGMWY
KRSEAQKRYTFFFASTTLAGAFGGLLASAIGK-MDGLRGYLGWRWVFIIEGSFTCLIGII
WFFLIPDFVEDAKWLTEPEREYVKQRLRDDQG-KS-------------------------
-----AIERRITTKDI-------LNCFKDYKVFLGGLMYFGLIVPAYGYAYFAPTIIK-S
YGYSNIGTQLHSVPPWAAAFGFSMLIAVFSDRLRHRFLFAIIPICIAVAGFAILMTVHD-
-NHHTEYGALFLVTSGCYAAMPIIVCWFTMNLG-GHHRRSVGTAWQVGFGNIGGIIASYS
FEAADAKSFFHKGYSISLAFISLSAVSCVLYLLACMSQNRSRAKT-PD-----VGITEYE
KVELGD----MNPDYRYML
>XP_007735859_Capronia_epimyces
------------------------------------------------------------
------------------------------------------------------------
------------------------------------------------------------
------------------------------------------------------------
------------------------------------------------------------
--------------MRFSLDGS----------------------NEKSR-----------
------------------------------------------------------------
-------------------------AAYNDANGLGEQNLNYDPDLAHPAAGYRTAEP---
--------------VALPAGISERRLITKIDLRVIPVLSVLYLLAFLDRTNVANAAIFGL
TKDLGL--TATQYSTALTIFFVPYVVFEIPSN-------IILKRL-KPHVW---------
-------LSICMFGFGLVTVCQGLVQGYGGIITTRFFLGLFEAGMFPGC---FYLIGMWY
TRHEAQKRYTFFFASTTLAGAFGGLLASAIGK-MNGMRGYLGWRWVFILEGCLTCVVSLV
CFFIIPDFVEDAKWLTEPEREYIKQRLRNDQG-KS-------------------------
-----AIERRITFKDV-------LNCFKDYKIFLAGFMYFGLIVPAYSYAYFAPTIIK-S
YGYGNIGTQLHSVPPWAAAFGFSMLVAAFSDRLRHRFLFAIIPICVAIAGFAILMTVHH-
-DHNTEYGALFLVTSGCYSAMPIIVCWYSMNLG-GHHRRSVGTAWQVGFGNIGGIIASYS
FEAGDAKTFFHKGYSICLGFICLSAVSCILYFFACISQNRSRAKT-PD-----IGMTEYE
KVELGD----MNPDYRYML
>XP_009152865_Exophiala_dermatitidis
------------------------------------------------------------
------------------------------------------------------------
------------------------------------------------------------
------------------------------------------------------------
------------------------------------------------------------
--------------MRFSLDGT----------------------SEKKS-----------
------------------------------------------------------------
-------------------------EAFNDTNGLGEHQLNYDPDLAHPAAPYTDAER---
--------------HVLPPGISERRLLTKIDLRVIPVLSVLYLLAFLDRTNVANAAIFGL
QKDLGL--TATQYSTALTIFFVPYVIFEIPSN-------IILKRL-RPHVW---------
-------LSICMFGFGLVTVCQGLVQGYGGIITTRFFLGLFEAGMFPGS---FYLIGMWY
KRAEAQKRYTFFFASTTLAGAFGGLLASAIGK-MDGLCGYLGWRWVFIIEGCVTCLVSFI
WFFVIPDFVEEAKWLSEPERQFVMQRLRDDQG-KS-------------------------
-----AIERRITFKDV-------VNCFKDYKIILGGFMYFGLIVPAYGYAYFAPTIIK-S
YGYGSIQTQLHSVPPWAAAFGFSMLIAALSDRLRHRFLFAMVPILIAIAGFAILMTVHH-
-DHHTEYGALFLVTSGCYSAMPIIVCWFSMNLG-GHHRRSVGTAWQIGFGNIGGIIASYS
FESGDAKTFFHKGYSICMGFICLSAVSCVLYYVACATQNRSREKTPPD-----VGLTEYE
KTEMGD----MNPEYRYML
>XP_013265853_Exophiala_aquamarina
------------------------------------------------------------
------------------------------------------------------------
------------------------------------------------------------
------------------------------------------------------------
------------------------------------------------------------
--------------MLFHTSGD----------------------RELTY-----------
------------------------------------------------------------
-------------------------SGEKPRDGM-GHQFDYDPDMAHPAAEYRDQHP---
--------------VTLPPGVSERKLITKIDFRVIPALSILYLLAFLDRTNVANAAIFGL
QKDLGL--SATQYSTALTIFFVPYIIFEIPSN-------IILKKL-KPHVW---------
-------LSLCMFGFGLVTVCQGLVQGYGGIIATRFFLGLFEAGMFPGS---FYLIGMWY
TRNEAQKRYTFFFASTTLAGAFGGLLASAIGK-MDGIRGYLGWRWVFILEGLLTCVVSFA
IFFAIPDFPEDAKWLTEPEREYVKARLQEDQG-KS-------------------------
-----ALERSITFKDV-------VNCFKDYKLFLGGLMYFGLIVPAYGYAYFAPTIIK-S
YGYSPIQTQLHSVPPWAAAFGFSMFVAAFSDWTRHRFLFTIGPICISITGFAMLMVIHH-
-HRNAQYAALFLITCGTYSAMPIIVCWFTMNLG-GHHRRAVGSGWIIGFGNIGGIIASYS
FKASDASSFFHRGYSICLGFICLSAVSCVLYFIAVVSQNRSRAKT-RD-----VGVTEYE
KIELGD----MSPSYRYMY
>XP_016225729_Exophiala_mesophila
------------------------------------------------------------
------------------------------------------------------------
------------------------------------------------------------
------------------------------------------------------------
------------------------------------------------------------
------------------------------------------------M-----------
------------------------------------------------------------
-------------------------EGGNEKDGLKGGNLNYDPDIAHPAAGYQNHEP---
--------------VTLPDGLSERRLITKIDLHVIPSLSILYLLAFLDRTNVANAAVFGL
QKDLGL--SATQYSTALTIFFVPYILFEIPSN-------IILKKL-KPHVW---------
-------LSLCMFGFGLVTICQGLVQGYGGIITTRFFLGFFEAGMFPGS---FYLIGMWY
KRKEAQKRYTFFFASTTLAGAFGGLLASAIGK-MDGIRGYLGWRWVFILEGILTCVVSFV
IWFAIPDFPEDVKWLSEPERSYVRARLQEDQG-KS-------------------------
-----ALERPITFKDV-------VNCFKDYKIFLGGLMYFGLIVPAYGYAYFAPTIIR-T
FGYSPIQTQLHSVPPWAAAFGFSMAVAVLSDYVQHRFLFTVGPICVSIAGFAMLMVIHH-
-DTNAQYAALFLITSGTYSAMPIIVCWFTMNLG-GHHRRAVGSGWIIGFGNIGGIIASYS
FKASDAATFFHRGYSICLGFICLSAASCVAYYVALLSQNRSRAKS-HV-----VGVTDYE
KVELGD----MNPSYRYMY
>XP_013274148_Rhinocladiella_mackenziei
------------------------------------------------------------
------------------------------------------------------------
------------------------------------------------------------
------------------------------------------------------------
------------------------------------------------------------
--------------MRSSLDGSSKSNDQSDPDSRPSLLKPPSELDEKAQ-----------
------------------------------------------------------------
-------------------------HAYNDTSGVGARQLEYDPDIAHPAAGYRDAET---
--------------AVLPAGVSERKLLTKIDLRVIPVLSVLYLLAFLDRTNVANAAIFGL
VKDLNL--TATQYSTALTIFFVPYVVFEIPSN-------IILKRL-KPHVW---------
-------LSLCMFGFGLVTVCQGLVQGYGGIITTRFFLGLFESGMFPGS---FYLIGMWY
KRNEAQKRYTFFFASTTLAGAFGGLLASAIGK-MDGMCGYLGWRWVFILEGCLTCAVSFV
WFFIIPDFPEDAQWVTETERQYIMARLREEQG-KS-------------------------
-----AIEKRITFKAV-------VNCFKDYKFILGWLMYFGLIVPAYGYAYFAPTIIK-T
YGYSNIGTQLHSVPPWAAAFGFSMLVAALSDRLRHRFLFTVIPICISIAGFAILMIEHD-
-DHHLEYGALFLITSGTYSAMPIIVCWFNMNLA-THTRRSVGSAWQIGAGNIGGIIASYS
FEAADAKTFFHKGYSICMSFICLSAASCVVYFLACLTQNRSREKN-HD-----VGLTEYE
KTEMGD----MNPEYRYML
>XP_018006016_Phialophora_attinorum
------------------------------------------------------------
------------------------------------------------------------
------------------------------------------------------------
------------------------------------------------------------
------------------------------------------------------------
--------------MRFNIDGK--------------------------------------
------------------------------------------------------------
----------------------------DQEHEKGGNNHVYDPDLAHPAS-FTDAET---
--------------AV-PSNVNERKLMTKIDIRVIPVLSVLYLMAFLDRTNIGNASIFKL
REDLKL--GGLEYNTALVIFFVPYILFEIPSN-------IILKRL-KPHVW---------
-------LSLCMFGFGLVTICQGLVVNYGGLLVTRFFLGVTEAGMFPGC---FYLISMWY
TRKEAQKRYTFFFASTTLAGAFGGLLASAIGK-MDGLRGYNGWRWIFILEGVLTCLISFA
WFFAIPDFPEDAKWLNDDERAFIKHRLAQDQG-KS-------------------------
-----AIERRITGRDV-------LNCFKDYKIFLGGLMYFGLIVPAYSYAYFSPNIIR-S
YGYSPIQTQLFSVPPWAVAFVFSMLVATCSDFLRHRFAFTIFPIIISITGFAMLLNIHH-
-DRSAMYGALFL------------------------------------------------
-----------------------------------------REKT-QT-----VGMGQYE
ETELGD----MSPHYRYML
>NP_593504_Schizosaccharomyces_pombe
------------------------------------------------------------
------------------------------------------------------------
------------------------------------------------------------
------------------------------------------------------------
------------------------------------------------------------
------------------------------------------------------------
------------------------------------------------------------
-----------------------------------MKSLSHTSSNKSNGSIFTKADESEK
VISRSNTASPISIENTHLTKSERDSLLFRLDLVLAPTIMILYLVAFLDRSNIGNAKVAGL
PEDLKL--KGDQFNIIASVFYVTFILFEMPTT-------LLMKKV-QPKRM---------
-------LAFIVISYSLTTIFTGFCHNFGGLLAARLVLGFCEAGLFPCL---ALYLTMIY
SRVELAPRIAYLFASSALSGAFGGLFAYAVLH-MDGVGGFAGWRWLFIIEGLIGFVCGVA
VYFIIPNDITKAWFLSKTHQEMMRKRQLERAADLE-------------------------
------AAH-FDWKGV-------KSAFTDFKVYLYALSEFGQDTCLYGFSTFLPAIIS-G
MGYTSLSVQYMTIPVYILGAATYIAASFLSDRFHHRGIILIIGNIFPIVGYILLLACQN-
-NKSVLYFACYLCSVGVYTGAGLNVTWLSANIA-PHYKRATAISLQLAIANSSGILAGQI
YRY---PPKYIAGHLTSLIAIFISTVLHVVNIFFLKHQNSKKQKSLAS-----SSTIDLS
EQPKDD----KDARFHYIL
```
