## Supplementary material for "Coding Sequence Insertions in Fungal Genomes are Intrinsically Disordered and can Impart Functionally-Important Properties on the Host Protein": MAFFT_MSAs: XP_720641.1_blasthits_MAFFT.txt

```
>XP_720641_Candida_albicans
-------------------------------MSDV--EEQYQ-EEQ--QPVVQEELQVVE
LATTIPLDVQ-EAQREVKLFNKWSFEDVEVKDVSLV--------------------DYIQ
IRNPVFVSHTAGKYASKRFRKAQCPIVERLTNSLMMNGRNNGKKLKAVRIVKHALEIIHV
LTEQNPIQVVVDAIVNSGAREDSTRIGSSGTVRRQAVDVSPLRRVNQAIALLTIGAREAS
FRNIKTIAECLAEELINAAKGSSTSYAIKKKDELERVAKSNR
>XP_002420586_Candida_dubliniensis
-------------------------------MSDV--EEQYQ-EEQ--QPVVQEELQVVE
LATAIPLDVQ-EAQREVKLFNKWSFEDVEVKDVSLV--------------------DYIQ
IRNPVFVSHTAGKYASKRFRKAQCPIVERLTNSLMMNGRNNGKKLKAVRIVKHALEIIHV
LTEQNPIQVVVDAIVNSGAREDSTRIGSSGTVRRQAVDVSPLRRVNQAIALLTIGAREAS
FRNIKTIAECLAEELINAAKGSSTSYAIKKKDELERVAKSNR
>XP_002551263_Candida_tropicalis
------------------------------------------------------------
------------------------------------------------------------
----------------------------------MMNGRNNGKKLKAVRIVKHALEIIYV
LTEQNPIQVVVDAIVNSGAREDSTRIGSSGTVRRQAVDVSPLRRVNQAIALLTIGAREAS
FRNIKTIAECLAEELINAAKGSSTSYAIKKKDELERVAKSNR
>XP_003870401_Candida_orthopsilosis
-------------------------------MSDV--EEQFEVEEQ--QPVVQEELTIVN
LATPIPLDVQ-EAQREVKLFNKWSFQDVEVKDVSLV--------------------DYIQ
IGQPVFVPHTAGKYATKRFRKAQCPIVERLTNSLMMNGRNNGKKLKAVRIVQHALEIIHV
LTEQNPIQVVVDAIINSGAREDSTRIGSSGTVRRQAVDVSPLRRVNQAIALITIGAREAS
FRNIKTIAECLAEELINAAKGSSTSYAIKKKDELERVAKSNR
>XP_001525055_Lodderomyces_elongisporus
-------------------------------MSDV--EEQFEGQPQ--EEVVVEELQVVN
LATPIPLDVQ-EAQREVKLFNKWSFEDVEVNDVSLV--------------------DYIQ
VRSPVFVPHTAGKYATKRFRKAQCPIIERLTNSLMMNGRNNGKKLKAVRIVKHALEIIYV
LTEQNPIQVIVDAIINSGAREDSTRIGSSGTVRRQAVDVSPLRRVNQAIALLTIGAREAS
FRNIKTVAECLAEELINAAKGSSTSYAIKKKDELERVAKSNR
>XP_007375429_Spathaspora_passalidarum
-------------------------------MSDV--EEQYE-EQP--QEVVQEELQLVE
LATPIPTEVQ-EAQREVKLFNKWSFDDVEVNDVSLV--------------------DYIQ
IRSPVFVSHTAGKYASKRFRKAQCPIVERLTNSLMMNGRNNGKKLKAVRIVKHALEIINV
LTEQNPIQVLVDAIVNSGAREDSTRIGSSGTVRRQAVDVSPLRRVNQAIALLTIGAREAS
FRNIKTIAECLAEELINAAKGSSTSYAIKKKDELERVAKSNR
>XP_043048742_Scheffersomyces_spartinae
-------------------------------MS----EQEFVEEQP--QEVVQEELQLVE
LATAIPADVQ-AAQQEIKLFNKWSFEDVEIKDVSLV--------------------DYIQ
IRQPIFVSHTAGRYASKRFRKAQCPIVERLTNSLMMNGRNNGKKLKAVRIVKHALEIVHV
LTEQNPVQVVVDAIVNSGPREDSTRIGSSGTVRRQAVDVSPLRRVNQAIALLTIGAREAS
FRNIKTIAECLAEELINAAKGSSTSYAIKKKDELERVAKSNR
>XP_001384797_Scheffersomyces_stipitis
-------------------------------MSDV--EEQYVEEQQEEQPVVQEEFQLVE
LATPIPAEVQ-VAHREVKLFNKWSFDDVEVKDVSLV--------------------DYIQ
IRSPVFVSHTAGRYASKRFRKAQCPIVERLTNSLMMNGRNNGKKLKAVRIVKHSLEIINV
LTEQNPLQVLVDAIVNSGAREDSTRIGSSGTVRRQAVDVSPLRRVNQAIALLTIGAREAS
FRNIKTIAECLAEELINAAKGSSTSYAIKKKDELERVAKSNR
>XP_020064271_Suhomyces_tanzawaensis
-------------------------------MSDV--EEQYVEE----QPVVQEELQLVE
LATAIPADVQ-AAQQEVKLFNKWSFEDVEIKDVSLV--------------------DYIQ
IRQPVFVSHTAGRYASKRFRKAQCPIIERLTNSLMMNGRNNGKKLKAVRIVKHALEIVNV
LTDSNPVQVVVDAIVNSGAREDSTRIGSSGTVRRQAVDVSPLRRVNQAVSLLTIGAREAA
FRNVKTIAECLAEELINAAKGSSTSYAIKKKDELERVAKSNR
>XP_020074360_Hyphopichia_burtonii
-------------------------------MSDV--EEQYVEE----QPVVQEELQIVE
LATPIPAEVQ-AAQQEVKLFNKWSFEEVEVKDVSLT--------------------DYVQ
IRQPVFVSHTAGRYASKRFRKAQCPIVERLTNSLMMNGRNNGKKLKAVRIVKHALEIINV
LTEQNPLQVVVDAVVNSGPREDSTRIGSSGTVRRQAVDVSPLRRVNQAISLLTIGAREAS
FRNVKTIAECLAEELINAAKGSSTSYAIKKKDELERVAKSNR
>XP_015465827_Debaryomyces_fabryi
-------------------------------MSDV--EEQ-----QEQQPVVQEELQLVE
LATPIPAEVQ-AAQQEVKLFNKWSFEDVEVKDVSLV--------------------DYIQ
IRQPVFVPHTAGKYANKRFRKAQCPILERLTNALMMNGRNNGKKLKAVRIIQHALEIIHV
LTEQNPIQVVVDAIVNSGPREDSTRIGSSGTVRRQAVDVSPLRRVNQAVSLITIGAREAA
FRNIKTIAECLAEELINAAKGSSTSYAIKKKDELERVAKSNR
>XP_459740_Debaryomyces_hansenii
-------------------------------MSDV--EEQ-----QEQQPVVQEELQLVE
LATPIPAEVQ-AAQQEVKLFNKWSFEDVEVKDVSLV--------------------DYIQ
IRQPVFVPHTAGKYANKRFRKAQCPILERLTNALMMNGRNNGKKLKAVRIIQHALEIIHV
LSEQNPIQVVVDAIVNSGPREDSTRIGSSGTVRRQAVDVSPLRRVNQAVSLITIGAREAA
FRNIKTIAECLAEELINAAKGSSTSYAIKKKDELERVAKSNR
>XP_006685932_Yamadazyma_tenuis
-------------------------------MAEV--EE------VQEVPVIQEELKLVE
LATAIPADVQ-AAQAEVKLFNKWSFEDVEVKDVSLV--------------------DYIQ
IAQPVFVSHTAGRYAAKRFRKAQCPIVERLTNSLMMNGRNNGKKLKAVRIVEQALEIIHV
VTEQNPLQVVVDAIVNSGPREDSTRIGSAGTVRRQAVDVSPLRRVNQAVALITIGAREAA
FRNIKTISECLAEELINAAKGSSTSYAIKKKDELERVAKSNR
>XP_001482397_Meyerozyma_guilliermondii
-------------------------------MSDV--EEQYTEE----QPVVQEELKLVE
LATPIPAEVQ-AAQSEVKLFNKWSFEGVEVKDVSLV--------------------DYIQ
ISQPVFVPHTAGRYAAKRFRKAKCPVIERLTASLMMNGRNNGKKLKAVRIVKHALEIVNV
LTEQNPIQVVVDAIVNSGPREDSTRIGSSGTVRRQAVDVSPLRRVNQAIALLTIGAREAS
FRNIKSIAECLAEELINAAKGSSTSYAIKKKDELERVAKSNR
>XP_018710063_Metschnikowia_bicuspidata
-------------------------------MSDV--EEQ---QQQIEEPVVQQELQLVE
LATPIPADVQ-AAQQEIKLFNKWSFEDVEVKDVSLV--------------------DYVQ
IRSPVFVSHTAGRYASKRFRKAQCPVIERLTNSLMMNGKNNGKKLKAVRIVKHALEIISV
LTEQNPLQVVVDAVVNSGAREDSTRIGSSGTVRRQAVDVSPLRRVNTAIALLTIGAREAS
FRNIKTIAECLAEELINAAKGSSTSYAIKKKDELERVAKSNR
>XP_002615151_Clavispora_lusitaniae
-------------------------------MSDV--EEQ---QQQIEEPVVQQELQLVE
LATPIPADVQ-AAQQEIKLFNKWSFEDVEIKDVSLV--------------------DYIQ
VRTPVFISHTAGRYASKRFRKAQCPVIERLTNSLMMNGKNNGKKLKAVRIVKHALEIIHV
LTEQNPLQVVVDAVVNSGAREDSTRIGSSGTVRRQAVDVSPLRRVNTAIALLTIGAREAS
FRNVKTIAECLAEELINAAKGSSTSYAIKKKDELERVAKSNR
>XP_025342873_Candida_haemuloni
-------------------------------MSDV--EE-----VQVEEPVVQQELQLVE
LATPIPADVQ-AAQQEIKLFNKWSFEDVEVKDVSLV--------------------DYVQ
IRSPVFVSHTAGRYASKRFRKAQCPIIERLTNSLMMNGRNNGKKLKAVRIIKHALEIINV
LTEQNPLQVVVDAIVNSGAREDSTRIGSSGTVRRQAVDVSPLRRVNTAIALLTIGAREAS
FRNIKSIAECLAEELINAAKGSSTSYAIKKKDELERVAKSNR
>XP_024711383_Candida_pseudohaemulonis
-------------------------------MSDV--EE-----VQVEEPVVQQELQLVE
LATPIPAEVQ-AAQQEIKLFNKWSFEEVEVKDVSLV--------------------DYIQ
VRSPVFVSHTAGRYASKRFRKAQCPIIERLTNALMMNGRNNGKKLKAVRIIKHALEIINV
LTEQNPLQVVVDAIVNSGAREDSTRIGSSGTVRRQAVDVSPLRRVNTAIALLTIGAREAA
FRNIKSIAECLAEELINAAKGSSTSYAIKKKDELERVAKSNR
>XP_025338022_Candida_duobushaemulonis
-------------------------------MSDV--EE-----VQVEEPVVQQELQLVE
LATPIPAEVQ-AAQQEIKLFNKWSFEEVEVKDVSLV--------------------DYVQ
VRSPVFVSHTAGRYASKRFRKAQCPIIERLTNALMMNGRNNGKKLKAVRIVKHALEIINV
LTEQNPLQVVVDAIVNSGAREDSTRIGSSGTVRRQAVDVSPLRRVNTAIALLTIGAREAA
FRNIKSIAECLAEELINAAKGSSTSYAIKKKDELERVAKSNR
>XP_028891347_Candida_auris
-------------------------------MSDV--EE-----VQVEEPVVQQELQLVE
LATPIPAEIQ-AAQQEIKLFNKWSFEDVEVKDVSLV--------------------DYIQ
IRQPVFVSHTAGRYASKRFRKAQCPIIERLTNSLMMNGRNNGKKLKAVRIIKHALEIIHV
LTEQNPLQVVVDAIVNSGAREDSTRIGSSGTVRRQAVDVSPLRRVNTAIALLTIGAREAA
FRNIKSIAECLAEELINAAKGSSTSYAIKKKDELERVAKSNR
>NP_012657_Saccharomyces_cerevisiae
-------------------------------MSDT--EAPVEV--QEDFEVV-EEFTPVV
LATPIPEEVQ-QAQTEIKLFNKWSFEEVEVKDASLV--------------------DYVQ
VRQPIFVAHTAGRYANKRFRKAQCPIIERLTNSLMMNGRNNGKKLKAVRIIKHTLDIINV
LTDQNPIQVVVDAITNTGPREDTTRVGGGGAARRQAVDVSPLRRVNQAIALLTIGAREAA
FRNIKTIAETLAEELINAAKGSSTSYAIKKKDELERVAKSNR
>XP_018221421_Saccharomyces_eubayanus
-------------------------------MSDT--EAPVEV--QEDFEVV-EEFTPVV
LATPIPEEVQ-QAQTEIKLFNKWSFEEVEVKDASLV--------------------DYVQ
VRQPIFVAHTAGRYANKRFRKAQCPIVERLTNSLMMNGRNNGKKLKAVRIIKHTLDIINV
LTDQNPIQVVVDAITNTGPREDTTRVGGGGAARRQAVDVSPLRRVNQAISLLTIGAREAA
FRNIKTIAETLAEELINAAKGSSTSYAIKKKDELERVAKSNR
>XP_033767380_Saccharomyces_paradoxus
-------------------------------MSDT--EAPVEV--QEDFEVV-EEFTPVV
LATPIPEEVQ-QAQTEIKLFNKWSFEEVEVKDASLV--------------------DYVQ
VRQPIFVAHTAGRYANKRFRKAQCPIIERLTNSLMMNGRNNGKKLKAVRIIKHTLDIINV
LTDQNPIQVVVDAITNTGPREDTTRVGGGGAARRQAVDVSPLRRVNQAIALLTIGAREAA
FRNIKTIAETLAEELINAAKGSSTSYAIKKKDELERVAKSNR
>XP_003677690_Naumovozyma_castellii
-------------------------------MSDV--EAPVEV--QEDFEVV-EEFTPVV
LATAIPEEVQ-RAQSEIKLFNKWSFEDVEVKDASLV--------------------DYIQ
IRQPIFVSHTAGRYANKRFRKAQCPIVERLTNSLMMNGRNNGKKLKALRIVKHTLDIINV
LTDANPIQVVVDAITNTGPREDTTRVGGGGAARRQAVDVAPLRRVNQAIALLTIGAREAA
FRNIKTIAETLAEELINAAKGSSTSYAIKKKDELERVAKSNR
>XP_003672187_Naumovozyma_dairenensis
-------------------------------MSDV--ETPVEV--QEDFEVV-EEFTPVV
LATPIPEEVQ-QAQTEIKLFNKWSFEDVEVKDASLV--------------------DYIQ
VRQPIFVSHTAGRYANKRFRKAQCPIIERLTNSLMMNGRNNGKKLKALRIVKHTLEIINV
LTDANPLQVVVDAIANTGPREDTTRVGGGGAARRQAVDVSPLRRVNQAIALLTIGSREAA
FRNIKTIAETLAEELINAAKGSSTSYAIKKKDELERVAKSNR
>XP_003954890_Kazachstania_africana
-------------------------------MSDV--ETPVEV--QEDFEVV-EEFTPVT
LATAIPEEVQ-RAQAEIKLFNKWSFEDVEVKDASLV--------------------DYIQ
IRQPIFVAHTAGRYANKRFRKAQCPIVERLTNSLMMNGRNNGKKLKAVRIIKHTLEIINI
LTDSNPLQVVVDAISNTGPREDTTRVGGGGAARRQAVDVSPLRRVNQAIALLTIGAREAS
FRNIKTIAETLAEELINAAKGSSTSYAIKKKDELERVAKSNR
>XP_022464506_Kazachstania_naganishii
-------------------------------MSDV--EAPVEV--QEEFEVV-EEFTPVE
LATAIPEEVQ-RAQNEIKLFNKWSFEDVEVKDPSLV--------------------DYIQ
ITQPIYVGHTAGRYATKRFRKAQCPIIERLTNSLMMNGRNNGKKLKAVRIVKHTLEIINI
LTDSNPLQVVVDAIANTGPREDTTRIGGGGAARRQAVDVSPLRRINQAIALLTIGAREAA
FRNIKTIAETLAEELINAGKGSSTSYAIKKKDELERVAKSNR
>XP_446818_Candida_glabrata
-------------------------------MSDT--EAPVEV--QEEFEVV-EEFTPVT
LATPIPEEVQ-RGSTEIKLFNKWSFEDVEVKDPSLV--------------------DYVQ
IRQPIFVAHTSGRYANKRFRKAQCPIIERLTNSMMMNGRNNGKKLKAVRIIKHTLEIIHI
LTEQNPLQVVVDAITNTGPREDTTRVGGGGAARRQAVDVSPLRRVNQAIALLTIGAREAA
FRNIKTIAETLAEELINAAKGSSTSYAIKKKDELERVAKSNR
>XP_004182548_Tetrapisispora_blattae
-------------------------------MSDV--EAPVEVQEQEEFEVI-EEFTPVA
LATSIPEDVQ-RGSTEIKLFNKWSFEDVEVKDASLV--------------------DYIQ
IRNPIFVGHTAGRYANKRFRKAQCPIVERLTNSLMMNGRNNGKKLKAVRIIKHTMEIINV
LTDQNPLQVVVDAITNTGPREDTTRVGGGGAARRQAVDVSPLRRVNQAIALLTIGAREAS
FRNIKTIAETLAEELINAAKGSSTSYAIKKKDELERVAKSNR
>XP_003686310_Tetrapisispora_phaffii
-------------------------------MSDT--EAPVEV--AEEFEVV-EEFTPVE
LATAIPEDVQ-RAQSEIKLFNKWSFDDIEVKDASLV--------------------DYIQ
VRNPVYVGHTAGRYANKRFRKAQCPIIERLTNSLMMNGRNNGKKLKAVRIVKHTLEIINV
LSEQNPLQVVVDAIANSGPREDTTRVGGGGAARRQAVDVSPLRRVNQAISLLTIGAREAS
FRNIKTIAETLSEELINAAKGSSTSYAIKKKDELERVAKSNR
>XP_001646242_Vanderwaltozyma_polyspora
-------------------------------MSDI--ENP--V--QEEFEVI-EEFTPVE
LATAIPEEVQ-RAQYEIKLFNKWSFEDVEVKDASLV--------------------DYIQ
IRQPIFVAHTAGRYANKRFRKAQCPIVERLTNSLMMNGRNNGKKLKAVRIIKHTLEIISV
LTDQNPLQVVVDAITNTGPREDTTRVGGGGAARRQAVDVSPLRRINQAISLLTIGAREAA
FRNIKTIAETLAEELINAAKGSSTSYAIKKKDELERVAKSNR
>XP_003683132_Torulaspora_delbrueckii
-------------------------------MSDT--EAPVEV--QEEFEVV-EEFTPVT
LATPIPEEVQ-QAQREIKLFNKWSFEDVEVKDASLV--------------------DYVQ
VRQPIFVSHTAGRYANKRFRKAQCPIIERLTNSLMMNGRNNGKKLKAVRIVKHTLDIINV
LTDQNPLQVVVDAITNTGPREDTTRVGGGGAARRQAVDVSPLRRVNQAIALLTIGAREAA
FRNIKTIAETLAEELINAAKGSSTSYAIKKKDELERVAKSNR
>XP_037143427_Zygotorulaspora_mrakii
-------------------------------MSDT--EAPVEV--QEEFEVV-EEFTPVE
LATPIPEEVQ-HAQNEIKLFNKWSFEDVEVKDASLV--------------------DYVQ
IRQPIFVSHTAGRYANKRFRKAQCPIIERLTNSLMMNGRNNGKKLKAVRIVKHTLDIINV
LTDQNPLQVVVDAITNTGPREDTTRVGGGGAARRQAVDVSPLRRVNQAIALLTIGAREAA
FRNIKTIAETLAEELINAAKGSSTSYAIKKKDELERVAKSNR
>XP_002496507_Zygosaccharomyces_rouxii
-------------------------------MSDV--EAPVEA--QEEFEVV-EEFTPVK
LATPIPEEVQ-QGQQEIKLFNKWSYKGVEVKDPSLV--------------------DYIQ
IRQPIFVPHTAGRYANKRFRKAQCPIFERLTNSMMMNGRNNGKKLKALRILKHTLDIINV
LTDQNPLQVVVDAVTNTGPREDTTRVGGGGAARRQSVDVSPLRRVNQAIALLTIGAREAA
FRNIKTIAETLAEELINAAKGSSTSYAIKKKDELERVAKSNR
>XP_003647865_Eremothecium_cymbalariae
-------------------------------MSDH--EAPVEVQ-EEDFEVV-QEFVPVK
LATAIPEEVQ-LAQQEIKLFNKWSFEEIEVKDPSLV--------------------DYIQ
IRQPIFVSHTAGRYASKRFRKAQCPIIERLTNSLMMNGRNNGKKLKAVRIVKHTLEIINV
LTDQNPLQVVVDAIMNSGPREDTTRVGGGGAARRQAVDVSPLRRVNQAIALLTIGAREAS
FRNIKTIAETLAEELINAAKGSSTSYAIKKKDELERVAKSNR
>NP_983119_Eremothecium_gossypii
-------------------------------MSDH--EAPVEVQ--EDFEVV-QEFVPTK
LATAIPEEVQ-LAQQEIKLFNKWSFEEIEVKDPSLV--------------------DYIQ
VRQPIFVSHTAGRYANKRFRKAQCPIIERLTNSLMMNGRNNGKKLKAVRIIKHTLEIINV
LTDQNPLQVVVDAIINSGPREDTTRVGGGGAARRQAVDVSPLRRVNQAIALLTIGAREAS
FRNIKTIAETLAEELINAAKGSSTSYAIKKKDELERVAKSNR
>XP_453536_Kluyveromyces_lactis
-------------------------------MSEH--EAQVEVEVQEDFEVV-QEFVPVE
LATTIPVEIQ-QAQQEIKLFNKWSFEDVEVKDASLV--------------------DYIQ
ISKPIYVAHTAGRYANKRFRKAQCPIVERLTNSLMMNGRNNGKKLKAVRIVKHTLEIINV
LTDQNPLQVVVDAIINSGPREDTTRVGGGGAARRQAVDVSPLRRVNQSIALLTIGAREAA
FRNIKTIAETLAEELINAAKGSSTSYAIKKKDELERVAKSNR
>XP_022677509_Kluyveromyces_marxianus
-------------------------------MSEH--EAAVEVEVQEDFEVV-QEFVPVE
LATAIPEDIQ-QAQTEIKLFNKWSFEDVEVKDPSLV--------------------DYIQ
ITKPIYVAHTAGRYANKRFRKAQCPIVERLTNSLMMNGRNNGKKLKAVRIIKHTMEIINV
LTDQNPLQVIVDAIINSGPREDTTRVGGGGAARRQAVDVSPLRRVNQAIALLTIGAREAA
FRNIKTIAETLAEELINAAKGSSTSYAIKKKDELERVAKSNR
>XP_022627001_Lachancea_lanzarotensis
-------------------------------MSDHE-EVPVEVQEQEEFEVV-EEFAPVE
LATSIPEDVQ-RAQKEIKLFNKWSFEDVQVKDPSLV--------------------DYVQ
VGQSIFVPHTAGRYANKRFRKAQCPIFERLTNSLMMNGRNNGKKLKAVRIVKHTLDIINV
LTDQNPLQVVVDAVVNTGPREDTTRVGGGGAARRQAVDVSPLRRVNQAIALLTIGAREAS
FRNIKTIAETLAEELINAAKGSSTSYAIKKKDELERVAKSNR
>XP_002554983_Lachancea_thermotolerans
-------------------------------MSDHEHEAPVEV--QEDFEVV-EEFTPVE
LATAIPEDVQ-KAQNEIKLFNKWSFKNVEVKDASLV--------------------DYVQ
IGQSIFVPHTAGRYANKRFRKAQCPIIERLTNSLMMNGRNNGKKLKAVRIVKHTLDIINV
LTDQNPLQVVVDAVTNTGPREDTTRVGGGGAARRQAVDVSPLRRVNQAIALLTIGAREAS
FRNIKTIAETLAEELINAAKGSSTSYAIKKKDELERVAKSNR
>XP_020060800_Aspergillus_aculeatus
-------------------------------MSEHG-EVEVEN--------------PAA
AFQVLPKDAL-AEQGSVKLFNKWSYEDVEIRDISLT--------------------DYIQ
IRSPVYLPHSAGRYAAKRFRKAQCPIIERLTNSLMMNGRNNGKKLMAVRIVAHAFEIIHI
MTDQNPLQVAVDAIVNCGPREDSTRIGSAGTVRRQAVDVSPLRRVNQSIALLTIGAREAS
FRNIKSIAECLAEELINAAKGSSNSYAIKKKDELERVAKSNR
>XP_001268752_Aspergillus_clavatus
-------------------------------MSDHG-EVEVEN--------------PSG
AFQALPKDAL-AEMGSVKLFNKWSYEDVEIRDISLT--------------------DYIQ
IRNPVYIPHTAGRYAAKRFRKAQCPIIERLTNSIMMNGRNNGKKLMAVRIVAHAFEIIHI
MTDQNPLQVAVDAIVNCGPREDSTRIGSAGTVRRQAVDVSPLRRVNQAIALLTIGAREAS
FRNIKSIAECLAEELINAAKGSSNSYAIKKKDELERVAKSNR
>XP_001264255_Aspergillus_fischeri
-------------------------------MSDHG-EVEVEN--------------PSG
AFQALPKDAL-AEMGTVKLFNKWSYEDVEIRDISLT--------------------DYIQ
IRNPVYIPHTAGRYAAKRFRKAQCPIIERLTNSLMMNGRNNGKKLMAVRIVAHAFEIIHI
MTDQNPLQVAVDAIVNCGPREDSTRIGSAGTVRRQAVDVSPLRRVNQAIALLTIGAREAS
FRNIKSIAECLAEELINAAKGSSNSYAIKKKDELERVAKSNR
>XP_041140734_Aspergillus_flavus
-------------------------------MSDHG-EVEVEN--------------TA-
AFQVLPKEAL-AEMGTVKLFNKWSYEDVEIRDISLT--------------------DYIQ
IRNPVYLPHSAGRYAAKRFRKAQCPIIERLTNSLMMNGRNNGKKLMAVRIVAHAFEIIHI
MTDQNPLQVAVDAIVNCGPREDSTRIGSAGTVRRQAVDVSPLRRVNQSIALLTIGAREAS
FRNIKSIAECLAEELINAAKGSSNSYAIKKKDELERVAKSNR
>XP_752871_Aspergillus_fumigatus
-------------------------------MSDHG-EVEVEN--------------PSG
AFQALPKDAL-AEMGTIKLFNKWSYEDVEIRDISLTIGLTDA----NLLTRIYKYSDYIQ
IRNPVYIPHTAGRYAAKRFRKAQCPIIERLTNSLMMNGRNNGKKLMAVRIVAHAFEIIHI
MTDQNPLQVAVDAIVNCGPREDSTRIGSAGTVRRQAVDVSPLRRVNQAIALLTIGAREAS
FRNIKSIAECLAEELINAAKGSSNSYAIKKKDELERVAKSNR
>XP_658447_Aspergillus_nidulans
-------------------------------MSK--------------------------
-----------------KHFSR-PIANQRNRPTHLTNP------------------DYIQ
IRSPVYLPHTAGRYAAKRFRKAQCPIIERLTNSIMMNGRNNGKKLMAVRIVAHAFEIIHI
MTDQNPLQVAVDAIVNCGPREDSTRIGSAGTVRRQAVDVSPLRRVNQSIALLTIGAREAS
FRNIKSIAECLAEELINAAKGSSNSYAIKKKDELERVAKSNR
>XP_001389720_Aspergillus_niger
-------------------------------MSEHG-EVEVEN--------------PAA
AFQVLPKEAI-AEMGSVKLFNKWSYEDVEIRDISLT--------------------DYVQ
IRSPVYLPHSAGRYAAKRFRKAQCPIIERLTNSLMMNGRNNGKKLMAVRIVAHAFEIIHI
MTDQNPLQVAVDAIVNCGPREDSTRIGSAGTVRRQAVDVSPLRRVNQAIALLTIGAREAS
FRNIKSIAECLAEELINAAKGSSNSYAIKKKDELERVAKSNR
>XP_015409511_Aspergillus_nomiae
LLSSTLNAHPTTPPVTFYESLPRQQVHSASIMSDHG-EVEVEN--------------TA-
AFQVLPKEAV-AEMGTVKLFNKWSYEDVEIRDISLT--------------------DYIQ
IRNPVYLPHSAGRYAAKRFRKAQCPIIERLTNSLMMNGRNNGKKLMAVRIVAHAFEIIHI
MTDQNPLQVAVDAIVNCGPREDSTRIGSAGTVRRQAVDVSPLRRVNQSIALLTIGAREAS
FRNIKSIAECLAEELINAAKGSSNSYAIKKKDELERVAKSNR
>XP_023089278_Aspergillus_oryzae
------------------------------------------------------------
-------------MGTVKLFNKWSYEDVEIRDISLTDAEKDAYTEWNLLTRIYAHSDYIQ
IRNPVYLPHSAGRYAAKRFRKAQCPIIERLTNSLMMNGRNNGKKLMAVRIVAHAFEIIHI
MTDQNPLQVAVDAIVNCGPREDSTRIGSAGTVRRQAVDVSPLRRVNQSIALLTIGAREAS
FRNIKSIAECLAEELINAAKGSSNSYAIKKKDELERVAKSNR
>XP_040642698_Aspergillus_ruber
-------------------------------MSDHG-EVEVEN--------------PTA
AYTMLPKDAL-AEMGSVKLFNKWSYEDVEIRDISLT--------------------DYVQ
IRSPVYLPHTAGRYAAKRFRKAQCPIIERLTNSLMMNGRNSGKKLMAVRIVAHAFEIIHI
MTDQNPLQVAVDAIVNCGPREDSTRIGSAGTVRRQAVDVSPLRRVNQSIALLTIGAREAS
FRNIKSIAECLAEELINAAKGSSNSYAIKKKDELERVAKSNR
>XP_040707702_Aspergillus_sydowii
-------------------------------MSEHG-EVEVEI--------------PAG
VYNSLPKDAL-AEMGTVKLFNKWSYEDVEIRDISLT--------------------DYIQ
IRSPVYLPHTAGRYAAKRFRKSQCPIIERLTNSIMMNGRNNGKKLMAVRIVAHAFEIIHI
MTDQNPLQVAVDAIVNCGPREDSTRIGSAGTVRRQAVDVSPLRRVNQSIALLTIGAREAS
FRNIKSIAECLAEELINAAKGSSNSYAIKKKDELERVAKSNR
>XP_001210932_Aspergillus_terreus
-------------------------------MSDHG-EVEVEN--------------PAG
AFQVLPKEAI-AEMGTVKLFNKWSYEDVEIRDISLT--------------------DYIQ
IRNPVYLPHSAGRYAAKRFRKAQCPIIERLTNSLMMNGRNNGKKLMAVRIVAHAFEIIHI
MTDQNPLQVAVDAIVNCGPREDSTRIGSAGTVRRQAVDVSPLRRVNQSIALLTIGAREAA
FRNIKSIAECLAEELINAAKGSSNSYAIKKKDELERVAKSNR
>XP_022487976_Penicillium_arizonense
-------------------------------MSDNG-DVEV------------------A
TFPVLPKEVL-AEQGSVKLFNKWSYDDVEIRDISLT--------------------DYIQ
IRSPVYLSHSAGRYAAKRFRKAQCPIIERLTNSLMMNGRNNGKKLLAVRIVAHAFEIIHI
MTDQNPLQVAVDAIVNCGPREDSTRIGSQGTVRRQAVDVSPLRRVNQSISLLTIGAREAS
FRNIKSIAECLAEELINAAKGSSNSYAIKKKDELERVAKSNR
>XP_014538537_Penicillium_digitatum
-------------------------------MSDNG-DVEV------------------A
AFPVLPKEVL-AEQGSIKLFNKWSYDDVEIRDISLT--------------------DYIQ
IRSPVYLSHSAGRYAAKRFRKAQCPIIERLTNSLMMNGRNNGKKLLAVRIVAHAFEIVHI
MTDQNPLQVAVDAIVNCGPREDSTRIGSQGTVRRQAVDVSPLRRVNQSISLLTIGAREAS
FRNIKSIAECLAEELINAAKGSSNSYAIKKKDELERVAKSNR
>XP_016603576_Penicillium_expansum
-------------------------------MSDNG-DVEV------------------A
AFPVLPKEVL-AEQGSIKLFNKWSYDDVEIRDISLT--------------------DYIQ
IRSPVYLSHSAGRYAAKRFRKAQCPIIERLTNSLMMNGRNNGKKLLAVRIVAHAFEIVHI
MTDQNPLQVAVDAIVNCGPREDSTRIGSQGTVRRQAVDVSPLRRVNQSISLLTIGAREAS
FRNIKSIAECLAEELINAAKGSSNSYAIKKKDELERVAKSNR
>XP_040647761_Penicillium_griseofulvum
-------------------------------MSDNG-DVEV------------------A
AFPVLPKEVL-AEQGSIKLFNKWSYDDVEIRDISLT--------------------DYIQ
IRSPVYLSHSAGRYAAKRFRKAQCPIIERLTNSLMMNGRNNGKKLLAVRIVAHAFEIVHI
MTDQNPLQVAVDAIVNCGPREDSTRIGSQGTVRRQAVDVSPLRRVNQSISLLTIGAREAS
FRNIKSIAECLAEELINAAKGSSNSYAIKKKDELERVAKSNR
>XP_038933865_Penicillium_roqueforti
-------------------------------MSDNG-DVEV------------------A
AFPVLPKEVL-AEQGSIKLFNKWSYDDVEIRDISLT--------------------DYIQ
IRSPVYLSHSAGRYAAKRFRKAQCPIIERLTNSLMMNGRNNGKKLLAVRIVAHAFEIVHI
MTDQNPLQVAVDAIVNCGPREDSTRIGSQGTVRRQAVDVSPLRRVNQSISLLTIGAREAS
FRNIKSIAECLAEELINAAKGSSNSYAIKKKDELERVAKSNR
>XP_002569294_Penicillium_rubens
-------------------------------MSDNG-DVEV------------------A
AFPVLPKEVL-AEQGSIKLFNKWSYDDVEIRDISLT--------------------DYIQ
IRSPVYLSHSAGRYAAKRFRKAQCPIIERLTNSLMMNGRNNGKKLLAVRIVAHAFEIIHI
MTDQNPLQVAVDAIVNCGPREDSTRIGSQGTVRRQAVDVSPLRRVNQSISLLTIGAREAS
FRNIKSIAECLAEELINAAKGSSNSYAIKKKDELERVAKSNR
>XP_040811054_Penicillium_solitum
-------------------------------MSDNG-DVEV------------------A
AFPVLPKEVL-AEQGSIKLFNKWSYDDVEIRDISLT--------------------DYVQ
IRSPVYLSHSAGRYAAKRFRKAQCPIIERLTNSLMMNGRNNGKKLLAVRIVAHAFEIVHI
MTDQNPLQVAVDAIVNCGPREDSTRIGSQGTVRRQAVDVSPLRRVNQSISLLTIGAREAS
FRNIKSIAECLAEELINAAKGSSNSYAIKKKDELERVAKSNR
>XP_022580095_Penicilliopsis_zonata
-------------------------------MSDNG-EVEV----------------ASG
AYQVLPKDVL-AEMGTVKLFNKWSYEDVEIRDISLT--------------------DYIQ
IRSPVYISHSAGRYAAKRFRKAQCPIIERLTNSLMMNGRNNGKKLMAVRIVAHAFEIIHI
MTDQNPLQVAVDAIVNCGPREDSTRIGSAGTVRRQAVDVSPLRRVNQSIALLTVGAREAA
FRNIKSIAECLAEELINAAKGSSNSYAIKKKDELERVAKSNR
>XP_016622277_Cladophialophora_bantiana
-------------------------------MSDNG-EVEVEN--------------PTS
GWPVLPKDVM-QEIGSVKLFGRWSYEDVEVRDISLT--------------------DYIQ
IRSPVYISHSAGRYAAKRFRKAQCPIIERLTNSLMMNGRNNGKKLMAIRIVAHSFEIIHI
MTDQNPIQIAVDAIVNCGPREDSTRIGSAGTVRRQAVDVSPLRRVNQAIALLTIGAREAA
FRNVKSIAECLAEELINAAKGSSNSYAIKKKDELERVAKSNR
>XP_008729168_Cladophialophora_carrionii
-------------------------------MSDNG-EVEVEN--------------PVS
SWPVLPKDVT-AELGSIKLFNKWSYEDVEVRDISLT--------------------DYIQ
IRSPVYISHSAGRYAAKRFRKAQCPIIERLTNSLMMNGRNNGKKLMAIRIVAHAFEIIHI
MTDQNPIQIAVDAIVNCGPREDSTRIGSAGTVRRQAVDVSPLRRVNQAIALLTIGAREAA
FRNVKSIAECLAEELINAAKGSSNSYAIKKKDELERVAKSNR
>XP_016252509_Cladophialophora_immunda
-------------------------------MSDNG-EVEVEN--------------PTS
GWPVLPKDVM-QEIGSVKLFGRWSYEDVEVRDISLT--------------------DYIQ
IRSPVYISHSAGRYAAKRFRKAQCPIIERLTNSLMMNGRNNGKKLMAIRIVAHSFEIIHI
MTDQNPIQIAVDAIVNCGPREDSTRIGSAGTVRRQAVDVSPLRRVNQAIALLTIGAREAA
FRNVKSIAECLAEELINAAKGSSNSYAIKKKDELERVAKSNR
>XP_007748722_Cladophialophora_psammophila
-------------------------------MSDNG-EVEVEN--------------PTS
GWPVLPKDVM-QEIGSVKLFGRWSYEDVEVRDISLT--------------------DYIQ
IRSPVYISHSAGRYAAKRFRKAQCPIIERLTNSLMMNGRNNGKKLMAIRIVAHSFEIIHI
MTDQNPIQIAVDAIVNCGPREDSTRIGSAGTVRRQAVDVSPLRRVNQAIALLTIGAREAA
FRNVKSIAECLAEELINAAKGSSNSYAIKKKDELERVAKSNR
>XP_018693838_Fonsecaea_erecta
-------------------------------MSDNG-EVEVEN--------------PTS
GWPVLPKDVM-QEIGSVKLFGRWSYEDVEVRDISLT--------------------DYIQ
IRSPVYISHSAGRYAAKRFRKAQCPIIERLTNSLMMNGRNNGKKLMAIRIVAHSFEIIHI
MTDQNPIQIAVDAIVNCGPREDSTRIGSAGTVRRQAVDVSPLRRVNQAIALLTIGAREAA
FRNVKSIAECLAEELINAAKGSSNSYAIKKKDELERVAKSNR
>XP_022516165_Fonsecaea_monophora
-------------------------------MSDNG-EVEVEN--------------PTS
GWPVLPKDVM-QEIGSVKLFGRWSYEDVEVRDISLT--------------------DYIQ
IRSPVYISHSAGRYAAKRFRKAQCPIIERLTNSLMMNGRNNGKKLMAIRIVAHSFEIIHI
MTDQNPIQIAVDAIVNCGPREDSTRIGSAGTVRRQAVDVSPLRRVNQAIALLTIGAREAA
FRNVKSIAECLAEELINAAKGSSNSYAIKKKDELERVAKSNR
>XP_016635185_Fonsecaea_multimorphosa
-------------------------------MSDNG-EVEVEN--------------PTS
GWPVLPKDVM-QEIGSVKLFGRWSYEDVEVRDISLT--------------------DYIQ
IRSPVYISHSAGRYAAKRFRKAQCPIIERLTNSLMMNGRNNGKKLMAIRIVAHSFEIIHI
MTDQNPIQIAVDAIVNCGPREDSTRIGSAGTVRRQAVDVSPLRRVNQAIALLTIGAREAA
FRNVKSVAECLAEELINAAKGSSNSYAIKKKDELERVAKSNR
>XP_022500095_Fonsecaea_nubica
-------------------------------MSDNG-EVEVEN--------------PTS
GWPVLPKDVM-QEIGSVKLFGRWSYEDVEVRDISLT--------------------DYIQ
IRSPVYISHSAGRYAAKRFRKAQCPIIERLTNSLMMNGRNNGKKLMAIRIVAHSFEIIHI
MTDQNPIQIAVDAIVNCGPREDSTRIGSAGTVRRQAVDVSPLRRVNQAIALLTIGAREAA
FRNVKSIAECLAEELINAAKGSSNSYAIKKKDELERVAKSNR
>XP_013289217_Fonsecaea_pedrosoi
-------------------------------MSDNG-EVEVEN--------------PTS
GWPVLPKDVM-QEIGSVKLFGRWSYEDVEVRDISLT--------------------DYIQ
IRSPVYISHSAGRYAAKRFRKAQCPIIERLTNSLMMNGRNNGKKLMAIRIVAHSFEIIHI
MTDQNPIQIAVDAIVNCGPREDSTRIGSAGTVRRQAVDVSPLRRVNQAIALLTIGAREAA
FRNVKSIAECLAEELINAAKGSSNSYAIKKKDELERVAKSNR
>XP_007758093_Cladophialophora_yegresii
-------------------------------MSDNG-EVEVEN--------------PVS
SWPVLPKDVT-AELGSIKLFNKWSYEDVEVRDISLT--------------------DYIQ
IRSPVYISHSAGRYAAKRFRKAQCPIIERLTNSLMMNGRNNGKKLMAIRIVAHAFEIIHI
MTDQNPIQIAVDAIVNCGPREDSTRIGSAGTVRRQAVDVSPLRRVNQAIALLTIGAREAA
FRNVKSIAECLAEELINAAKGSSNSYAIKKKDELERVAKSNR
>XP_016239978_Exophiala_spinifera
-------------------------------MSDSG-EVEVEN--------------PVS
GFQVLPKDVT-AEVGSIRLFNKWDYSDVEVRDISLT--------------------DYIQ
IRAPVYLPHSAGRYAAKRFRKAQCPIIERLTNSLMMNGRNNGKKLMAIRIVAHAFEIIHI
MTDQNPIQIAVDAIVNCGPREDSTRIGSAGTVRRQAVDVSPLRRVNQAIALLTIGAREAS
FRNVKSIAECLAEELINAAKGSSNSYAIKKKDELERVAKSNR
>XP_016268679_Exophiala_oligosperma
-------------------------------MSDSG-EVEVEN--------------PVS
GYQVLPKDVT-AELGSIRLFNKWDYSDVEVRDISLT--------------------DYIQ
IRAPVYLPHSAGRYAAKRFRKAQCPIIERLTNSLMMNGRNNGKKLMAIRIVAHAFEIIHI
MTDQNPIQIAVDAIVNCGPREDSTRIGSAGTVRRQAVDVSPLRRVNQAIALLTIGAREAS
FRNVKSIAECLAEELINAAKGSSNSYAIKKKDELERVAKSNR
>XP_013316449_Exophiala_xenobiotica
-------------------------------MSSNGEEVEVEV--------------PTS
NYPALPKDVQ-SQAGIVRLFGRWDYSDVEVRDISLT--------------------DYIQ
IRAPVYTPHSAGRYAAKRFRKAQCPIIERLTNSLMMNGRNNGKKLMAIRIVAHSFEIVHI
MTDQNPIQIAVDAIVNCGPREDSTRIGSAGTVRRQAVDVSPLRRVNQAIALLTIGAREAS
FRNVKSIAECLAEELINAAKGSSNSYAIKKKDELERVAKSNR
>XP_007722583_Capronia_coronata
-------------------------------MSDNG-EVEVEV--------------PVT
GYTVLPKEVT-SEIGTIKLFNKWSYEDVEIRDISLT--------------------DYIQ
IRTPVYLPHSAGRYAAKRFRKAQCPIIERLTNSLMMNGRNNGKKLMAIRIVAHSFEIIHI
MTDQNPIQVAVDAIVNCGPREDSTRIGSAGTVRRQAVDVSPLRRVNQAIALLTIGAREAA
FRNVKSIAECLAEELINAAKGSSNSYAIKKKDELERVAKSNR
>XP_007735408_Capronia_epimyces
-------------------------------MSDNG-EVEVEV--------------PVS
GYAVLPKEVT-SEIGTIKLFNKWSYEDVEIRDISLT--------------------DYIQ
IRTPVYLPHSAGRYAAKRFRKAQCPIIERLTNSLMMNGRNNGKKLKAIRIVAHSFEIIHI
MTDQNPIQVAVDAIVNCGPREDSTRIGSAGTVRRQAVDVSPLRRVNQAIALLTIGAREAA
FRNVKSIAECLAEELINAAKGSSNSYAIKKKDELERVAKSNR
>XP_009159509_Exophiala_dermatitidis
-------------------------------MSDNG-EVEVEV--------------PVS
GYAVLPKDVT-AEIGTIKLFNKWSYEDVEIRDISLT--------------------DYIQ
IRSPVYLPHSAGRYAAKRFRKAQCPIIERLTNSLMMNGRNNGKKLMAIRIVAHAFEIIHI
MTDQNPIQVAVDAIVNCGPREDSTRIGSAGTVRRQAVDVSPLRRVNQAIALLTIGAREAS
FRNVKSIAECLAEELINAAKGSSNSYAIKKKDELERVAKSNR
>XP_013264436_Exophiala_aquamarina
-------------------------------MSDNG-EVEVEN--------------PVS
GYAVLPKEVT-NEIGSIKLFNKWSYEDVEVRDISLT--------------------DYIQ
IRSPVYISHSAGRYAAKRFRKAQCPIIERLTNSLMMNGRNNGKKLMAIRIVAHSFEIIHI
MTDQNPIQIAVDAIVNCGPREDSTRIGSAGTVRRQAVDVSPLRRVNQAIALLTIGAREAA
FRNVKSIAECLAEELINAAKGSSNSYAIKKKDELERVAKSNR
>XP_016221059_Exophiala_mesophila
-------------------------------MSDNG-EVEVEN--------------PVS
GYPVLPKDVV-AEQGSIKLFNKWSYEDVEIRDISLT--------------------DYIQ
IRSPVYLPHSAGRYAAKRFRKAQCPIIERLTNSLMMNGRNNGKKLMAIRIVAHSFEIIHI
MTDQNPIQIAVDAIVNCGPREDSTRIGSAGTVRRQAVDVSPLRRVNQAIALLTIGAREAA
FRNVKSIAECLAEELINAAKGSSNSYAIKKKDELERVAKSNR
>XP_013269626_Rhinocladiella_mackenziei
-------------------------------MSDNG-EVEVEN--------------PVS
AFSVLPKDVT-AEIGSIKLFNKWSYEDVEIRDISLT--------------------DYIQ
IRSPVYISHSAGRYAAKRFRKAQCPIIERLTNSLMMNGRNNGKKLMAIRIVAHAFEIIHI
MTDQNPIQIAVDAIVNCGPREDSTRIGSAGTVRRQAVDVSPLRRVNQAIALLTIGAREAA
FRNVKSIAECLAEELINAAKGSSNSYAIKKKDELERVAKSNR
>XP_018000986_Phialophora_attinorum
-------------------------------MSDNG-EVEVEV--------------PSI
ASNVLPKDVT-SEIGSVKLFNKWSYEDVEIRDISLT--------------------DYIQ
IRAPVYISHSAGRYAAKRFRKAQCPIIERLTNSLMMNGRNNGKKLMAIRIVAHSFEIVHI
MTDQNPIQIAVDAIVNCGPREDSTRIGSAGTVRRQAVDVSPLRRVNQAIALITIGAREAS
FRNVKSIAECLAEELINAAKGSSNSYAIKKKDELERVAKSNR
>NP_594212_Schizosaccharomyces_pombe
-----------------------------------------------------------M
AASIIPKEVSLDETGHIKLFNKFPFEGVEVKDISLV--------------------DYIT
IGNGQPLPHTAGRFQTKRFRKARCFIVERLTNSLMMNGRNNGKKLLATRIVKHAFEIIAL
LTDQNPLQVLVDAVAACGPREDSTRIGSAGTVRRQAVDVSPLRRVNQALALITIGAREAA
FRNVKSISECLAEEIINAAKGSSNSYAIKKKDELERVAKSNR
```
