## Supplementary material for "Coding Sequence Insertions in Fungal Genomes are Intrinsically Disordered and can Impart Functionally-Important Properties on the Host Protein": MAFFT_MSAs: XP_720644.1_blasthits_MAFFT.txt

```
>XP_720644_Candida_albicans
------------------------------------------------MSGASDFLSKGI
DLVQKAIDADTATRYEEAYKLYYNGLDYLMLAIKYEKNPKSKELVKSKFTEYLTRAEQLK
DHLEKQAQNKS-TAESSV--------------NGSTKAKKSNGDGNGSGD----------
--------DNDD----ADTKKLRGALAGAILSEKPNVKWSDIAGLDAAKEALKEAVILPV
KFPQLFVGNRKPTSGILLYGPPGTGKSYLAKAVATEANSTFFSVSSSDLVSKWMGESERL
VKQLFTMARENKPSIIFIDEVDALCGPRGEGESEASRRIKTELLVQMNGVGNDSQGVLVL
GATNIPWQLDAAVRRRFERRIYIALPDVEARTRMFEINIGDVPCECTPHDYRTLAEMTDG
YSGHDVAVVVRDALMQPIRKIQQATHFKP-----------------VI--DETDGKE--K
LTPCSPGDEGAREMNWMDLATDELKEPPLTIKDFIKAIKNNRPTVNEADIAQHVKFTEDF
GQEGN
>XP_002420588_Candida_dubliniensis
------------------------------------------------MSGASDFLSKGI
DLVQKAIDADTATRYEEAYKLYYNGLDYLMLAIKYEKNPKSKELVKSKFTEYLTRAEQLK
DHLEKQAQNKS-TAESSV--------------NGSTKAKKSN--SNGDGD----------
--------DNDD----ADTKKLRGALAGAILSEKPNVKWSDIAGLDGAKEALKEAVILPV
KFPQLFVGNRKPTSGILLYGPPGTGKSYLAKAVATEANSTFFSVSSSDLVSKWMGESERL
VKQLFTMARENKPSIIFIDEVDALCGPRGEGESEASRRIKTELLVQMNGVGNDSQGVLVL
GATNIPWQLDAAVRRRFERRIYIALPDVEARTRMFEINIGEVPCECTPHDYRILAEMTDG
YSGHDIAVVVRDALMQPIRKIQQATHFKP-----------------VI--DEIDGKE--K
LTPCSPGDEGAQEMNWMDLGTDELKEPPLTIKDFIKAIKNNRPTVNEADIAQHVKFTEDF
GQEGN
>XP_002551260_Candida_tropicalis
------------------------------------------------MS--SDFLSKGI
ELVQKAIDADTATRYEEAYKLYYNGLDYLMLAIKYEKNSKSKELIKSKFTEYLTRAEQLK
DHLEK--QNKSNTAEGSV--------------NGSTKSKKQ---GS-EGN----------
--------DEEG----EDTKKLRGALAGAILSEKPNVKWDDIAGLEGAKEALKEAVILPV
KFPQLFVGNRKPTSGILLYGPPGTGKSYLAKAVATEANSTFFSVSSSDLVSKWMGESERL
VKQLFTMARENKPSIIFIDEVDALCGPRGEGESEASRRIKTELLVQMNGVGNDSQGVLVL
GATNIPWQLDAAIRRRFERRIYIPLPDVEARTRMFEINIGEVPCECTNSDYRTLAEMTDG
YSGHDVAVVVRDALMQPIRKIQQATHFKS-----------------VI--DENDGKE--K
LTPCSPGDEGAKEMNWIDIGTDELKEPPLTIKDFIKAIKNNRPTVNDADIANHVKFTEDF
GQEGN
>XP_003867368_Candida_orthopsilosis
------------------------------------------------MSGASDFLSKGI
DLVQKAIDADTATRYEEAYKLYYNGLDYLMLAIKYEKNPKSKELVKSKFTEYLTRAEQLK
DHLEKQ-QNKSNSAESSA--------------NGSTKAKKS---GS--GD----------
--------DDDD----ADTKKLRGALAGAILSEKPNVKWSDIAGLEGAKEALKEAVILPV
KFPQLFVGNRKPTSGILLYGPPGTGKSYLAKAVATEANSTFFSVSSSDLVSKWMGESERL
VKQLFTMARENKPSIIFIDEVDALCGPRGEGESEASRRIKTELLVQMNGVGNDSQGVLVL
GATNIPWQLDAAIRRRFERRIYIPLPDVEARSRMFEINIGEVPCECSPHDYRTLAEMTDG
YSGHDIAVVVRDALMQPIRKIQQATHFKP-----------------VM--DD-DGKE--K
LTPCSPGDADAKEMSWMEIETDQLKEPFLTIKDFIKSIKSNRPTVNESDISNHIKFTEDF
GQEGN
>XP_001524815_Lodderomyces_elongisporus
MILEISETNSSFCIYGIYYFQVPLQSPTLLQQKYIIWKKKKHFKPILTMSGASDFLSKGI
DLVQKAIDADTATRYEEAYKLYYNGLDYLMLAIKYEKNPKSKELVKSKFTEYLTRAEQLK
EHLEKQ-QNKSNSAENSA--------------NGSTKAKKS---GSGDGD----------
--------DDND----ADTKKLRGALAGAILSEKPNVSWSDIAGLDSAKEALKEAVILPV
KFPQLFVGNRKPTSGILLYGPPGTGKSYLAKAVATEANSTFFSVSSSDLVSKWMGESERL
VKQLFTMARESKPSIIFIDEVDALCGPRGEGESEASRRIKTELLVQMNGVGNDSQGVLVL
GATNIPWQLDAAIRRRFERRIYIPLPDVEARSRMFEINIGEVPCECTSHDYRTLAELTEG
YSGHDVAVVVRDALMQPIRKIQQATHFKP-----------------VQETDE-DGQEKTK
YTPCSPGDKGAREMSWMEIGTDELKEPPLTIKDFIKSIKSNRPTVNESDISNHVKFTEDF
GQEGN
>XP_007375433_Spathaspora_passalidarum
------------------------------------------------MSGASDFLSKGI
DLVQKAIDADTATRYEEAYKLYYNGLDYLMLAIKYEKNPKSKELVKSKFTEYLTRAEQLK
DHLEKQ-QNKSNSAESSS--------------NGSTKAAKKDGAGGG-------------
--------DEDD----ADTKKLRGALAGAILSEKPNVSWSDIAGLDGAKEALKEAVILPV
KFPQLFVGNRKPTSGILLYGPPGTGKSYLAKAVATEANSTFFSVSSSDLVSKWMGESERL
VKQLFTMARENKPSIIFIDEVDALCGPRGEGESEASRRIKTELLVQMNGVGNDSQGVLVL
GATNIPWQLDAAVRRRFERRIYIPLPDVEARTRMFEINIGEVPCECTPHDLRTLAEMTDG
YSGHDVAVCVRDALMQPIRKIQQATHFKP-----------------VI--DE-DGKE--R
LTPCSPGDEGAREMNWMEIGTDELKEPPLTVKDFIKAVKNNRPTVNEADIAQHVKFTDDF
GQEGN
>XP_043048743_Scheffersomyces_spartinae
------------------------------------------------MSG-SDSLTKGI
ELVQKAIEADTATKYEEAYKLYYNGLDYLMLALKYEKNAKLKELIKSKFLEYLNRAEQLK
EYLSKE-EESKRSGESSAT-------------NGSTRAKKS-------GG----------
--------DDGD----DDTKKLRGALAGAILLEKPDVKWSDVAGLDLAKEALKEAVILPV
KFPQLFTGKRKPTSGILLYGPPGTGKSFLAKAVATEANSTFFSVSSSDLVSKWMGESERL
VKQLFTMARESKPSIIFIDEVDALCGPRGEGESEASRRIKTELLVQMNGVGNDSSGVLVL
GATNIPWQLDAAIRRRFERRIYIALPELEARTRMFELNIGDVPNECTSHDLKLLAEMTEG
YSGSDIAVAVRDAMMEPIRKIQQATHFKH-----------------TE-----NG----K
LTPCSPGDIGAKEMSWEELSTDELQEPALTIKDFIKAIKNNRPTVNQDDISKQVKFTEEF
GQEGN
>XP_001384798_Scheffersomyces_stipitis
------------------------------------------------MSGSADFLSKGI
DLVQKAIDADTATRYEEAYKLYYNGLEYLMLAIKYEKNQKSKELVKSKFTEYLTRAEQLK
DHLEKQ-SNKSNSAESSST-------------NGSTKAKKS---GDG-------------
--------DDDD----ADTKKLRGALAGAILSEKPNVKWEDIAGLDAAKEALKEAVILPV
KFPQLFVGNRKPTSGILLFGPPGTGKSYLAKAVATEANSTFFSVSSSDLVSKWMGESERL
VKQLFTMARENKPAIIFIDEVDALCGPRGEGESEASRRIKTELLVQMNGVGNDSSGVLVL
GATNIPWQLDAAIRRRFERRIYIALPEVEARTRMFEINIGGVPCECTPQDYKALAEMTDG
YSGHDVAVVVRDALMQPIRKIQQATHFKS-----------------VL--DD-DGNE--K
LTPCSPGDDGAREMNWMDIGTDELKEPPLTIKDFIKSIKSNRPTVNEADIQNHIKFTEDF
GQEGN
>XP_020064273_Suhomyces_tanzawaensis
------------------------------------------------MSGASDFLTKGI
DLVQKAIDADTATRYEDAYKLYYNGLDYLMLAIKYEKNQKSKELIKSKFTEYLTRAEQLK
DHLEK--QSSSSAGDLSAS-------------NGSTKAKKA-----GDGG----------
--------DDDD----ADTKKLRGALAGAILSEKPNIKWSDIAGLEAAKEALKEAVILPV
KFPQLFTGNRKPTSGILLYGPPGTGKSYLAKAVATEANSTFFSVSSSDLVSKWMGESERL
VKQLFTMARENKPSIIFIDEVDALCGPRGEGESEASRRIKTELLVQMNGVGNDSAGVLVL
GATNIPWQLDAAIRRRFEKRIYIALPELEARTRMFEINIGDTACECTSQDYKILAEMTDG
YSGHDIAVVVRDALMQPIRKIQQATHFKP-----------------VE--GE-NGEE--K
LTPCSPGDDGAKEMSWMEIETDQLKEPDLTIKDFIKAIKSNRPTVNDSDIENHIKFTDDF
GQEGN
>XP_020074362_Hyphopichia_burtonii
------------------------------------------------MSGASDFLSKGI
DLVQKAIDADTATRYEEAYKLYYNGLDYLMLALKYEKNQRSKDLIKSKFTEYLTRAEQLK
DHLEKQENNKSNLAENSSS-------------NGLTKAKKS----GED------------
--------DSDD----AETKKLRGALAGAILSEKPNVSWDDIAGLEGAKEALKEAVILPV
RFPQLFTGNRKPTSGILLYGPPGTGKSYLAKAVATEANSTFFSVSSSDLVSKWMGESERL
VKQLFTMARESKPSIIFIDEVDALCGPRGEGESEASRRIKTELLVQMNGVGNDSSGVLVL
GATNIPWQLDAAIRRRFERRIYISLPELEARTRMFEINIGTVPCECSAQDFKVLAEMTDG
YSGHDIAVVVRDALMQPIRKIQQATHFKP-----------------VL--ID-D-EE--K
LTPCSPGDEGAKEMNWMDIGTDELKEPDLTVKDFIKSIKNNRPTVNASDIENHIKFTDDF
GQEGN
>XP_015465825_Debaryomyces_fabryi
------------------------------------------------MSGASDFLSKGI
DLVQKAIDADTATRYEEAYKLYYNGLDYLMLALKYEKNQKSKELIKSKFTEYLTRAEQLK
DHLEK--QSKSNTAEGSS--------------DGSTKAKKS-----GDGD----------
--------DD-------DTKKLRGALAGAILSETPNVKWDDIAGLESAKEALKEAVILPV
KFPQLFTGNRKPTSGILLYGPPGTGKSYLAKAVATEAKSTFFSVSSSDLISKWMGESERL
VKQLFTMARENKPSIIFIDEVDALCGPRGEGESEALRRIKTELLVQMNGVGNDSSGVLVL
GATNIPWQLDAAIRRRFERRIYIALPEAEARTRMFEINIGTVPCECTSQDYKMLADMTEG
YSGHDIAVVVRDALMQPIRKIQQATHFKQ-----------------VL--NE-DGEE--K
LTPCSPGDEGAREMSWQDIDTDELKEPELTIKDFIKSIKNNRPTVNQSDIGNHTKFTEDF
GQEGN
>XP_459738_Debaryomyces_hansenii
------------------------------------------------MSGASDFLSKGI
DLVQKAIDADTATRYEEAYKLYYNGLDYLMLALKYEKNQKSKELIKSKFTEYLTRAEQLK
DHLEK--QAKSNTAEGSS--------------DGSTKAKKS-----GDGD----------
--------DD-------DTKKLRGALAGAILSETPNVKWDDIAGLESAKEALKEAVILPV
KFPQLFTGNRKPTSGILLYGPPGTGKSYLAKAVATEAKSTFFSVSSSDLISKWMGESERL
VKQLFTMARENKPSIIFIDEVDALCGPRGEGESEASRRIKTELLVQMNGVGNDSNGVLVL
GATNIPWQLDAAIRRRFERRIYIALPEAEARTRMFEINIGTVPCECSGQDYKMLADMTEG
YSGHDIAVVVRDALMQPIRKIQQATHFKT-----------------VM--TE-DGEE--K
LTPCSPGDEGAREMGWQEIDTDELKEPELTIKDFIKSIKNNRPTVNQSDIGNHTKFTEDF
GQEGN
>XP_006685573_Yamadazyma_tenuis
------------------------------------------------MSGGSDFLSKGI
DLVQKAIDADTATRYEEAYKLYYNGLDYLMLAIKYEKNQKSKELIRSKFTEYLTRAEQLK
DHLEKQ-SSKSNSAENSST-------------NGSTKARKP----GETSG----------
--------DDDD----ADTKKLRGALAGAILSEKPDVKWSDIAGLESAKEALKEAVILPV
KFPQLFKGNRKPTSGILLYGPPGTGKSYLAKAVATEANSTFFSVSSSDLVSKWMGESERL
VKQLFTMARESKPSIIFIDEVDALCGPRGEGESEASRRIKTELLVQMNGVGNDSSGVLVL
GATNIPWQLDAAIRRRFEKRIYIPLPDEDARTRMFELNVGDVPCECNAQDLRALASMTDG
YSGHDIAVVVRDALMQPIRKIQQATHFKP-----------------VQ--DQ-DGNR--K
LTPCSPGDEGAVETNWMDIGTDELQEPDLTIKDFIKSIKSNRPTVNASDIENHIKFTDDF
GQEGN
>XP_001482399_Meyerozyma_guilliermondii
------------------------------------------------MS-SGDFLTKGI
ELVQKAIDADTATRYEEAYKLYYNGLDYLMLAIKYEKNAKSKELIKSKFTEYLTRAEQLK
DHLEKQ-SQKSNSAENSAS-------------GGSTRAKKN-----GDG-----------
--------DDDD----ADTKKLRGALAGAILLEKPNVAWLDIAGLEGAKEALKEAVILPV
KFPQLFTGKRKPTSGILLYGPPGTGKSYLAKAVATEANSTFFSVSSSDLVSKWMGESERL
VKQLFTMARENKPAIIFIDEVDALCGPRGEGESEALRRIKTELLVQMNGVGNDSSGVLVL
GATNIPWQLDAAVRRRFERRIYIALPDAEARTRMFELNIGDVPCECSPLDYQALAAMTEG
YSGHDIAVVVRDALMQPIRKIQQATHFKK-----------------VL--LE-DGSE--K
LTPCSPGDDGAIEMSWQNVETDQLLEPDLTIKDFIKLIKSNRPTVNAADIENHTKFTEDF
GQEGN
>XP_018710065_Metschnikowia_bicuspidata
------------------------------------------------MSGAAEFLNKGI
DLVQKAIEADTATRYEEAYKLYYNGLDYLMLALKYEKNPKSKDLIKSKFTEYLTRAEQLK
DHLEKQ-QARAGLGELSA--------------GGSTKAKKL----GGDG-----------
--------DEDD----ADTKKLRGALAGAILLETPNVKWSDIAGLDAAKDALKEAVILPV
KFPQLFTGNRKPTAGILLYGPPGTGKSFLAKAVATEANLTFFSVLSSDLVSKWMGESERL
VKQLFTMARESRPAIIFIDEVDALCGPRGEGESEASRRIKTELLVQMNGVGNDAGGVLVL
GATNIPWQLDAAVRRRFERRIYIALPDADARRRMFELNIGDVPCECSPQDLRVLADMTDG
YSGHDVAVVVRDALMQPIRKIQQATHFKR-----------------V-------GADRAR
FTPCSPGDAGATEMSWLDVDTDALQEPELTVKDFIRAIKNNRPTVNAHDIENHTRFTHDF
GQEGN
>XP_002615154_Clavispora_lusitaniae
------------------------------------------------MSGSSEFLPKGI
DLVQKAIEADTATRYEEAYKLYYNGLDYLMLALKYEKNQKSKELIKSKFTEYLTRAEQLK
EHLEKQ-HAQNGSAAESSS-------------SGSTKAKKA-------GE----------
--------DDED----ADTKKLRGALAGAILTEKPNVSWDDIAGLDAAKEALKEAVILPV
KFPQLFTGNRKPTSGILLYGPPGTGKSYLAKAVATEANSTFFSVSSSDLVSKWMGESERL
VKQLFTMARENKPSIIFIDEVDALCGPRGEGESEASRRIKTELLVQMNGVGNDSGGVLVL
GATNIPWQLDAAVRRRFERRIYIALPDIEARKRMFELNIGEVACECTPQDLRVLAEMTDG
YSGHDIAVVVRDALMQPIRKIQQATHFKR-----------------V---DV-DGVQ--K
LTPCSPGDAGAEEMSWLNIGTDELKEPELTIKDFVKAVKNNRPTVNAQDIENHVKFTNDF
GQEGN
>XP_025342871_Candida_haemuloni
------------------------------------------------MSGASDFLTKGI
DLIQKAIDADTATRYEEAYKLYYNGLDYLMLALKYEKNQKSKELIKSKFTEYLSRAEQLK
DFLEKQ-SSKNNAAESSAS-------------GGSTKAKKD-------G-----------
--------DDDD----ADTKKLRGALAGAILSEKPNVQWSDIAGLETAKDALKEAVILPV
KFPQLFTGNRKPTSGILLYGPPGTGKSYLAKAVATEANSTFFSVSSSDLVSKWMGESERL
VKQLFSMARENKPSIIFIDEVDALCGPRGEGESEASRRIKTELLVQMNGVGNDSQGVLVL
GATNIPWQLDAAVRRRFERRIYIALPELEARKRMFELNIGEVPCECNQQDLRVLAEMTDG
YSGHDIAVVVRDALMQPIRKIQQATHFKP-----------------V---EE-DGVE--K
LTPCSPGDDGAREMSWLDIGTDELKEPDLTIKDFIKAVKSNRPTVNAQDIENHTKFTNDF
GQEGN
>XP_024711380_Candida_pseudohaemulonis
------------------------------------------------MSGASDFLTKGI
DLIQKAIDADTATRYEEAYKLYYNGLDYLMLALKYEKNQKLKELIKSKFTEYLSRAEQLK
DFLEKQ-QLKSNAAELSAS-------------GGSTKAKKD-------G-----------
--------DDDD----ADTKKLRGALAGAILSEKPNVKWSDIAGLETAKDALKEAVILPV
KFPQLFTGNRKPTLGILLYGPPGTGKSYLAKAVATEANSTFFSVSSSDLVSKWMGESERL
VKQLFSMARENKPSIIFIDEVDALCGPRGEGESEALRRIKTELLVQMNGVGNDSQGVLVL
GATNIPWQLDAAVRRRFERRIYIALPELEARKRMFELNIGEVPCECNQQDLRVLAEMTDG
YSGHDIAVVVRDALMQPIRKIQQATHFKP-----------------V---EE-DGLE--K
LTPCSPGDEGAREMSWLDIGTDELKEPDLTIKDFIKAVKSNRPTVNAQDIENHTKFTNDF
GQEGN
>XP_025338024_Candida_duobushaemulonis
------------------------------------------------MSGASDFLTKGI
DLIQKAIDADTATRYEEAYKLYYNGLDYLMLALKYEKNQKSKELIKSKFTEYLSRAEQLK
DFLEKQ-QSKSNAAESSAS-------------GGSTKAKKD-------G-----------
--------DDDD----ADTKKLRGALAGAILSEKPNVKWSDIAGLEAAKDALKEAVILPV
KFPQLFTGNRKPTSGILLYGPPGTGKSYLAKAVATEANSTFFSVSSSDLVSKWMGESERL
VKQLFSMARENKPSIIFIDEVDALCGPRGEGESEASRRIKTELLVQMNGVGNDSQGVLVL
GATNIPWQLDAAVRRRFERRIYIALPELEARKRMFELNIGDVSCECNQQDLRVLAEMTDG
YSGHDIAVVVRDALMQPIRKIQQATHFKP-----------------V---EE-DGVE--K
LTPCSPGDDGAREMSWLDIGTDELKEPDLTIKDFIKAVKSNRPTVNAQDIENHTKFTNDF
GQEGN
>XP_028891348_Candida_auris
------------------------------------------------MSGASDFLTKGI
DLIQKAIDADTATRYEEAYKLYYNGLDYLMLALKYEKNQKSKELIKSKFTEYLSRAEQLK
DFLEKQ-SQKSNSAESSAT-------------GGSTKAKKD-------G-----------
--------DDDD----ADTKKLRGALAGAILSEKPNVKWSDIAGLDAAKDALKEAVILPV
KFPQLFTGNRKPTSGILLYGPPGTGKSYLAKAVATEANSTFFSVSSSDLVSKWMGESERL
VKQLFSMARENKPSIIFIDEVDALCGPRGEGESEASRRIKTELLVQMNGVGNDSQGVLVL
GATNIPWQLDAAVRRRFERRIYIALPDLEARKRMFELNIGEVACECNQQDLRVLAEMTEG
YSGHDIAVVVRDALMQPIRKIQQATHFKP-----------------V---YE-DGKE--K
LTPCSPGDDGAREMSWLDIGTDELKEPDLTIKDFIKAVKSNRPTVNAQDIENHTKFTNDF
GQEGN
>NP_015499_Saccharomyces_cerevisiae
------------------------------------------------MS-TGDFLTKGI
ELVQKAIDLDTATQYEEAYTAYYNGLDYLMLALKYEKNPKSKDLIRAKFTEYLNRAEQLK
KHLESEEANAAKKSPSAGS-------------GSNGGNKKI-------SQ----------
--------EEGEDNGGEDNKKLRGALSSAILSEKPNVKWEDVAGLEGAKEALKEAVILPV
KFPHLFKGNRKPTSGILLYGPPGTGKSYLAKAVATEANSTFFSVSSSDLVSKWMGESEKL
VKQLFAMARENKPSIIFIDEVDALTGTRGEGESEASRRIKTELLVQMNGVGNDSQGVLVL
GATNIPWQLDSAIRRRFERRIYIPLPDLAARTTMFEINVGDTPCVLTKEDYRTLGAMTEG
YSGSDIAVVVKDALMQPIRKIQSATHFKD-----------------VS--TEDDETR--K
LTPCSPGDDGAIEMSWTDIEADELKEPDLTIKDFLKAIKSTRPTVNEDDLLKQEQFTRDF
GQEGN
>XP_018219174_Saccharomyces_eubayanus
------------------------------------------------MS-TGDFLSKGI
ELVQKAIDLDTATQYEEAYTAYYNGLDYLMLALKYEKNPKSKELIRAKFTEYLNRAEQLK
KHLETDETSGGKKSPSAGS-------------GSTSGNKKI-------SQ----------
--------EEGEDNGGEDNKKLRGALSSAILSEKPNVKWEDVAGLEGAKEALKEAVILPV
KFPHLFKGNRKPTTGILLYGPPGTGKSYLAKAVATEANSTFFSVSSSDLVSKWMGESEKL
VKQLFAMARENKPSIIFIDEVDALTGTRGEGESEASRRIKTELLVQMNGVGNDSQGVLVL
GATNIPWQLDSAIRRRFERRIYIPLPDLAARTTMFEINVGDTPCLLTKEDYRTLGGMTEG
YSGSDIAVVVKDALMQPIRKIQGATHFKD-----------------VS--TEQDDSK--K
LTPCSPGDDDAIEMSWTDIEADELKEPDLTIKDFLKAIKSTRPTVNEDDLLKQEQFTRDF
GQEGN
>XP_033769913_Saccharomyces_paradoxus
------------------------------------------------MS-TGDFLSKGI
ELVQKAIDLDTATQYEEAYTAYYNGLDYLMLALKYEKNPKSKDLIRAKFTEYLNRAEQLK
KHLENEEANSAKKSPSAGS-------------GSTGNNKKI-------SQ----------
--------EEGEDNGGEDNKKLRGALSSAILSEKPNVKWEDVAGLEGAKEALKEAVILPV
KFPHLFKGNRKPTSGILLYGPPGTGKSYLAKAVATEANSTFFSVSSSDLVSKWMGESEKL
VKQLFAMARENKPSIIFIDEVDALTGTRGEGESEASRRIKTELLVQMNGVGNDSQGVLVL
GATNIPWQLDSAIRRRFERRIYIPLPDLAARTTMFEINVGDTPCVLTKEDYRTLGAMTEG
YSGSDIAVVVKDALMQPIRKIQSATHFKD-----------------VS--TEDDDTR--K
LTPCSPGDDGAIEMSWTDIEADELKEPDLTIKDFLKAIKSTRPTVNEDDLLKQEQFTRDF
GQEGN
>XP_003674449_Naumovozyma_castellii
------------------------------------------------MS-TGDFLSKGI
ELVQKAIDYDTATQYEEAYTAYYNGLDYLMLALKYEKNAKSKELIRAKFTEYLNRAEQLK
QHLEANEKGKEGSVGT--NSSSNG--------GSK-DAKKI-------SN----------
--------DEDN----EDSKKLRGALSGAILSEKPNVKWEDVAGLEGAKEALKEAVILPV
KFPHLFKGNRKPTSGILLYGPPGTGKSYLAKAVATEANSTFFSVSSSDLVSKWMGESEKL
VKQLFTMARENSPSIIFIDEVDALTGQRGEGESEASRRIKTELLVQMNGVGNESNGVLVL
GATNIPWQLDSAIRRRFERRIYIPLPDLAARTKMFEINVGDTPCVLTKEDYRTLGQMTEG
YSGSDIAVAVKDALMQPIRKIQGATHFKN-----------------VS---DDDEHK--K
LTPCSPGDKDAIEMSWTDIEADELQEPELTIKDFLKAIKTTRPTVNDEDLHKQEQFTRDF
GQEGN
>XP_003672164_Naumovozyma_dairenensis
------------------------------------------------MS-TGDFLSKGI
ELVQKAIDFDTATQYEEAYTAYYNGLDYLMLALKYEKNPKSKELIRAKFTEYLNRAEQLK
KHLEDEQKQEDDSSSSPSTSGNNNTAKNKSAKGSDGSAKKL-------SN----------
--------DEDS----EDSKKLRGALSSAILSEKPNVKWEDVAGLEGAKEALKEAVILPV
KFPHLFTGNRKPTSGILLYGPPGTGKSYLAKAVATEANSTFFSVSSSDLVSKWMGESEKL
VKQLFQMARENSPSIIFIDEVDALTGQRGEGESEASRRIKTELLVQMNGVGNDSHGVLVL
GATNIPWQLDSAIRRRFERRIYIPLPDVAARTKMFEINVGDTPCALTKEDYRTLGQMTDG
YSGSDIAVAVKDALMQPIRKIQGATHFKN-----------------IS---TEEDTK--L
LTPCSPGDEGAIEMSWTDIEAKELKEPELTIKDFLKAIKITRPTVNEEDLLKQEKFTKDF
GQEGN
>XP_003955476_Kazachstania_africana
------------------------------------------------MS-TGDFLAKGI
DLVQKAIDLDTATQYNEAYKAYYNGLDYLMLALKYEKNPKSKELIRAKFTEYLNRAEQLK
KHLDEETKQEE-------------------------KPKKI-------SN----------
--------DDNNTNNDSDNKKLRGALSGAILSEKPNVKWEDVAGLEGAKEALKEAVILPV
KFPHLFRGNRKPTNGILLYGPPGTGKSYLAKAVATEANSTFFSVSSSDLVSKWMGESEKL
VKNLFEMARENKPSIIFIDEVDALTGQRGEGESEASRRIKTELLVQMNGVGNESQGVLVL
GATNIPWQLDSAIRRRFEKRIYIPLPDLAARTRMFEINIGDTPCNLAKEDYRSLAQLTDG
YSGSDIAVAVKDALMEPIRKIQGATHFKD-----------------VS---EDPDQK--K
LTPCSPGDDGAIEMSWVDIEADELKEPDLTIKDFLKAIKITRPTVNEEDLHKQEEFTRDF
GQEGN
>XP_022465295_Kazachstania_naganishii
------------------------------------------------MS-TGDFLNKGI
QLVQQAVDKDVAQQYDEAYRLYYNGLDYLMLALKYEKNPKSKEFIRLKFKEYLNRAEELK
KHISSADAAPGGAAGG----------------DGFDGSGKS-------VT----------
--------AAAATGNSTENEKLRNSLSGVILSSKPNVKWDDVAGLDGAKEALKEAVILPV
KFPHLFSGNRKPTSGILLYGPPGTGKSYLAKAVATESNSTFFSVSSSDLVSKWMGESEKL
VKQLFQLARENKPSIIFIDEVDALTGQRGEGESEASRRIKTELLVQMNGVGNDSQGVLVL
GATNIPWQLDSAVRRRFERRIYIPLPDLVARVRMFEINVGDTPCELTKQDYSQLAQLTDG
YSGSDIAVVVKDALMQPIRKIQQATHFKD-----------------VS--DDPAAQH--Q
YTPCSPGDPDAREMCWVDIEADELLEPQLTIKDFLKAIKTTRPTVNEQDLLKQEQFTADF
GQEGN
>XP_447529_Candida_glabrata
------------------------------------------------MS-TGDFLSKGI
DLVQKAIEYDTATQYEEAYTAYYNGLDYLMLALKYEKNPKSKELIRAKFTEYLQRAEQLK
QHLDEEQEAKKKESTSVGAGS-----------GSGSGSGK---------D----------
--------DEDT----EDGKKLRGALSGAILSEKPNVKWEDVAGLEGAKEALKEAVILPV
KFPHLFKGNRKPTSGILLYGPPGTGKSYLAKAVATEANSTFFSVSSSDLVSKWMGESEKL
VKQLFTMARENKPSIIFIDEVDALTGQRGEGESEASRRIKTELLVQMNGVGNDSHGVLVL
GATNIPWQLDSAIRRRFERRIYIPLPDVAARTKMFEINVGETPCSLTKEDYRNLGQMTDG
YSGSDIAVAVKDALMEPIRKIQGATHFRD-----------------IS---DDPDHR--K
LTPCSPGDEGAIEMSWTDIEADELEEPVLTIKDFLKAIKNTRPTVNEEDLKKQEDFTKDF
GQEGN
>XP_004180664_Tetrapisispora_blattae
------------------------------------------------MS-TGDFLTKGI
ELIQKAIDLDTASEYEQAYTAYYNGLDYLMLALKYEKNPKSKDLIRAKVTEYLNRAEQLK
KHLDNETANGVQNASN----------------KDSANAKKV-------SN----------
--------DDDT----EDTKKLKGALSAAILTEKPNVRWEDVAGLDSAKEALKEAVILPV
KFPHLFKGNRKPTTGILLYGPPGTGKSYLAKAVATEANSTFFSISSSDLVSKWMGESERL
VKNLFNMARENKPSIIFIDEVDALTGQRGEGESEASRRIKTELLVQMNGVGNDSQGVLIL
GATNIPWQLDSAIRRRFEKRIYIPLPDLSARTTMFEINVSDTPCTLSKEDYRMLGQMTEG
YSGSDIAVAVKDALMEPVRKIQSATHFKD-----------------LS---DDSDKR--R
LTPCSPGDKNAIEMSWTEIEADELQEPDLTIKDFLKAIKRSRPTVNEEDLRKQEEFTKDF
GQEGN
>XP_003687255_Tetrapisispora_phaffii
------------------------------------------------MS-TGDFLSKGI
DLIQTAVNYDTATQYAEAYTAYYNGLDYLMLALKYEKNPKSKELIRAKFTEYLNRAEQLK
EHLEKEE-ENKKNGTS----------------NSTSGAQKS-------AN----------
--------NKDSNDEDAEDKKLKGALSGAILTEKPNVKWEDIAGLEGAKEALKEAVILPV
KFPHLFTGNRKPTSGILLYGPPGTGKSYLAKAVATEANSTFFSISSSDLVSKWMGESERL
VKQLFNMARENKPSIIFIDEVDALTGQRGDGESEASRRIKTELLVQMNGVGNDSQGVLVL
GATNIPWQLDSAIRRRFEKRIYIPLPDLAARTKMFEINVADTPCVLSKEDYRSLGQMTEG
YSGSDIAVAVKDALMEPIRKIQSATHFKD-----------------VS---EDDQKK--L
WTPCSPGAPNATEMSWVDIEAKELKEPVLTITDFLKAIKTNRPTVNEEDLKRQEEFTSDF
GQEGN
>XP_001646228_Vanderwaltozyma_polyspora
------------------------------------------------MS-TGDFLSKGI
DLIQKAVDFDTATQYSEAYTAYYNGLDYLMLALKYEKNPKSKDLIRAKFTEYLNRAEQLK
EHLEKED-EAKRNAHN----------------NTNSGAQKV-------S-----------
---------KNNNEDDSEDKKLKGALSGAILTEKPNVKWEDIAGLEGAKAALKEAVILPV
KFPHLFTGNRKPTSGILLYGPPGTGKSYLAKAVATEANSTFFSISSSDLVSKWMGESERL
VKQLFNMARENKPSIIFIDEVDALTGQRGEGESEASRRIKTELLVQMNGVGNDSQGVLVL
GATNIPWQLDSAIRRRFERRIYIPLPDLAARTKMFEINVADTPCTLTKEDYRTLGQMTDG
YSGSDIAVAVKDALMQPIRKIQNSTHFKD-----------------IS---EDETKR--R
LTPCSPGDKGAVEMSWTDIEADELQEPDLTIKDFLKAIKSTRPTVNEEDLQKQEDFTNDF
GQEGN
>XP_003683111_Torulaspora_delbrueckii
------------------------------------------------MS-TGDFLTKGI
ELIQKAIDLDTATQYEDAYTAYYNGLDYLMLALKYEKNAKSKELIRAKFTEYLNRAEQLK
QHLETEEENKKKG---SEASSTDG--------GSKGGAKKL-------SD----------
--------DDNS----EDSKKLRGALSSAILTEKPNVKWEDIAGLEGAKDALKEAVILPV
KFPHLFKGNRKPTSGILLYGPPGTGKSYLAKAVATEANSTFFSISSSDLVSKWMGESERL
VKQLFAMARENKPSIIFIDEVDALTGQRGEGESEASRRIKTELLVQMNGVGTDSDGVLVL
GATNIPWQLDSAIRRRFEKRIYIPLPDLTARTKMFEINVGETPCALNKEDYRTLGQMTDG
YSGSDIAVAVKDALMQPIRKIQMATHFKD-----------------IS---EDPNQK--K
LIPCSPGDEDAVELSWTDIEADELQEPELTIKDFLKAIKTTRPTVNEEDLRKQEEFTNDF
GQEGN
>XP_037143982_Zygotorulaspora_mrakii
------------------------------------------------MS-TGDFLTKGI
ELIQKAIDLDTATQYEEAYTSYYNGLDYLMLALKYEKNPKSKELIRAKFTEYLNRAEQLK
KHLETEEESKKVSGGTSGNSSSNG--------GD--GAKKV-------SN----------
--------DDES----DESKKLRGALSGAILTEKPNVKWEDIAGLEGAKEALKEAVILPV
KFPHLFKGNRKPTSGILLYGPPGTGKSYLAKAVATEANSTFFSISSSDLVSKWMGESERL
VKQLFAMARENKPSIIFIDEVDALTGQRGEGESEASRRIKTELLVQMNGVGSDSEGVLVL
GATNIPWQLDSAIRRRFEKRIYIPLPDLAARTKMFEINVGETPCSLSKEEYRTLGQMTEG
YSGSDIAVAVKDALMQPIRKIQMATHFKN-----------------VS---QDSTVK--K
LTPCSPGDKNAVELSWTTIEADELQEPELTIKDFLKAIKTTRPTVNEQDLLKQEEFTNDF
GQEGN
>XP_002496486_Zygosaccharomyces_rouxii
------------------------------------------------MS-TGDFLTKGI
ELIQKAIDFDTATQYEEAYTAYYNGLDYLMLALKYEKNPKSKDLIRAKFTEYLNRAEQLK
QHLETEEENKKNGS------------------KNASPSRKV-------TS----------
--------DEDS----EDSKKLRGALSGAILTEKPNVRWEDIAGLDSAKEALKEAVILPV
KFPHLFRGNRKPTSGILLYGPPGTGKSYLAKAVATEANSTFFSISSSDLVSKWMGESERL
VKQLFAMARENKPSIIFIDEVDALMGQRGEGESEASRRIKTELLVQMNGVGTDSDGVLVL
GATNIPWQLDSAIRRRFEKRIYIPLPDQSARTRMFEIDVGETPCSLTKEEFRQLGELTEG
YSGSDVAVAVKDALMEPVRRIQSATHFKN-----------------VS---TVEGQR--R
LTPCSPGDKGAIELNWVDIEADELQEPELTIKDFLKAVKITRPTVNEEDIKRQLEFTRDF
GQEGN
>XP_003645318_Eremothecium_cymbalariae
------------------------------------------------MS-TGDFLNKGI
ELIQKAIDFDTATQYQDAYTAYYNGLDYLMLALKYEKNPKSKDLIRVKFTEYLNRAEQLK
DYLETEEDKVKNKPKRTAAA------------STDSGNGSG-------SE----------
--------HDDD----GEDKKLRGALSGAILTEKPNVRWEDIAGLEGAKEALKEAVILPV
KFPHLFRGNRKPTSGILLYGPPGTGKSYLAKAVATEANSTFFSISSSDLVSKWMGESERL
VKQLFNMARENKPSIIFIDEVDALTGSRGEGESEASRRIKTELLVQMNGVGNDSTGVLVL
GATNIPWQLDSAIRRRFERRIYIPLPDLAARTKMFELNVGETPCTLTKEDYRTLGQYTDG
YSGSDIAVVVKDALMQPIRKIQMATHFKN-----------------VS---KDPNKH--K
LTPCSPGDKDAVEMSWTDIDADELLEPGLTIKDFLKAIKTSRPTVNDEDLKKQQEFTKDF
GQEGN
>NP_984595_Eremothecium_gossypii
------------------------------------------------MS-TGDFLGKGI
ELIQKAIDLDTATQYQDAYTAYYNGLDYLMLALKYEKNPKSKDLIRAKFTEYLSRAEQLK
EHLDSEQQKAQDQPRR-AAA------------SQDGGAGGG-------G-----------
--------HEED----GEEKKLRGALSGAILTEKPNVRWEDIAGLEGAKEALKEAVILPV
KFPHLFKGNRKPTSGILLYGPPGTGKSYLAKAVATEANSTFFSISSSDLVSKWMGESERL
VKQLFNMARENKPSIIFIDEVDALTGSRGEGESEASRRIKTELLVQMNGVGNDSTGVLVL
GATNIPWQLDSAIRRRFEKRIYIPLPDFAARTRMFELNVGETPCALTKEDYRTLGKYTEG
YSGSDIAVVVKDALMQPIRKIQMATHFKN-----------------VS---DDPSVR--K
LTPCSPGDEDAIEMSWVDIEAEELQEPALTIKDFLKAIKTSRPTVNEVDLQKQEEFTRDF
GQEGN
>XP_452011_Kluyveromyces_lactis
------------------------------------------------MS-TGDFLTKGI
DLIQKAIDLDTATQYDEAYTAYYNGLDYLMLALKYEKNPKSKDLIRAKFTEYLNRAEQLK
EHLETEQQKKQEKPKKAATA------------SGSGG--NS-------N-----------
--------TEDD----ADDKKLRGALSGAILTEKPNVKWEDIAGLEGAKEALKEAVILPV
KFPHLFKGKRKPTTGILLYGPPGTGKSYLAKAVATEANSTFFSISSSDLVSKWMGESERL
VKQLFAMARENKPSIIFIDEVDALTGQRGEGESEASRRIKTELLVQMNGVGNDSSGVLVL
GATNIPWQLDSAIRRRFERRIYIPLPDLASRTKMFELNVGDTPCKLTKEDYRSLGEMTDG
YSGSDIAVVVKDALMEPVRKIQMATHFKN-----------------SS---DDPDVR--K
LTPCSPGDPEAIEMSWTDIDADELQEPDLTVKDFLKAIQTSRPTVNEEDIHKQEEFTKDF
GQEGN
>XP_022677888_Kluyveromyces_marxianus
------------------------------------------------MS-TGDFLTKGI
DLIQKAIDLDTATQYEEAYTAYYNGLDYLMLALKYEKNAKSKDLIRAKFTEYLNRAEQLK
EHLETEQQKKQEKPNKSATA------------SGSGGNANT-------N-----------
--------TEDD----TDDKKLRGALSGAILTEKPNVKWEDIAGLEGAKEALKEAVILPV
KFPHLFKGKRKPTTGILLYGPPGTGKSYLAKAVATEANSTFFSISSSDLVSKWMGESERL
VKQLFAMARENKPSIIFIDEVDALTGTRGEGESEASRRIKTELLVQMNGVGNDSSGVLVL
GATNIPWQLDSAIRRRFEKRIYIPLPDLAARTKMFELNVGDTPCKLTKEDYRSLGEMTEG
YSGSDIAVVVKDALMQPVRKIQMATHFKN-----------------VS---EDPEQR--K
LTPCSPGDPEAIEMTWTDITAEELQEPDLTIKDFLKAIQTSRPTVNDEDLRKQEEFTKDF
GQEGN
>XP_022630885_Lachancea_lanzarotensis
------------------------------------------------MS-TGDFLTKGI
GLIQKAIDLDTGTQYEEAYTAYYNGLDYLMLALKYEKNPKSKDLIRAKFTEYLNRAEQLK
EHLESSQLNNKEN-------------------KKDSPAKKT-------SA----------
--------NSNSNDDDADDKKLRGALSSAILTEKPNVRWEDIAGLEGAKAALKEAVILPV
KFPHLFTGNRKPTSGILLFGPPGTGKSYLAKAVATEANSTFFSISSSDLVSKWMGESERL
VKQLFAMARENKPSIIFIDEVDALTGQRGEGESEASRRIKTELLVQMNGVGNDAQGVLVL
GATNIPWQLDSAIRRRFEKRIYIPLPDLAGRTRMFELNIGETPCSLSKEDYRTLGQLTEG
YSGSDIAVVVKDALMQPIRKIQDSTHFKN-----------------VS---QDPEHR--K
LIPCSPGDDGAIELSWTDIEADELQEPELNIKDFLKAVKITRPTVNEGDLKKQEEFTNDF
GQEGL
>XP_002551505_Lachancea_thermotolerans
------------------------------------------------MS-TGDFLTKGI
GLIQKAIDLDTATQYEEAYTAYYNGLDYLMLALKYEKNPKSKDLIRTKFTEYLNRAEQLK
EHLEAKE-DTQKS-------------------KKDSPAKKT-------SA----------
----------NSNDDDADDKKLRGALSGAILTEKPNVRWEDIAGLEGAKAALKEAVILPV
KFPHLFTGNRKPTSGILLFGPPGTGKSYLAKAVATEANSTFFSISSSDLVSKWMGESERL
VKQLFAMARENKPSIIFIDEVDALTGQRGEGESEASRRIKTELLVQMNGVGNDSQGVLVL
GATNIPWQLDSAIRRRFEKRIYISLPDLAARTRMFELNIGETPCSLTKEDYRTLAQLTEG
YSGSDIAVVVKDALMQPIRKIQNATHFKN-----------------VS---EDPEHR--K
LTPCSPGDKDAIEMSWVDIEADELQEPELNIKDFLKAIKTTRPTVNEEDLRKQIEFTRDF
GQEGD
>XP_020055611_Aspergillus_aculeatus
------------------------------------------------MS-NTDFLGRAI
DTVKKAIENDNEGEYEKAYQLYYSALELFMLALKWEKNPRSKEMIRAKTGEYMDRAEKLK
NHLASQEG--RKKPSA----------------VGANG-KVAQ--GSGKGG----------
------K-EDDDG-EDADAKKLRSALAGAILSDKPNVKWEDVAGLESAKEALKEAVILPI
KFPHLFTGKRQPWKGILLYGPPGTGKSYLAKAVATEANSTFFSVSSSDLVSKWMGESERL
VKQLFNMARENKPAIIFIDEVDALCGPRGEGESEASRRIKTELLVQMDGVGKDSRGVLIL
GATNIPWQLDAAIRRRFQRRVHISLPDINARMKMFMLAVGSTPCEMTQADYRTLAEMSEG
YSGSDISIAVQDALMQPIRKIQTATHYKK-----------------VI----VDGAE--K
LTPCSPGDQGAIEMTWTSVDAEKLLEPPLILKDFIKAVRNSRPTVSQEDLQRNSEWTQEF
GSEGA
>XP_001270947_Aspergillus_clavatus
------------------------------------------------MS-NTDFLGRAI
DTVKKAIEHDNEGEYEKAYQTYYSALELFMLALKWEKNPRSKEMIRAKAGEYMDRAEKLK
NHLAQAEN--RKKPSA----------------VGANG-KVAQ--GSGKSG----------
------K-EEDDN-EDAEAKKLRSALAGAILSDKPNVKWEDVAGLESAKEALKEAVILPI
KFPHLFTGKRQPWKGILLYGPPGTGKSYLAKAVATEANSTFFSVSSSDLVSKWMGESERL
VKQLFNMARENKPAIIFIDEVDALCGPRGEGESEASRRIKTELLVQMDGVGKDSRGVLIL
GATNIPWQLDAAIRRRFQRRVHISLPDINARMKMFMLAVGQTPCEMTQADYRTLAEMSEG
YSGSDISIAVQDALMQPIRKIQTATHYKK-----------------VM----VDGAE--K
LTPCSPGDSGAMEMSWVNVEADQLLEPPLVLKDFIKAVHNSRPTVSQEDLKRNEEWTKEF
GSEGA
>XP_001263508_Aspergillus_fischeri
-----------------------------------------------MTN-NTDFLGRAI
DAVKKAIELDNGGEYEKAYQGYYSALELFMLALKWEKNPRSKEMIRAKTAEYMDRAEKLK
NHLAQSED--KKKPSA----------------IGANG-KVAQ--GSGKGG----------
------K-EDDDS-EDADAKKLRSALAGAILSDKPNVKWEDVAGLESAKEALKEAVILPI
KFPHLFTGKRQPWKGILLYGPPGTGKSYLAKAVATEANSTFFSVSSSDLVSKWMGESERL
VKQLFNMARENKPAIIFIDEVDALCGPRGEGESEASRRIKTELLVQMDGVGKDSRGVLIL
GATNIPWQLDAAIRRRFQRRVHISLPDINARMKMFMLAVGQTPCQMTQADYRTLAEMSEG
YSGSDISIAVQDALMQPIRKIQTATHYKK-----------------VM----VDGAE--K
LTPCSPGDSGAVEMSWVNIEADQLLEPPLMLKDFIKAVRNSRPTVSQEDLQRNAEWTKEF
GSEGA
>XP_041140669_Aspergillus_flavus
------------------------------------------------MS-NTDFLGRAI
DAVKKAIELDNSGEYEKAYQGYYSALELFMLALKWEKNPKSKEMIRAKTGEYLDRAEKLK
THLEATES--RKKPSA----------------VGANG-KVAQ--GSGKGD----------
------K-NEDDN-EDADSKKLRSALAGAILSDKPNVKWEDVAGLESAKEALKEAVILPI
KFPHLFTGKRQPWKGILLYGPPGTGKSYLAKAVATEANSTFFSVSSSDLVSKWMGESERL
VKQLFNMARENKPAIIFIDEVDALCGPRGEGESEASRRIKTELLVQMDGVGKDSRGVLIL
GATNIPWQLDAAIRRRFQRRVHISLPDINARVKMFMLAVGQTPCEMTQADYRTLAEMSEG
YSGSDISIAVQDALMQPIRKIQTATHYKK-----------------VL----VEGQE--K
VTPCSPGDAGAMEMTWTSVEADQLLEPPLVLKDFIKAVRNSRPTVSQEDLQRNSEWTKEF
GSEGA
>XP_754683_Aspergillus_fumigatus
-----------------------------------------------MTN-NTDFLGRAI
DAVKKAIELDNGGEYEKAYQGYYSALELFMLALKWEKNPRSKEMIRAKTAEYMDRAEKLK
NHLAQSED--KKKPSA----------------IGANG-KVAQ--GSGKGG----------
------K-EDDDN-EDADAKKLRSALAGAILSDKPNVKWEDVAGLESAKEALKEAVILPI
KFPHLFTGKRQPWKGILLYGPPGTGKSYLAKAVATEANSTFFSVSSSDLVSKWMGESERL
VKQLFNMARENKPAIIFIDEVDALCGPRGEGESEASRRIKTELLVQMDGVGKDSRGVLIL
GATNIPWQLDAAIRRRFQRRVHISLPDLNARMKMFMLAVGQTPCQMTQADYRTLAEMSEG
YSGSDISIAVQDALMQPIRKIQTATHYKK-----------------VM----VDGAE--K
LTPCSPGDSGAIEMSWVDIEADQLLEPPLMLKDFIKAVRNSRPTVSQEDLQRNAEWTKEF
GSEGA
>XP_660665_Aspergillus_nidulans
------------------------------------------------MS-NTDFLGRAI
DTVKKAIESDNEGEYEKAYQQYYSALELFMLALKWEKNPKSKEMIRAKTGEYMDRAEKLK
NHLASQDS--RKKPSA----------------VGANG-KVSQ--GSGKGG----------
------K-EDDDN-EDADSKKLRSALAGAILSEKPNVKWEDVAGLEGAKEALKEAVILPI
KFPHLFTGRRQPWKGILLYGPPGTGKSYLAKAVATEANSTFFSVSSSDLVSKWMGESERL
VKQLFNMARENKPAIIFIDEVDALCGARGENDSEASRRIKTELLVQMDGVGNDSKGVLIL
GATNIPWQLDAAIRRRFQRRVHISLPDINARMKMFMLAVGSTPCHMTQADYRSLAEQSEG
YSGSDISIAVQDALMQPIRKIQTATHYKK-----------------VL----HEGQE--K
LTPCSPGDNGAMEMRWENIEADQLLEPPLVLKDFIKAIRNSRPTVSQEDLKRNAEWTQEF
GSEGA
>XP_001397613_Aspergillus_niger
------------------------------------------------MS-NTDFLGRAI
DTVKKAIEHDNEGEYEKAYQLYYSALELFMLALKWEKNPKSKEMIRAKAGEYMDRAEKLK
NHLATLDN--RKKPSA----------------VGANG-KVAQ--GSGKGG----------
------N-QDEDG-EDADSKKLRSALAGAILSDKPNVQWEDVAGLESAKEALKEAVILPI
KFPHLFTGKRQPWKGILLYGPPGTGKSYLAKAVATEANSTFFSVSSSDLVSKWMGESERL
VKQLFNMARENKPAIIFIDEVDALCGPRGEGESEASRRIKTELLVQMDGVGKDSKGVLIL
GATNIPWQLDAAIRRRFQRRVHISLPDINARMKMFMLAVGSTPCELTQADYRTLAEMSEG
YSGSDISIAVQDALMQPIRKIQTATHYKK-----------------VI----LDGAE--K
LTPCSPGDQGAMEMSWTTVEADQLLEPPLVLKDFIKAVRNSRPTVSQEDLQRNSEWTKEF
GSEGA
>XP_015402789_Aspergillus_nomiae
------------------------------------------------MS-NTDFLGRAI
DAVKKAIELDNSGEYEKAYQGYYAALELFMLALKWEKNPKSKEMIRAKTGEYLDRAEKLK
THLEATES--RKKPSA----------------VGANG-KVAQ--GSGKGD----------
------K-NEDDN-EDADSKKLRSALAGAILSDKPNVKWEDVAGLESAKEALKEAVILPI
KFPHLFTGKRQPWKGILLYGPPGTGKSYLAKAVATEANSTFFSVSSSDLVSKWMGESERL
VKQLFNMARENKPAIIFIDEVDALCGPRGEGESEASRRIKTELLVQMDGVGKDSRGVLIL
GATNIPWQLDAAIRRRFQRRVHISLPDINARMKMFMLAVGQTPCEMTQADYRTLAEMSEG
YSGSDISIAVQDALMQPIRKIQTATHYKK-----------------VL----VEGQE--K
LTPCSPGDAGAMEMTWTSVEADQLLEPPLVLKDFIKAVRNSRPTVSQEDLQRNSEWTKEF
GSEGA
>XP_023089305_Aspergillus_oryzae
------------------------------------------------MS-NTDFLGRAI
DAVKKAIELDNSGEYEKAYQGYYSALELFMLALKWEKNPKSKEMIRAKTGEYLDRAEKLK
THLEATES--RKKPSA----------------VGANG-KVAQ--GSGKGE-YVSQSSQSC
FYIGVGK-NEDDN-EDADSKKLRSALAGAILSDKPNVKWEDVAGLESAKEALKEAVILPI
KFPHLFTGKRQPWKGILLYGPPGTGKSYLAKAVATEANSTFFSVSSSDLVSKWMGESERL
VKQLFNMARENKPAIIFIDEVDALCGPRGEGESEASRRIKTELLVQMDGVGKDSRGVLIL
GATNIPWQLDAAIRRRFQRRVHISLPDINARVKMFMLAVGQTPCEMTQADYRTLAEMSEG
YSGSDISIAVQDALMQPIRKIQTATHYKK-----------------VL----VEGQE--K
VTPCSPGDAGAMEMTWTSVEADQLLEPPLVLKDFIKAVRNSRPTVSQEDLQRNSEWTKEF
GSEGA
>XP_040641863_Aspergillus_ruber
------------------------------------------------MS-NTDFLGRAI
DTVKKAIENDNEGEYEKAYQTYYSALELFMLALKWEKNPKSKEMIRAKTGEYMDRAEKLK
NHLAQSDG--RQKPSA----------------VGANG-KVAQ--GSGKGG----------
------E-KDDDN-EDADSKKLRSALAGAILTDKPNVQWEDVAGLESAKEALKEAVILPI
KFPHLFTGKRQPWKGILLYGPPGTGKSYLAKAVATEANSTFFSVSSSDLVSKWMGESERL
VKQLFNMARENKPAIIFIDEVDALCGPRGEGESEASRRIKTELLVQMDGVGKDSKGVLIL
GATNIPWQLDAAIRRRFQRRVHISLPDLNARMKMFALAVGSTPCEMTQADYKTLAEMSEG
YSGSDISIAVQDALMQPIRKIQTATHYKK-----------------VI----LDGAE--K
VTPCSPGDQGAMEMSWVKVEADQLLEPALVLKDFVKSVRSSRPTISYDDLKRNAEWTEEF
GSEGA
>XP_040704500_Aspergillus_sydowii
------------------------------------------------MS-NTDFLGRAI
DTVKKAIENDNEGEYEKAYQQYYSALELFMLALKWEKNPRSKEMIRAKTGEYMDRAEKLK
NHLASQDS--RKKPSA----------------VGANG-KVSQ--GSGKGG----------
------Y-EEDDG-EDADSKKLRSALAGAILSEKPNVQWEDVAGLDGAKEALKEAVILPI
KFPHLFTGRRQPWKGILLYGPPGTGKSYLAKAVATEANSTFFSVSSSDLVSKWMGESERL
VKQLFNMARENKPAIIFIDEVDALCGARGENDSEASRRIKTELLVQMDGVGNDSKGVLIL
GATNIPWQLDAAIRRRFQRRVHISLPDVNARMKMFMLAVGSTPCLMTQADYRSLAEQSEG
YSGSDISIAVQDALMQPIRKIQTATHYKK-----------------VL----HEGQE--K
LTPCSPGDNGAMEMRWENVEAEQLLEPPLVLKDFIKAVRNSRPTVSQDDLKRNTQWTEEF
GSEGA
>XP_001208910_Aspergillus_terreus
------------------------------------------------MS-NTDFLGRAI
DTVKKAIEHDNEGEYEKAYQMYYSALELFMLALKWEKNPRSKEMIRAKTGEYMDRAEKLK
NHLAQLD---RKKPSA----------------VGANGNKVAH--GTGKGG----------
------K-EDDEN-EDADAKKLRSALQGAILSDKPNVQWEDVAGLENAKEALKEAVILPI
KFPHLFTGKRQPWKGILLYGPPGTGKSYLAKAVATEANSTFFSVSSSDLVSKWMGESERL
VKQLFNMARENKPAIIFIDEVDALCGPRGEGESEASRRIKTELLVQMDGVGKDSKGVLIL
GATNIPWQLDAAIRRRFQRRVHISLPDMNARMKMFMLAVGQTPCEMTQADYRTLAEMSEG
YSGSDISIAVQDALMQPIRKIQTATHYKK-----------------VV----VDGAE--K
LTPCSPGDQGATEMTWMSIEAEQLLEPPLVLKDFIKAVRNSRPTVSQDDLKRNEEWTKEF
GSEGA
>XP_022488859_Penicillium_arizonense
------------------------------------------------MS-NTDFLGRAI
DTVKKAIENDNDGEYEKAYQMYYSALELFMLALKWEKNPKSKEMIRAKAGEYMDRAEKLK
NHLA--DD--RKKPSA----------------VSANG-KVAH--GSGKGG----------
------K-EDDDNGEDAESKKLRSALQGAILSDKPNVKWEDVAGLENAKEALKEAVILPI
KFPHLFTGKRQPWKGILLYGPPGTGKSYLAKAVATEANSTFFSVSSSDLVSKWMGESERL
VKQLFNMARENKPAIIFIDEVDALCGPRGEGESEASRRIKTELLVQMDGVGKDSKGVLIL
GATNIPWQLDAAIRRRFQRRVHISLPDVNARMKMFMLAVGSTPCQMTQADYRQLADLSEG
YSGSDISIAVQDALMQPIRKIQGATHYKK-----------------VL----VEGAE--K
LTPCSPGDAGAVEMSWLNVDAEKLLEPPLVLKDFIKAVKNSRPTVSGEDLTRNSEWTQEF
GSEGA
>XP_014531758_Penicillium_digitatum
------------------------------------------------MS-NTDFLGRAI
ETVKKAIENDNDGEYEKAYQMYYSALELFMLALKWEKNPKSKEMIRSKAGEYMDRAEKLK
NHLA--ED--RKKPSA----------------VGANG-KVAQ--GSGKGGESLSYVIPAN
NNGSHRK-EDDDNGEDAEAKKLRSALQGAILSDKPNVKWEDVAGLENAKEALKEAVILPI
KFPHLFTGKRQPWKGILLYGPPGTGKSYLAKAVATEANSTFFSVSSSDLVSKWMGESERL
VKQLFNMARENKPAIIFIDEVDALCGPRGEGESEASRRIKTELLVQMDGVGKDSKGVLIL
GATNIPWQLDAAIRRRFQRRVHISLPDFNARMKMFMLAVGSTPCQMTQTDYRQLADLSEG
YSGSDISICVQDALMQPIRKIQGATHYKK-----------------VL----DEGVE--K
VTPCSPGDAGAEEMTWLDIDADKLLEPPLTLKDFIKAVKNSRPTVSGEDLTRNAEWTQEF
GSEGA
>XP_016598002_Penicillium_expansum
------------------------------------------------MS-NTDFLGRAI
DTVKKAIENDNDGEYEKAYQMYYSALELFMLALKWEKNPKSKEMIRSKAGEYMDRAEKLK
NHLA--ED--RKKPSA----------------VGANG-KVAQ--GSGKGG----------
------K-EDDDNGEDAEAKKLRSALQGAILSDKPNVKWEDVAGLENAKEALKEAVILPI
KFPHLFTGKRQPWKGILLYGPPGTGKSYLAKAVATEANSTFFSVSSSDLVSKWMGESERL
VKQLFNMARENKPAIIFIDEVDALCGPRGEGESEASRRIKTELLVQMDGVGKDSKGVLIL
GATNIPWQLDAAIRRRFQRRVHISLPDYNARMKMFMLAVGSTPCQMTQTDYRQLADLSDG
YSGSDISICVQDALMQPIRKIQGATHYKK-----------------VL----DEGVE--K
VTPCSPGDAGAEEMTWLDIDADKLLEPPLTLKDFIKAVKNSRPTVSGEDLTRNAEWTQEF
GSEGA
>XP_040647249_Penicillium_griseofulvum
------------------------------------------------MS-NTDFLGRAI
DTVKKAIENDNDGEYEKAYQMYYSALELFMLALKWEKNPKSKEMIRSKAGEYMDRAEKLK
NHLA--ED--KKKPSA----------------VGANG-KVAQ--GSGKGG----------
------K-EDDD-AEDAEAKKLRSALQGAILSDKPNVKWEDVAGLENAKEALKEAVILPI
KFPHLFTGKRQPWKGILLYGPPGTGKSYLAKAVATEANSTFFSVSSSDLVSKWMGESERL
VKQLFNMARENKPAIIFIDEVDALCGPRGEGESEASRRIKTELLVQMDGVGNDSKGVLIL
GATNIPWQLDAAIRRRFQRRVHISLPDLNARMKMFMLAVGTTPCQMTQTDYRQLAELSEG
YSGSDISIAVQDALMQPIRKIQGATHYKK-----------------VL----VEGVE--K
VTPCSPGDAGAVEMSWLDIDADKLLEPALTLKDFIKAVKNSRPTVSGEDLTRNAEWTKEF
GSEGA
>XP_038931375_Penicillium_roqueforti
------------------------------------------------MS-NTDFLGRAI
DTVKKAIENDNDGEYEKAYQMYYSALELFMLALKWEKNPKSKEMIRSKAGEYMDRAEKLK
NHLA--ED--RKKPSA----------------VGANG-KVAQ--GSGKGG----------
------K-EDDDNGEDADAKKLRSALQGAILSEKPNVKWEDVAGLENAKEALKEAVILPI
KFPHLFTGKRQPWKGILLYGPPGTGKSYLAKAVATEANSTFFSVSSSDLVSKWMGESERL
VKQLFNMARENKPAIIFIDEVDALCGPRGEGESEASRRIKTELLVQMDGVGKDSKGVLIL
GATNIPWQLDAAIRRRFQRRIHISLPDFNARMKMFMLAVGSTPCQMTQTDYRQLADLSEG
YSGSDISICVQDALMQPIRKIQGATHYKK-----------------VL----DEGVE--K
VTPCSPGDEGAVEMSWLDIDADKLLEPPLALKDFVKAVKNSRPTVSGEDLTRNAEWTQEF
GSEGA
>XP_002558404_Penicillium_rubens
------------------------------------------------MS-NTDFLGRAI
DTVKKAIENDNDGEYEKAYQMYYSALELFMLALKWEKNPKSKEMIRSKAGEYMDRAEKLK
NHLA--ED--RKKPSA----------------VGANG-KVAQ--GSGKGG----------
------K-EDDDNGEDADAKKLRSALQGAILSDKPNVKWEDVAGLESAKEALKEAVILPI
KFPHLFTGKRQPWKGILLYGPPGTGKSYLAKAVATEANSTFFSVSSSDLVSKWMGESERL
VKQLFNMARENKPAIIFIDEVDALCGPRGEGESEASRRIKTELLVQMDGVGKDSKGVLIL
GATNIPWQLDAAIRRRFQRRVHISLPDVNARMKMFMLAVGSTPCHMTQTDYRQLADLSEG
YSGSDISICVQDALMQPIRKIQGATHYKK-----------------VL----DEGVE--K
LTPCSPGDPGAMEMTWLDVDAEKLLEPPLVLKDFIKAVKNSRPTVSGEDLTRNAEWTQEF
GSEGA
>XP_040818498_Penicillium_solitum
------------------------------------------------MS-NTDFLGRAI
DTVKKAIENDNDGEYEKAYQMYYSALELFMLALKWEKNPKSKEMIRSKAGEYMDRAEKLK
NHLA--ED--RKKPSA----------------VGANG-KVAQ--GSGKGG----------
------K-EDDDNGEDADAKKLRSALQGAILSDKPNVKWEDVAGLENAKEALKEAVILPI
KFPHLFTGKRQPWKGILLYGPPGTGKSYLAKAVATEANSTFFSVSSSDLVSKWMGESERL
VKQLFNMARENKPAIIFIDEVDALCGPRGEGESEASRRIKTELLVQMDGVGKDSKGVLIL
GATNIPWQLDAAIRRRFQRRVHISLPDFNARMKMFMLAVGSTPCQMTQIDYRQLADLSEG
YSGSDISICVQDALMQPIRKIQGATHYKK-----------------VL----DEGVE--K
LTPCSPGDAGAMEMNWLDVDADKLLEPALTLKDFIKAVKNSRPTVSGEDLTRNAEWTQEF
GSEGA
>XP_022585912_Penicilliopsis_zonata
------------------------------------------------MS-NTDFLGRAI
ETVKKAIENDNEGEYEKAYQMYYSALELFMLALKWEKNPKSKEMIRAKTGEYMDRAEKLK
NHLASQDN--RKKPSA----------------VGANG-KVSH--GSGKGG----------
------Y-VEEDD-EDAESKKLRSALAGAILSDKPNVKWEDVAGLESAKEALKEAVILPI
KFPHLFTGKRQPWKGILLYGPPGTGKSHLAKAVATEANSTFFSVSSSDLVSKWMGESERL
VKQLFNMARENKPAIIFIDEVDALCGPRGEGESEASRRIKTELLVQMDGVGKDSKGVLIL
GATNIPWQLDAAIRRRFQRRVHISLPDINARMKMFMLAVGSTPCEMTQADYRTLAEMSEG
YSGSDISIAVQDALMQPVRKIQTATHYKQ-----------------VI----VEGVE--K
LTPCSPGDNGAVEMTWVDVDAEKLLEPPLVLKDFVKAVRNSRPTVSQEDLTRNSEWTQEF
GSEGA
>XP_016616168_Cladophialophora_bantiana
------------------------------------------------MS-NTDFLGRAI
DTVKKAIELDTAGSYEQAYQQYYAALELFMLALKWEKNPKSKEMIRAKAGEYMDRAEKLK
AHIQANDSSNRKKPAA----------------MGVNG-KAVN--GAGKGE----------
------A-GDKD-EEDADSKKLRGQLMGAILTDKPNVKWEDVAGLEGAKEALKEAVILPI
KFPHLFQGKRQPWKGILLYGPPGTGKSYLAKAVATEANSTFFSVSSSDLVSKWMGESERL
VKQLFNMARENKPAIIFIDEVDALCGPRGEGESEASRRIKTELLVQMDGVGKDSRGVLIL
GATNIPWQLDAAIRRRFQRRVHISLPDKPARMRMFELAVGDTKCEMTQADYKALADLSEG
YSGSDISIAVQDALMQPVRKIQTATHYKK-----------------VM----VDGVE--K
LTPCSPGDPGAKEMTWVDIDSEQLLEPPLTVKDFIRAIKASRPTVSADDLKKNADWTSEF
GSEGA
>XP_008726765_Cladophialophora_carrionii
------------------------------------------------MS-NTDFLGRAI
DTVKKAIELDTAGSYDQAYQQYYAALELFMLAIKWEKNAKSKEMIRAKAGEYMDRAEKLK
EHIQANDSSNRKKPAA----------------MGVNG-KAVN--GAGKGE----------
------A-GDKD-EEDADAKKLRGQLTGAILTDKPNVKWEDVAGLEGAKEALKEAVILPI
KFPHLFQGKRQPWKGILLYGPPGTGKSYLAKAVATEANSTFFSVSSSDLVSKWMGESERL
VKQLFNMARENKPAIIFIDEVDALCGPRGEGESEASRRIKTELLVQMDGVGKDSRGVLIL
GATNIPWQLDAAIRRRFQRRVHISLPDKPARMRMFELAVGDTKCEMSPDDYKKLAEMSEG
YSGSDISIAVQDALMQPVRKIQTATHYKK-----------------VT----VDGEE--K
LTPCSPGDAGAMEMTWMEVDSDKLLEPPLVVKDFIRAIKGSRPTVSQDDLKKNSEWTAEF
GSEGA
>XP_016248070_Cladophialophora_immunda
------------------------------------------------MS-NTDFLGRAI
DTVKKAIELDTAGSYEQAYQQYYAALELFMLALKWEKNPKSKEMIRAKAGEYMDRAEKLK
AHIQTNDSSNRKKPAA----------------MGVNG-KAVN--GAGKGE----------
------A-GDKD-EEDADSKKLRGQLMGAILTDKPNVKWEDVAGLEGAKEALKEAVILPI
KFPHLFQGKRQPWKGILLYGPPGTGKSYLAKAVATEANSTFFSVSSSDLVSKWMGESERL
VKQLFNMARENKPAIIFIDEVDALCGPRGEGESEASRRIKTELLVQMDGVGKDSRGVLIL
GATNIPWQLDAAIRRRFQRRVHISLPDKPARMRMFELAVGDTKCEMTQADYKALADLSEG
YSGSDISIAVQDALMQPVRKIQTATHYKK-----------------VM----VDGVE--K
LTPCSPGDPGAKEMTWVDVDSEKLLEPPLTVKDFTRAIKASRPTVSADDLKKNAEWTSEF
GSEGA
>XP_007742334_Cladophialophora_psammophila
------------------------------------------------MS-NTDFLGRAI
DTVKKAIELDTTGSYEQAYQQYYAALELFMLALKWEKNPKSKEMIRAKAGEYMDRAEKLK
AHIQANDSSNRKKPAA----------------MGVNG-KAVN--GAGKGE----------
------A-GDKD-EEDADSKKLRGQLMGAILTDKPNVKWEDVAGLDGAKEALKEAVILPI
KFPHLFQGKRQPWRGILLYGPPGTGKSYLAKAVATEANSTFFSVSSSDLVSKWMGESERL
VKQLFNMARENKPAIIFIDEVDALCGPRGEGESEASRRIKTELLVQMDGVGKDSRGVLIL
GATNIPWQLDAAIRRRFQRRVHISLPDKPARMRMFELAVGDTKCEMTQADYKALADLSEG
YSGSDISIAVQDALMQPVRKIQTATHYKK-----------------VI----VDGVE--K
LTPCSPGDPGAKEMTWVEVDSEKLLEPALTVKDFIRAIKASRPTVSADDLKKNADWTSEF
GSEGA
>XP_018698879_Fonsecaea_erecta
------------------------------------------------MS-NTDFLGRAI
DTVKKAIELDTAGSYDQAYQQYYAALELFMLALKWEKNPKSKEMIRAKAGEYMDRAEKLK
AHIQTNDSSNRKKPAA----------------MGVNG-KAVN--GAGKGE----------
------A-GDKD-EEDADSKKLRGQLMGAILTDKPNVKWEDVAGLEGAKEALKEAVILPI
KFPHLFQGKRQPWKGILLYGPPGTGKSYLAKAVATEANSTFFSVSSSDLVSKWMGESERL
VKQLFNMARENKPAIIFIDEVDALCGPRGEGESEASRRIKTELLVQMDGVGKDSRGVLIL
GATNIPWQLDAAIRRRFQRRVHISLPDKPARMRMFELAVGDTKCDMTQADYKALADLSEG
YSGSDISIAVQDALMQPVRKIQTATHYKK-----------------VM----VDGVE--K
LTPCSPGDPGAMEMTWVDVDSEKLLEPPLTVKDFIRAIKASRPTVSGEDLKRNAEWTAEF
GSEGA
>XP_022510767_Fonsecaea_monophora
------------------------------------------------MS-NTDFLGRAI
DTVKKAIELDTAGSYEQAYQQYYAALELFMLALKWEKNPKSKEMIRAKAGEYMDRAEKLK
AHIQTNDSSNRKKPAA----------------MGVNG-KAVN--GAGKGE----------
------A-GDKD-EEDADSKKLRGQLMGAILTDKPNVKWEDVAGLEGAKEALKEAVILPI
KFPHLFQGKRQPWKGILLYGPPGTGKSYLAKAVATEANSTFFSVSSSDLVSKWMGESERL
VKQLFNMARENKPAIIFIDEVDALCGPRGEGESEASRRIKTELLVQMDGVGKDSRGVLIL
GATNIPWQLDAAIRRRFQRRVHISLPDKPARMRMFELAVGDTKCEMTQADYKTLADLSEG
YSGSDISIAVQDALMQPVRKIQTATHYKK-----------------VV----VDGVE--K
LTPCSPGDPGAMEMTWVDVESEKLLEPPLTVKDFIRAIKASRPTVSAEDLKRNAEWTAEF
GSEGA
>XP_016637379_Fonsecaea_multimorphosa
------------------------------------------------MS-NTDFLGRAI
DTVKKAIELDTAGSYEQAYQQYYAALELFMLALKWEKNPKSKEMIRAKAGEYMDRAEKLK
AHIQTNDSSNRKKPAA----------------MGVNG-KAVN--GAGKGE----------
------A-GDKD-EEDADSKKLRGQLMGAILTDKPNVKWEDVAGLEGAKEALKEAVILPI
KFPHLFQGKRQPWKGILLYGPPGTGKSYLAKAVATEANSTFFSVSSSDLVSKWMGESERL
VKQLFNMARENKPAIIFIDEVDALCGPRGEGESEASRRIKTELLVQMDGVGKDSRGVLIL
GATNIPWQLDAAIRRRFQRRVHISLPDKPARMRMFELAVGDTKCEMTQADYKALADLSEG
YSGSDISIAVQDALMQPVRKIQTATHYKK-----------------VM----VDGVE--K
LTPCSPGDPGAKEMTWVDVDSEQLLEPPLTVKDFIRAIKASRPTVSGEDLKRNAEWTAEF
GSEGA
>XP_022504707_Fonsecaea_nubica
------------------------------------------------MS-NTDFLGRAI
DTVKKAIELDTAGSYEQAYQQYYAALELFMLALKWEKNPKSKEMIRAKAGEYMDRAEKLK
AHIQTNDSSNRKKPAA----------------MGVNG-KAVN--GAGKGE----------
------A-GDKD-EEDADSKKLRGQLMGAILTDKPNVKWEDVAGLEGAKEALKEAVILPI
KFPHLFQGKRQPWKGILLYGPPGTGKSYLAKAVATEANSTFFSVSSSDLVSKWMGESERL
VKQLFNMARENKPAIIFIDEVDALCGPRGEGESEASRRIKTELLVQMDGVGKDSRGVLIL
GATNIPWQLDAAIRRRFQRRVHISLPDKPARMRMFELAVGDTKCEMTQADYKTLADLSEG
YSGSDISIAVQDALMQPVRKIQTATHYKK-----------------VV----VDGVE--K
LTPCSPGDPGAMEMTWVDVESEKLLEPPLTVKDFIRAIKASRPTVSAEDLKRNAEWTAEF
GSEGA
>XP_013280285_Fonsecaea_pedrosoi
------------------------------------------------MS-NTDFLGRAI
DTVKKAIELDTAGSYEQAYQQYYAALELFMLALKWEKNPKSKEMIRAKAGEYMDRAEKLK
AHIQTNDSSNRKKPAA----------------MGVNG-KAVN--GAGKGE----------
------A-GDKD-EEDADSKKLRGQLMGAILTDKPNVKWEDVAGLEGAKEALKEAVILPI
KFPHLFQGKRQPWKGILLYGPPGTGKSYLAKAVATEANSTFFSVSSSDLVSKWMGESERL
VKQLFNMARENKPAIIFIDEVDALCGPRGEGESEASRRIKTELLVQMDGVGKDSRGVLIL
GATNIPWQLDAAIRRRFQRRVHISLPDKPARMRMFELAVGDTKCEMTQADYKTLADLSEG
YSGSDISIAVQDALMQPVRKIQTATHYKK-----------------VV----VDGVE--K
LTPCSPGDPGAMEMTWVDVESEKLLEPPLTVKDFIRAIKASRPTVSAEDLKRNAEWTAEF
GSEGA
>XP_007756694_Cladophialophora_yegresii
------------------------------------------------MS-NTDFLGRAI
DTVKKAIELDTAGSYDQAYQQYYAALELFMLAIKWEKNAKSKEMIRAKAGEYMDRAEKLK
EHIQANDSSNRKKPAA----------------MGVNG-KAVN--GGGKGE----------
------A-GDKDNEEDADAKKLRGQLTGAILTDKPNVKWEDVAGLEGAKEALKEAVILPI
KFPHLFQGKRQPWKGILLYGPPGTGKSYLAKAVATEANSTFFSVSSSDLVSKWMGESERL
VKQLFNMARENKPAIIFIDEVDALCGPRGEGESEASRRIKTELLVQMDGVGKDSRGVLIL
GATNIPWQLDAAIRRRFQRRVHISLPDKPARMRMFELAVGDTKCEMSPEDYKKLAEMSEG
YSGSDISIAVQDALMQPVRKIQTATHYKK-----------------VT----VDGEE--K
LTPCSPGDAGAMEMTWMEVDSDKLLEPPLVVKDFIRAIKGSRPTVSQDDLKRNAEWTAEF
GSEGA
>XP_016231182_Exophiala_spinifera
------------------------------------------------MS-NTDFLGRAI
DTVKKAIELDTAGSYEQAYQQYYAALELFMLALKWEKNPKSKEMIRAKAGEYMDRVEKLK
AHIQANDPSNRKKPAA----------------MGVNG-KAVN--GAGKGE----------
------A-GDKD-DEDAESKKLRGQLTGAILTDKPNVKWEDVAGLDAAKEALKEAVILPI
KFPHLFQGKRQPWKGILLYGPPGTGKSYLAKAVATEANSTFFSVSSSDLVSKWMGESERL
VKQLFNMARENKPAIIFIDEVDALCGPRGEGESEASRRIKTELLVQMDGVGKDSRGVLIL
GATNIPWQLDAAIRRRFQRRVHISLPDKPARMRMFELAVGDTKCEMTQQDYKTLADLSEG
YSGSDISIAVQDALMQPVRKIQTATHYKK-----------------VQ----VDGAE--K
LTPCSPGDPGAMEMTWMEVESDQLLEPPLTVKDFIRAIKGSRPTVSGEDLKRNSEWTAEF
GSEGA
>XP_016263452_Exophiala_oligosperma
------------------------------------------------MS-NTDFLGRAI
DTVKKAIELDTAGSYEQAYQQYYAALELFMLALKWEKNPKSKEMIRAKAGEYMDRVEKLK
AHIQANDPSNRKKPAA----------------MGVNG-KAVN--GAGKGE----------
------AGGDKD-EEDADSKKLRGQLTGAILTDKPNVKWEDVAGLDAAKEALKEAVILPI
KFPHLFQGKRQPWKGILLYGPPGTGKSYLAKAVATEANSTFFSVSSSDLVSKWMGESERL
VKQLFNMARENKPAIIFIDEVDALCGPRGEGESEASRRIKTELLVQMDGVGKDSKGVLIL
GATNIPWQLDAAIRRRFQRRVHISLPDKPARMRMFELAVGDTKCEMTQQDYKALADLSEG
YSGSDISIAVQDALMQPVRKIQTATHYKK-----------------VQ----VDGGE--K
LTPCSPGDSGAMEMTWMEVDSEQLLEPPLTVKDFIRAIKGSRPTVSGDDLKRNADWTAEF
GSEGA
>XP_013322161_Exophiala_xenobiotica
------------------------------------------------MS-NTDFLGRAI
DTVKKAIEQDTAGAYEQAYQQYYAALELFMLALKWEKNPKSKEMIRSKAAEYMDRAEKLK
AHIQANDSSNRKKPAA----------------MGVNG-KAVN--GAGKGE----------
------A-GDKD-EEDADSKKLRGQLTGAILTDKPNVKWEDVAGLDAAKEALKEAVILPI
KFPHLFQGKRQPWKGILLYGPPGTGKSYLAKAVATEANSTFFSVSSSDLVSKWMGESERL
VKQLFNMARENKPAIIFIDEVDALCGPRGEGESEASRRIKTELLVQMDGVGKDSKGVLIL
GATNIPWQLDAAIRRRFQRRVHISLPDKPARMRMFELAVGDTKCEMTQQDYKTLADLSEG
YSGSDISIAVQDALMQPVRKIQTATHYKK-----------------VN----VDGVE--K
LTPCSPGDVGAMEMTWVDIESEQLLEPPLTVKDFIRAIKASRPTVSGDDLKKNADWTAEF
GSEGA
>XP_007722256_Capronia_coronata
------------------------------------------------MS-NTDFLGRAI
DTVKKAIELDTAGSYEQAYQQYYAALELFMLALKWEKNPKSKEMIRAKAGEYMDRAEKLK
AHIQANDPSNRKKPAA----------------MGVNG-KAVNGAGAGKGE----------
------S-GDKE-DEDADSKKLRGQLTGAILTDKPNVKWEDVAGLDQAKEALKEAVILPI
KFPHLFQGKRQPWKGILLYGPPGTGKSYLAKAVATEANSTFFSVSSSDLVSKWMGESERL
VKQLFTMARENKPAIIFIDEVDALCGPRGEGESEASRRIKTELLVQMDGVGKDSKGVLIL
GATNIPWQLDAAIRRRFQRRIHISLPDKPARMRMFELAVGDTKCELTQADYKTLADLSEG
YSGSDISIAVQDALMQPVRKIQTATHYKK-----------------VT----VDGEE--K
LTPCSPGDAGAMEMTWMDIDSEKLLEPPLQVKDFIRAIKASRPTVSGEDLKRNAEWTAEF
GSEGA
>XP_007730262_Capronia_epimyces
------------------------------------------------MS-NTDFLGRAI
DTVKKAIELDTAGSYDQAYQQYYAALELFMLALKWEKNPKSKEMIRAKAGEYMDRAEKLK
AHIQANDSSNRKKPAA----------------MGVNG-KAVN--GAGKAD----------
------S-GDKD-DEDADSKKLRGQLTGAILTDKPNVKWEDVAGLEGAKEALKEAVILPI
KFPHLFQGKRQPWKGILLYGPPGTGKSYLAKAVATEANSTFFSVSSSDLVSKWMGESERL
VKQLFNMARENKPAIIFIDEVDALCGPRGEGESEASRRIKTELLVQMDGVGNDSRGVLIL
GATNIPWQLDAAIRRRFQRRVHISLPDKPARMRMFELAVGDTNCELSQADYKTLADMSEG
YSGSDISIAVQDALMQPVRKIQTATHYKK-----------------VT----VDGQE--K
LTPCSPGDPGAMEMTWVDVESDKLLEPPLHVKDFIRALKASRPTVSAEDLKRNAEWTAEF
GSEGA
>XP_009159195_Exophiala_dermatitidis
------------------------------------------------MS-NTDFLGRAI
DTVKKAIELDTAGSYEQAYQQYYAALELFMLALKWEKNPKSKEMIRAKAGEYMDRAEKLK
AHIQANDSSNRKKPAA----------------MGVNG-KAVN--GAGKGD----------
------G-GDKE-DEDADSKKLRGQLTGAILTDKPNVKWEDVAGLEQAKEALKEAVILPI
KFPHLFQGKRQPWKGILLYGPPGTGKSYLAKAVATEANSTFFSVSSSDLVSKWMGESERL
VKQLFNMARENKPAIIFIDEVDALCGPRGEGESEASRRIKTELLVQMDGVGKDSKGVLIL
GATNIPWQLDAAIRRRFQRRVHISLPDKPARMRMFELAVGDTKCELTQADYKTLADLSEG
YSGSDISIAVQDALMQPVRKIQTATHYKK-----------------VT----VDGEE--K
LTPCSPGDPGAIEMTWMDVDSEKLLEPPLQVKDFIRAIKASRPTVSAEDLKRNAEWTAEF
GSEGA
>XP_013265402_Exophiala_aquamarina
------------------------------------------------MS-NTDFLGRAI
DTVKKAIELDTAGSYEQAYQQYYAALELFMLALKWEKNPKSKEMIRGKAAEYMDRAEKLK
THIQSNDASNRKKPAA----------------MGVNG-KAVN--GAGKGE----------
------S-GDKD-EEDADSKKLRGQLTGAILTDKPNVKWEDVAGLEGAKEALKEAVILPI
KFPHLFQGKRQPWKGILLYGPPGTGKSYLAKAVATEANSTFFSVSSSDLVSKWMGESERL
VKQLFNMARENKPAIIFIDEVDALCGPRGEGESEASRRIKTELLVQMDGVGKDSKGVLIL
GATNIPWQLDAAIRRRFQRRVHISLPDKPARMRMFELAVGDTKCELSQNDYKTLSDLSEG
YSGSDISIAVQDALMQPVRKIQTATHYKK-----------------VT----VDGEE--K
LTPCSPGDSGAMEMTWVDVESEKLLEPPLAVKDFIRAIKASRPTVSGEDLKRNTEWTAEF
GSEGA
>XP_016227955_Exophiala_mesophila
------------------------------------------------MS-NTDFLGKAI
NTVKQAIELDTAGSYEQAYQQYYAALELFMLALKWEKNPKSKEMIRAKAGEYMDRAEKLK
QHIQSNDASNRKKPAA----------------MGVNG-KAVN--GAGKGD----------
------A-GDKD-EEDADSKKLRGQLTGAILTDKPNVKWEDVAGLEGAKEALKEAVILPI
KFPHLFQGKRQPWKGILLYGPPGTGKSYLAKAVATEANSTFFSVSSSDLVSKWMGESERL
VKQLFNMARENKPAIIFIDEVDALCGPRGEGESEASRRIKTELLVQMDGVGKDSKGVLIL
GATNIPWQLDAAIRRRFQRRVHISLPDKPARMRMFELAVGDTKCELSQGDYKALADLSEG
YSGSDISIAVQDALMQPVRKIQTATHYKK-----------------VM----VDSEE--K
LTPCSPGDSGAMEMTWMDVDSEKLLEPPLVVKDFIRAIKSSRPTVSGEDLKRNSEWTAEF
GSEGA
>XP_013267860_Rhinocladiella_mackenziei
------------------------------------------------MS-NTDFLGRAI
DTVKKAIELDTAGSYEQAYQQYYAALELFMLALKWEKNPKSKEMIRAKAGEYMDRAEKLK
AHIQANDSSNRKKPAA----------------MGVNG-KAVN--GAGKGE----------
------S-GDKD-EEDADSKKLRGQLTGAILTDKPNVKWEDVAGLDGAKEALKEAVILPI
KFPHLFQGKRQPWKGILLYGPPGTGKSYLAKAVATEANSTFFSVSSSDLVSKWMGESERL
VKQLFNMARENKPAIIFIDEVDALCGPRGEGESEASRRIKTELLVQMDGVGKDSKGVLIL
GATNIPWQLDAAIRRRFQRRVHISLPDRPARMRMFELAVGDTKCEMSQADYKSLADLSEG
YSGSDISIAVQDALMQPVRKIQTATHYKK-----------------VT----VDGVE--K
LTPCSPGDSGAMEMTWVDVDSDQLLEPPLVVKDFIRAIKAARPTVSAEDLKKNAEWTAEF
GSEGA
>XP_017994891_Phialophora_attinorum
------------------------------------------------MS-NTDFLGRAI
DTVKKAIEMDNAGNYDQAYQQYYSALELFMLALKWEKNAKSKEMIRSKAGEYMERAEKLK
AHIHAQDT---KKPAA----------------MGVNG-KAVN--GGGKGD----------
------S-GDKE-EEDADSKKLRGQLTGAILTDKPNVKWEDVAGLEGAKEALKEAVILPI
KFPHLFQGKRQPWKGILLYGPPGTGKSYLAKAVATEANSTFFSVSSSDLVSKWMGESERL
VKQLFNMARENKPAIIFIDEVDALCGPRGEGESEASRRIKTELLVQMDGVGKDSKGVLIL
GATNIPWQLDAAIRRRFQRRVHISLPDTPARMRMFELAVGDTKCELSQQDYKTLAAMSEG
YSGSDISIAVQDALMQPVRKIQTATHYKKASLTMLRLVAVLLTSFQVT----VDGED--K
LTPCSPGDSGAMEMTWVDVESDKLLEPPLVVKDFVKAIKASRPTVSGEDLKRSAEWTAEF
GSEGA
>NP_593086_Schizosaccharomyces_pombe
------------------------------------------------MS-NPDCLSKAI
SLVKTAIDNDNAEQYPDAYKYYQSALDYFMMALKYEKNEKSKEIIRSKVIEYLDRAEKLK
VYLQEKNNQISSKSRVS---------------NGNVEGSNS-------------------
--------PTANEALDSDAKKLRSALTSAILVEKPNVRWDDIAGLENAKEALKETVLLPI
KLPQLFSHGRKPWSGILLYGPPGTGKSYLAKAVATEAGSTFFSISSSDLVSKWMGESERL
VRQLFEMAREQKPSIIFIDEIDSLCGSRSEGESESSRRIKTEFLVQMNGVGKDESGVLVL
GATNIPWTLDSAIRRRFEKRIYIPLPNAHARARMFELNVGKIPSELTSQDFKELAKMTDG
YSGSDISIVVRDAIMEPVRRIHTATHFKE-----------------VY----DNKSNRTL
VTPCSPGDPDAFESSWLEVNPEDIMEPKLTVRDFYSAVRKVKPTLNAGDIEKHTQFTKDF
GAEG-
```
