## Supplementary material for "Coding Sequence Insertions in Fungal Genomes are Intrinsically Disordered and can Impart Functionally-Important Properties on the Host Protein": MAFFT_MSAs: XP_720652.2_blasthits_MAFFT.txt

```
>XP_720652_Candida_albicans
------------------------------------------------------------
------------------------------------------------------------
--------------------------------------MTTKSRNQPLSLNTNQSGTGAG
TSTDSIPAGSHITDTNQSFLLPGLASPPTISNTAMFQNPAPHTIRKMDLSIEVPPHQLEN
NEQNTT------------------PIDINMNMLK-----------HYEILQLPTPIFNT-
-GSFANYNQPLSSLSSNSSNASISMSPP--------------------------------
----------------------------------T-----FRSIS----RVCSLKQ-P--
-----------------------KRYVSEP-----IPISTSTSENK--------------
------------------------------VTTSPITP--------SSSPPTLQQEEIA-
------------------------------------------------KKEKQKIFYSKR
L-G--LSFNFVEEIGKGNFSHVILAKTNIYNSDNNGNSVNNNTNDNQEV---VD------
------------LAVAVKIISVPM--------------ESKQQVHNFKSFIRRELNILYH
ISHHPCITSLIDYDISLDI-----PIEQIESDVIIDDDELYQKT---------PPQNLSM
NPHSDVGKSSSPDQ--FIFMNYCNGGNLLHFLQKNNSKHHYLHNHHHHHHHHNHQQGHHD
TIQYWQFLKRIVCELIVTTAFLHKNLVIHRDLKLENILL--LHDFDSL-ASL--TSSIPF
DKLLMSNAISNLSDFGLSKKLATQDQ--LLSTRCGSQDYIAPEILMGLKYNGKLTDTWSI
GVIIYSILENRLPFDIP----PP-----------------------SSTTHYNSSTSPNR
GSPTVIKRRRSKTNSTAYRIAMIDWEWSKLDNDNIERYQESVKEKENENDPIPSEVLVIW
KQLKSVVDTVLVRKEKRINVEQMLQM-----DEFKWITDC--LPDFIVNV------
>XP_002420594_Candida_dubliniensis
------------------------------------------------------------
------------------------------------------------------------
--------------------------------------MTTKSRNQPLSLNTNQSSTGAG
TGANSIPPGTAITDNNQSFLLPGLASPPTISNSPIFQNPAPHSNRKMDLSIEVPSHQFET
NEQTTT------------------PIDINMNMLK-----------YYEILQLPTPIFNT-
-GSFANYNQPLSSLSSNSSNASISMSPP--------------------------------
----------------------------------A-----FRSIS----RVCSLKQ-P--
-----------------------KRYVSEP-----IPISSSTSENK--------------
------------------------------VTTSPITP--------SSSPPTLQQEEIA-
------------------------------------------------KKEKQKTFYSKR
L-G--LSFNFVEEIGKGNFSHVVLAKTNIYHNDSNGNSVSNN-NHNQDV---VD------
------------LAVAVKIISVPM--------------ESKQQVHNFKSFIRRELNILYH
ISHHPCITSLIDYEISLDI-----PIEQIESDVIIDDDEIYQKN---------SPQNLSM
QPHSDIDKSSSPDQ--FIFMNYCNGGNLLHFLQKNNSKHHYLHHHHHHHHHHNHQQDHHD
TIHYWQFLKRIVCELIATTAFLHKNLVIHRDLKLENILL--LHDFESL-VSL--SSSVSF
DELLMSNAISNLSDFGLSKKLSTQDQ--LLSTRCGSQDYIAPEILMGLKYNGKLTDTWSI
GVIIYSILENRLPFDIP----PPPPS-------------------SSATPHYNSSTSPNK
GSPTVIKRRRSKTNSTAYRIAMIDWEWSKLDNANIEHYQESV--KDNGNDTIPTEVLTIW
KQLKSVVDTVLFRKEKRINVEQMLQL-----DEFKWITDC--LPDFIVNV------
>XP_002551255_Candida_tropicalis
------------------------------------------------------------
------------------------------------------------------------
-----------------------------------------------MSHPNLKIQIPNH
HINNQQQQQQQQHHHHHHQI---------SQPDNIDDFKTSVLRRNSMRNLGEPISIPTP
TNPLNTSSALLN------------PNPDGTTLSLSTSGSISNAIPIEKLTQLPTPIIKS-
KPSFTTHNNNLNNNSFYTHEQSSYHSNS--------------------------------
-------------------------------HLSS-----SLERP----RITSEFR-P--
ITRAQSLKT------------PRKRIVSDSIT----------------------------
------------------------------------LPSSSSESSSAVAPSSSEGKEISI
DLQD--------------------------------------------IIIRGKPLKS--
---------IEGVIGNGNFSTVFLGRTIE------------------------D------
------------EMVAIKVISTPD--------------E----------FISREIDILKR
L-NHPSIIKMLDYSLN--------------------------------------------
----------NNDEQGHIIFNYCQGGSLLHFLVDQN------------------FEFLQN
PLILWRYLKCIIAEMIISVGYLHSNNIIHRDLKLENILL--THSPEDV-LHH--LQN---
HDNNFPFPLINLSDFGLSRVLADPDE--LLTTRCGSTDYVAPEVIMGLNYSGFLSDSWSL
GVCIYSMLENRLPFDPA----PTNSAGSTTG-------------------------SSPK
GSPTVMKRRRSRN-NTGYRIAMIDWEWYKLEEN-------------LKDDSIDDEIKTIW
LQLKSIVESVLVRKEKRISILEMLQK-----EEFKWIKDC--VPDFIFNA------
>XP_003870184_Candida_orthopsilosis
------------------------------------------------------------
---------------------------MSSDSNTTKVMSRLAPKPHDNKATI-----DGD
DSQTNTNRYPVPHPLAMSVDTTMSSNNAHLSPSHQHHQFSSSSSPSPSPTPTSSDMLPRS
IYHSPTATSSTPNRLLGKNLKIDVPSNDADPDRHLEQPTQHHSIRSLQTLLGEPLSFQQQ
QQELKQSDNNDTNTAAA-------PS--TKAKLANNTATVP----LEDITQLPTPVLPN-
-DSFANY--------SHYQQTLLS-SPP--------------------------------
----------------------KKRDG-ANWFKPA-----QSASP----RIISDFK-P--
IARAHSLN-------------TGKRVVSNPVELKGMTSASSTESSTST----DRNQNNE-
---------QQPT-----------------TLESPITP--------TTSPIISQQT----
------------------------------------------------SKYDNVEFYSQR
Y-H--TTFKFVKELGQGNFSTVILARSIN-------------------------------
------------DEVAIKVITIP---------------ESKSQIVNFKSFILRELNILYH
VSYHPCITSLLEYDITLDI-----KREEI------EAEIIPEDI---------DSQDEHN
TRLED--VPKNRDQ--LIFINYCHGGNLLSFLLEHS------------------QSLNEN
SINYWIYIHRVVCELILTTSFLHQQNVIHRDIKLENILL--LYSAEEV-DQI--FAY---
NETMS-TPFMNLSDFGLSKKLTSPNQ--LSQTRCGSQDYIAPEVLMGLQYDGRSTDTWSI
GVLVYSILESKLPFDVR----------------------------APSASSA----SNSG
ISPSVLKRRRSKKISTAHRIAMIDWGWQDINER-I-----------NN-EAIDEDIRVIQ
QQLKSFVDAVLVRKDRRPSVGQILEK-----KEFNWIKQS--VPQAIVSFNQMQ--
>XP_001524768_Lodderomyces_elongisporus
------------------------------------------------------------
-------------------------MYQNPASARSRGLKR--------DLTIHVPNGSGD
ENKT--------------------------------------SQPPPAP-----------
----PAPPSQPPQQ------------------QPYDEPVPHHAMRTLDNILGEPV-----
--------NIPTSTGQSLSSPPLQPSHQTKSSMPSIASTSPATPCFDRLTQLPTPVLLN-
-GSFANY--------SHFQGSALS-SPP--------------------------------
----------------------RGNDSIMESIKSM-----LAVNN----RVVSDYK-P--
IARGHSLK-------------SEKRVYSNPPEAHDVHDASSNSSTASSIASRDKERERER
ERVSGQGQGQGPVLGPVLGLDGRPLLLLLHTIDSPITP--------NTSPTLP-QI----
------------------------------------------------SKFSHRQFYSKR
Y-D--TTFTFVKEIGLGNFSNVVLAKNLNNGAGNSMGTVADAETISYKHNCGYG------
------------DEAAIKIITIP---------------ESKTQLTNFKSFILRELNILYH
ISHHPCITTLIDYQLTIDI-----DQLEI------ESETIPSTA---------NSEPGFT
KINEDMVIPLDRDQ--LLFMNYCHGGNLLSFLLQHN------------------QQANLH
NLTYWTYIRRIACEIIVTAAYLHNHNVIHRDIKLENILL--LYSPEEV-NQI--LAN---
DQIMA-TPFINLSDFGLSKKLDSPDQ--LLQTRCGSQDYISPEILMGLKYDGKLTDTWSI
GVLVYSMLENKLPFDLQ----PAHVQYHQQHQQYQQNYQSQQQAGANTGSTAGAPSSNTG
ISPSVIKRRRSKKTSTAHRIAMIEWGWNDINYK-L-----------AD-KEISPEIKEIL
GQLKLFVDTVLVRKDRRPSVGQMLQM-----PEFSWLKEC--VPTAITEYNNQERT
>XP_007375324_Spathaspora_passalidarum
------------------------------------------------------------
---------------------------MNSDN----------------------------
------------------------------------------------------------
IYH-PISPSAKRHP---KDLQIKVPSNGK---------------------LGEPF-----
-----------TST----------PSPASTSSVSSR---------FETITHLPTPIINT-
-NSFINYDTTTDSLRETFSQPRMI-SPP--------------------------------
-------------------------------------------------RIVSDYK----
LSRHHSLN----------E--KGRRFVSNPERA---------------------------
------------------------------NTESPITP--------TTSPTSP-SS----
------------------------------------------------SKWYSQRFVAPH
L-G--IEFEFVDELGVGNFSNVILAE-------------------------GEG------
------------KLVAIKIISIPA--------------DSKKHVSNFKSFVSRELNVLYH
VSYHPCITSLVDYDITLDI-----SNDDVCNFPKDEKEMTVSDQ---------EYEN---
-------VQVHNQQ--LIFLNYCPGGNLLHFLLSHK------------------QANYLH
DLQYWHLIKRIVCEVILTVAFLHNKNIIHRDIKLENILL--LH--DSI-DQL--------
--TDT-NPIVNISDFGLSKRLQHPDQ--LLDTRCGSQDYISPEVLLGAKYNGKLSDSWSI
GVLIFSILENRLPFDLP----PTT--------------------------------QSPG
VSPSVLKRKRSKN-SVAHRIATIDWDWHRVNTY-L-----------TNTDDLAMEIKKII
TQLKSIVDLLLVRKDKRIDVVELIAK-----PEYAWIRHG--VPDDVVEFSK----
>XP_043048941_Scheffersomyces_spartinae
------------------------------------------------------------
------------------------------------------------------------
----------------------------------------MTRPPKHEGSPSLTIDVERA
NTKDKDTATSSANS-------------------------------VRSTVLQDAVSLERS
N---------------------------SSSSIN-----------FDKITQLPTPIINN-
-GSFCLFPPPEMSLVTRQRNNSL--SPP-MQSQTITIPKHPHGNSN--------------
-------------------TSNGGAVPSDLHMTST-----SSRPS----RVFSEYR-P--
TPVVRKNSLLDNINE---R--HSTRVASNPGNASFLSSSPA-------------------
------------------------------SVLSGATSASASTSASTSYPVVLSVP----
------------------------------------------------PSITEGIYQAPR
L-H--TFYQFIEVLGSGNFSNVVLAVNPK----------------------DSD------
------------DMVVVKIISIPA--------------NNKAEISNFRSFIKRELNILNQ
V-RHPSIITLLDYNINLSI-----SSLEILDPNYEDSDT--------------ESDSQDK
MNTDMQNLRQNSQQ--FIFLNYCRGGNLFEFAKDNY---------------------AFN
NLAYWLVVKRAVSELIFAVAYLHSSKIVHRDLKLENILL--NYEASQL-FNF--AHLLNH
PECTQ--PIIALTDFGLSKRLQGDND--QLSTRCGSQDYVSPELLMGLKYDGKLTDSWSL
GVLIYALLENRLPFDAP----PVSSS------------------------------APST
VSPSVLKRRRTKN-KAAHRIAMIDWGWFKTEEL-L-----------VD-DSVDEQVKSIV
VDLQLVVKRLLVRKEKRPRLNELIED-----PDFAWFTAS--VPPSMYD-------
>XP_001386310_Scheffersomyces_stipitis
------------------------------------------------------------
------------------------------------------------------------
------------------------------------------------------------
------------------------------------------------------------
------------------------------------------------------------
------------------------------------------------------------
------------------------------------------------------------
-----------------------KRFVSNP----FIHPTSPRGT----------------
------------------------------PTPPPFTPPRFLKSVSATSPEEELAVGS--
VVPK--------------------------------------------SKYYQKSFYSQR
L-N--KSFVYISEIGSGNFSTVLLAGS-------------------------DD------
------------TLVAIKAITVPL--------------ESRSQMANFKSFIRRELSILSQ
IAPFPCVTTLLDYSITLEI-----------------------PTIDNYDS---DGEEESV
SEAEHANVVHSNDQ--LIFLQYCPGGTLLQYLTSHK------------------QSDHSH
DLSYWLVVKRIVCELLVTVGYLHENNIVHRDIKLENILL--NYTASEL-VQL--ITS---
NVPTELPAFTNLSDFGLSKKLRSQDQ--YLSTRCGSQDYIAPEVLLGIKYNGFLTDSWSV
GVLIYSIMENRLPFDLP----PIDSV------------------------------SING
ISPSVLRRKRSRN-SSAHRIAMIDWDWFKVNEY-L-----------AD-ETIQPEIKDIF
RSLQSLVNLLLVRKDKRVAIRDILSQ-----DQFRWVEDF--VP------------
>XP_020063944_Suhomyces_tanzawaensis
------------------------------------------------------------
------------------------------------------------------------
------------------------------------------------------------
------------------------------------------------------------
---------------------------MSPSKVS-----------FERITQLPTPVLPSG
SFSYNYV------------------YPSPQEQGFRPIESLSKRSPR--------------
-------------------HLKSDSREDLPDLHRH-----HQSPE----RVISDYK-P--
IPALGRKNSLLENSVT--N--TKKRFVSNP-----VQFRSSKSS----------------
------------------------------GTSSPLTPPSISASSSTTSP------GSPQ
TSPKKLLHPVSEK------------------------------AVFHLSKYANQLFVSNR
L-G--QTFQFVDEIGTGNFSTVILARS-------------------------PV------
------------ESVAIKIITIPM--------------KYGNEISNFKSFIKRELNILHQ
L-DHPCIIKLIDYDINLSI-----DRKEIESELVLDSETEIYPEKD-YETSPIEGNENS-
---EYRNLQLNSDQ--LIFLNYCAGGNFYQLLHDHK------------------QTT---
DLNYWIAIRRIICELVVAVAYLHSRNIIHRDIKLENVLL--KYDYETL-LQL--ASH---
---TE-ESLINLTDFGLSKKLKRDDQ--LLSTRCGSQDYIPPELLMGLKYNGKLTDSWSI
GVLIYAVLEDRLPFDLP----PLAVL------------------------------QNSG
VSPAVIRRKLSKQ-NSAHRIAMIDWDWFKVNEH-L-----------AS-LELGTESKQIL
QDLKKVVDLLLVRKDKRITVEQLLHK-----EEFAWIRNC--LPTSFMAGI-----
>XP_020078114_Hyphopichia_burtonii
------------------------------------------------------------
------------------------------------------------------------
------------------------------------------------------------
------------------------------------------------LSLGDPIKLSPS
------------------------PSIISPTRLN-----------FDKITHLPTPIINN-
-GSFGFN------------------SPP--------------RNPN--------------
-------------------NIEVLKRNNSPSIGVG-----VNS-N----RTVSEYK-P--
--TTANNLTRKKSLLGEGT--ASKRISSNP-----ITSSDT-------------------
-----------------------------------QIP----------SPPNDISIA---
------------------------------------------------SKYVNSIFHSVH
Q-N--KYYKFSEEIGNGNFSTVICATNTV----------------------NEA------
------------EKIAIKIISIPT--------------VNKIDIKNHKSFIKRELNILYK
L-NHPCLIHLIDYNINLSI-----KDDEIINSTFIPSDE--------------DEINDL-
---DYHNLKLNNDQ--LFFLNYCDGGNLFQFSFDYS------------------KFNFN-
NLNYWLLLKRIICESIIGIAYLHDQNIIHRDIKLENILL--NYSFDEL-MNI--SKD---
LNNFE-NPLICITDFGLLKKLHSSDE--LLSTRCGSQDYISPELLMGLKYNGKLTDSWSI
GVLIYSLLEDRLPFDLP----PLDLI------------------------------SNTG
VSPSVIQRKRLKN-NPAHRIAMIDWDWFKTNESNL-----------SS-SNINPEIRDIL
SDLKKIVNALLVRKDRRPELSHLLSL-----NEFSWIKHS--LPTHF---------
>XP_015470324_Debaryomyces_fabryi
------------------------------------------------------------
------------------------------------------------------------
---------------------------------------MALSNPFHKSGRNQAVSPSNP
SAPNQRQEVQPAQENPYKNPNVVTNCTSPLKVNVNMINNSDEEIDRRGASLGEPFNLSPS
------------------------PS-ISSSKIN-----------FDKITQLPTPIINNN
NESFANF------------------SPP--------------KE-Q--------------
-------------------YLDIQKSRNVRNLDTG--------------RVVSEYR-P--
LHTGHQNLNVQ-------T--PSKRFVSNP-----LNDSSTSIV----------------
------------------------------SVPVSNIP----------SPPDETQ-----
------------------------------------------------SRFSNHQFYSVN
R-N--KVYNFEDEIGTGNFSTVVLGSNVN----------------------DAE------
------------DKVAIKVISIPL--------------DNIDEVHNFKFFIRRELNILHN
L-SHACIIHLLDYNLNLSI-----DKSEIESVQAIESEN--------------ASEEDLS
LQRDLNNLKSNNDQ--LVFLNYCPGGNLFQFLFDNY------------------KLNHA-
NFSYWLVIQRIVSEVIVATSYLHLNDTIHRDIKLENILL--NYKFYEL-EGI--HHF---
GNSFA-YPLINVTDFGLSKKLKSSNE--LLTTRCGSQDYISPELLMGLKYDGKLTDSWSV
GVLIYALLENRLPFDIP----PLSTS------------------------------SPTG
VSPSVIRRKRAKN-NVAHRIAMIDWDWFRVTDM-L-----------ND-SQIDNSTKQIL
LELKHTVDLLLVRKDKRLRVQELINH-----ENFDWISKS--VPDDFKF-------
>XP_459871_Debaryomyces_hansenii
------------------------------------------------------------
------------------------------------------------------------
---------------------------------------MALSNPFHKSGRSQAVSPSNP
SETNQRQETHPAPVNFYKNPNGIMNSTSPLKVNVNMMNHSDEELDKRGVSLGEPFNLVPS
------------------------PS-ISSSKIN-----------FDKITQLPTPIINNN
SGSFANF------------------SPP--------------KD-Q--------------
-------------------YLDIQKSRNVKTLDTG--------------RVVSEYR-P--
MLTGHQNLDTH-------T--PSKRFVSNP-----LNDSSASTG----------------
------------------------------SIPVSNIP----------SPPDEDQ-----
------------------------------------------------SRFSNHHFYSIN
R-D--RVYNFEEEIGSGNFSTVVLGTNVE----------------------DAE------
------------DKVAIKIISIPL--------------ENMDEIYNFKFFIKRELNILHN
I-NHPCIIRLLDYNLNLSI-----AKSEIENPHAIESEN--------------ASEEDLS
LQRDINNLKSNNDQ--LVFLKYCPGGNLFQFSFENY------------------KPYHA-
DLSYWLIIQRIVSEMIVAISYLHFNDIIHRDIKLENILL--NYKLDEL-SSI--SQL---
GNSFE-DPVINVTDFGLSKKLKSSDE--LLTTRCGSQDYISPELLMGLKYDGKLTDSWSV
GVLIYALLENRLPFDIP----PFTTS------------------------------SPTG
VSPSVIKRKRAKN-NVAHRIAMIDWDWFKVTNM-L-----------ND-SSIDNSTKQIL
LNLKHTVDRLLVRKDKRTKIQDLLTH-----QDFDWISKS--VPDSFKF-------
>XP_006687255_Yamadazyma_tenuis
------------------------------------------------------------
------------------------------------------------------------
--------------------------------MVDHTVPLGRTNSLPPDHPLLPDRSPSQ
DHTRPSHHSTPPQL----FIQVPQNSRFQIPQSHFQDSPPVPDLSTTLGTLKEAPQFTS-
------------------------PQFTSPTVSDAS---------FESISQVPTPIINN-
-GSFGALSPVDSGLEYPKTRRTTSTKPQ--------------------------------
------------------------------------------KPP----RIVSEYK-P--
IDR--------------------ADFVPQPHRVSSV------------------------
------------------------------PGPSEKTLGHSLRTLSEESRQEEDVE----
------------------------------------------------RFWKHQMFFSAK
F-D--AWFKFVKIIGSGSFSLVVLVHDVD----------------------DDR------
------------RQAAIKIISIPM--------------NNKAQIKNFKYFLRRELSILHQ
L-HHKNVIRLLDYNISLDL-----DLRGWDEGPGDESDQDHQDMA--------RELSNSS
SIKDLASLQQNNHQ--LLFLNYCPGGNLYEFSVRTF-------------------KTWNQ
DVRYWRAVVQIVRELVVAVDYIHTNNIVHRDIKLENVLL--NYTLDEL-MEE--PHL---
------EGITCLTDFGLAKKLSSSSQ--MLSTRCGSQDYVAPEILMGLKYNGVLTDSWAV
GVVIYCLVENRLPFDLP----SYDDM------------------------------AQTG
ISPSVIKRRMAKN-SPAHRIAMIDWDWYTASDL-V--------------ANASDEMSSLI
RGLQSAVDVLLVRKERRKSVSEMLVS-----PGFEWVRRP--L-------------
>XP_001483966_Meyerozyma_guilliermondii
------------------------------------------------------------
------------------------------------------------------------
---------------------------------------MTGQSPTPDDVQGIYRKPPPP
ARRLSPFGLS-------------------VLISLQQQAQNSSQNEQLNEGLDDPIDFLGP
GSGLGPD---------------------TPTAAT-----------FDRITKLPTPIIKQ-
-GLFSSTFSGHSNILSSSPGTVTSTSPS--------------------------------
-------------------TLSPVYEESNMNPLSR-----ETKNF----RAISEYK-P--
TGLVRKSLLLEGSLAAQPLVFTNQRVVSTPMA----------------------------
------------------------------STGTEATP-----------PPKDGTENDDK
SLQNQPP-----------------------------------------KSRSGDVYVAPH
N-G--ARYIYQKDIGSGTFSTVVLAINAE----------------------NSH------
------------DCAAVKIVHVPL--------------TSERETFNFKAVIRRELNALNS
I-HHPCIVGLLDYSVSVPLQLGSGDDGDLDPDLDLAG----------------APISASA
ITLVYNAVRENSEQ--LLFLTYSRGGNLYQMQHQHR-------------------TSQAR
SVEYWTVIRRIVAELICAVAHLHSHDIVHRDIKLENILV--NFPYQEL-M----------
SETCTNDSFTNLTDFGLSRRLRYSGE--FLTTRCGSQDYVSPELLLGIPYDGKLTDSWAV
GVVIYALLENRLPFDVP----PNIA-------------------------------PQNG
ISPLVLKRRRNKN-TAAHRIAMLSWDWYTVLEM-------------VSDDHIPGAAKNII
AELREIVEQLLVRKDRRVVVSDLLGC-----P----IMDC--VPPSWR--------
>XP_018713298_Metschnikowia_bicuspidata
------------------------------------------------------------
------------------------------------------------------------
------------------------------------------------------------
------------------------------------------------------------
------------------------------------------------VTQLPTPVMPC-
-GAFPAVLPVKIDVAKRST--TPVAAGR--------------------------------
--------------------------------------------A----RIVSAFD-P--
----EPLLVPVLPTTQPPT-----RHISNPGAPV--------------------------
------------------------------AGVPRAVP----------LPAQEPEQ----
------------------------------------------------PPLQGRVLHAPA
S-G--RTYVCEDVVGTGAFSTVARARDAA----------------------DPA------
------------LEVAVKIVLFPR--------------DGSTSVSSFRAFIVRELGLLAH
L-HHPCIVTLLDYSVTPLI-----TPLQIRASYDNGGSP--------------PVAEDLS
QTAD-------AQQ--LFFLGYCRGGNLFSWLLAHY-------------------HGLSR
TLRFWQLVARVVAEVVVAVVHMHRQRIIHRDIKLENVLLNERF----V-CTG--PAP---
DPRRLSRPVATITDFGLSKRLALHDQ--LLSTKCGSQDYVSPELLMGLHYSGKLLDAWAL
GVLVYSIIENRLPFDMP----SPDLL------------------------------QQAG
VSPSAPRRRRSRH-SPAHRIAMIDWEWYRAVAI-------------RHDNDMDPEARKIV
GDLQALVDTFLVRKEKRPTVEEALET-----DAFAWIKEC--VPSHF---------
>XP_002617797_Clavispora_lusitaniae
------------------------------------------------------------
------------------------------------------------------------
----------------------------------------------MEDTDRLA------
-----------------HARAALRITVP------------------TEDVLGEPISLERG
ENGPSYD--------------------------------------YSPLAQLPTPITNH-
-GAF-----QPLEVAKRNP--GSSPSTN--------------------------------
--------------------------------------------T----RVVSEFQ-R--
----RR-SVSRA----------GMRHISNPTS-M--------------------------
------------------------------PANES-FP----------SPPMESAT----
------------------------------------------------VQFAGREFVAPH
L-G--RTYRFVQVVGSGAFSTVVAAENTA----------------------QQG------
------------DLVAVKIVTVPT--------------DDTTSVRNFRSYICRELGILTH
L-QHPGVISLLDYSLSLSL-----TEEEIEACFF--GR---------------EEQHAGA
DMYDLYSTKVANEQ--CFFLQYAPGGSLLSWL-SHN-------------------ARAVH
SIHFWRLMRRVVAELVVTVAYLHSKLVVHRDIKLENVLLTADYDIEES-EGE--QLA---
EEIFKSSSVCTLTDFGLSKKLSHEGQ--LLATKCGSQDYVSPELLMGLNYDGALLDSWAL
GVLTYCILEDRLPFDMP----PPELA------------------------------SASG
MSPSVLKRRQNKN-NPAYRIATIDWDWYRASIL-------------QKDMSLSDEAHQII
TQLMELVGLLLVRKERRVSASNFLDR-----AGFEWIRAS--VPSSYLAWRG----
>XP_025341439_Candida_haemuloni
------------------------------------------------------------
------------------------------------------------------------
-----------------------------MSARTDSRSSSPVTTPQLSDTQCFSRQSNSS
PSSAEESGFVVQQPKDDYRWRNLRIDVPDSSPSDKPSSLKSPASVYSASQLAAPIDI---
SPSNSFD--------------------------------------MGSITQLPTPVLNS-
-GSFAQ---SKITLLKRSQVHSSSSGPS--------------------------------
--------------------------------------------H----RAVSEFQ-P--
----GS-IIKRGETPNPIS--INNRHVSNPSS-L--------------------------
------------------------------DEEASAIP----------SPPSEVDH----
------------------------------------------------GQLIGRIIDAPR
L-H--KSYVFDEVVGKGTFSTVVRAHSTA----------------------NLD------
------------DIVAVKIVEVPT--------------SSKEDVSNFRSYICRELGILTH
L-KHPCIVGLLDYSINLSI-----TQDEIDQAVS--GNP--------------LSAPMGS
DMYDFYNIKVHNKQ--NFILNYCKGGNLFHWLYDHH-------------------RESSK
KVGFWEVMRRIVAELIVCVAFLHTHDVVHRDLKLENVLL--NFSDKEL-GDS--NI----
SH--KAEPLCTLTDFGLSKKLTSPNQ--LLSTKCGSQDYVSPELLMGLEYDGKLLDSWSL
GVLIYAILEDRLPFDVP----PLEFM------------------------------SNSA
ISPSVLKRRRKRH-NPAHRIAMIDWEWLRIAAT-------------MKDDTFPEASKFIM
NQLVAVVDVLLVRKDRRLTATQVLHD-----ERFQWIKEQ--VPSHFLEHIH----
>XP_024715649_Candida_pseudohaemulonis
------------------------------------------------------------
------------------------------------------------------------
-----------------------------MSVHTDLRSSSPVTTPQLSDIQSCSRQSNLL
PSL---TGLSSPSAKDDYRWRSLRIEVPTSLPRERPTSMKSPVSA-NPSQLADPIDI---
SPLGLFD--------------------------------------IGSITQLPTPVLNN-
-GLFAQ---SKITLPKRGQLHDSPSSAS--------------------------------
--------------------------------------------Q----RAVSEFK-P--
----GS-FIRRAETPNPPS--SSNRHVSNPSL-L--------------------------
------------------------------DDDASTIP----------LPPLDRDQ----
------------------------------------------------GQLVGKIIEAPR
L-H--KLYVFDEVVGRGTFSTVVRAHSLS----------------------SLD------
------------DVIAVKIVNVPT--------------HSKEDISNFRLYICRELGILTH
L-NHPCIVGLLDYSVNLSI-----TQDEVDQVVS--GKP--------------QDAPAGS
DMYDFYNVKMQNKQ--YFLLRYCEGGNLFTWLYKNH-------------------RNLNR
SDYFWQLMQRVVAELIVCVAFLHSHDVVHRDLKLENVLL--NFGEADV-TSE--FLP---
QN--QTSPLCTLTDFGLSKKLSLPNQ--LLSTKCGSQDYVSPELLMGLEYDGKLLDSWSL
GVLIYAILEDRLPFDAP----PLEFM------------------------------SNSA
ISPSVLKRRRKRH-NPAHRIAMIDWEWLRTAAA-------------MKDDTFTDQSKLIM
KDLMSVVDVLLVRKDRRLTVTQVLTD-----DRFQWIKGQ--VPASFLEHTQ----
>XP_025338777_Candida_duobushaemulonis
------------------------------------------------------------
------------------------------------------------------------
-----------------------------MSVHTDSRSSSPVTTPQLSDIQSCSRQSNSS
PSS---TGSSSPSAKDDYRWKSLRIEVPTSPPRDRPTSMKSPVSA-NPSQLADPIDI---
SPSGSFN--------------------------------------IGSITQLPTPVLNN-
-GSFAQ---SKITLPKRGQLHDSPSSAS--------------------------------
--------------------------------------------Q----RAVSEFK-P--
----GS-FIRRAETPNPPS--SSNRHVSNPSS-L--------------------------
------------------------------DDDASSIP----------SPPLDRDQ----
------------------------------------------------GQLVGKIIEAPR
L-H--KSYVFDEVVGRGTFSTVVRAHSLS----------------------SLD------
------------DVIAVKIVNVPT--------------HSKEDISNFRSYICRELGILTH
L-NHPCIVGLLDYSVNLSI-----TQDEVDQVVS--GKH--------------QDAPAGS
DMYDFYNVKMQNKQ--YFLLRYCEGGNLFTWLYKNH-------------------RNLSR
SDYFWHLMQRVVAELIVCVAFLHSHDVVHRDLKLENVLL--NFDEADV-TNG--FLP---
QN--QTSPLCTLTDFGLSKKLASPNQ--LLSTKCGSQDYVSPELLMGLEYDGKLLDSWSL
GVLIYAILEDRLPFDAP----PLEFM------------------------------SNSA
ISPSVLKRRRKRH-NPAHRIAMIDWEWLRTAAA-------------MKDDTFTDQSKSIM
KDLMSVVDVLLVRKDRRLTVTQVLTD-----DRFQWIKGQ--VPASFLEHTH----
>XP_028890263_Candida_auris
------------------------------------------------------------
------------------------------------------------------------
-----------------------------MSIRAQSRSSSPASTPPMSDNPSFSRQSDSS
SSSTDEPSFQIMQRKDQHRWRSLRIEVPGMKPKQESPTLQSPASAFSPTQLADPIEI---
SSSPTYD--------------------------------------TRNITQLPTPVINS-
-GSFTQ---PKINLLKRSHVHGSISSGN--------------------------------
--------------------------------------------H----RAVSEFQ-P--
----GT-FIKRAETPNPTS--TSIRHVSNPSS-I--------------------------
------------------------------DEDVKLVP----------SPPSDSED----
------------------------------------------------FKLIGQIQQAPH
L-Q--KSYVFDEVVGSGTFSTVVRAHSTT----------------------NLD------
------------DVVAVKIVNVPT--------------ESKEEVSNFRSYICRELGLLTH
L-KHPCIVGLLDYSVNFSI-----TQDEIDEALT--GNP--------------PSVPPGA
EMYDYYNIKMFNQQ--FFFLQYSPGGNLFQWLYEHY-------------------STASR
RIVFWKLMRRIVAELIACLAFIHSHDVVHRDLKLENVLL--NFKTEDV-STS--FEP---
SA--IDSPLCTLTDFGLSKKLTSPNQ--LLTTKCGSQDYVSPELLMGLQYDGKLLDSWSL
GVLIYAVLEDRLPFDVP----PLEFM------------------------------SSSS
ISPSVLKRRRKKH-NPAHRIAMIDWEWLRVSAT-------------LKDDTNSEAMKAII
RQLTSVVEVLLVRKDKRLSVTRVLHD-----ERFQWIKEQ--LPSTFLEHVI----
>NP_012806_Saccharomyces_cerevisiae
------------------------------------------------------------
------------------------------------------------------------
---------MDEYSSIY--SQP-----------------------------KTPRLK---
--------------------QEGFP-----------DSIGDQHEKALIDEN-------GE
E-----------DKKMASTEGTTGDSRSTPLTVSIPT--F------ENVQALPTPMTYTP
LSP------------------GN--LSMSPI-DQ----SS----LNIPKRRSHA------
-----------RLLDDMLSVT---QP-----------------NQ----RVVSELI-A--
PANLSP-----------------QRVVSLP------------------------------
------------------------------TVTEEALVNDSVDSDNYTKEPYFPESSSS-
-------------------------------------T-----EKCDDDIFQGFLLDHWD
R-P--LLWKKVRPIGSGNFSTVLLYELM----DQ--S-NPKL------------------
------------KQVAVKRLKYPEELSNVEQ--INTSLRYKETLSRLENSLTRELQVLKS
L-NHPCIVKLLGINNPIFVTSKKPLCDLIIK----TPRALPPCD----------------
-----------------MIMSYCPAGDLLAAVMARN------------------------
GRLEAWLIQRIFTEVVLAVKYLHENSIIHRDLKLENILL--KYSFDDI-NSF--RDS---
-PIYCKQNFIELADFGLCKKIE-NNE--MCTARCGSEDYVSPEILMGVPYDGHLSDTWAL
GVILYSLFEDRLPFDPP----PNASA----------------------------------
--------RQ-RSRATSHRIARFDWRWYRLSDY-------------------------KT
NVGKQIVENTLTRKNQRWSINEIYES-----PFVKTIADTLSFS------------
>XP_018220930_Saccharomyces_eubayanus
------------------------------------------------------------
------------------------------------------------------------
---------MDEFSRLF--SQP-----------------------------KTPQLK---
--------------------QDGFS-----------DSTDKQQERTSPIKN-------KE
G-----------NQK-APFIVPTSETCTTPLTVSIPT--F------ENVQTLPTPMTYTP
LSP------------------GN--FSMSPI-DQ----SS----LNIPKRRSHA------
-----------RLLDDMLSIA---QP-----------------NQ----RVVSELV-A--
PANLLP-----------------QRVVSLP------------------------------
------------------------------TVAEETFNSDS--DSNTSKKSCLSESGDY-
-------------------------------------T-----DKYDDETLQGFLLDHWD
Q-P--LLWRKVRPIGSGNFSNVLLYESM----DQ--S-DPKS------------------
------------AQVAVKRLKYPEELSHVEQ--INTSLRYKETLSRLENSLTRELQVLKS
L-NHPCIVKLLGINNPIFITSKKPLHDLIKK----NPRALPPCD----------------
-----------------MIMSYCSAGDLLAAVMARN------------------------
GGLELWLIQRIFAELALAVKYLHESNVIHRDLKLENVLL--KYTFDDI-NSF--KDS---
-PIYYRQNVIELADFGLCKKIE-NDE--MCTARCGSEDYVSPEILMGVPYDGHLSDTWAL
GVILYSLFEDRLPFDPP----PNASM----------------------------------
--------RQ-RSRATSHRIARFDWRWYRLSDD-------------------------DT
NTGKKIVENTLTRKNQRWSIDEIYDS-----PFVKDIVDKLDFS------------
>XP_033767513_Saccharomyces_paradoxus
------------------------------------------------------------
------------------------------------------------------------
---------MDEYSSIY--SQP-----------------------------KTPRLK---
--------------------QGGFP-----------ASTGNQQEKALTNEN-------GE
E-----------NQKIASVEVATSDSHSTPLTVSIPT--F------ENVQTLPTPMTYTP
LSP------------------GN--LSMSPI-DQ----SS----LNIPKRRSHA------
-----------RLLDDMLSAA---QP-----------------NQ----RVVSELI-A--
PANLSP-----------------QRVVSLP------------------------------
------------------------------TVTEEASVTDSVESDNCTKEPYLPESDGL-
-------------------------------------T-----EKHDDDILQGFLLDHWD
R-P--LLWKKVRPIGSGNFSNVLLYELI----DQ--S-NSRL------------------
------------KQVAVKRLKYPEELLNVEQ--INTSLRYKETLSRLENSLTRELQVLKS
L-NHPCIVKLLGINNPIFVTSKKPLRDFIKK----TPRALPPCD----------------
-----------------MIMSYCPAGDLLAAVMARN------------------------
GRLEAWLIQRIFAELVLAVKYLHGNSIIHRDLKLENILL--KYSFDDI-NSF--RDS---
-PIYHKQNFIELADFGLCKRIE-NNE--MCTARCGSEDYVSPEILMGVPYDGHLSDTWAL
GVILYSLFEDRLPFDPP----PNASA----------------------------------
--------RQ-RSRATSHRIARFDWRWYRLSDD-------------------------DT
NVGKQIVENTLTRKNQRWSINEIYGS-----PFVKTIVDTLDFS------------
>XP_003673389_Naumovozyma_castellii
------------------------------------------------------------
------------------------------------------------------------
-MKINTSKLIRKVTESC--SSPNGLKKIWASPDSIDHLKGEYFSFGKLRILKQKRLSSMV
TGTDLKKQEMAKSPKAPVLVQKEFA-----------NLQYSTSQNDYLKPPPPPVTEAGE
E-----------N----EDDSQQQQEETTPLSLTIPT--F------DNVQTLPTPMTYTP
LSP------------------AG--LSLSPIKDQ----KQPDQPLQIKKKRAHGSPRIGG
------------GLDSVL--L---ES-----------------QQ----RVISELI-P--
APSFQQ-----------------QRVVSLP------------------------------
------------------------------TVNEEP-------IP-SFEPDIIPKEFAH-
-------------------------------------TNIDTFDNHAESTLVGYPLQHLD
K-AHVLRWKKVKKIGEGNFSDVLLYESL----DQ--T-DPKM------------------
------------MQIAVKRIKYPVEVTDITF--RGTP-QYNDTLSRLESSLTRELGVLKL
L-DYPCIVKLYGINNPIFVQSKTPLRDLLAK----NP-ALPPCD----------------
-----------------MIMSYCSGGDLLAAISRCL------------------------
GELDIWLIQRLFTELVMAVNYLHDNNIIHRDLKLENILL--KYPLEHI-IAL--KDS---
-PVFTSLNMIELADFGLCKQIQ-PGE--LCTARCGSEDYVSPEILMGVPYDGHLTDTWAL
GVILYSILEDRLPFDPP----PNATS----------------------------------
--------RQ-RNRATSHRIARFDWHWFRLANT-------------------------EL
D-AKEIVANTLTRKNQRWDIKQIMES-----IFVKTEMESLTF-------------
>XP_003672582_Naumovozyma_dairenensis
------------------------------------------------------------
------------------------------------------------------------
-MAIE--------SQICPPKKPQG------------------------RDLEIPKLT---
-------------------LQEELN-----------N---NSDPNSNLKENIDP-----E
K-----------NSIMDKNITQDADQETTPLSLTIPT--F------EHVTMLPTPMTYTP
LSP------------------GG--LALSPIIDQ----H-----LNIAKRRAGGTSKVPN
IQHTNEFTQMRRDLDG-L--L---EP-----------------QQ----RIVSELA-P--
PPLSSP-----------------QRIVSLP------------------------------
------------------------------TVTEEA-------SSQSLELPIVPNN-AL-
-------------------------------------VDLDS-EHQEDFILTGYLLGQWD
K-P--LQWKKIKKLGEGNFSDVLLYESF----IQ--D-DPNL------------------
------------IQVAVKRIKYPMELNDETF--RNTP-QYKDTISRLENSLTRELTVLKS
L-NHPCIVKLFGINSPIFLESKTPLRDFIKS----HGLGLPPCD----------------
-----------------MIMSYCAGGDLLAAVTSCL------------------------
GELDIWLIQRIFTELVIAVKYLHDNNIIHRDLKLENILL--KYSLHDI-VAM--KDS---
-PMFKRQNILELADFGLCKKID-EGE--MCTARCGSEDYVSPEILMGIPYDGHLTDSWAL
GVILYALLEDRLPFDPP----PNATS----------------------------------
--------RQ-RSRATSHRIARFDWRWFRLAET-------------------------DL
D-AKEIVENTLTRKNQRWNVNDLLES-----SFVKKELDTLLL-------------
>XP_003957093_Kazachstania_africana
------------------------------------------------------------
------------------------------------------------------------
-------MVSDANNENTETENPSGSEDVVSDPNI-----------------HTPSLL---
--------------------ERQFG-----------KFQSNDATNDTSLGNTDVS-----
--------------------------TTTPLSLSIPT--F------ENVYELPTPMIYSP
NSP------------------K---FTFSPKASK----DSTFRPLHIDKKRQLH------
----------HKNLEEVKDTA----------------------------RIVSELI-P--
PPSISS-----------------KRIISLP------------------------------
------------------------------SVNNEVPSL----SLHTVKEEEEEEEEDA-
-------------------------------------------ISQDETQLTGFLLNNLD
T-P--IEYTKVRQIGTGNFSTVNLYQNM----NT--N-----------------------
------------EFVAIKKMKYPNDMI-----------SNTEKLSRLESSLTREIKVLQN
L-NHPCIISLFGINNEMFLNSTKPLSDLIRKYKPDNVKNLPACE----------------
-----------------LIMSFCHGGDLLHAMTLVS------------------------
GDLDLWLIQRIFTELAIAVKYLHENSIVHRDLKLENILL--NYSIEEI-IELHRNEN---
-INFNCFNLIKLGDFGLCKKLESSDE--LCTTRCGSEDYISPEILMGIPYDGHLSDTWAL
GVILYSLLEDRLPFDPP----PNSNL----------------------------------
--------RQ-RNRPISHRIARFEWRWFKFANS-------------------------NS
S-AKDIVTNTLTRKNQRWDINSIYQS-----SFIKDISDTLEF-------------
>XP_022462544_Kazachstania_naganishii
------------------------------------------------------------
------------------------------------------------------------
---------------------------------MAVDDEGDAADGGTVRSSGTPQLA---
--------------------RIVTTNLGGGVPPAQINDENEEQNATAT------------
--------------------------VTTP---QLPHGGF------DKIQTLPTPMLYTP
MSPRIPQGLGIDLGKVGPLVETNNQNSGAPL-QQ----------LQVRKRRGPKGKGLQN
----------SQNLDDAL------KL-----------------EH----RIVSELV-Q--
PVNLSP-----------------QRIVSLP------------------------------
------------------------------TVSEESG------FTEKVGAGELGEELGG-
-----------------------------------------EFTVGDDSYITGYLLRDLN
S-S--VTWEKVKQIGRGNFSVVKLCHRKL-VGEQPKGEDRIL------------------
------------EYVAVKQIIYPPDLVQAKR-------DRTELFSQFESSLTRELSVLQQ
L-HHPCIVQFLAINNPVFVRERTPISRLLEVH---GDGVLPVCD----------------
-----------------IVMSYSKGGDLLNALTERN------------------------
SGVALPLVQRIFAELTTAVRYLHGRGIVHRDLKLENVLL--NYDLQEF-ATAFEADP---
-LQFADTPLIQLTDFGLCKQVA-ADE--LCTARCGSEDYVSPEILMGIPYDGRLSDSWAL
GVIMYCLLEDMLPFDVP----PNATP----------------------------------
--------RQ-RQRATSHRIARFEWRWFKWAGK-------------------------PL
N-AKEIVERTLTRRNQRWNVDDISQT-----RYIQDVVETLTFLL-----------
>XP_448718_Candida_glabrata
------------------------------------------------------------
------------------------------------------------------------
------------MSEQYLHNDP-----------------------------KTPRIP---
--------------------QTGFDIPEGTMTGFNGTSEGNTSVAGSIDELTSRDTNVSE
F--GASVPDITMNTEVGADETEDVK-VVTPLSVSIPT--F------ENVATLPTPMVYSP
MSP------------------AV--LNKSPQ-AI----KSTEMKINIPKRRAQY------
----------KPNLDGLI--G---SK-----------------PI----RIISEVV-P--
TPDTAQ-----------------QRVISLP------------------------------
------------------------------TVSEET-------TTENDKFPIHHDGTAL-
-------------------------------------ADDSN-SQEDDIVLMGYRIGEYT
K-A--LQWRKVKTIGVGNFSDVLLYESI----DQ--N-DPEL------------------
------------LQVAVKRIRYPQELKDI----RNRSANFDELLGRLDNSLTREISVLNS
L-NHPCIVKLFGVNDPLFIESCRPLYDMLKL----RQ-KLVPCN----------------
-----------------LIMSYCVGGDLLAAMSQCS------------------------
GNLDRWLIQRLFTEILLGVKYLHEHNIIHRDLKLENILL--KVPLGNI-RSL--KDK---
-DIYYEHSFVEIADFGLCKKIE-PDE--LCTARCGSEDYVSPEILMGVPYDGHLSDTWAM
GVILYSLLEDRLPFDPL----PGASI----------------------------------
--------RQ-KNRPTAHRIARFEWKWHKMIED-------------------------DS
S-AKEIVNNTLTRKNQRWNCNDIFNS-----AFIQEIVGSLQF-------------
>XP_004182310_Tetrapisispora_blattae
------------------------------------------------------------
------------------------------------------------------------
-------------MSTTNAALPDARLKQKNSEQSIRES-------------HSPALI---
--------------------QKGFTTTLPNVPQINTQYISPQLNMVHLSQNNNSDDGGVE
D---------------------DDLPFKTPVDKSAPF--F------QSVNTLPTPMIYTP
KSP------------------TSDHCTYPPPLPS----TDGESQIFVGKKRQTSGGNVGD
VTSNHVLNSIPNRLDTIISSN---TN-----------------QQSQPLRVISELP-P--
FPNGFT-----------------KRVVSLP------------------------------
------------------------------MVAEDLNNSGTISSSSKENFSILENSQEEV
GSFGSRKKGKHDQIIEEEEEEGEDAGNDSVIITSNVDSTSTSTSKLEEDELVGYLLEDLV
N-P--LHWRKVKQIGVGNFSNVHLYESL----DQ--S-YPYL------------------
------------NQVAVKRIKYPPEITDPQF--KNSD-LYIETLSRLENSLTRELYVLKS
I-QHPCIVQFYGVNNPIFIESKKPLTELLKR----QP-TLSPCD----------------
-----------------IILSYCSGGDLLAAASSCM------------------------
GKLNKKLIQRIFVELVLAVKYLHENAIIHRDLKLENILL--RFPIESIENGL--MEL---
-SIYYQQNITQLTDFGLCKKLE-DQE--MCTARCGSEDYVCPEILMGIPYDGYLSDTWAL
GVILYGLLEDRLPFDPP----PNANV----------------------------------
--------RQ-RNRSTSHRIARFEWRWFNMVES-------------------------DS
P-AKDIVKNTLTRKSTRWSIQQIYES-----PYIQEMLDSLEFIPKT---------
>XP_003686574_Tetrapisispora_phaffii
------------------------------------------------------------
------------------------------------------------------------
----------------------------------MVENNEMHTKVYAGLGIQTPRLSTTD
NGDTGKGNDKLRSLHAIITEN---------------NSDYEIDDANNVKEGSNSA-----
--------------------------LSTPVNLSIPK--F------DKYSELPTPMGYTP
NHK------------------AT--NTLSPQIEKYKMSSPVLTPLYMSKIRRDP------
--------ALVRKIDDNVSDTYHHAP-----------------QH----RIISELP-P--
LPLAEK-----------------QRIASLP------------------------------
------------------------------TMNEEP-------MKFGASIDTITEEE---
-------------------------------------------PSSEEKQIDGYLVDDLE
K-K--LKFEMVKVIGEGNFSTVYLFERIG-VTNA--DEDNRL------------------
------------QQVAVKSIKYPEELNNPEL--KGTS-VYTDIMSRFETSLTRELSVLKS
I-DHPCIIKLYAINNKIFLASKKPVQDILSK----ND-KLPPLD----------------
-----------------LICSYCSGGDILGTAIAMA------------------------
GKLELWFIQRIFSELTLAVKYLHENNIIHRDLKLENILL--KYPMEKI-LEM--KES---
-NLLNNESIIELGDFGLCKQLY-PGE--MCTTRCGSEDYVSPEILMGIEYDGKLSDTWAM
GVILYGLLENRLPFDPL----PNANF----------------------------------
--------RQ-RSRSTAHRIAMFEWKWSKMLDI-------------------------ES
S-AKEIVKNTLIRKNSRWRIEQIYNS-----EYIQEQVTKLTYI------------
>XP_001645614_Vanderwaltozyma_polyspora
------------------------------------------------------------
------------------------------------------------------------
---------MSGNGSSGSNDMPIYGYRNKGSP-------------------KAPKLS---
--------------------QTEFD-----------DDDVGIDNSTE-------------
------------KLHLDTDIAISKDNPHTPLMIQIPA--F------DNIQTLPTPMTYTP
SNS------------------SS--TTRSPV-----------NTIHVAKRRRDP------
--------AISRKLNDIS--N---LH-----------------QQ----RVISELP-P--
LPLGQS-----------------QRIVSLP------------------------------
------------------------------TVNEEQLPG----DSNKLGQKIVGKPHD--
-------------------------------------------IKEDSDVLEGYLLPNMD
G-P--YHWRIVREIGAGNFSTVYLYELI---DDR--ISDTNL------------------
------------RYVAVKRIKYPQEMLRGAS--EDNP-SYKDTLSRFESSLTRELSVLQS
L-NHPCIIKLLGVNDPVFVKRKRPLNDLLAQ----SP-TLPPCN----------------
-----------------IITSYCSGGDLLAAAMQFA------------------------
GKLDNWLIQRIFSEVTLAVKYLHENDVIHRDLKLENILL--KYPIEYI-IRE--GNN---
-ASLWNQNIIELADFGLCKKIE-PDE--MCTARCGSEDYVSPEILMGVPYDGKLSDTWAL
GVILYALLEDRLPFDPP----PNAMA----------------------------------
--------RQ-RNRSTSHRIARFEWKWNKMNDI-------------------------ES
D-AKEIVTNSLTRKSSRWNIEQIYES-----KYVQEIISNLNINLN----------
>XP_003678776_Torulaspora_delbrueckii
------------------------------------------------------------
------------------------------------------------------------
------------MSTQGQENNP-----------------------------PAPRIR---
--------------------QEEFI-----------NGS--------AVENDQNDVPQEE
QV--------------------------TPLSLMIPS--F------ESVAMLPTPMTYTP
--P------------------AS--LPKSPK-QM----L-----VN-PKRRGES------
-----------NQAQRVD--A---GL-----------------QH----RVISELF-P--
LPDNAQ-----------------QRVSSLP------------------------------
------------------------------TVSETS-------SSNNFSLPAKSETVGP-
-------------------------------------ESAD--DES---ILTGYALDNLD
V-P--LRWRKVRQIGSGNFSNVFLYKSI----DK--VTNPEL------------------
------------RQVSVKRVKYPEELTNKRS--VNEQ-LAKELLSRLESSLTRELAILRS
L-DHPCIVKLFGVNNPIFIKSKKPLRDLMLH----DD-RLPLCD----------------
-----------------MIMSYCSGGDLLMAATSCN------------------------
GKLKLPLIQRLFAELVMAVQYLHDNNVIHRDIKLENVLL--KFPLEVI-IDM--SDS---
-PVYMKHNFIELADFGLCKKIE-PGE--LCTARCGSEDYVSPEILMGVPYDGRLSDTWAL
GVILYGLLEDRLPFDPP----PNASA----------------------------------
--------RQ-RNRATSHRIARYEWKWFRLHDK-------------------------DL
S-AKEIVEHTLTRKSERWTINQIRES-----AFIKTTADILPF-------------
>XP_037144338_Zygotorulaspora_mrakii
------------------------------------------------------------
------------------------------------------------------------
-------------MTNRQDEFP-----------------------------PAPKLK---
--------------------QNEFA-----------NDD--------TINRSQ---VVDE
AIAFG---------------------DRTPLALVIPK--F------DSVNMLPTPMTYTP
--P------------------SS--QQRSPL-GH----S-----LNVPKRRGEV------
-----------NLLQRFE--N---GS-----------------QL----RVVSELP-P--
FADPLQ-----------------KRISSLP------------------------------
------------------------------TVSETS-------ST------ADVERAAP-
-------------------------------------SFND--TESDDDILTGYLLDDLT
T-P--LKWRRVEEIGSGNFSTVYLYHSL----RP--V-DYKF------------------
------------KQVCVKRIKFPKELLDENV--RGQI-LYTDLLSRLESSLTRELAILKS
L-NHPCIVKLYGVNNPILIESKKPLRNLMLK----NK-QLPRCD----------------
-----------------MIMSYCPGGDLLMAAASCN------------------------
GNLELWLIQRIFAELVIAVQYLHENFVIHRDLKLENVLL--KYSLNEI-YNM--KDS---
-IDFTHKNIIELADFGLCKKIE-AGE--LCTARCGSEDYVSPEILMGVPYDGRLSDTWAL
GVILYGLLEDRLPFDAP----PNSSS----------------------------------
--------RQ-RNRATSHRIARYDWKWVRLASE-------------------------DL
K-AKEIVENTLTRKSHRWDINKIFLS-----AFVKDTAISLIFQHRNVQQKKKEIE
>XP_002498124_Zygosaccharomyces_rouxii
------------------------------------------------------------
------------------------------------------------------------
--------------MSDEVQGP-----------------------------PTPRIQ---
--------------------QQEFK-----------TQSNPKVPTYQAPSSTSSDSPMNK
EPSGAHPNLLKVNTDLPVSSPQELEQQRTPLSLVISS--F------DNVQTLPTPMAYTP
--P------------------AI--QPRSPI-DQ----------LHVVKRR-DP------
-----------NRARNLNLSP---GK-----------------QQ----RYLSEIF-P--
LPDSSV-----------------QRVNSLP------------------------------
------------------------------TVSETA-------TLDTALADSATEDEKP-
-------------------------------------LLDV--GED---ILTGYLVDHYK
E-P--LYWRKLDEIGSGNFSTVFRYESL----DQ--A-HAEL------------------
------------RQVAVKRIKYPEELIRGKCDDDSDT-KYKELLSRLESSLTRELSVLKS
L-SHPCVVKLFGINNPTFLQSGKPLRDLMNQ----NS-GLPPCD----------------
-----------------MIMSYCAGGDLLTAAADCN------------------------
GKIEMWLIQRIFAELTLAVKYLHESHVIHRDLKLENVLL--KYPLPAL-IGM--KDS---
-PLFLQTNFIELADFGLCKRIK-PGE--LSTARCGSEDYVSPEILMGVPYDGRLSDTWAL
GVILYGLLECRLPFDPP----PNATA----------------------------------
--------RQ-RNRATAHRIARFDWKWYQWANA-------------------------DI
P-AKEIVENTLARKTNRWMIDKIYES-----QFVKEAATQFAF-------------
>XP_003648056_Eremothecium_cymbalariae
------------------------------------------------------------
------------------------------------------------------------
-------------------------------------MGNT--YDSGD-LSKSIKID---
--------------------EEGFN-----------------------------------
---GLEEERDPRED------------VDIPLQGQSDS--LTSIRSKDNVHVLPTPSTASF
SPD-------------------------------FKVMPSEEVELHIPKRRHSQKWH---
---QHSSYMKLNNDIWNLPSTLDIGS-----------------RSIPNQRVASDYC-T-G
APSFKNEGVLG----------N--RVVSLPGIESD-LSAGSPSTAKTQLKPL--------
------------------------------TIFEESIGQLPESDEQQQEKLQQQVQQHRL
QLQRLKLKEQEEEQEEEQEEEQETGILSHHPQESQKRSFPESTSDEEDKHLVGYLMPELR
D-T--LLWRKVKRIGSGNFSDVYMYELV----DKQEF--HIF------------------
------------DKVAVKCIRYPSDLLLSQS--RLSP-KVNETLSRLESSLTRELSVLRE
L-DHPCIVKLYGINNPEFLISKRPLTGRN------ENKPFPLCK----------------
-----------------MIMSYCAGGDLLDMAKQ--------------------------
RRFPDWLLQRIFAELAHSVLYLHTNLIIHRDLKLENVLI--KYPLSYL-LTA--RNE---
----VEHSIIELADFGLCRRIE-PNE--LCTTRCGSEDYVSPEILMGLPYDGRLCDTWAL
GVVLYALLEDRLPFDPL----PSQIQ----------------------------------
--------HKTRPRSTAHRIARYEWRWLLLAEK-------------------------EH
N-AKSIVNNCLVNRQNRWNIHDIIKS-----DYVSSIVSKLSFLLDIKTMQHA---
>NP_982892_Eremothecium_gossypii
------------------------------------------------------------
------------------------------------------------------------
-------------------------------------MSDKKLYDASNCVSEHMVLR---
--------------------KELYG-----------------------------------
------------EDYVGGERTVGTVITDAPV-----S--RSSLRSGDNSNELPTPTNSTF
PVD-------------------------------VRNVSFKDLELHIPKKRAGNKWYPAS
ELPPHKSRME--RDFSNLPSTMEMDA-----------------RGSRGNRVTSDYF-SEG
TASFPAD-VNG----------NRARVVSLPGIESEGDQQGSACVTHNNGEP---------
------------------------------TVLQDATGG---SDAAA-------------
---------------------TRNGM-------------------AEDK-LTGFILPNLN
S-Q--LSWRLVKLVGSGNFSDVYLYENT----SASST-EEKF------------------
------------QQVAVKVTRYPAELQNPQA--RTAT-KYKEMLSRLESSLTRELAVLRS
L-DYPCIVKLYGINDCSFLESRRPLIDHI------NEPSLPSCK----------------
-----------------MIMSYCFGGDVLDVAKR--------------------------
GLLPDWLLQRVFTELAHAVLYLHENLVIHRDLKLENVLL--KYPLEQL-LSM--RED---
----FSCNFIELADFGLCKRIR-QNE--LCTTRCGSEDYISPEVLMGLPYDGRLCDTWAL
GVILYALLEDRLPFDPL----PLQGW----------------------------------
--------RGNRPRSTAHRIARYEWRWLRLINN-------------------------NH
H-AKVIVEKCLVTRQHRWSIKDITEA-----DFVRTLAPKLKYL-----HRH----
>XP_452839_Kluyveromyces_lactis
------------------------------------------------------------
------------------------------------------------------------
----------------------------------MNDMDTRTEPNVQ--LTETPKLA---
--------------------QREFA-----------------------------------
----------GGDAESSVKNQL--------PEINSSL--N---REAIDVGMLPTPTANVF
TSP------------------VRVN--KSP--------GGFDAGLQVEKRRN--------
KDSASNSGVPSPTISSVDTHEEVLDEELSKLGTYMNRDVTHKIKG----RMLSEYI-P--
NNSMGDGSGGV----------AVQRSISLN--NRV--------VEKPSLKKE--------
------------------------------TIIN-EV----ITSVPSDK---ENEQKA--
-------------------------------------------D---GTIIRGYMANTPN
HIS--FQWSKIKEIGSGNFSTVYLYECID-DNLNINL-NPEL------------------
------------KYVAVKSIKYPRELLMSSS--PSSP-KYKELLSRVVSSLKRELTTLIS
V-HHPCIVKLFAINDTTFITDEHPLYGRRKL----SA--LPRCD----------------
-----------------MIMSYCTGGDLFDLASK--------------------------
TKIPNWLLTRIITELSVAIKYLHDNFIIHRDIKLENVLL--KYTLDDM-MLLKEDES---
--QFFSKNFVELADFGLCKKIT-PDE--MCTTRCGSEDYVSPEILLGLPYDGRISDAWAF
GVITYALLEDRLPFDPL----PGQSS----------------------------------
--------R--RTRSIAHRIARCDWKWLKNADT-------------------------DH
P-AKEIVQNTLVRKSERWNMDQLCNT-----PYIRNIIDKLQFLDHQG--------
>XP_022675690_Kluyveromyces_marxianus
------------------------------------------------------------
------------------------------------------------------------
----------------------------------MEEAQTLSETGTQLPLSETPKLE---
--------------------QGEFP-----------------------------------
----------GAHK----KEQL--------SRIESKF--NNRDRGGNDVDMLPTPTGRVF
ESP------------------VRANTSRSP--------TS-ESMIQIQKRRTQVPQAKTE
KELLDSNNVSNQYI--FNQRENILDRELSKLGTYANLDAEQNLKG----RILSEYI-P--
NNSLQPGSAG-------------QRSISLTGENDV------LNLEKPNLKKE--------
------------------------------VIVE-TVETIELSPPPSSTRPDENEL-A--
-------------------------------------------D---GTLIKGYLVNSKE
RKS--YYWRKVVEIGSGNFSTVFLYENAD-DIPGAEASSPEL------------------
------------KQVAVKHIKYPQELLSSSS--PNSP-KYKELLSRVESSLKRELTTLIS
L-DHPCIVKLFGINDTAFITEDRPLCGRRKL----SA--LPRCD----------------
-----------------MVMSFCAGGDLFDLASK--------------------------
SKIPDWLLTRILAELSMAIKYLHDNLVIHRDIKLENILL--RYRLADM-LSLHENPE---
--QLNSQNLIELADFGLCKKIS-PDE--MCTTRCGSEDYVSPEILLGLPYDGRLSDCWAF
GVIGYALLEDRLPFDPI----PGQSS----------------------------------
--------R--RTRSIAHRIARCDWKWLKVSEI-------------------------EH
P-AKEIVNHTLVRKSERWTINQIYDT-----PYIHDVVETLNFV------------
>XP_022627180_Lachancea_lanzarotensis
------------------------------------------------------------
------------------------------------------------------------
-------------------------------------MGHQAAEMYR-CPVQAPKLE---
--------------------QNEFS-----------------------------------
----------AVESE--HDDQNETWTTHTPPKLSTQQ--F---CSVGDMSMLPTPLVYTP
MSP------------------HRSV--KSP----------------VDLRFASTTSPPSA
RSKKNYGSLNSPVAESFN-RSHVLED-----------------KH----RILSEYA-P--
HSAVAAATANT----------LSQRITSLSGVD---------------RNLE--------
------------------------------TVEETRVATTNLSHTPESLSPLT-------
-----------------------------------------------DELLTTWLIKEPS
Q-P--LRLQKIRQIGVGNFSDVYLYESPEFDNNELDVG----------------------
------------AKFAVKHVKYPDALVLSSS--PKSP-RFRELLSRVESSLIRELDVLSS
I-SHPCITNLIAINNLAFISSSRPLSNANPT----AGDNLPPCD----------------
-----------------MVLSYCAGGDLFEMASQ--------------------------
NVLPDWLLRRIFAELTLAVKYLHENLIVHRDLKLENVLI--KYPFDTL-IELQGRDDHDG
AARLERLHIVELADFGLCRRIA-SDE--MCTTRCGSEDYVSPEILMGVPYDGRLSDTWAM
GVILYALLEGRLPFDPLPTAVPGKRQ----------------------------------
--------R--RS-STAHRISRYEWRWIKMAES-------------------------HS
P-AKQIVENCVNRKNSRWDIQKIFES-----DFVSSELASIKQLN-----------
>XP_002552942_Lachancea_thermotolerans
------------------------------------------------------------
------------------------------------------------------------
-------------------------------------MDDKSAAMYRNSAAQAPKIA---
--------------------QAEFP-----------------------------------
----------AVEERPGHSDSIEVAT--TPPKLSTSQ--F---GE-GDMNMLPTPLVYTP
CSP------------------GSAV--RSP----------------MEQKFPSTPSSATA
RAKKGYGGLMPIGAELLN-RSHILED-----------------RQ----RILSEYA-P--
HSALAPATASS----------LSQRVSSLSGVE---------------LKLD--------
------------------------------AIHE---------YAPASQSSLTAADPA--
-------------------------------------------QSDSEDVLTGYSVNDTS
T-P--LYWRKVKQIGVGNFSDVYLYEVTE---QNAAMP----------------------
------------QKVAVKRVKYPEALTLSAS--PKSP-RFREVLSRVENSLTRELEALLC
V-SHPCIIQFLAINDPTFLNNKRPLSSRDLS----RG--LPPCD----------------
-----------------MVMSYCAGGDLFELASQ--------------------------
NTLPDWLLRRIFTELTLAVKYLHENLIVHRDLKLENVLI--KYPLDDI-LAMREQPE---
--LLHNHHLVELADFGLCRRIE-PEE--MCTTRCGSEDYVSPEILMGVPYDGRLSDSWAM
GVILYALLEDRLPFDPLPSAAPGKRQ----------------------------------
--------R--RS-STAHRISRFEWRWIKMPES-------------------------DS
P-AKEIVGNCLTRKNLRYSIQEIYKN-----PYVHELVPTLRFAS-----------
>XP_020052942_Aspergillus_aculeatus
------------------------MVYSDCF-----------------------------
-----PPTE---------------RSGSATAPQSESHKASKSTGSSNDEFDRNASVIPAK
GSLD---SPPLYSFQPPS-----------------NRLHDPTAQHNPH-H----------
-------P------LPSLQIRTDLPIF-SQ----MSPPRDADTLIHHSLS---SSSLPRR
TPSLRGLFAAPPNSGGS--LSPA-SIISSPQLVA-----------MGDITPLPSP-I---
-SGMSPWKHP-RRNSQSLSRTPSTVSRKGSNLSLRLSDSSH--MLG-----ACEPRPRSR
NKHYTLSDKL----H----ESPLESPTKPRAESAP-----KHARN----RSLSEYV-P--
PGRSVP---------------VKPRPIVVSGTGAPPGISTSTSTDS----NAHNLHREQY
LAVHRGI-----------------------ALP-TVRP---------PSPPR-SSRSGLD
E-DDSGPVITPVP------------------------------D--TAEEIYSVRSVRTQ
Q-R--RKYRKLRQLGHGTFSQVSLAVR-VEARDS---DSTQYGSSLQDLNLATQ------
------------KLVAVKIIEYGP--------------AGGADEERLEVSLKREVEILKS
V-NHPSLVQLKAFG----------------------------------------------
---------SD-EKRALLVLDYCPGGDLFDVASSSN------------------------
RPLSPPVIRRMFAELVAAVRYLHEHYIVHRDIKLENVLV--NLPVSAM-DTI--S-----
DWRTYDRAIVTLSDLGLSRRIPEPPESPLLQTRCGSEDYAAPEILMGQSYDGRSTDAWAL
GVLLYAMMENRLPFDAL----PGTRG----------------------------------
-DPAKLRAR------TPHRIARVEWSWYRYADS---------------DGEWDPAKGSDL
EGARECVEGLLKRNTKRKGLDEI--------ASLPWVKDAIDVPGGLKRGDKEVP-
>XP_001275731_Aspergillus_clavatus
------------------------------------------------------------
----------------------------------------------------MPSVTHAD
GNLY---SPPVFKGHHSE-----------------NATSDAPESHHPFYA----------
-------PNQHYSTLPSLHIRTDIAVT-AP----MDASKDNDVFLNQNLS---PGSIPQR
TPSLRAVLANLTPKEG---LSPA-S-ISSPQLVA-----------MGDITPLPSP-I---
-GGM-SWRYP-RRGSQSLSRTPSTMSRNGSSLSLRLSDSSQ--MLG-----PFESRSRNK
--PYPGLGR-----TD---ENPSDTPSTGRTETAP-----RHTRN----RSLSEYV-P--
PVRGIP---------------VQPRPIVVSGAGGPQRITASLSTDS----KSNNLHREEY
LGIQRGI-----------------------ALP-TTRP---------PTPPR-S--RGSE
S-AQDEPVIIHAP------------------------------SADASDEIYAVRSIRTN
Q-S--RKYRKLRDLGQGTFSQVALAVR-VENFEN---SEAYNGSVIDGPAHTTQ------
------------KLVAVKIIEYGP--------------AGGADEERLEVSLKREVEILKS
V-NHPSLVQLKAFG----------------------------------------------
---------SD-EKRALLVLDYCPGGDLFDVASSAV------------------------
KPMTPQLIRRIFAELVDAVRYLHGMYIVHRDIKLENVLV--TLPIDAL-QKV--G-----
DWRTYDRAIVTLSDLGLSRRIPEPPESPMLQTRCGSEDYAAPEILMGQPYDGRSTDAWAL
GVLLYAMMENRLPFDAL----PGARG----------------------------------
-DPAKLRAR------TPHRIARCEWSWYRYADK---------------DGEWDPVKGQDL
EGARECVEGLLKRHTRRMGLDEI--------ASREWVKDAIDVPGGLKRGDKEVP-
>XP_001260876_Aspergillus_fischeri
------------------------MSDSDSS-----------------------------
-----QRTGR--------------SQLLPLTKFPRLHETDATTLSTDNATNIMPSLSHGD
GRNH---STLVYKDHDPA-----------------NATQ---HHHH--------------
-------------GLPSLHIRTDIAGP-VS----MDAVKESDPFLNQSLS---PGSIPRR
TPSLRAMLATSAPNEG---LSPA-S-VSSPQLVA-----------MGDITPLPSP-I---
-GGMTSWRH--RRGSQSLSRTSSAMSRNGSSLSLRLSDSSQ--MLG-----PTESRSRNK
--PYPGLGKA----TA---EISPETPDKGPQETTH-----RHTRN----RSLSEYV-P--
PGRSVP---------------IKPRPIAVSGAGLPQGMTSSVSTDS----KSTNLHREEY
LAIQRGI-----------------------ALP-TVRP---------PTPPR-S--RGNE
A-GDAESVILQSP------------------------------SPDASEEIYSVRSIRTD
Q-P--RKYRKLRQLGQGTFSQVSLAVR-MENRES---SEVHDGPVMDGLAPTTQ------
------------KLVAVKIIEYGP--------------AGGADEERLEVSLKREVEILKS
V-NHPSLVQLKAFG----------------------------------------------
---------SD-EKRALLVLDYCPGGDLFDVAASGV------------------------
KPMSPALIRRIFAELVDAVRYLHGNYIVHRDIKLENVLV--TLPPTAM-EKI--T-----
DWRTYDRAVVTLSDLGLSRRIPEPPESPLLQTRCGSEDYAAPEILMGQPYDGRLTDAWAL
GVLLYAMMENRLPFDAL----PGARG----------------------------------
-DPEKLRAR------TPHRIARCEWAWYRYADS---------------DGEWDPVKGKDL
EGARECVEGLLKRNTRRKGLDEI--------AALDWVKDAIDVPVGLKRGDREVP-
>XP_041143997_Aspergillus_flavus
------------------------MISPDSS-----------------------------
-----QSTD---------------RSALFAKQPILLHEASATTASGNNGISSVSSVSSGV
EGIC---SPVSLNGEFSP-----------------NIKDEMIHQFHPGAP----------
-------Q-----PLPSLQIRTDLPRT-AQ----LSPSKESDPFMHHSIS---SSSLPRR
TSSLRGFLERPSSGGGS--LSPA-SLLSSPQLMA-----------MGDITPLPSP-I---
-SGVSPWKIS-RRNSQSLSRTPSLLSRNGSSLSLRLSDSSQ--VLR-----PSECRSRSK
--QRGMAEML----GA---DKHSETPSKPRPDGAP-----KHARN----RSLSEYV-P--
PTKAIP---------------IKPRPIAVSGSGVSQGIFSSSSTDS----KSNNLHREQH
LAVHRGI-----------------------AIP-AIRP---------PTPPR-SSRSTSD
--GDVEPVILSPQ------------------------------SMDGSDEIYSVRSIRSQ
Q-P--RKYRKLRELGQGTFSQVCLAVR-MELQDD---MDTGYSSSLQGVNAATQ------
------------KLVAVKVIEHGP--------------AGGADEERLEVSLKREVDILKS
V-NHPSLVQLKAFG----------------------------------------------
---------SD-EKRALLVLDYCPGGDLFDVATSGP------------------------
RPMSPELIRRIFSELVAAVRYLHANFIVHRDIKLENVLV--TLPPAAM-EEI--T-----
DWRTYDRAVVTLTDLGLSRRIPQPPESPLLQTRCGSEDYAAPEILMGQPYDGRSTDGWAL
GVLLYAMMENRLPFDAL----PGTRG----------------------------------
-DPAKLRAR------TPHRIARCEWSWYRYADN---------------DGEWDPQKGKDL
EGARECVEGLLKRNTKRKSLDEI--------ASLEWVAKAIDVPGGLKRGDKEVP-
>XP_755753_Aspergillus_fumigatus
------------------------MSDSDSS-----------------------------
-----QRTGR--------------SQPLPLTKFPPLHEADATTLSTDNAANIMPSLSHGE
GRNY---SAVVYKDHDPA-----------------NATQ---HNHH--------------
-------------SLPSLHIRTDIAGP-VS----MDAVKETDPFLNQSLS---PGSIPRR
TPSLRAMLATSAPNEG---LSPA-S-VSSPQLVA-----------MGDITPLPSP-I---
-GGMTSWRH--RRGSQSLSRTSSAMSRNGSSLSLRLSDSSQ--MLG-----PAESRSRNK
--PYTGLGKA----TA---ELSPETPDKGPQEATH-----KHTRN----RSLSEYV-P--
PGRSVP---------------IKPRPIAVSGAGLPQGMTSSVSTDS----KSTNLHREEY
LAIQRGI-----------------------ALP-TVRP---------PTPPR-S--RGNE
A-GDVESVILQSP------------------------------SPDASEEIYSVRSIRTD
Q-P--RKYRKLRQLGQGTFSQVSLAVR-MENRES---SQVQDGPVMDGLAPTTQ------
------------KLVAVKIIEYGP--------------AGGADEERLEVSLKREVEILKS
V-NHPSLVQLKAFG----------------------------------------------
---------SD-QKRALLVLDYCPGGDLFDVAASGV------------------------
KPMSPALIRRIFAELVDAVRYLHRNYIVHRDIKLENVLV--TLPPTAM-EKI--T-----
DWRTYDCAVVTLSDLGLSRRIPEPPESPLLQTRCGSEDYAAPEILMGQPYDGRLTDAWAL
GVLLYAMMENRLPFDAL----PGARG----------------------------------
-DPEKLRAR------TPHRIARCEWAWYRYADS---------------DGEWDPVKGKDL
EGARECVEGLLKRNTRRKGLDEI--------AALDWVKDAIDVPAGLKRGDREVP-
>XP_663951_Aspergillus_nidulans
------------------------MVYPESP-----------------------------
-----APTE---------------RSGS-VVVRPELHGSSATAVSSDNELHSISPVNPDP
DGLG---AGSLCTENLSP-----------------VSVKNATHKEHHAS-----------
-------------GLPALQIRTDVSSV-SSSVHRLSPHREADFYVHHSTS---ASSLPHR
TPSLRALMA-PSHSGGS--LSPA-SLLSSPQLIA-----------MGDITPLPSP-I---
-GGASPWRLPARRNSQSLSRTSSVVSRTGSSLSLRPSDPSQSSLAG-----VPEARSRGK
--TPVIADKP----SS---DKTLDTP------AAP-----KHTRN----RSLSEYV-P--
PGRNVA---------------IKPRPVAVSGTGAPLGITSSSSTDS----KSNNLHREQY
LAIHRGI-----------------------ALP-TVRP---------PSPPR-S--SGFG
V-SENEPVVIHHS------------------------------DAHGTEEYYSVRSIRTQ
Q-P--RLYRKLRQLGHGTFSQVSLAVR-VEPEG----ADSDHGHS--DAVSSTQ------
------------KLVAIKIIEHGP--------------AGGADEERLEVSLKREVEILKS
L-NHPSLVQLKAFG----------------------------------------------
---------SD-EKRALLVLDYCPGGDLFEVVSNNT------------------------
RPLTPGLIRRIFAELVAAVRYLHEHYVVHRDLKLENVLV--NLPKEAL-QKI--T-----
DWRTYDRAVVTLSDLGLSRRIPEPPESPLLQTRCGSEDYAAPEILMGQQYDGRSTDGWAL
GVLLYAMMESRLPFDAL----PGTRG----------------------------------
-DPAKLRAR------TPHRIARCEWSWYRYADS---------------DGEWDPEKGRGL
EGARECVESLLKRNTKRKSLEEI--------AAMEWVKDAIDVPGGLKRGDKEVP-
>XP_001399269_Aspergillus_niger
------------------------MVHSDST-----------------------------
-----QPTD---------------RSGS-TVHQPQLHEANNPTASDDNEIGAISAIVPGQ
GSFH---TPPLYIEKSSA-----------------DPLQDVTLQHHSHPH----------
-------H------LPSLQIRTDLSNA-SQ----MSPPREPESFVHHSIS---SSSLPRR
TPSLRGLFAGPPTSAGSLTLSPA-SLISSPQLMA-----------MGDITPLPSP-I---
-GGMSPWKLP-RRNSQSLSRTPSVTSRSGSSLGLRLSDSSQ--MLG-----TSESRPRSR
--QYMLPDKL----SDTPIETPIESPTKPRQGSGS-----KHSRN----RSLSEYV-P--
PGRAIP---------------VKPRPIAVSGPGMPPGITASVSTDSKTNNNSNNLHREEY
LAVHRGI-----------------------ALP-TVRP---------PTPPR-SSRSGSD
E-RDDEPVITPLA------------------------------S--GPDEIYSVRSVHTQ
Q-R--RKYRKIRQLGHGTFSQVSLAAR-IERRES---DDETMFSSLQDVNLVTQ------
------------KLVAVKIIEYGP--------------AGGADEERLEVSLKREVDILKS
V-NHPSLVQLKAFG----------------------------------------------
---------SD-EKRALLVLDYCPGGDLFDVASSSP------------------------
RPMSPQLIRRIFAELVAAVRYLHANFIVHRDIKLENVLV--NLPMQAM-ETI--T-----
DWRTYDRAVITLSDLGLSRRIPEPPESPLLQTRCGSEDYAAPEILMGQPYDGRSTDAWAL
GVLLYAMMENRLPFDAL----PGTRG----------------------------------
-DPAKLRAR------TPHRIARVEWSWYRYADS---------------DDEWDPEKGKDL
EGARDCVEGLLKRNTKRKSLDEI--------ASMAWIKEAIDIPGELKRGDKEVP-
>XP_015401779_Aspergillus_nomiae
------------------------MISPDSS-----------------------------
-----QPTD---------------RSALFAKQPILLHEASAATASSNNEISSVPSVSSGE
ENVC---SPLSLNGEFSP-----------------SIKDEAIHQCYPGAP----------
-------Q-----PLPSLQIRTDLPCT-TQ----LSPSKESDPFMHHSLS---SSSLPRR
TSSLRGFLERPSSGGGS--LSPA-SLLSSPQLMA-----------MGDITPLPSP-I---
-GGVSPWKIP-RRNSQSLSRTPSLLSRNGSSLSLRLSDSSQ--VLG-----PSECRSRSK
--QRGMAEML----GA---DKHLETPSKPRLDGAP-----KHARN----RSLSEYV-P--
PTKAIP---------------IKPRPIAVSGSGVSQGIFSSSSTDS----KSNNLHREQH
LAIHRGI-----------------------ALP-AVRP---------PTPPR-SSRSTSD
--GDVEPVILSPK------------------------------SMDGSDEIYSVRSIRSQ
Q-P--RKYRKLRELGEGTFSQVCLAVR-MELR-D---MESGYSSSLQGVNAATQ------
------------KLVAVKVIEHGP--------------AGGADEERLEVSLKREVDILKS
V-NHPSLVQLKAFG----------------------------------------------
---------SD-EKRALLVLDYCPGGDLFDVATSGP------------------------
RPMSPELIRRIFSELVAAVRYLHANFIVHRDIKLENVLV--TLPPAAM-EEI--T-----
DWRTYDRAVVTLTDLGLSRRIPQPPESPLLQTRCGSEDYAAPEILMGQPYDGRSTDGWAL
GVLLYAMMENRLPFDAL----PGTRG----------------------------------
-DPAKLRAR------TPHRIARCEWSWYRYADN---------------DGEWDPQKGKDL
EGARECVEGLLKRNTKRKSLDEI--------ASIEWVAKAIDVPSGLKRGDKEVP-
>XP_023090456_Aspergillus_oryzae
MKQVTEDNPSQFQSNQIQGTINGVKFAPSSGLTQTLRPEGLFLTKFSLVNLEFNPRDLLG
SGYPPSSSDNCALGPLCAATAVPFRSALFAKQPILLHEASATTASGNNGISSVSSVSSGV
EGIC---SPVSLNGEFSP-----------------NIKDEMIHQFHPGAP----------
-------Q-----PLPSLQIRTDLPRT-AQ----LSPSKESDPFMHHSIS---SSSLPRR
TSSLRGFLERPSSGGGS--LSPA-SLLSSPQLMA-----------MGDITPLPSP-I---
-SGVSPWKIS-RRNSQSLSRTPSLLSRNGSSLSLRLSDSSQ--VLG-----PSECRSRSK
--QRGMAEML----GA---DKHSETPSKPRPDGAP-----KHARN----RSLSEYV-P--
PTKAIP---------------IKPRPIAVSGSGVSQGIFSSSSTDS----KSNNLHREQH
LAVHRGI-----------------------AIP-AIRP---------PTPPR-SSRSTSD
--GDVEPVILSPQ------------------------------SMDGSDEIYSVRSIRSQ
Q-P--RKYRKLRELGQGTFSQVCLAVR-MELQDD---MDTGYSSSLQGVNAATQ------
------------KLVAVKVIEHGP--------------AGGADEERLEVSLKREVDILKS
V-NHPSLVQLKAFG----------------------------------------------
---------SD-EKRALLVLDYCPGGDLFDVATSGP------------------------
RPMSPELIRRIFSELVAAVRYLHANFIVHRDIKLENVLV--TLPPAAM-EEI--T-----
DWRTYDRAVVTLTDLGLSRRIPQPPESPLLQTRCGSEDYAAPEILMGQPYDGRSTDGWAL
GVLLYAMMENRLPFDAL----PGTRG----------------------------------
-DPAKLRAR------TPHRIARCEWSWYRYADN---------------DGEWDPQKGKDL
EGARECVEGLLKRNTKRKSLDEI--------ASLEWVAKAIDVPGGLKRGDKEVP-
>XP_040641993_Aspergillus_ruber
------------------------------------------------------------
---------------------------------MSPPPSSSSSCSRPGSAHAFPATTDWV
QNNEN--VPPLYLSHH--------------------------------------------
-------------YMPSLQIRTDVPPT-------PSPMNSADPMVTYSVSSAGSSSLPPR
TPSFRGLRATRNSSTNS--LSPATSVLSSPQLLA-----------MGDITPLPSP-I---
-VGATQWR-PSRNDAQPLSRTPSTISRPGSSLSLRLSESSH--RFG-----RSSSRSRTR
--PYTSGERG---------ERSIDTA-ASIPEVPP-----RHTRN----RSLSDYV-P--
PGRSIP---------------IKPRPIVASGS---HGIAPSSSTDDK---TKNGLHREQY
LAVQRGI-----------------------AFP-AARP---------LTPPR-SSRGADD
--EQQGPVVSRSA------------------------------SLGDSEEVYSVRSIRSQ
Q-P--RKYRKLCQLGQGTFSQVNLAAR-MELEQA---NGASDLPLMANMTSTSR------
------------KLVAVKVIEYGP--------------AGGADEERLEVSLKREVDILKT
I-NHPSIVQLKAFG----------------------------------------------
---------SD-EKRALLVLDYCPGGDLFDVASSSS------------------------
RPMSPSLTRRIFAELVAAVRYLHQNFIVHRDIKLENVLV--TIPSAAM-HKP--I-----
DWRTYDRAVVTLSDLGLSRRIPEPPESPLLHTRCGSEDYAAPEILMGQAYDGRSTDAWAL
GVSLYAMMENRLPFDAL----PGTRG----------------------------------
-DPAKLRAR------TPHRIARCEWGWYRYADS---------------DEEWDSEKGKDW
GEAHKCVEGLLKRNTRRKNLDDI--------ATIPWVRDAIDVPSGLKRGDQEVP-
>XP_040702882_Aspergillus_sydowii
------------------------MVYPESP-----------------------------
-----PPTD---------------RSGS-VVHHTELHGSSAITVSSDNELHSTSSMNTGR
DGPD---FAPLSPDNLSP-----------------VSIQDVMYKEHDAA-----------
-------------ALPSLQIRTDISNAHNSSPHRLSPHRDADLLVHHSTS---ASSLPHR
TPSLRALMAGPSHSGGS--LSPA-SLLSSPQLIA-----------MGDITPLPSP-I---
-GGASPWKLPPRRNSQSLSRTSSIASRTGSSLSMRPSDPSQLSLSG-----TSEPRSRGK
--TSGTTDKP----ST---EKILDKP------AVP-----KHARN----RSLSEYV-P--
PGRTVA---------------VKPRPVAVSGTGLPQGIISSSSTDS----KSNNLHREQY
LAIHRGI-----------------------AVP-TVRP---------PSPPR-S--SGYG
I-DDNKPVLIQSS------------------------------GTQGADEIYSVRSIRTQ
Q-P--RLYRKLRQLGHGTFSQVSLAVR-VELEGT---GDSGHGH------PATQ------
------------KLVAIKIIDHGP--------------AGGADEERLEVSLKREVEILKT
L-NHPSLVQLKAFG----------------------------------------------
---------SD-EKRALLVLDYCPGGDLFEVVSHNT------------------------
RPMSPGLIRRIFAELVAAVRHLHENYVVHRDIKLENVLV--NLPAESL-QKI--T-----
DWRTYDRAIITLSDLGLSRRIPEPPESPLLQTRCGSEDYAAPEILMGQPYDGRSTDGWAL
GVLLYAMMESRLPFDAL----PGTRG----------------------------------
-DPAKLRAR------TPHRIARCEWSWYRYADS---------------DGEWDPEKGSQL
EGARACVESLLKRNTKRKGLDQI--------AAMEWVKDAIDVTGGLKRGDKEVP-
>XP_001208446_Aspergillus_terreus
------------------------------------------------------------
------------------------------------------------------------
-----------------------------------------MAHHATTTH----------
-------P-----SLPPLHIRTDLPEASSQ----LSPPKDCDPFMHHSIS---ASSLPRR
TPSLRALVAGPTSSGGS--LSPA-SGWPSPQLLA-----------WGEITPLPSP-I---
-GGASPWRAH-RRGSQSLSRTPSMTSRNGSSLSLRLSDSSQ--ALG-----PAESRSRGK
--QYVATDKS---------QSP-ETPSKVHTDTGP-----KHARN----RSLSEYV-P--
PGRSVP---------------VKPRPIAVSGTGVAPGMSSS-SADS----KANNLHREQY
LAVHRGI-----------------------ALP-TIRP---------PSPPR-SSRSGFE
D-GETEPVITHAS------------------------------ELGGMDEIYSVRSVRTQ
Q-P--RKYRKIRQLGQGTFSQVCLGVR-MESHDN---DAP---GAVNGINPATQ------
------------KLVAVKVIEFGP--------------AGGADEERLEVSLKREVDILKS
I-NHPSIVQLKAFG----------------------------------------------
---------SD-EKRALLVLDYCPGGDLFDLASSSP------------------------
KPMSPELIRRIFAELVGAVRYLHENYVVHRDIKLENVLV--NLPSDAM-DKV--S-----
DWRTYDRAVITLSDLGLSRRIPEPPESPLLQTRCGSEDYAAPEILMGQPYDGRSTDAWAL
GVLLYAMMENRLPFDAL----PGTRG----------------------------------
-DPAKLRAR------TPHRIARVEWAWYRYANS---------------DEEWDPEKGKDL
EGARECVEGLLKRNTKRKSLDEI--------ASLDWVREAIDVPGGLKRGDKEVP-
>XP_022485480_Penicillium_arizonense
------------------------------------------------------------
---------------------------------MAFHDANEKE-------DAPLFVDDL-
-------APSTFNP----------------------------------------------
--------------LPSLQIRTDFPSP------RPTSSRDSD--SLSILS----SSIPRR
TPSLRALIAPPISSAGS--LSPA-SIMSSPQLTA-----------MGDITPLPSP-I---
-GGASPWR---GPGLPSLSRSPSMASRSGTSL--RLSDSSQ--MLG----PPAVSRSRGK
--TYTGIDNHGE-------ESPTAPRLRRESP--H-----KHARN----RSLSDYA-P--
PGR-IS---------------IPQRPIAVSGT-ASLGIVSSSSTDA----KSNGLHREQY
LAVHRGI-----------------------TLP-TIRP---------PSPPR-SSGSGYG
D-SDNEPVIQHPK------------------------------PLSSPQEVYSVRSVRTQ
Q-A--RMYQKIRALGQGTFSQVSLAAR-LEPLPDAPLSPHSDGGAEIQGSLNTQ------
------------KLVAVKIIEHGP--------------AGGADEGRLEVSLKREVDILKS
V-NHPSLVQLKAFG----------------------------------------------
---------SD-EKRALLVLDYCPGGDLFEFATSGA------------------------
PPMSPGLIRRIFSELVDALRYLHANYIVHRDIKLENVLL--TMPAHVM-DNV--K-----
DWRTYDRAVVTLSDLGLSRRIPEPPESPLLQTRCGSEDYAAPEILMGQAYDGRATDAWAL
GVLLYAIMENRLPFDVL----PGTRG----------------------------------
-DPAKLRAR------TPHRIARCEWAWYRYADE---------------DEEWDPEKGKGL
DGARDCVEGLLKRNTKRKSLDEI--------AAMEWVRDAICVPDGLKRGDKEVP-
>XP_014531988_Penicillium_digitatum
------------------------------------------------------------
----------------------MLHESGLLTMSTMVQDASDNEHTKKEEVGGPLSADDL-
-------TPSILNPES--------------------------------------------
-------------SLPSLQIRTDLPNI------RPSSSRDSDPYASISLS----GSCPRR
TPSLLALVAPPIYSAGS--LSPA-SFISSPQLNA-----------MGDITPLPSP-I---
-GIGSPWR---RSDLPSLSRSSSVASRNGSGI--RLSDSTQ--VLG----PPVRPRSRAK
--PYTGIDGQGE-------ESSANNWFRRDSSSKH-----THSRN----RSLSDYA-P--
PGR-VS---------------VPPRPIAVPGN-TGLGIGSSSSIDL----KSNGLHREQY
LAVHRGI-----------------------TLP-TVRP---------PSPPR-SSGSGY-
--SDSEPVLRHPA------------------------------PLSAPKEIYSVRSVRTE
Q-A--RIYQKVRVLGQGTFSQVSLAAR-VEPIPEMPLSLDGDEASTFHGFVNNQ------
------------KLVAVKIIEHGP--------------AGGADEGRLEVSLKREVEILKS
V-NHPSLVQLKAFG----------------------------------------------
---------SD-ERRALLVLDYCPGGDLFEFATSGA------------------------
PRMSAGLIRRIFAELVDAVRYLHAHYIVHRDIKLENVLL--TMPAYVM-DDV--Q-----
DWRTYDRAVVTLSDLGLSRRIPEPPESPLLQTRCGSEDYAAPEILMGQAYDGRATDAWAL
GVLLYAIMENRLPFDVL----PGTRG----------------------------------
-DPAKLRAR------TPHRIARCEWAWYRYADD---------------EEEWDPEKGKGL
EGARDCVEGLLKRNTKRKTLDEI--------AAIVWVRDAINVPGGLTRGDKEVP-
>XP_016597191_Penicillium_expansum
------------------------------------------------------------
----------------------MEHKSGLSTMSTIFQDASDNEHTKKEEMDGLLSVDDL-
-------APSILNPES--------------------------------------------
-------------PLPSLQIRTDLPSI------RPSSSRDSDPYASASLS----GSYSRR
TPSLRALIAPPIYSAGS--LSPA-SFMSSPQLNA-----------MGDITPLPSP-I---
-GGASPWR---KSDLPSLSRSSSMASRNGSSL--RLSDSSQ--MLG----PPVMPRSRAK
--PYTGIDGQGE-------ESSGNNWHHRDSSSKH-----SHSRN----RSLSDYA-P--
PGR-IS---------------VPPRPIAVSGN-NGLGIASSSSIDS----KSNGLHREQY
LAVHRGI-----------------------ALP-TVRP---------PSPPR-SSGSGY-
--SDSEPVIHHPA------------------------------PLSTPQEIYSVRSVRTE
Q-A--RIYQKVRVLGQGTFSQVSLAAR-VEPIPEMPLSPDGDGAGTFHGFVNNQ------
------------KLVAVKIIEHGP--------------AGGADEGRLEVSLKREVEILKS
V-NHPSLVQLKAFG----------------------------------------------
---------SD-EKRALLVLDYCPGGDLFEFATSGA------------------------
PRMSAGLIRRIFAELVDAVRYLHAHYIVHRDIKLENVLL--TMPAHVM-DDV--Q-----
DWRTYDRAVITLSDLGLSRRIPEPPESPLLQTRCGSEDYAAPEILMGQAYDGRATDAWAL
GVLLYAIMENRLPFDVL----PGTRG----------------------------------
-DPAKLRAR------TPHRIARVEWAWYRYADE---------------EEEWDPEKGKGL
EGARDCVEGLLKRNTKRKTLDDI--------AAIEWVRDAIDVPGGLKRGDKEVP-
>XP_040646996_Penicillium_griseofulvum
------------------------------------------------------------
----------------------------------MFQDASNNESTKKEENDGTLSVDGL-
--------PSILNPES--------------------------------------------
-------------PLPSLQIRTDLPSI------RPSSSRDSDPYASSSLS----GSYPRR
TPSLRALFAPPIHSAGS--LSPA-SFMSSPQLNA-----------MGDITPLPSP-I---
-GGASPWR---RADVPSLSRSSSIASRNGSSL--RSSDSSQ--MLG----PPATPRSRAK
--PYTGIDGQGE-------GSSVNNRNRHDSPSKY-----SHSRN----RSLSDYA-P--
PGR-VS---------------VPPRPIAVSGN-TGLGIASSSSIDS----KSNGLHREQY
LAVHRGI-----------------------TLP-TVRP---------PSPPR-SSGGGY-
--SDNEPVICHPA------------------------------PLSTPQEIYSVRSVRTE
Q-A--RIYQKVRILGQGTFSQVSLAAR-VEPIPDMPLSPDGDGASSFHGFVNNQ------
------------KLVAVKIIEHGP--------------AGGADEGRLEVSLKREVEILKS
V-NHPSLVQLKAFG----------------------------------------------
---------SD-EKRALLVLDYCPGGDLFEYATSGA------------------------
PRMSSELIRRIFAELVDAVRYLHAHYIVHRDIKLENVLL--TMPAHVM-DDV--Q-----
DWRTYDRAVVTLSDLGLSRRIPEPPESPLLQTRCGSEDYAAPEILMGQAYDGRATDAWAL
GVLLYAIMENRLPFDVL----PGTRG----------------------------------
-DPAKLRAR------TPHRIARCEWAWYRYADE---------------DEEWDPEKGKGL
EGARDCVEGLLKRNTKRKTLDEI--------AAMDWVRDAIDVPGGLKRGDKEVP-
>XP_038924693_Penicillium_roqueforti
------------------------------------------------------------
----------------------------------MFQDASDNEHTKKEEIDSPLSVDDLA
PSFAPSIAPSILNHVS--------------------------------------------
-------------PLPSLQIRTDLPSI------RPSSSRESDPYASTSFS----GSYPNR
TPSLRALIAPPTYS-GS--LSPA-SIMSSPQLNA-----------MGDITPLPSP-I---
-GGASPWR---KGDLPSLSRSSSIASRNGSSL--RLSDSSQ--MLG----PPVMPRSRAK
--PYTGIDGQGE-------ESFVNNWHRRDSSSKH-----SHSRN----RSLSDYAPP--
PGR-VS---------------VPPRPIAVQGN-TGLGIAPSSSIDS----KSNGLHREQY
LAVYRGI-----------------------ALP-TVRP---------PSPPR-SSGSGY-
--SDNEPVIRYPA------------------------------PLSASQDIYSVRSVRTE
Q-A--RIYQKVRTLGQGTFSQVSLAAR-VEPFPGMPLSPDGDGAGTFHGFVNNQ------
------------KLVAVKIIEHGP--------------AGGADEGRLEISLKREVEILKS
V-NHPSLVQLKAFG----------------------------------------------
---------SD-EKRALLVLDYCPGGDLFEFATSGA------------------------
-RMSADLIRRIFAELVDAVRYLHAHYIVHRDIKLENVLL--TMPAHVM-DDV--Q-----
DWRTYDRAVVTLSDLGLSRRIPEPPESPLLQTRCGSEDYAAPEILMGQAYDGRSTDAWAL
GVLLYAIMENRLPFDVL----PGTRG----------------------------------
-DPAKLRAR------TPHRIARCEWAWYRYADE---------------DEEWDPEKGKGL
EGARDCVEGLLKRNTKRKTLDEI--------AAMDWVRDAINVPGGLKRGDKEVP-
>XP_002558106_Penicillium_rubens
------------------------------------------------------------
----------------------------------MFQDASDNENTKKEEVNGPLLVDDL-
-------VPSILNPES--------------------------------------------
-------------PLPSLQIRTDLPSI------RPSSSRDSDPYASASLP----GSYPHR
TPSLRALIAPPIYSAGS--LSPA-SIMSSPQLNA-----------MGDITPLPSP-I---
-GGASPWR---RADLPSLSRSSSITSRNGSSL--RLSDSSQ--GLG----PPATPRSRAK
--PYTGIDGQGE-------ESSVNHLRRRDSSSKH-----SHSRN----RSLSDYA-P--
PGR-VS---------------VPPRPIAVSGN-AGLGIASSSSIDS----KSNGLHREQY
LAVHRGI-----------------------ALP-TIRP---------PSPPR-SSGGGY-
--SDNDPVIRHPA------------------------------PLSTPQEIYSVRSVRTE
Q-A--RIYQKVRALGQGTFSQVSLAAR-VEPIPDMPLSPDGDGAGTFHGFVNNQ------
------------KLVAVKIIEHGP--------------AGGADEGRLEVSLKREVEILKS
V-NHPSLVQLKAFG----------------------------------------------
---------SD-EKRALLVLDYCPGGDLFEFATSGA------------------------
PRMSVDLIRRIFAELVDAVRYLHGNYIVHRDIKLENVLL--TMPAHVM-DDV--Q-----
DWRTYDRAVVTLSDLGLSRRIPEPPESPLLQTRCGSEDYAAPEILMGQAYDGRSTDAWAL
GVLLYAIMENRLPFDVL----PGTRG----------------------------------
-DPAKLRAR------TPHRIARCEWAWYRYADE---------------DEEWDPEKGKGL
EGARDCVEGLLKRNTKRKTLDEI--------AAMDWVRDAIDVPGGLKRGDKEVP-
>XP_040818009_Penicillium_solitum
------------------------------------------------------------
-------------------------------MSTMFQDASDNEHTKKEDADSRLSVDEL-
-------VPSILNPES--------------------------------------------
-------------PLPSLQIRTDLPSI------QPSSSRDSDPYASTSLS----GSYPRR
TPSLRALIAPPIYSAGS--LSPA-SIMSSPQLNA-----------MGDITPLPSP-I---
-GGASPWR---KTDLPSLSRSSSMASRSGSSL--RLSDSSQ--MLG----PPVMPRSRAK
--PYTGIDGQGE-------ESSMSHWRRRDSSSKH-----SHSRN----RSLSDYA-P--
PGR-VS---------------VPPRPIAVPGN-TGLGIASSSSIDS----KSNGLHREQY
LAVQRGI-----------------------ALP-TVRP---------PSPPR-SSGSGY-
--SDNEPVIRHPA------------------------------PLSTPQEIYSVRSVRTE
Q-A--RIYQKVRALGQGTFSQVSLAAR-VEPIPDMPLSPDGDGAGAFHGFVNNQ------
------------KLVAVKIIEHGP--------------AGGADQGRLEVSLKREVEILKS
V-NHPSLVQLKAFG----------------------------------------------
---------SD-EKRALLVLDYCPGGDLFEFATSGA------------------------
PRMSAGLIRRVFAELVDAVRYLHAHYIVHRDIKLENVLL--TMPAHVM-DDV--Q-----
DWRTYDRAVVTLSDLGLSRRIPEPPESPLLHTRCGSEDYAAPEILMGQAYDGRATDAWAL
GVLLYAIMENRLPFDVL----PGTRG----------------------------------
-DPAKLRAR------TPHRIARCEWAWYRYADE---------------EEEWDPEKGKGL
EGARDCVEGLLKRNTKRKTLDEI--------AAIDWVRDAIDVPGGLKRGDKEVP-
>XP_022581813_Penicilliopsis_zonata
------------------------------------------------------------
------------------------------------------------------------
-------------------------------------------DHHSG------------
--------------------------------------------LHHSLS---TASLPRR
TPSFRALMAGPNSSAGS--LSPA-SLLSSPQLAA-----------IGDLTPLPSP-V---
-NGLSPWRTIPRSDSQLLSRSPSGASRSGSSLSLRASD------LA-----PSTSRSRMK
--PYPGLDKLGEESSPTTLDTSTTTPVASSSSSSPSTATRRHSRN----RSLSEYV-P--
PARSVP---------------LHPRPVAVSGTGPSSGIVSSSSTDSTS--NTNALHREQY
LAVQRGI-----------------------TIA-TARP---------PTPPR-SAHSGSE
ATDDDEPVIRHHP------------------------------SQNGVEEIYSVRSIRTN
Q-P--RKYRKLRQLGQGTFSQVSLAVR-IEAAGE---RNHSHHHSSHHYNHHNHHHQQHS
NGVPKIPSSLPPKLVAVKIIESGP--------------AGGADEERVEVSLKREVDILKS
V-NHPSLVQLKAFG----------------------------------------------
---------SD-EKRALLVLDYCPGGDLFDFASSGL------------------------
KPMSPALIRRIFAELVAAVRYLHSHFIVHRDIKLENVLV--TLPPAAM-EKI--T-----
DWRTYDRAVVTLSDLGLSRRIPEPPESALLQTRCGSEDYAAPEILMGQPYDGRSTDAWAL
GVLLYAMMENRLPFDVL----PGTRG----------------------------------
-DPAKLRAR------TVHRIARLEWSWYRFADA---------------DGDWDPAKGAEL
EAARECVEGLLKRNTRRKTLGEI--------AALDWVREAIDVPTGLKRGDQEVP-
>XP_016625651_Cladophialophora_bantiana
------------------------------------------------------------
-------MTDSQPA----PSTSSRPHPHHLHLQEASENGSA-ERQSSSS-DVQTWAHE--
---RILLTPPLSTSAINPLDQALYNNS-------NERAFLANANQQAVFHNGQLHISPPD
ALRI---HHDAAHLLSGLHIRTDV-GGPGRSS--STHSMDSEYRLRSSAS---AASIPRR
VPSIRAHLH---SSAGS--VSPG-TVISSPQIAA-----------MLDITPLPSPTM---
-AAFESWKA--LSLARTRSRGSSISSAKA--------EALPPPVVS----SPTTPR-RNK
--GYPGLKSS-----------PSRPGTSDGQVLPA-----EHTRT----RSVSDYV-P--
EPLAVP----------------KPRNIAVSSTGAPVEITE----------SPMSMHREEY
LGPQRGL-----------------------SKS-LARP---------LTPPQ-PTTTEIE
RSHEDEPAAKRPK------------------------------L-----EIFNARSISTG
E-P--RAYEAIRILGQGTFSKVYLAVRQVDNDRKDNVDYRQDSINMAGVRARSR------
------------RLVAVKVVEHGP--------------AGGADAERIEVGLKREVDLLKA
I-QHPSLVHLKAFG----------------------------------------------
---------NDDKARALLVMNYCPGGDLFDVASKHR------------------------
EVLTPSLVRRVFSELVSAVRYLHQKYIVHRDIKLENVLL--NIPVRVH-PDV--H-----
DWQTLDRAVVTLTDLGLSRRIPEPPESPLLTTRCGSEDYAAPEILMGQPYDGRQTDAWAL
GVLLYALMEGRLPFDPL----PGARG----------------------------------
-DPAILRAR------TPHRIARCEWAWFKYGNE---------------DGEWDPVKGAEF
EGAHECVDGLLKRNTRRRPLAEI--------RELSWVKDGIQVDGGLRWVEEEL--
>XP_008726671_Cladophialophora_carrionii
------------------------------------------------------------
-------MTKSQAA----PSTSSR--NPNLQLQGPGQDGSATRRHPPSS-ESPPGPDE--
---RILLTPPLPTPGVNPLEEALYK----------------NYNQQAFAQNAQLNVFQRD
SLRI---QHDAAHLISGLHIRTDM-QAPRRTN--SSQSLDSESRLRSSAS---AASLPRR
VPSVRANLH---SLAGS--VSPG-SYISSPQIAA-----------MLDITPLPSPTM---
-AAFESWKA--LSLARTRSRGSSLGSIKG--------DALPPGVLS----SPTSPR-R-K
--GYPGLQQS---------RSSSRSGTTDNHGLSA-----DHTRT----RSISDYV-P--
EPLAVP----------------KPRHIAVSSSGSPLETTE----------SPTALHREEF
LGAQRRG-----------------------SKS-GARP---------VTPPQ-P-AKVTE
RTHEDEPAAKRPK------------------------------L-----EVFKARSISKG
E-L--RCYEAIRELGQGTFSRVYLAVRQVDNHQKDNVDYLQDSVNMAGVRARLR------
------------RLVAVKVVEHGP--------------AGGADAERIEVSLKREVDVLKA
I-QHPSLVHLKAFG----------------------------------------------
---------NDDANRALLVMNYCPGGDLFEVATKHR------------------------
DILTPSLVRRIFSELVSAVRYLHQKYIVHRDIKLENVLL--NIPVRVH-PDV--S-----
NWQTLDRAVVTLTDLGLSRRIPEPPESPLLTTRCGSEDYAAPEILMGQPYDGRQTDAWAL
GVLLYALMEGRLPFDPL----PGARG----------------------------------
-DPAILRAR------TPHRIARCEWAWVKFGDE---------------DGEWDPVKGAEF
EGANVCVDGLLKRNTRRKPLQEV--------REHPWVKDGIQVDGGLRWVEEEL--
>XP_016250288_Cladophialophora_immunda
------------------------------------------------------------
-------MADSRPA----PSTSSRPHPHHLHLQETRENGSA-ERQSSSS-EVHTWADD--
---RILLTPPLPTSGINPLDQALYKNS-------NERGFLANANQQAVSHNAQLNISPPD
SLRI---HHDAAHLLSGLHIRTDV-GGPKRSS--STQSMDSESRLRSSAS---AASIPRR
VPSIRAHLH---SSAGS--VSPG-TVISSPQIAA-----------MLDITPLPSPTM---
-AAFESWKA--LSLARTRSRGSSISSAKA--------EALPPPVLP----SPTTPR-RSK
--GYPGLRSS----------PPSRPGTSDGQALAA-----EHTRT----RSVSDYV-P--
DPVAVP----------------KPRNIAVSSTGAPLEITE----------SPTSMHREEY
LGLQRRL-----------------------SKS-IVRP---------LTPPQ-P-TIKIE
RSHEDEPAAKRPK------------------------------L-----EIFNARSISTG
E-P--RSYEAIRMLGQGTFSKVYLAVRQVDNDRKDNVDYRQDSINMAGVRARSR------
------------RLVAVKVVEHGP--------------AGGADAERIEVGLKREVDLLKA
I-QHPSLVHLKAFG----------------------------------------------
---------NDDNARALLVMNYCPGGDLFDVASKHR------------------------
EVLTPSLVRRIFSELVSAVRYLHQKFIVHRDIKLENVLL--NIPVRVH-PDV--S-----
NWQTLDRAVVTLTDLGLSRRIPEPPESPLLTTRCGSEDYAAPEILMGQPYDGRQTDAWAL
GVLLYALMEGRLPFDPL----PGARG----------------------------------
-DPAVLRAR------TPHRIARCEWAWYKYGDE---------------DGEWDPVKGAEF
EGAHECVDGLLKRNTRRRPLAEI--------RELPWVKDGIRVDGGLRWVEEEL--
>XP_007739443_Cladophialophora_psammophila
------------------------------------------------------------
------------------------------------------------------------
------------------------------------------------------------
--------------------------------------MDSEYRLRSSAS---AASIPRR
VPSIRAHLH---SSAGS--VSPG-TVISSPQIAA-----------MLDITPLPSPTM---
-AAFESWKA--LSLARTRSRGSSISSAKA--------EALPPPLVS----SPTTPR-RNK
--GYPGLKSS----------PPSRPGTSDGQVLPA-----EHTRT----RSVSDYV-P--
EPLAVP----------------KPRNIAVSSTGAPVAITE----------SPTSMLREEY
LGPQRGW-----------------------SKS-LVRP---------LTPPQ-P-TIKIE
RSHEDEPAAKRPK------------------------------L-----EIFNARSVSTG
E-P--RAYEAIRILGQGTFSKVYLAVRQVDNDRKDNVDYRQDSINMAGVRARSR------
------------RLVAVKVVEHGP--------------AGGADAERIEVGLKREVDLLKA
I-QHPSLVHLKAFG----------------------------------------------
---------NDDNARALLVMNYCPGGDLFDVASKHR------------------------
EVLTPSLVRRVFSELVSAVRYLHQKYIVHRDIKLENVLL--NIPVRVH-PDV--H-----
DWQTLDRAVVTLTDLGLSRRIPEPPESPLLTTRCGSEDYAAPEILMGQPYDGRQTDAWAL
GVLLYALMEGRLPFDPL----PGARG----------------------------------
-DPAILRAR------TPHRIARCEWAWFKYGNQ---------------DGEWDPVKGAEF
EGAHECVGGLLKRNTRRRPLAEI--------RELPWVKDGIQVDGGLRWVEEEL--
>XP_018695241_Fonsecaea_erecta
------------------------------------------------------------
-------MADPQPA----PSTSSRPLPPHLHLQETRENGSA-ERQSSSS-DVHTWADD--
---RILLTPPLPTSGINPLDQALYQAS-------NGRSFQANANQQAVSHNAQLNVSPPD
SLRI---HHDAAHLLSGLHIRTDV-GGPKRSS--STQSIDSESRLRSSAS---AASLPRR
VPSIRAHLH---SSAGS--VSPG-TVISSPQIAA-----------MLDITPLPSPTM---
-AAFESWKA--LSLARTRSRGSSVSSAKA--------EALPPPVLP----SPTTPR-RNK
--GYPGLRSS----------PPSRPGTSDGQALAA-----DHSRT----RSVSDYV-P--
DPVAVP----------------KPRNIAVSGTGAPLEITE----------SPTSMHREEY
LGPQRRL-----------------------SKS-IARP---------LTPPR-P-TIKTE
RSHEDEPAAKRPK------------------------------L-----EIFNARSISTG
E-P--RSYEAIRILGQGTFSKVYLAVRQVDNDRKDNVDYRQDSINMAGVRARSR------
------------RLVAVKVVEHGP--------------AGGADAERIEVGLKREVDLLKA
I-QHPSLVHLKAFG----------------------------------------------
---------NDDNVRALLVMNYCPGGDLFDVASTHR------------------------
EVLIPSLVRRIFSELVSAVRYLHQKYIVHRDIKLENVLL--NIPVRVH-PDV--S-----
NWQTLDRAVVTLTDLGLSRRIPEPPESPLLTTRCGSEDYAAPEILMGQPYDGRQTDAWAL
GVLLYALMEGRLPFDPL----PGARG----------------------------------
-DPAVLRAR------TPHRIARCEWAWFKYGDE---------------DGDWDPVKGAEF
EGAHECVDGLLKRNTRRRPLAEI--------RELPWVKDGIQVDGGLRWVEEEL--
>XP_022510646_Fonsecaea_monophora
------------------------------------------------------------
------------------------------------------------------------
------------------------------------------------------------
------------------------------------------------------------
--------------------------------------------------------M---
-AAFESWKA--LSLARTRSRTSSISSAKA--------EALPPPVLQ----SPTTPR-RNK
--GYPGLRST----------PSSRPGTSDGQTLGA-----DHSRT----RSVSDYV-P--
DPVAVP----------------KPRNIAVSSAGAPFEITE----------SPTSMHREEY
LGPQRRL-----------------------SKS-VARP---------LTPPQ-P-TIQIE
RSHEDEPAAKRPK------------------------------L-----EIFNARSISTG
E-P--RSYEAIRILGQGTFSKVYLAVRQVDNDRKDNVDYMQDSTNMAGVRARSR------
------------RLVAVKVVEHGP--------------AGGADAERIEVGLKREVDLLKS
I-QHPSLVHLKAFG----------------------------------------------
---------NDDNARALLVMNYCPGGDLFEVASKHH------------------------
EVLTPSLVRRVFSELVSAVRYLHQKYIVHRDIKLENVLL--NIPVRVH-SDV--S-----
NWQTLDRAVVTLTDLGLSRRIPEPPESPLLTTRCGSEDYAAPEILMGQPYDGRQTDAWAL
GVLLYALMEGRLPFDPL----PGARG----------------------------------
-DPAVLRAR------TPHRIARCEWAWYKYGDE---------------DGEWDPVKGAEF
EGAHECVAGLLKRNTRRRPLAEI--------RELPWVKDGIQVDGGLRWVEEEL--
>XP_016626038_Fonsecaea_multimorphosa
------------------------------------------------------------
-------MADPQPA----PSTSSRPLPHHLHLQETRENGSA-ERSSSSS-EVHTWADD--
---RILLTPPLPTSGINPLDQALYKAS-------NGRSFVANANQQAVSQNAQLNMSPPD
SLRI---HHDAAHLLSGLHIRTDV-GGPKRSS--STQSMDSESRLRSSAS---AASIPRR
VPSIRAHLH---SSAGS--VSPG-TVISSPQIAA-----------MLDITPLPSPTM---
-AAFESWKA--LSLARTRSRGSSISSAKA--------EALPPPVVP----SPTSPR-RIK
--GYPGLRSS----------PPSRPGTSDG---AA-----EHNRT----RSVSDYV-P--
DPVAVP----------------KVRNIAVSSTGAPLEITE----------SPTSMHREEY
LGPQRRL-----------------------SKS-ITRP---------PTPPQ-P-TINIE
RSHEDEPAAKRPK------------------------------L-----EVFNARSISSG
E-P--RSYEAIRVLGQGTFSKVYLAVRQVDNDRKDNVDYRQDSINMAGVRARSR------
------------RLVAVKVVEHGP--------------AGGADAERIEVGLKREVDLLKA
I-QHPSLVHLKAFG----------------------------------------------
---------NDDNARALLVMNYCPGGDLFEVASKHR------------------------
EVLTPPLVRRIFSELVSAVRYLHQKYIVHRDIKLENVLL--NIPVRVH-PDV--S-----
NWQTLDRAVVTLTDLGLSRRIPEPPESPLLTTRCGSEDYAAPEILMGQPYDGRQTDAWAL
GVLLYALMEGRLPFDPL----PGARG----------------------------------
-DPAVLRAR------TPHRIARCEWAWFKYGDE---------------DGEWDPVKGAEF
EGAHECVDGLLKRNTRRRALAEI--------RELPWVKDGIQVDGGLRWVEEEL--
>XP_022496307_Fonsecaea_nubica
------------------------------------------------------------
------------------------------------------------------------
------------------------------------------------------------
------------------------------------------------------------
--------------------------------------------------------M---
-AAFESWKA--LSLARTRSRTSSISSAKA--------EALPPPVLP----SPTTPR-RNK
--GYPGLRST----------PSSRPGTSDGQTLGA-----DHSRT----RSVSDYV-P--
DPVAVP----------------KPRNIAVSTAGAPFEITE----------SPTSMHREEY
LGPQRRL-----------------------SKS-VARP---------LTPPQ-P-TIQIE
RSHEDEPAAKRPK------------------------------L-----EIFNARSISTG
E-P--RSYEAIRILGQGTFSKVYLAVRQVDNDRKDNVDYMQDSINMAGVRARSR------
------------RLVAVKVVEHGP--------------AGGADAERIEVGLKREVDLLKS
I-QHPSLVHLKAFG----------------------------------------------
---------NDDNARALLVMNYCPGGDLFEVASKHH------------------------
EVLTPSLVRRVFSELVSAVRYLHQKYIVHRDIKLENVLL--NIPVRVH-SDV--S-----
NWQSLDRAVVTLTDLGLSRRIPEPPESPLLTTRCGSEDYAAPEILMGQPYDGRQTDAWAL
GVLLYALMEGRLPFDPL----PGARG----------------------------------
-DPAVLRAR------TPHRIARCEWAWYKYGDE---------------DGEWDPVKGADF
EGAHECVAGLLKRNTRRRPLAEI--------RELPWVKDGIQVDGGLRWVEEEL--
>XP_013284213_Fonsecaea_pedrosoi
------------------------------------------------------------
------------------------------------------------------------
-------------------------------------------------------MSPPD
SLRI---HHDAAHLLSGLHIRTDV-GGPKRSS--STQSMDSEYRLRTSAS---AASIPRR
VPSIRAHLH---SSAGS--VSPG-TVISSPQITA-----------MLDITPLPSPTM---
-AAFESWKA--LSLARTRSRTSSISSAKA--------EALPPPVLQ----SPTTPR-RNK
--GYPGLRST----------PSSRPGTSDGQTLGA-----DHSRT----RSVSDYV-P--
DPVAVP----------------KPRNIAVSSAGAPFEITE----------SPTSMHREEY
LGPQRRL-----------------------SKS-VARP---------LTPPQ-P-TIQIE
RSHEDEPAAKRPK------------------------------L-----EIFNARSISTG
E-P--RSYEAIRILGQGTFSKVYLAVRQVDNDRKDNVDYMQDSTNMAGVRARSR------
------------RLVAVKVVEHGP--------------AGGADAERIEVGLKREVDLLKS
I-QHPSLVHLKAFG----------------------------------------------
---------NDDNARALLVMNYCPGGDLFEVASKHH------------------------
EVLTPSLVRRVFSELVSAVRYLHQKYIVHRDIKLENVLL--NIPVRVH-SDV--S-----
NWQTLDRAVVTLTDLGLSRRIPEPPESPLLTTRCGSEDYAAPEILMGQPYDGRQTDAWAL
GVLLYALMEGRLPFDPL----PGARG----------------------------------
-DPAVLRAR------TPHRIARCEWAWYKYGDE---------------DGEWDPVKGAEF
EGAHECVAGLLKRNTRRRPLAEI--------RELPWVKDGIQVDGGLRWVEEEL--
>XP_007756784_Cladophialophora_yegresii
------------------------------------------------------------
-------MTNSQAA----PSTSSR--DPNLRLQEQGQDGSATKRHFPSF-GFPERPDE--
---RILLTPPLPMSGVNPLEEALYK----------------NYNQQAFAQNAQLNVSQRD
SLRI---HQDAAHLISGLHIRTDM-QAPRRTN--SSQSLESESRLRSSTS---AASLPRR
VPSVRANLH---SVAGS--VSPG-SYISSPQIAA-----------MLDITPLPSPTM---
-AAFESWRA--LSLARSRSRGSSLGSIKG--------DALPPGVLS----SPTSPR-R-K
--GYPGLQQS---------RSSSRSGTTENHGLSA-----DHTRT----RSISDYV-P--
EPLAVP----------------RPRHITVSSSGSPLETTE----------SPTALHREEY
LGAQRRG-----------------------SKS-GARP---------VTPPQ-P-APVIE
RTHEDEPAAKRPK------------------------------L-----EVFKARSISKG
E-L--RCYEAIRELGQGTFSRVYLAVRQVDNHQKDNFDYLQDSVNMAGVRARLR------
------------RLVAVKVVEHGP--------------AGGADAERIEVSLKREVDLLKV
I-QHPSLVHLKAFG----------------------------------------------
---------NDDANRALLVMNYCPGGDLFEVATKYR------------------------
DILTPTLVRRIFSELVSAVRYLHQKYIVHRDIKLENVLL--NIPVRVH-PDV--S-----
NWQTLDRAVVTLTDLGLSRRIPEPPESPLLTTRCGSEDYAAPEILMGQPYDGRQTDAWAL
GVLLYALMEGRLPFDPL----PGARG----------------------------------
-DPAILRAR------TPHRIARCEWAWVKFGDE---------------DGEWDHVKGAEF
EGANVCVDGLLKRNTRRKPLQEV--------REHPWVKDGIQVDGGLRWVEEEL--
>XP_016232335_Exophiala_spinifera
------------------------------------------------------------
-------MTDPRVASQKHPRSQPRSQDAHDGLGEFRFPRNQTQESE-------AWAED--
---RFLLTPPAHTSHVDPIQQAISH----------TNNRAFQANQHASFPGAQLSASPDR
YQAI---PQETALLLGGLHIRTDG-NVMKRSN--SGRSVDSDSLLRSSSS---ASSLPPR
HPSIRTQLH---SSAGS--VSPG-ATISSPQIAA-----------MLDITPLPSPTI---
-GTFESLRA--LS--KTRSRGSSISSLKSTKGDSSALP-GATAAVG--TLSPTSPR-R-K
--GYGVLRSP------------PKSNLSDEQGVSS-----DEPHP----RSVSEYV-P--
EALAVP----------------RPRNVAVSTTGPHPALTD----------TP--MHREEF
IGPDRRA-----------------------AKT-YERP---------ATPPP-A-APATK
PVDEDEPAAKRPR------------------------------L-----QVFHAKSITTG
E-S--RLYEAIRVLGVGTFSKVYLAVRLIHHDRQDSVDYRQESMNMAGVKARSR------
------------RLVAVKVVEHGP--------------AGGADANRIEIGLKREVDILKS
I-QHPSLVHLKAFG----------------------------------------------
---------TDGGARALLVMNYCPGGDLFEVATKYR------------------------
EVLVPTLVRRIFSELVSAARYLHQKFIVHRDIKLENVLL--NIPVRVH-PDV--E-----
DWQTLDRAVVTLTDMGLSRRIPEPPESPLLSTRCGSEDYAAPEILMGQPYDGRQTDAWAL
GVLLYALMEGRLPFDPL----PGARG----------------------------------
-DPATLRAR------TPHRIARCEWAWVKYGDE---------------DGNWDPEKGREF
AGADLCVDGLLKRNTRRKPLAEL--------REMPWVKEGIQVDGGLRWVEEETL-
>XP_016259308_Exophiala_oligosperma
------------------------------------------------------------
-------MADPRVVSQKHPRPQSRSQDVHDNLSESRFPQNQGKESE-------AGAQD--
---RFLLTPPAHTSHVDPMQQAIFH----------NNIRASQANQHAPFPSAQLSTSPER
YQTI---PHEAAILLGGLHIRTDGNNAMNRSN--SGHSIDSDSRLRSSSS---ASSLPLR
HPSIRAHLH---SSAGS--VSPG-TSISSPQIAA-----------MLDITPLPSPTI---
-GTFESLRA--LS--RTRSRGSSISSLKSTKAESSASPAAAAAATA--VLSPTSPR-R-K
--GYGVLRSP------------PKSNLSDEQGISS-----EESHP----RSVSDYV-P--
EALAVP----------------KPRYVAVSTTGPPSGLTD----------TP--MHREEF
IGPDRRT-----------------------TKS-HARP---------TTPPP-I-TPTTE
PIDEDEPAAKRPR------------------------------L-----EVFHAKSITTG
E-P--RSYEAIRILGQGTFSKVYLAVRLIHKDRQDSVDYRQESMNMAGVKARSR------
------------RLVAVKVVEHGP--------------AGGADADRIEIGLKREVDILNA
I-QHPSLVHLKAFG----------------------------------------------
---------TDGRARALLVMNYCPGGDLFEVATKYR------------------------
EVLVPALVRRIFAELVSAARYLHQKFVVHRDIKLENVLL--NIPVRVH-SDV--E-----
DWQTLDRAVVTLTDMGLSRRIPEPPESPLLSTRCGSEDYAAPEILMGQPYDGRQTDAWAL
GVLLYALMEGRLPFDPL----PGARG----------------------------------
-DPATLRAR------TPHRIARCEWAWVKYGDE---------------DGNWDPEKGKEF
NGAELCVDALLKRNTRRKPLAEI--------REMPWVKDGIQVDGGLRWVEEERL-
>XP_013314425_Exophiala_xenobiotica
------------------------------------------------------------
-------MTDSRLTSPNHPPPESRTRNVQDDLGQYRFPRDQNQDQDQPN-EPGVWAED--
---RFLLTPPAQTHNGDPMEEVIYQ----------NHARIFQANQQAFSQNVQLSNSPEN
SHRA---HRDAAHLLSGLHIRTDG-ITLKRSN--STHSIESEPRLRSSSS---ASSIPLR
VPSIRAHLH---SSAGS--VSPG-TTISSPQIAA-----------MLDITPLPSPTM---
-GAFESLRA--LS--RTRSRGSSISSLKSLKVDMPP-PAFPSATSS--NLSPTSPR-R-K
--GYPGLKSP------------PRSHPSDEQDSHN-----EDAHP----RSVSDYV-P--
EALAVP----------------KPRHVAVSTAGPPSGLTG----------EP-SMHREEF
LGPDRRT-----------------------SKP-HVRP---------STPPR-V-VHEAA
NVHEAEPAAKRPR------------------------------L-----EVFHAKSITTG
E-P--RSYEAIRVLGQGTFSKVYLAVRLIHKDRKDSVDYRQESMNMAGVKARSR------
------------RLVAVKVVEHGP--------------AGGADAERIEIGLKREVEILKS
I-QHPCLVHLKAFG----------------------------------------------
---------NDGHARALLVMNYCPGGDLFEVATKHR------------------------
EVLVPTLVRRIFSELVSATRYLHQKFVVHRDIKLENVLL--NIPVRVH-SDV--A-----
NWQTLDRAVVTLTDMGLSRRIPEPPESPLLSTRCGSEDYAAPEILMGQPYDGRQTDAWAL
GVLLYALMEGRLPFDPL----PGARG----------------------------------
-DPATLRAR------TPHRIARCEWAWVKFGDE---------------DGDWDPDKGKDF
EGANACVDALLKRNTRRKPLAEI--------REMAWVKDGIQVDGGLRWVEEETL-
>XP_007721521_Capronia_coronata
------------------------------------------------------------
-------MTDPRAA----PRQPSH----------FGSLSSAEEEEEKHNTEAHSWTDD--
---RFFLTPPVPTSAVNPLDQTLYQ----------ANAQAFQFNQHATSQNAQQFASSLD
ARLS---HPDPSLLLGGLHIRTDV-NTLKRSG--STHSMDYESQLRPSAS---VASLPRR
APSIRAHLH---SSAGS--VSPG-AVISSPQIAA-----------MLDITPLPSPTM---
-GAFESWKP--FS--RPRSRGSSISSLKA--------EILTEAQPS--TLSPTSPR-R-K
--GYPGLQFP---------SSSSRPNTGDDLPIEE-----NHP------RSVSDYV-P--
DAPPAA----------------KPRHVAVSVAGVPTESMQ----------PTSAMHREEY
IGPQRGL---------------------------SARP---------PTPPP-T-VVEVE
SGLEDEPLAKKPR------------------------------L-----EVFHARSVVTG
E-P--RSYEAIRLLGQGTFSKVYLAVRKLNHDRKDSVDYRQDSINMAGVRARSR------
------------RLVAVKVVEHGP--------------AGGADAERIEVGLKREVDLMKA
I-KHPSVVHLKAFG----------------------------------------------
---------HDGDSRALLVMNYCPGGDLFEVASKHQ------------------------
EALTPPLVRRIFAELVSACRYLHQKYVVHRDIKLENVLL--NIPVRVH-PDV--S-----
SWQTLDRAVVTLTDLGLSRRIPEPPESPLLTTRCGSEDYAAPEIIMGQPYDGRQTDAWAL
GVLLYALMEGRLPFDPL----PGARG----------------------------------
-DPATLRAR------TPHRIARCEWAWVKYGNE---------------DGEWDLEKGREF
QGAAECVDGLLKRASRRKPLSEI--------REMPWVRDGIQVDGGLRWVEEEIL-
>XP_007729014_Capronia_epimyces
------------------------------------------------------------
-------MTDPRAA----PLQSSQ----------FKSRSSSKEEENETT-DGQSWADD--
---RFLLTPPVPTSAVNPLDQPRYQ----------TNAQAFQINHHVTSHFAPQFASSAD
SLRV---HRDAAFLLNGLQIRTDA-DALTRSG--SSHSVEYEPQLRASAS---VASLPRR
APSVRTQLH---SSAGS--VSPG-AVISSPQIAA-----------MLDITPLPSPT----
-GASESWKA--FS--QPRSRGSSISSLKT--------EITAAAHSS--SLLPASPR-R-K
--GYPGLQFP---------PPGSRSNTSDDPSLEE-----THP------RSVSDYV-P--
DAPPAA----------------KPRNVAASLTAFPAESSQ----------LTTTMHREEY
IGPQRGF-----------------------AKT-VVRP---------LTPPP-T-AEEVD
SGKEDEPLAKKPK------------------------------L-----EIFYARSIVTG
E-P--RSYEAIRLLGQGTFSKVYLAVRQLKHHHEDSVDYRQDSVNMAGIKARST------
------------RLVAVKVVEQGP--------------AGGADAERIEVGLKREVEILKS
I-RHPSLVHLKAFG----------------------------------------------
---------NDGGARALLVMNYCPGGDLFEAASNHQ------------------------
EALTPPLVRRIFAELVSACRYLHQKYVVHRDIKLENVLL--NIPIRVH-PDV--L-----
NWQTLDRAVITLTDLGLSRSIPEPPESPLLTTRCGSEDYAAPEIIMGQPYDGRQTDAWAL
GVLLYALLEGRLPFDPL----PGARG----------------------------------
-DPATLRAR------TPHRIARCEWAWVKYGDE---------------DGEWDPEKGREF
QGAAECVDGLLKRASRRKKLAEI--------REMNWVKEGIQVDGGLRWVEEETL-
>XP_009154665_Exophiala_dermatitidis
------------------------------------------------------------
-------MTDPQPA----PPASSQ----------ARPVSSPEDQQTQKE-DKQSWADD--
---RFLLTPPGPTSAVNPLDQTLYQ----------TNARAFQDNQHATSQHAHSFASSAE
SSRA---QRDAAHLLSGLQIRTDI-NALKKSG--SSYSIEYESQLRPSAS---VASLPRR
TPSLRAQLH---SSAGA--VSPG-PVISSPQIAA-----------MLDITPLPSPTL---
-GTFDSWKA--FS--RTRSRESSISSLKN--------EVMPEAQPS--TQSPSSPR-R-K
--GYPGLQSP---------VPRSRSNTADDSSAAP-----EHY------RSVSDYV-P--
DPPPVA----------------KPRNVAVSATGVPADVPP----------PVTTMHREEY
IGPQRAM-----------------------NKTATQKP---------PTPPP-T-VNEIE
SSQEDEPLAKRPR------------------------------L-----EVFHARSIVNG
E-P--RSYEAIRLLGQGTFSKVYLAVRKLNHDRKDSVDYRQDSVNMAGVRARSR------
------------RLVAVKVVEHGP--------------AGGADAQRIEIGLKRELDIMKS
I-KHPSLVHLKAYG----------------------------------------------
---------QDGDTRALLVMNYCPGGDLFEVASKHQ------------------------
DVLTAPLVRRIFSELVSACRYLHQKYIVHRDIKLENVLL--NIPIRVH-SDV--D-----
NWQTLNRAVVTLTDLGLSRRIPEPPESPLLTTRCGSEDYAAPEIIMGQPYDGRQTDAWAL
GVLLYALMEGRLPFDPL----PGARG----------------------------------
-DPATLRAR------TPHRIARCEWAWVKYGND---------------DGEWDPEKGREF
QGAAECVDGLLKRASRRKPLSEI--------REMPWVKDGIQVDGGLHWVEEETL-
>XP_013266175_Exophiala_aquamarina
------------------------------------------------------------
-------MTDSRPPRSTTTSFPGQTSPRRNHPLENGSGASQTAGSSQSN----SWTDE--
---KFLLTPPVQTNTVNPIDQALTE----------QNIKAFQANNQAFQQNSHINVSPAA
GHGLSIHQHDPLHSLSGLHIRTDV-AGPRRSG--STYSVESESRLRSSTS---ASSLPRR
APSVRNLLH---SSAGS--VSPG-TVISSPQIAA-----------MLDITPLPSPTM---
-AAFESWKA--LS--RNRSRASSVSSIKD----------MPPPAYPTSNLSPTSPR-R-K
--GYPGLQ------------PASRPSTSDGQESSL-----DDPRT----RSVSDYV-P--
ETLVSP----------------KPRNIAVSTSVSSPDKNK----------SP-PMLREEY
LGVQRGV-----------------------VEA-SAAS---------TSPPRIPENQEMQ
ISHDEEPLAKRPR------------------------------L-----EVFHAKSINTG
E-P--RSYEAIRLLGKGTFSKVYLAVRQV-GDRKDSVDYRQDSINMAGVRARSR------
------------RLVAVKVVEHGP--------------AGGADAERIEIGLKREVDLLKA
V-QHPSLVHLKAFG----------------------------------------------
---------NDGNLRALLVMNYCPGNDLFEVASKNR------------------------
DVLVPSLVRRIFAELVSAVRYLHQKFIVHRDIKLENVLL--NIPVRVH-PDV--S-----
DWQKLDRAVVTLTDLGLSRRIPEPPESPLLSTRCGSEDYAAPEILMGQPYDGRQTDAWAL
GVLLYALMEGRLPFDPL----PGARG----------------------------------
-DPAVLRAR------TPHRIARCEWAWVKYGDE---------------DGDWDSEKGQEF
EGARMCVDGLLKRNTRRKPMNEI--------REMIWVRDGIQVDGGLRWVEEESL-
>XP_016224575_Exophiala_mesophila
------------------------------------------------------------
-------MSESTYSSFRPNPFKFQ---------------TSDAQSTNNQPPPQSWEDD--
---RFLVTPPIQTTQVNPLDQALTE----------QNVHAFQANQQASARNAHINVAPSS
WRNLS--GQDSSFLLNGLHIKTDV-EQPQRSY--STTSVDSDTRLRTSAS---ASSLPRR
APSVRAVLH---SSAGS--VSPG-TAISSPQIAA-----------MLDITPLPSPTM---
-ASIESWKP--IS--KTRSRGSSTASLKV--------ETAPAFSTS--TFSPGSPR-R-K
--YYHGLQS-----------PTTRSGSSDSQHLSG-----EDLRN----RSVSEYV-P--
EALAVQ----------------KPRNIVVSTSAPRVETTA----------ST-VMHREEY
LGEQRGI-----------------------VKA-DSLP---------TATET-DNLHDVD
VTVDDAPAAKRPK------------------------------L-----EVFHARSLATG
E-P--RSYEALRLLGQGTFSKVYLAVRQV-NDRKDSVDYRQDSVNMAGVRARSR------
------------RLVAVKVVEHGP--------------AGGADADRIEIGLKREVDILRA
I-QHPSLVHLKAFG----------------------------------------------
---------HDGTARAMLVMNYCPGNDLFEVASKHQ------------------------
DVLSPPLIRRIFAELVSAVRYLHQKFIVHRDIKLENVLL--NIPVRVH-ADV--S-----
DWQKLDRAVVTLTDMGLSRRIPEPPDSPLLTTRCGSEDYAAPEILMGQPYDGRQTDAWAL
GVLLYALMEGRLPFDPV----PGARG----------------------------------
-DPAVLRAR------TPHRIARCEWAWVKYGDE---------------DGDWDNNKGAEL
SGARECVDGLLKRNTRRKALSDI--------RELDWVQNGIQVDGGLRWVEEESL-
>XP_013276762_Rhinocladiella_mackenziei
------------------------------------------------------------
-------MTDSHST----SSIS----PPSRHINRSG------QRQNEPS-DSQFYSDD--
---RILLTPPLQTSTINTVDQALYQ----------NNARVFQANQQAISQYAQMDVSPGK
SSRI---HHDATHLLSGLHIRTDL-NAPQRSG--STHSVDSESRLRSSAS---ASSLPRR
VPSVRAQLH---SSAGS--VSPG-TVISSPQIAA-----------MLDITPLPSPTM---
-TTFESWKT--IS--RTRSRGSSISSLKA--------E-IPPAGVPFATLSPTSPR-R-K
--DYPGLTS-----------PSSRSNTSDDQGLLV-----DGTRI----RSVSEYV-P--
EVLAVQ----------------KPRNVAVSSTGGPAENVS----------ASTAMHREEY
LGDQRGL-----------------------TYT-GVRP---------ATPSE-T-ADEAD
TGHEDEPAAKRPR------------------------------L-----EIFTARSISKG
E-L--RSYEAIRELGQGTFSRVYLAVRLVHNDRKDSVDYRQDSVNMAGVRARSR------
------------RLVAVKVVEHGP--------------AGGADAERIEVGLKREVDLLKS
I-QHPSLVHLKAFG----------------------------------------------
---------NDGKSRALLVMNYCPGGDLFEVATKHR------------------------
DVLTPPLVRRIFSELVSAARYLHQKYIVHRDIKLENVLL--NIPVRVH-PDV--P-----
NWQTLDRAVVTLTDLGLSRRIPEPPESPLLTTRCGSEDYAAPEILMGQPYDGRQTDAWAL
GVLLYALMEGRLPFDPL----PGARG----------------------------------
-DPATLRAR------TPHRIARCEWAWVKYGDE---------------DGEWDPEKGREF
QGAMECVDGLLKRNTRRKALTEI--------REMPWVKDGIQVDGGLRWVEEEAL-
>XP_017996453_Phialophora_attinorum
------------------------------------------------------------
-------MPDSQRP----GQLRDLQVNNHPSSLRHMSPPSSERIADQQKLHGCSVQDDYD
FGGHVLLTPPPQPDYVNPLDKLAMASSPINIGGNNQNGKSEEAQHWSHSSRRENTASSTT
S------SRDAATLLNGLHIRTDV-GAVRRQG--SDQSMGSEYLLRTSAS---QASLPRR
APSIRAALH---STAGS--LSPG-SVIGSPQIAA-----------MLDITPLPSPTM---
-SAFESWKH--VA--RTRSRGSSISSRSD----------LPPSVFPPLSSSPSSPR-R-K
--GYPSLHT-------------SRQSIDEDD--RD-----DHARN----RSISEYV-P--
EAIAFP----------------KTKNISVSGSGPPIEVSS----------PKTALHREEY
LGETRG----------------------------LVTP---------TVPHH-PPSIRHD
ATHDEEPSPKRQK------------------------------R-----EVFVASSVYSD
Q-P--RSYEAIQELGTGTFSKVWLAVRKM-PERRDTIDYTADSVNLAGVKARSR------
------------RLVAVKVVEHGP--------------AGGADAERVETSLKREVELLKA
V-KHPSLVHLKAFG----------------------------------------------
---------TDGTLRALLVMNYCPGGDLFEVASTKL------------------------
EVLTPPLVRRIFAELVSAVRYLHQKYIVHRDIKLENVLL--NIPLHVH-KDV--P-----
DWQTLDRAVITLTDLGLSRRIPEPPESPLLTTRCGSEDYAAPEILMGQPYDGRQTDAWAL
GVLLYSLMEGRLPFDPV----PGARG----------------------------------
-DPAILRAR------TPHRIARIEWSWVRYGDE---------------DGDWDAEKGKDL
QGAFSVLIAC----------------------------------------------
>NP_595405_Schizosaccharomyces_pombe
------------------------------------------------------------
------------------------------------------------------------
------------------------------------------------------------
------------------------------------MSEKKHSCEEKSLQLYPLSNKIRH
V--------------------------------------------NPNISALPSETDIS-
------------------------------------------------------------
----------------------------------------ESLTNDLTKLEISNYA-P--
---FNRDLETFSDLIFGLTNIQKKSLYSLQ------------------------------
------------------------------------------------------------
-----------------------------------------------LGRSRGYALYSDE
NEK--YLWSINTKITSTEQREVLLVKSNNKKFD---------------------------
------------TSIVLKHTHLSSK-------------SQNEKKARVKVF-RQEIWALKT
L-SHPCVVQLLNYYVS--------------------------------------------
------------SAELILVENYCMGGDLYHYTKKHH------------------------
SDFSLEFVGRIFSELVHTVAYLHSKCLIHRDLKLENILL--TQPYNVI-KTI-------D
NWKNYPNALIQISDFELSIFVDSKNH--LVQSSCGSQEYAPPEVYMGIAHDGFRADAWSL
GIVLFALLEGRLPFDSY----PT-------------------------------------
LDPENVRIKR-----YVQRLVRCDYTWHLCKSP-------FKRSTGNTNDNDDPSWR---
--FRLFVKKLLKNRDQRSTPTELLKDFNKHGNFTLPLLENVTI-------------
```
