## Supplementary material for "Coding Sequence Insertions in Fungal Genomes are Intrinsically Disordered and can Impart Functionally-Important Properties on the Host Protein": MAFFT_MSAs: XP_720913.2_blasthits_MAFFT.txt

```
>XP_720913_Candida_albicans
-------------------------------------MTSI--QKATS------------
-----------------QDARINQMRRESTVLG-PMNKILVANRGEIPIRIFRTAHELSM
QTVAIYSHEDRLSMHRLKADESYVIGKKGQFSPVGAYLQIDEIIQIALKHNVNMIHPGYG
FLSENSEFARKVEENGLIWIGPSYKTIDSVGDKVSARTLAIENDVPVVPGTPGPIESVDE
AKKFVEKYGLPVIIKAAFGGGGRGMRVVREGDDIEDAFKRATSEAKTAFGNGTCFIERFL
DKPKHIEVQLLADNYGNVIHLFERDCSVQRRHQKVVEIAPAKNLPKSVRDAILTDAVKLA
KSANYRNAGTAEFLVDEQNRHYFIEINPRIQVEHTITEEITGVDIVAAQIQIAAGASLQQ
LGLLQDKITTRGFAIQCRITTEDPTKNFQPDTGKIEVYRSAGGNGVRLDGGNGFVGSIIS
PHYDSMLVKCSCSGSTYEIARRKMLRALIEFRIRGVKTNIPFLLALLTNEVFITGDCWTT
FIDDTPSLFQMISSQNRATKMLSYLADLVVNGSSIKGQVGYPKLDTDAIIPEIHEPKTGI
-TIDV-DHTPPPRGWRQVLLEEGPEVFAKKVRQFNGTLITDTTWRDAHQSLLATRVRTID
LLNIAPTTAHALKGAFSLECWGGATFDVCMRFLYEDPWARLRKLRSLVPNIPFQMLLRGA
NGVAYSSLPDNAIDQFVKEAKENGVDIFRVFDALNDLEQLKVGIDAVKKAGGVVEATVCY
SGDMM---------------------------KPGKKYNLQYYLKVVDEIVKMGTHFLGI
KDMAGTLKPAAARLLVGEIRSRYPDLPIHVHTHDSAGTGVASMTACAIAGADVVDAASNS
MSGLTSQPSISAILASLEG-SIETGLSESMVRELDNYWAQMRLLYSCFDADLKGPDPEVY
QHEIPGGQLTNLLFQAQQLGLGTKWVQTKETYKVANQILGDLVKVTPTSKVVGDLAQFMV
SNTLTEEDVNRLASELDFPDSVLDFFQGLMGTPYGGFPEPLRTNILGNKRQKLNQRPGLT
LPPIDFIAIKEELTSRYGTQ--------ITETDIASYVMYPKVFEQFRKIVDKYGDLSVL
PTRYFLKPCNIGEELTVDIEQGKTLIIKLMAVGDVSEKTGTREVFFELNGEMRSVSVEDK
TVSVESKTRPKA--SASNEVGAPMAGVVIEIRAHKHQQIAKGDPIAVLSAMKMEMVISAP
CSGEIGDILIHEGDSVDANDLITSI--H--------
>XP_002420024_Candida_dubliniensis
-------------------------------------MTSL--QKATS------------
-----------------QDARINQMRRESTVLG-PMNKILVANRGEIPIRIFRTAHELSM
QTVAIYSHEDRLSMHRLKADESYVIGKKGQFSPVGAYLQIDEIIQIALKHNVNMIHPGYG
FLSENSEFAKKVEENGLIWIGPSYKTIDSVGDKVSARTLALENNVPVVPGTPGPIESVDE
AKKFVEKYGLPVIIKAAFGGGGRGMRVVREGDDIEDAFKRATSEAKTAFGNGTRFIERFL
DKPKHIEVQLLADNYGNVIHLFERDCSVQRRHQKVVEIAPAKNLPKSVRDAILTDAVKLA
KSANYRNAGTAEFLVDEQNRHYFIEINPRIQVEHTITEEITGVDIVAAQIQIAAGASLQQ
LGLLQDKITTRGFAIQCRITTEDPTKNFQPDTGKIEVYRSAGGNGVRLDGGNGFVGSIIS
PHYDSMLVKCSCSGSTYEIARRKMLRALIEFRIRGVKTNIPFLLALLTNEIFITGDCWTT
FIDDTPSLFQMISSQNRATKMLLYLADLVVNGSSIKGQVGYPKLDTDAIIPEIHEPKTGI
-TIDV-DHTPPPRGWRQVLLEEGPEVFAKKVRQFNGTLITDTTWRDAHQSLLATRVRTID
LLNIAPTTAHALKGAFSLECWGGATFDVCMRFLYEDPWARLRKLRALVPNIPFQMLLRGA
NGVAYSSLPDNAIDQFVKEAKDNGVDIFRVFDALNDLDQLKVGMDAVKKAGGVVEATVCY
SGDMM---------------------------KPGKKYNLQYYLNVVDEIVKMGTHFLGI
KDMAGTLKPAAAKLLIGEIRNRYPDLPIHVHTHDSAGTGVASMTASAIAGADVVDAASNS
MSGLTSQPSISAILASLEG-SIETGLSESMIRELDNYWAQMRLLYSCFDADLKGPDPEVY
QHEIPGGQLTNLLFQAQQLGLGTKWVQTKETYKIANQILGDLVKVTPTSKVVGDLAQFMV
SNTLTEEDVNRLASELDFPDSVLDFFQGLMGTPYGGFPEPLRTNILGNKRQKLDQRPGLT
LPPVDFTAIKEELTSRYGTQ--------ITETDIASYVMYPKVFEQFRKIVDKYGDLSVL
PTRYFLKPCNIGEELTVDIEQGKTLIIKLMAVGDVSDKTGTREVFFELNGEMRSVSVEDK
TVSVESKTRPKA--SLPNEVGAPMAGVVIEIRAHKHQQIAKGDPIAVLSAMKMEMVISAP
CSGEIGDILIHEGDSVDANDLITSI--H--------
>XP_002545478_Candida_tropicalis
------------------------------------MSVPV--QKANS------------
-----------------QDTRISQMRRDSTVLG-PMNKILVANRGEIPIRIFRTAHELSM
QTVAIYSHEDRLSMHRLKADESYVIGKKGQFSPVGAYLQIDEIINIAKKHNVNMIHPGYG
FLSENSEFARKVEENGIIWIGPSYKTIDAVGDKVSARTLAIENDVPVVPGTPGPIETVEE
AKAFVDKYGLPVIIKAAFGGGGRGMRVVREGDDIEDAFKRATSEAKTAFGNGTCFIERFL
VKPKHIEVQLLADNYGNVIHLFERDCSVQRRHQKVVEIAPAKSLPKHVRDAILTDAVKLA
KSANYRNAGTAEFLVDAQDRHYFIEINPRIQVEHTITEEITGVDLVAAQIQIAAGASLQQ
LGLLQDKITTRGFAIQCRITTEDPTKNFQPDTGKIEVYRSAGGNGVRLDGGNGFVGSIIS
PHYDSMLVKCSCSGSTYEIARRKMLRALIEFRIRGVKTNIPFLLALLTNDIFIKGDCWTT
FIDDTPSLFQMISSQNRATKMLSYLADLVVNGSSIKGQVGYPKLETEPVVPDIHEPKTGI
-VIDV-NNTPAPRGWRQVLLEEGPEAFAKKVRAFKGTLITDTTWRDAHQSLLATRVRTID
LVNIASTTAFALNGAFSLECWGGATFDVCMRFLYEDPWARLRKLRALVPNIPFQMLLRGA
NGVAYSSLPDNAIDQFVKEAKDNGVDIFRVFDALNDLEQLKVGIDAVKKAGGVVEATVCY
SGDML---------------------------KPGKKYNLEYYLNVVDEIVKLGTHFLGI
KDMAGTLKPAAAKILIGEIRSRYPDLPIHVHTHDSAGTGVASMTQCAVSGADVVDAASNS
MSGMTSQPSISALLASFEG-SIDTGLSESMVRELDNYWAQMRLLYSCFDADLKGPDPEVY
QHEIPGGQLTNLLFQAQQLGLGSQWVQTKEAYKVANSILGDLVKVTPTSKVVGDLAQFMV
SNTLTEEDVNRLAAELDFPDSVLDFFQGLMGTPYGGFPEPLRTNILGSKRQKLNERPGLT
LPPVDFVGIREELSSRYGGQ--------ITETDIASYVMYPKVFEQFRNIIDKYGDLSVL
PTKYFLKPCAIGEELSVDIEQGKTLIIKLLAVGDISDKTGNREVFFELNGEMRSVSVEDK
AAAVETRVKPKA--SSPNDVGAPMAGVVIEIRAHRHQEVKKGDPIAVLSAMKMEMVISSP
CDGEVGEIVIHEGDSVDANDLITNIIQH--------
>XP_003869933_Candida_orthopsilosis
MIFINSSSISTKSPLNSISLSSTQLLFFCQIYSPPITMTSL--QPTAT------------
-----------------QDGQINQMRRASSVLG-PMNKILVANRGEIPIRIFRTAHELSM
QTVAIYSHEDRLSMHRLKADESYVIGKKGQYSPVGAYLQIDEIIDIAKQHNVNMIHPGYG
FLSENSEFARKVEENGILWVGPSYKTIDAVGDKVSARTLAIENDVPVVPGTPGPIDDVTD
ARKFVEKYGFPVIIKAAFGGGGRGMRVVREGDDIEDAFKRATSEAKTAFGNGTCFIERFL
DKPKHIEVQLLADNYGNVIHLFERDCSVQRRHQKVVEIAPAKNLPKEVRDAILTDAVKLA
KSANYRNAGTAEFLVDEQNRHYFIEINPRIQVEHTITEEITGVDIVAAQIQIAAGASLQQ
LGLLQDKITTRGFAIQCRITTEDPAKNFQPDTGKIEVYKSAGGNGVRLDGGNGFAGSVIS
PHYDSMLVKCSCSGSTFEIARRKMLRALIEFRIRGVKTNIPFLLALLTNETFIKGDCWTT
FIDDTPSLFQMVSSQNRATKLLSYLADLYVNGSSIKGQIGYPKLNEEALIPVLHDPKTGI
-PIDV-AHIPPPRGWRQVLLEEGPDAFAKKVRQYNGTLITDTTWRDAHQSLLATRVRTID
LLNIAPTTAFALNGAFSLECWGGATFDVCMRFLYEDPWDRLRKLRALVPNIPFQMLLRGA
NGVAYSSLPDNAIDQFVKEAKGNGVDIFRVFDALNDLEQLKVGIDAVKKAGGVVEATVCY
SGDML---------------------------KPGKKYNLEYYLSVVDEVVKMGTHFLGI
KDMAGTLKPAAARLLVGEIRNRYPELPIHVHTHDSAGTGVASMTECAKAGADVVDAASNS
MSGLTSQPSISAILASFEG-SIDTGLSESLVRELDTYWAQMRLLYSCFEADLKGPDPEVY
SHEIPGGQLTNLLFQAQQLGLGEKWLQTKETYKIANKILGDLVKVTPTSKVVGDLAQFMV
SNSLTEEDVNRLASELDFPDSVLDFMEGLMGKPYGGFPEPLRTNMLGNKRQKLDKRPGLY
LKPVDFAAIRKELISRYGSQ--------IDETDVASYVMYPKVFEAFRKQVEKYGDLSVL
PTRFFLKPANIGEEIVVDIEKGKTLIIKLLAVGEISEKTGTREVFFELNGEMRSVSVEDN
TVSVETKTRPKA--SAPNDVGAPMAGVVIEVRTHKHQEVKKGDPIAVLSAMKMEMVISAP
VSGLVDDLLVREGDSVDANDLITSILKA--------
>XP_001524462_Lodderomyces_elongisporus
-------------------------------------MTSI--ASSNT------------
-----------------QDGRINQMRRDSTVLG-PMNKILVANRGEIPIRIFRTAHELSM
QTVAIYSHEDRLSMHRLKADESYAIGKKGQFTPVGAYLQIDEIIDIAKKHNVNMIHPGYG
FLSENSEFAKKVEQNGIVWIGPSHKTIDAVGDKVSARTLAIENDVPVVPGTPGPIDDVSD
ARKFVEKYGYPVIIKAAFGGGGRGMRVVREGDDIEDAFKRATSEAKTAFGNGTCFIERFL
DKPKHIEVQLLADNYGNVIHLFERDCSVQRRHQKVVEIAPAKNLPREVRDAILTDAVKLA
KSANYRNAGTAEFLVDEQNRHYFIEINPRIQVEHTITEEITGVDIVAAQIQIAAGASLQQ
LGLLQDKITTRGFAIQCRITTEDPAKNFQPDTGKIEVYRSAGGNGVRLDGGNGFAGSIIS
PHYDSMLVKCSCSGSTFEIARRKMIRALIEFRIRGVKTNIPFLLALLTNQTFVEGDCWTT
FIDDTPSLFQMISSQNRATKLLLYLADLYVNGSSIKGQIGYPKLDTEALIPELHEPRTGI
-AIDV-NHTPPPRGWRQVLLEEGPAKFAKKVREFKGCLITDTTWRDAHQSLLATRVRTID
LLNIAPTTAFALNGAFSLECWGGATFDVCMRFLYEDPWVRLRQLRALVPNIPFQMLLRGA
NGVAYSSLPDNAIDQFVKEAKENGVDIFRVFDALNDLEQLKVGVDAVKKAGGVVEATVCY
SGDML---------------------------KPGKKYNLEYYLNFVDEVVKMGTHFLGI
KDMAGTLKPAAAKLLVGEIRKRHPDLPIHVHTHDSAGTGVASMTECAKAGADVVDAASNS
MSGMTSQPSISAILASFEG-SIESGLSEQLVRELDEYWAQMRLLYSCFEADLKGPDPEVY
SHEIPGGQLTNLLFQAQQLGLGTKWLETKKAYRIANKILGDLVKVTPTSKVVGDLAQFMV
SNSLTEEDINRLAGELDFPDSVYDFMEGLMGQPYGGFPEPLRTNMLGNKRQKLTQRPGLS
LPPVKFDEIKQELQSRYGTQ--------VSETDIASYVMYPKVYEAYRKQVEKYGDLSVL
PTRYFLKPANIGQEIVVDIEQGKTLIIKLLAVGELSEKTGSREIFFELNGEMRSVTVEDK
TASVETKTRPKA--QQPNDVGAPMSGVVIEVRTHKHQEVKKGDPIAVLSAMKMEMIISAP
VSGVVGDILVKEGDSVDANDLITSILKH--------
>XP_007373064_Spathaspora_passalidarum
-------------------------------------MSSV--HKHST------------
-----------------HDAAIGKLRRDSTVLG-QMNKILVANRGEIPIRIFRTAHELSM
QTVAIYSHEDRLSMHRLKADESYVIGKKGEFSPVGAYLQIDEIIKIAKQHNVNMIHPGYG
FLSENSEFARKVEESGIAWIGPSHKTIDAVGDKVSARNLALENNVPVVPGTPGPIDSVEE
AEAFVAKYGFPVIIKAAFGGGGRGMRVVREGDDIADAFKRATSEAKTAFGNGTCFVERFL
DKPKHIEVQILADNYGNVIHLFERDCSVQRRHQKVVEIAPAKTLPKSVRDAILTDAVKLC
KNANYRNAGTCEFLVDEQNRHYFIEINPRIQVEHTITEEITGVDIVAAQIQIAAGASLQQ
LGLLQDKITTRGFAIQCRITTEDPTKNFQPDTGKIEVYRSAGGNGVRLDGGNGFAGSIIS
PHYDSMLVKCSTSGSTYEIARRKMLRALIEFRIRGVKTNIPFLLALLTNETFITGNCWTT
FIDDTPSLFQMMSSQNRANKILGYLGDLVVNGSSIKGQIGFPKLASEATIPEIHDPATGI
-AIDV-HNTPVPRGWRQVLLEEGPEAFAKKVRHFDGTLITDTTWRDAHQSLLATRVRTID
LLNIAPTTAHALSGAFSLECWGGATFDVAMRFLYEDPWVRLRKLRAAVPNIPFQMLLRGA
NGVAYSSLPDNAIDHFVAQAKENGVDIFRVFDALNDLDQLKVGVDAVKKAGGVVEATVCY
SGDMF---------------------------HKGKKYNLEYYLDVVDKIVAMGTHFLGI
KDMAGTLKPQAAKLLVTSIRERYPELPIHVHTHDSAGTGVASMRAAAHAGADVVDAASNS
MSGMTSQPSISALLASLEG-DRETGLSESKVRELDNYWAQMRLLYSCFEADLKGPDPEVY
EHEIPGGQLTNLLFQAQQLGLGTKWVQTKETYKIANKLLGDIVKVTPTSKVVGDLAQFMV
SNNLSAEDVNQLAAELDFPDSVLDFMEGLMGTPYGGFPEPLRTNILGTKRQKLSARPGLT
LKPVDFSSVREELVSKYGANK-------VNETDVASYLMYPKVFEDYRKIVDKYGDLSVL
PTRYFLKPVHISEEIVVEIEQGKTLIIRLLAIGEISERTGTREVFFELNGEMRSVTIEDK
TVSIETKTRPKA--QHSNEVGAPMAGVVIEIRTEKGREVKKGDPIAVLSAMKMEMVISSP
VSGHVGDILIKEGDSVDANDLITSILK---------
>XP_043048040_Scheffersomyces_spartinae
----------------------------------------------MS------------
-----------------KEEKINQMRRDLTVLG-PMNKILVANRGEIPIRIFRTAHELSM
QTVAIYSHEDRLSMHRLKADESYVIGKKGQFLPVQAYLQIDEIINIAKKHNVNMIHPGYG
FLSENSEFARKVEENGIVWIGPNYKTIDNVGDKVSARTLALQNDVPVVPGTPGPIDSVEE
AVAFVEQYGFPVIIKAAFGGGGRGMRVVREGDDIADAFTRATSEAKTAFGNGTCFIERFL
DRPKHIEVQLLADNYGNVIHLFERDCSVQRRHQKVVEIAPAKNLPVHVRDAILTDAVKLA
QAAKYRNAGTAEFLVDEQNRHYFIEINPRIQVEHTITEEITGVDIVAAQIQIAAGASLEQ
LGLLQDKITTRGFAIQCRITTEDPARNFQPDTGKIEVYRSSGGNGVRLDGGNGFAGSVIS
PHYDSMLVKCSCSGSTYEIARRKMLRSLIEFRIRGVHTNIPFLLTLLTNETFIKGECWTT
FIDDTPSLFQMISSQNRATKLLNYLGDLVVNGSSIKGQAGFPKLDTDAQIPLIHDPKTGE
-VIDV-DNAAPPSGWRQVLLKEGPEEFARQVRKFQGTLITDTTWRDAHQSLLATRVRTID
LLNIAPTTAHALSGAFSLECWGGATFDVAMRFLYEDPWQRLRQLRKIVPNIPFQMLLRGA
NGVAYSSLPDNAIDHFVAQAKETGVDIFRVFDALNDLDQLKVGMDAVKKAGGVVEATICY
SGDML---------------------------TPGKKYNLEYYLEVADKIVAMGTHFLGI
KDMAGTLKPKAAELLVGSIRAKYPDLPIHVHTHDSAGTGVASMTAAAKAGADVVDAASNS
MSGMTSQPSISAILASLEG-EVSTGLNPELVREVDNYWGAMRLLYSCFEADLKGPDPEVY
QHEIPGGQLTNLLFQAQQLGLGAKWVATKENYKIANQLLGDIVKVTPTSKVVGDLAQFMV
TNNLSKEDVVNLAGELDFPDSVLDFMEGLMGTPYGGFPEPLRTKMLGNKRAKLTERPGLN
LPPVQFNAIKEELYSKYGTS--------ITENDIASYVMYPKVFEDFRKLLHKYGDLSIL
PTRFFLKPPRIGEEISVDIEQGKTLIIKLLAIGEINHTTGFREVFFELNGEMRSVNIEDK
TIQVDVKSHPKA--HLPNEVGAPMAGVIIEVKTKEKHDIRKGEPIAVLSAMKMEMVISAP
CDGVVGEIVVKEGEPVDALDLITTILLP--------
>XP_001386229_Scheffersomyces_stipitis
-------------------------------------MSSL---SPHD------------
-----------------HHGKINQMRRDSTVLG-PMNKILVANRGEIPIRIFRTAHELSM
QTVAIYSHEDRLSMHRLKADESYVIGKKGEFSPVGAYLQIDEIIKIAKTHNVNMIHPGYG
FLSENSEFARKVEEAGIAWIGPTHETIDAVGDKVSARNLALANDVPVVPGTPGPIDSVEE
AEAFVEKYGYPVIIKAAFGGGGRGMRVVREGDDIGDAFKRATSEAKTAFGNGTCFIERFL
DKPKHIEVQLLADGYGNVIHLFERDCSVQRRHQKVVEIAPAKNLPKAVRDAILTDAVKLA
KSANYRNAGTAEFLVDEQNRHYFIEINPRIQVEHTITEEITGVDIVAAQIQIAAGASLQQ
LGLLQDKITTRGFAIQCRITTEDPSKNFQPDTGKIEVYRSSGGNGVRLDGGNGFAGSIIS
PHYDSMLVKCSTSGSTYEIARRKMLRALIEFRIRGVKTNIPFLLALLTNETFISGSCWTT
FIDDTPSLFQMISSQNRANKILSYLADLIVNGSSIKGQVGLPKLNEEAEIPTIHDPKTGI
-PIDV-ELNPAPRGWRQVLLEEGPDAFAKKVRNFNGTLITDTTWRDAHQSLLATRLRTID
LLNIAPTTAHALNGAFSLECWGGATFDVCMRFLYEDPWARLRKLRKLVPNIPFQMLLRGA
NGVAYSSLPDNAIDQFVKQAKDNGVDIFRVFDALNDLDQLKVGIDAVKKAGGVVEATVCY
SGDML---------------------------QKGKKYNLAYYVDVVDKIVAMGTHFLGI
KDMAGTLKPKAATDLVSAIRAKYPDLPIHVHTHDSAGTGVASMTAAAKAGADVVDAASNS
MSGMTSQPSISAILASFEG-EVETGLSERLVREIDHYWAQMRLLYSCFEADLKGPDPEVY
EHEIPGGQLTNLLFQAQQLGLGAKWLQTKETYKIANRVLGDVVKVTPTSKVVGDLAQFMV
SNNLTEEDVNKLAGELDFPDSVLDFMEGLMGTPYGGFPEPLRTNMLGNKRQKLNERPGLS
LAPVDFSALKQELVSKYGNS--------IKEVDLASYTMYPKVYESYRKIVEKYGDLSVL
PTRYFLKGINVGEELSVEIEQGKTLIVKLLAVGEISQQKGTREVFFELNGEMRSVTVDDK
TVSVETITRRKA--TQPNEVGAPMAGVVIEIRTQSGTDVKKGDPIAVLSAMKMEMVISAP
VSGVVGEILIKEGESVDASDLITSILKHN-------
>XP_020064119_Suhomyces_tanzawaensis
--------------------------------------MSL---GAGG------------
-----------------ETARINQMRRDSTVLG-PMNKILVANRGEIPIRIFRTAHELSM
QTVAIYSHEDRLSMHRLKADESYVIGKKGQFSPVQAYLQIDEIIKIAKAHNVNMIHPGYG
FLSENSEFARKVEENGIAWIGPTHTTIDAVGDKVSARTLAIENNVPVVPGTTGPIDSVEE
ATKFVEKYGYPVIIKAAFGGGGRGMRVVREGDDIADAFNRATSEAKTAFGNGTCFIERFL
DKPKHIEVQLLADSYGNVIHLFERDCSVQRRHQKVVEIAPAKNLPKNVRDAILTDAVKLA
RSANYRNAGTAEFLVDEQNRHYFIEINPRIQVEHTITEEITGVDIVAAQIQIAAGASLQQ
LGLLQDKITTRGFAIQCRITTEDPAKSFQPDTGKIEVYRSAGGNGVRLDGGNGFAGSIIS
PHYDSMLVKCSCSGSTYEIARRKMLRALIEFRIRGVKTNIPFLLALLTDETFINGNCWTT
FIDDTPSLFQMISSQNRATKMLSYLADLVVNGSSIKGQVGEPKLTEEALIPTIHDPATGI
-PIDV-DTTPAPRGWRQVLLEEGPVEFAKKVRAFNGTLLTDTTWRDAHQSLLATRVRTID
LVNIAPTTAHALNGLFSLECWGGATFDVAMRFLYEDPWARLRQLRKLVPNIPFQMLLRGA
NGVAYSSLPDNAIDQFVKQAKDNGVDIFRVFDALNDLDQLKVGVDAVKKAGGVVEATVCY
SGDML---------------------------RPGKKYNLEYYLKVVDDIVNMGTHFLGI
KDMAGTLKPKAAKILISRIRAKYPDLPIHVHTHDSAGTGVASMTEAAKAGADVVDAASNS
MSGMTSQPSISAILASLES-EIETGLEESLVRELDNYWAQMRLLYSCFEADLKGPDPEVY
QHEIPGGQLTNLIFQAQQLGLGSRWVQTKETYKIANQLLGDLVKVTPTSKVVGDLAQFMV
SNNLTAEDVHKLAAELDFPDSVLDFMEGLMGTPYGGFPEPLRSNMLGNKRIKLNSRPGLT
LPPVDFEAIKQDLTSRFGSN--------IGETDIASYIMYPKVYEDFRKLIDKYGDLSVL
PTRFFLKPCKIGQELSVDIEQGKTLIIKLLAVGEISQLTGTREVFFELNGEMRSVTVDDK
TVSVETKTRPKA--SQPNEVGAPMAGVVIEVRSQENSEVKKGDPIAVLSAMKMEMVISAP
VSGVVGPVLIKEGDSVDANDLITSILK---------
>XP_020075205_Hyphopichia_burtonii
-------------------------------------MTSLLSVNSNG------------
-----------------DQVKLNKMRRDSTVLG-PMNKILVANRGEIPIRIFRTAHELSM
QTVAIYSHEDRLSMHRLKADESYVIGKKGQFSPVGAYLQIDEIINIAKRHNVNMIHPGYG
FLSENSEFARKVEEAGIAWIGPTHTTIDSVGDKVSARTLAIENNVPVVPGTPGPIETVEE
ARQFVEQYGFPVIIKAAFGGGGRGMRVVREGDSIEDAFTRAVSEAKTSFGNGTCFIERFL
DRPKHIEVQLLADGYGNVIHLFERDCSVQRRHQKVVEMAPAKSLPKSVRDSILTDAVKLA
KLANYRNAGTAEFLVDEQNRHYFIEINPRIQVEHTITEEITGVDIVAAQIQIAAGASLQQ
LGLLQDKISTRGFAIQCRITTEDPAKGFQPDTGKIEVYRSAGGNGVRLDGGNGFAGSIIS
PHYDSMLVKCSCSGSTYEIARRKMLRALIEFRIRGVKTNIPFLLALLTNETFINGDCWTT
FIDDTPSLFQMISSQNRATKLLNYLGDLVVNGSSIKGQVGDPKLDTEALIPDLHDPKTGI
-KIDVNESSLIPRGWRQVLLEEGPVKFAQKVRHFKGTLLTDTTWRDAHQSLLATRVRTID
LLNIAPSTAFALNGAFSLECWGGATFDVCMRFLYEDPWIRLRKLRKLVPNIPFQMLLRGA
NGVAYSSLPDNAIDHFVKQAKDNGVDIFRVFDALNDLEQLKVGIDAVKKAGGVVESTVCY
SGDML---------------------------QPGKKYNLEYYLNVVDEIVKMGTHFLGI
KDMAGTLKPKAAKILISSIREKYPDLPIHVHTHDSAGTGVASMTACAKAGADVVDAASNS
MSGMTSQPSISAILASLEG-EVETGLDESLVRELDNYWAQMRLLYSCFEADLKGPDPEVY
QHEIPGGQLTNLLFQAQQLGLGEKWLLTKEKYKIANKLLGDVVKVTPTSKVVGDLAQFMV
SNNLTEEDVTKLASELDFPGSVLDFMEGLMGTPFGGFPEPLRTNMLGNKRPKLNKRPGLT
LEPTNFELVKQELTSRYGDNSSSHHNATIEDCDIASYIMYPKVYEDFRKVIDKWGDLSVL
PTRHFLKAAKINEEIVVDIEQGKTLIIKLLAIGEISQQTGTREVFFELNGEMRSVTIDDK
TVSIETKTRPKA--QQPNDVGAPMAGVVIETRVKQGQEVKKGDPIAVLSAMKMEMVISSP
VAGKVGEVLIKEGDSVDASDMITSILK---------
>XP_015467319_Debaryomyces_fabryi
--------------------------------------------MSDG------------
-----------------NEHKINQMRRASTVMG-PMNKILVANRGEIPIRIFRTAHELSM
QTVAIYAHEDRLSMHRLKADESYVIGKKGQFSPVQAYLQIDEIIKIAKEHGVNMIHPGYG
FLSENSEFARKVEEAGISWIGPTYKTIDSVGDKVSARTLAIQNDVPVVPGTPGPIADVEE
AVKFVEKHGLPVIIKAAFGGGGRGMRVVREGDSVSEAFERAVSEAKTAFGNGTCFIERFL
DKPKHIEVQLLADNYGNVIHLFERDCSVQRRHQKVVEVAPAKTLTKLVRDAILTDAVKLA
RLANYRNAGTAEFLVDEQDRHYFIEINPRIQVEHTITEEITGVDIVAAQIQIAAGASLKQ
LGLLQDKITTRGFAIQCRITTEDPSKNFQPDTGKIEVYRSAGGNGVRLDGGNGFAGSIIS
PHYDSMLVKCSCSGSTYEIVRRKMLRALIEFRIRGVKTNIPFLLALLTNETFINGDCWTT
FIDDTPSLFQMIRSQNRATKILSYLGDLIVNGSSIKGQIGEPKLDTEALIPDLHDPQTGV
-KIEI-HNEVAPRGWRQVLLEEGPEKFAQKVREFNGTLLMDTTWRDAHQSLLATRVRTID
LLNIAPTTAVALNGCFALECWGGATFDVCMRFLYEDPWSRLRKLRKLVPNIPFQMLLRGA
NGVAYSSLPDNAIDQFVLQAKENGVDIFRVFDALNDLEQLKVGIDAVKKAGGVIEATVCY
SGDML---------------------------KSGKKYNLEYYLNVVDEIVKLGTHFLGI
KDMAGTLKPKAAKILVGAIRERYPNLPIHVHTHDSAGTGVASMTEAAKAGADVVDAASNS
MSGMTSQPSINAILASFEG-EVESGLQPSLVRELDNYWAQMRLLYSCFEADLKGPDPEVY
QHEIPGGQLTNLLFQAQQLGLGSKWLLTKEAYKTANKLLGDIVKVTPTSKVVGDLAQFMV
SNNLSEEDVTKLASELDFPSSVLDFMEGLMGTPYGGFPEPLRTNILGTKRAKLNNRPGLN
LPPIDFAAVKEELVSRYGSN--------INECDIASHVMYPKVYEDFRELSEKYGDLSVL
PTRFFLKACKINEEIVLDIEQGKTLIIKLLAVGEISQQTGTREVFFELNGEMRSVTVDDK
TVSIETKTRAKA--SSPNEVGAPMAGVVVEIRSKVGNEVKKGDPIAVLSAMKMEMVISSP
VLGKIGEILIKEGDSVDANDLIASVVK---------
>XP_458082_Debaryomyces_hansenii
--------------------------------------------MSDG------------
-----------------NEHKINQMRRASTVMG-PMNKILVANRGEIPIRIFRTAHELSM
QTVAIFSHEDRLSMHRLKADESYVIGKKGQFSPVQAYLQIDEIINIAKEHGVNMIHPGYG
FLSENSEFARKVEEAGISWIGPTHKTIDAVGDKVSARTLAIQNGVPVVPGTPGPIADVEE
AVKFVEKHGLPVIIKAAFGGGGRGMRVVREGDSVGEAFERAVSEAKTSFGNGTCFIERFL
DKPKHIEVQLLADNYGNVIHLFERDCSVQRRHQKVVEVAPAKTLTKSVRDAILTDAVKLA
RSANYRNAGTAEFLVDEQDRHYFIEINPRIQVEHTITEEITGVDIVAAQIQIAAGASLKQ
LGLLQDKITTRGFAIQCRITTEDPSKNFQPDTGKIEVYRSAGGNGVRLDGGNGFAGSIIS
PHYDSMLVKCSCSGSTYEIVRRKMLRALIEFRIRGVKTNIPFLLAMLTNETFISGDCWTT
FIDDTPSLFQMIRSQNRATKILSYLGDLIVNGSSIKGQIGEPKLNTEALIPDLHDPKTGI
-KIEI-HNEVAPRGWRQVLLEQGPEKFAQKVREFNGTLLMDTTWRDAHQSLLATRVRTID
LLNIAPTTAVALNGCFALECWGGATFDVCMRFLYEDPWSRLRQLRKLVPNIPFQMLLRGA
NGVAYSSLPDNAIDQFVLQAKENGVDIFRVFDALNDLEQLKVGIDAVKKAGGVIEATVCY
SGDML---------------------------KPGKKYNLEYYLGVVDDIVKLGTHFLGI
KDMAGTLKPKAAKILIGAIRERYPKLPIHVHTHDSAGTGVASMTEAAKAGADVVDAASNS
MSGMTSQPSINAILASFEG-EVESGLQASLVRELDNYWAQMRLLYSCFEADLKGPDPEVY
QHEIPGGQLTNLLFQAQQLGLGSKWMLTKEAYKTANKLLGDIVKVTPTSKVVGDLAQFMV
SNNLSEEDVTKLASELDFPSSVLDFMEGLMGTPYGGFPEPLRTNILGTKRVKLNNRPGLN
LPPIDFAAVKEELVSRYGSN--------INECDIASYVMYPKVYEDFRELSEKYGDLSVL
PTRFFLKACNINEEIVVDIEKGKTLIIKLLAIGEISQQTGTREVFFELNGEMRSVTVDDK
TVSIETKTRPKA--TSPNEVGAPMAGVVVEIRSKVGNEVKKGDPIAVLSAMKMEMVISSP
VSGKIGEILIKEGDSVDANDLIASVVK---------
>XP_006687651_Yamadazyma_tenuis
-------------------------------------MSSL--VPSVS------------
-----------------EEQKINQMRRNSSVMGSSLSKILVANRGEIPIRIFRTAHELSL
QTVAIYSPADKLSLHRLKADESYAIGKPGQFSPVQAYLQIDEIINIAKLHNVNMIHPGYG
FLSENSEFARKVEEAGIVWIGPSWKTIDEVGDKVSARTLAIKNDVPVVPGTPGPIESVED
ATKFVEKYGYPVIIKAAFGGGGRGMRVVREGDSVEDAFNRAVSEAKTAFGNGTCFIERFL
DKPKHIEVQLLGDNYGNVIHLFERDCSVQRRHQKVVEIAPAKNLPREVRDAILTDAVKLA
KSVNYRNAGTAEFLVDEQNRHYFIEINPRIQVEHTITEEITGVDLVAAQIQIAAGASLSQ
LGLLQDKITTRGFAIQCRITTEDPTKNFQPDTGKIEVYRSAGGNGVRLDGGNGFAGSIIS
PHYDSMLVKCSCSGSTFEISRRKMLRALIEFRIRGVKTNIPFLLALLTNEVFIKGDCWTT
FIDDTPSLFQMITSQNRATKLLNYLGDLTVNGSSIAGQVGLPKLDTEALIPDLTDPSTGV
-VIDLHNQVVPPKGWRDVLLKEGPEGFSKKVRNFDGTLIMDTTWRDAHQSLLATRVRTID
LLNIAPTTAHALSGAFALECWGGATFDVAMRFLYEDPWQRLRKLRKLVPNIPFQMLLRGA
NGVAYSSLPDNAIDQFVKEAKENGVDIFRVFDALNDLDQLKVGIDAVRKAGGVIEATVCY
SGDML---------------------------QIGKKYNLEYYVDMVDKIVEMGTHILGI
KDMAGTLKPKAATLLISAIRNKYPHLPIHVHTHDSAGTGVASMVACAKAGADVVDACSNS
MSGMTSQPSINAILASFEG-DIESGLQTSMVTQLDHYWSQMRLLYACFEADLKGPDPEVY
QHEIPGGQLTNLIFQASQLGLGARWLQTKEAYKVANHLLGDIVKVTPTSKVVGDLAQFMV
SNNLTEEDVTKLAGELDFPDSVLDFMEGLMGTPYGGFPEPLRSNVLGSKRIKLDGRPGLY
LKPIDFAKVKEELSSKYGAN--------ITESDIASYIMYPKVFEAFKKQLEKFGDLSVL
PTRYFLKPCVIGESIEVEIEQGKTLIIKLLAVGEISQQSGTREVFFELNGEMRSVTIEDK
TASVETKTRPKA--SQPNDVGAPMAGVVVEIRCKTGQEVKKGDPVAVLSAMKMEMVISAP
VSGKIGEVLIKEGDSVDAADMITNILK---------
>XP_001484376_Meyerozyma_guilliermondii
-------------------------------------MTSLLSTSSSG------------
-----------------DHAKINQMRRESTVMG-PMNKILVANRGEIPIRIFRTAHELSM
QTVAIYSHEDRLSMHRLKADESYVIGHKGQFTPVQAYLQIDEIIKIAKTHNVNMIHPGYG
FLSENSEFARKVEEAGIAWVGPSYKTIDAVGDKVSARTLAIKNDVPVVPGTPGPIEDVEE
AVKFVEQYGYPVIIKAAFGGGGRGMRVVREGDDIADAFKRATSEAKTAFGNGTCFIERFL
DKPKHIEVQLLADSYGNVIHLFERDCSVQRRHQKVVEIAPAKNLPRSVRDAILTDAVKLA
TLANYRNAGTAEFLVDAQNRHYFIEINPRIQVEHTITEEITGVDIVAAQIQIAAGASLQQ
LGLLQDKITTRGFAIQCRITTEDPAKNFQPDTGKIEVYRSAGGNGVRLDGGNGFAGSIIS
PHYDSMLVKCSCSGSTFEISRRKMLRALIEFRIRGVKTNIPFLLALLTNETFISGDCWTT
FIDDTPSLFQMISSQNRATKLLNYFGDLIVNGSSIKGQVGDPKLLTEALIPEIDDPKTGK
-PIDV-DNVAPPRGWRQVLLEEGPEAFAAKVRKFNGTLIMDTTWRDAHQSLLATRVRTID
LLNIAPTTAHALSGAFALECWGGATFDVCMRFLYEDPWIRLRKLRKAVPNIPFQMLLRGA
NGVAYSSLPDNAIDHFVLQAKENGVDIFRVFDALNDLEQLKVGIDAVKKAGGVVEATVCY
SGDML---------------------------KPGKKYNLEYYMEVVDKIVAMGTHFLGI
KDMAGTLKPKAAKMLVGAIRAKYPDLPIHVHTHDSAGTGVASMTECARAGADVVDAASNS
MSGMTSQPSISAILASFEG-EIDGGLLELMVRQLDNYWAQMRLLYSCFEADLKGPDPEVY
QHEIPGGQLTNLLFQAQQLGLGEKWLLTKQAYTVANKLLGDIVKVTPTSKVVGDLAQFMV
SNNLTEEDVNKLASELDFPDSVLDFMEGLMGTPYGGFPEPLRTNMLGNKRQKLTSRPGLN
LKPIDFESVKQDLISKFGPD--------ISECDIASYIMYPKVYEDFRKVLDKYGDLSVV
PTRSFLKGSGINEEIEVDIQQGKKLIIKLLAVGEISQQTGSREVFFELNGEMRSVTVDDK
TSSIETKTRPKA--TQPNDVGAPMAGVVIEVRTKHGYEVKKGDPIAVLSAMKMEMVISSP
VSGKVGDVLVKEGDSVDVNDLITSIHK---------
>XP_018711950_Metschnikowia_bicuspidata
-------------------------------------MASP--AHDHS------------
-----------------EKGKLNRMRRESTVLG-PMNKILVANRGEIPIRIFRTAHELSM
QTVAIYAHEDRLSMHRLKADESYVIGKKGQYSPVQAYLQIDEIINIAKKHNVNMIHPGYG
FLSENSTFARKVEEAGIAWIGPSHETIDAVGDKVSARTLAIANDVPVVPGTPGPIDSTEE
AKAFVEKYGYPVIIKAAFGGGGRGMRVVREGDNIEDAFTRARSEALTAFGNGTCFIERFL
DKPKHIEVQLLADSYGNVIHLFERDCSVQRRHQKVVEIAPAKNLPKAVRDAILTDAVKLA
RSANYRNAGTAEFLVDTQNRHYFIEINPRIQVEHTITEEITGVDIVAAQIQIAAGASLQQ
LGLLQDKITTRGFAIQCRITTEDPAKNFQPDTGKIEVYRSAGGNGVRLDGGNGFAGSVIS
PHYDSMLVKCSCSGSTYEIARRKMLRALIEFRIRGVKTNIPFLLAMLTNETFIKGDCWTT
FIDDTPSLFQMMSSQNRATKLLSYLGDMAVNGSSIKGQMGLPKLTTEALIPVLHDSTTGA
-AIDV-DAPVPPRGWRQVLLEVGPAEFAKRVRHFDGTLITDTTWRDAHQSLLATRVRTID
LLNIAPTTAYALNGAFSLECWGGATFDVSMRFLHEDPWDRLRKLRALVPNIPFQMLLRGA
NGVAYSSLPDNAIDQFVKQAKDNGVDIFRVFDALNDLDQLKVGVDAVRKAGGVIEATVCY
SGDML---------------------------QAGKKYNLEYYLSVVDRIVEMGTHFLGI
KDMAGTLKPRAAALLVGAIRAKYPDLPIHVHTHDSAGTGVASMDAAAKAGADVVDAASNA
MSGMTSQPSISALIASFEG-DTKHGLDENLVRELDNYWAQMRLLYSCFEADLKGPDPEVY
QHEIPGGQLTNLIFQAQQLGLGEKWLLTKENYKVANRLLGDVVKVTPTSKVVGDLAQFMV
SNNLTEEDVLKLAPELDFPDSVLDFMEGLMGTPYGGFPEPLRTNMLGNKRPKLSLRPGLT
LKPIDFAQVREELVSRYGNR--------VSETDIASYVMYPKVYEAFRAMVEKYSDLSVL
PTRYFLKPLDVSEEMVVDIEQGKTLIIKLLAVGEISKATGTREVFFELNGEMRSVTVDDK
KVSVETISRPKA--SQPNDVGAPMAGVIIETRVKKDQEVKKGDPIAVLSAMKMEMIISSP
VSGKVGDILVKEGDSVDSGDLLTSVLK---------
>XP_002617098_Clavispora_lusitaniae
-------------------------------------MS----VSGPS------------
-----------------DLGKINQMRSESTVLG-PMNKILVANRGEIPIRIFRTAHELSM
QTVAIYSHEDRLSMHRLKADESYVIGKKGQYSPVQAYLQIDEIINIAKKHNVNMIHPGYG
FLSENSTFARKVEEAGIAWIGPSYKTIDSVGDKVSARNLALANNVPVVPGTDGPIDTTEE
AVAFVQKYGYPVIIKAAFGGGGRGMRVVREGDSIEDAFNRAKSEALTAFGNGTCFIERFL
DKPKHIEVQLLADNYGNVIHLFERDCSVQRRHQKVVEIAPAKNLPRSVRDAILTDAVTLA
KSANYRNAGTAEFLVDEQNRHYFIEINPRIQVEHTITEEITGVDIVAAQIQIAAGASLQQ
LGLLQDKITTRGFAIQCRITTEDPAKGFQPDTGKIEVYRSAGGNGVRLDGGNGFAGAVIS
PHYDSMLVKCSCSGSTYEIARRKMLRALIEFRIRGVKTNIPFLLTLLTNETFINGDCWTT
FIDDTPSLFRMVSSQNRATKLLNYLGDLAVNGSSIKGQVGVPKLTTDVLIPVLHDPQTGI
-AIDV-DSPVQPRGWRQVLLELGPEKFAQQVRKFNGTLITDTTWRDAHQSLLATRVRTVD
LLNIAPTTAYALNGAFSLECWGGATFDVSMRFLYEDPWARLRKLRELVPNIPFQMLLRGA
NGVAYSSLPDNAIDQFVKQAKDNGVDIFRVFDALNDLEQLKVGVDAVKKAGGVVEATVCY
SGDML---------------------------KEGKKYNLDYYMNVVDHIVEMGTHFLGI
KDMAGTMKPKAASLLVGTIRAKYPDLPIHVHTHDSAGTAVASMDAAARAGADVVDAASNA
MSGMTSQPSISALLASFEG-EVVHGLNEDLVRELDNYWAQMRLLYSCFEADLKGPDPEVY
QHEIPGGQLTNLLFQAQQLGLGEKWLLTKEKYKIANKILGDVVKVTPTSKVVGDLAQFMV
SNNLSEEDVIKLAPELDFPDSVLDFMEGLMGTPYGGFPEPLRTNMLGNKRPKLDKRPGLT
LAPVDFAKVKEELTSRYGGN--------ITECDIASYVMYPKVYEDYRKILEKYGDLSVL
PTRYFLKPLEINEEIVVEIEQGKTLIIKLLAVGEISKKTGTREVFFELNGEMRSVTIDDK
NVSIENKTRPKA--TQPNDVGAPMAGVIIEIRVKKDQEVKKGDPVAVLSAMKMEMVISAP
AAGKVGELQVKESDSVDSGDLITNILK---------
>XP_025342524_Candida_haemuloni
-------------------------------------MASL--ATSTS------------
-----------------DRAKINQMRRDSTVLG-PMNKILVANRGEIPIRIFRTAHELSM
QTVAIYAHEDRLSMHRLKADESYVIGKKGQFSPVQAYLQIDEIISIAKKHNVNMIHPGYG
FLSENSTFARKVEEAGIAWIGPSYNTIDSVGDKVSARTLALKNDVPVVPGTPGPIDSTDE
AKEFVEKYGFPVIIKAAFGGGGRGMRVVREGDSIEDAFNRAKSEALTAFGNGTCFIERFL
DKPKHIEVQLLADNYGNVIHLFERDCSVQRRHQKVVEIAPAKNLPKSVRDAILTDAVKLA
KSANYRNAGTAEFLVDEQNRHYFIEINPRIQVEHTITEEITGVDIVAAQIQIAAGASLQQ
LGLLQDKITTRGFAIQCRITTEDPAKNFQPDTGKIEVYRSAGGNGVRLDGGNGFAGSVIS
PHYDSMLVKCSCSGSTYEISRRKMLRALIEFRIRGVKTNIPFLLALLTNETFIQGNCWTT
FIDDTPSLFRMISSQNRATKLLSYLGDLAVNGSSIKGQMGMPKLLTEALIPILHDPKTGI
-EIDV-ESPVKPRGWRQVLLELGPEKFAKQVNDFKGTLITDTTWRDAHQSLLATRVRTID
LVNIAPTTAHALNGAFSLECWGGATFDVSMRFLHEDPWARLRKLRELVPNIPFQMLLRGA
NGVAYSSLPDNAIDQFVKEAKENGVDIFRVFDALNDLDQLKVGVDAVKKAGGVVEATVCF
SGDML---------------------------NPDKKYSLDYYLNVVDKIVEMGTHFIGI
KDMAGTMKPKAASLLIGSIKKKYPHIPIHVHTHDSAGTGVASMDAAAKAGADVVDAASNS
MSGMTSQPSISALLASLEG-DVQHGLDESLVRELDNYWAQMRLLYSCFEADLKGPDPEVY
QHEIPGGQLTNLIFQAQQLGLGEKWLLTKEKYKVANKLLGDVVKVTPTSKVVGDLAQFMV
SNNLTEEDVIKLAPELDFPGSVLDFMEGLMGTPYGGFPEPLRTNMLGNKRPKLDKRPGLT
LAPIDFVKVKQELVSRYGES--------ITESDIASYVMYPKVYEDFRAIVEKYGDLSVL
PTRYFLKPLDINEEIVVDIEQGKTLIIKLLAIGEISKKTGTREVFFELNGEMRSVTIDDK
TISIETKTRPKA--AQPNDVGAPMAGVVLEIRVKKDQEVKKGDPIAVLSAMKMEMVISAP
VSGKVGEVLIKEGDSVDSADLITSIFK---------
>XP_024714341_Candida_pseudohaemulonis
-------------------------------------MTSL--ATSTS------------
-----------------DRAKINQMRRDSTVLG-PMNKILVANRGEIPIRIFRTAHELSM
QTVAIYAHEDRLSMHRLKADESYVIGKKGQFSPVQAYLQIDEIISIAKKHNVNMIHPGYG
FLSENSTFARKVEEAGIAWIGPSHTTIDAVGDKVSARTLALNNDVPVVPGTPGPIDSTEE
AAKFVQKYGFPVIIKAAFGGGGRGMRVVREGDSIEDAFNRAKSEALTAFGNGTCFIERFL
DKPKHIEVQLLADNYGNVIHLFERDCSVQRRHQKVVEIAPAKNLPKSVRDAILTDAVKLA
KSANYRNAGTAEFLVDEQNRHYFIEINPRIQVEHTITEEITGVDIVAAQIQIAAGASLQQ
LGLLQDKITTRGFAIQCRITTEDPAKNFQPDTGKIEVYRSAGGNGVRLDGGNGFAGSVIS
PHYDSMLVKCSCSGSTYEIARRKMLRALIEFRIRGVKTNIPFLLALLTNETFIQGNCWTT
FIDDTPSLFRMISSQNRATKLLSYLGDLAVNGSSIKGQVGMPKLLTEALIPILHDPKTGI
-AIDV-DSPVKPRGWRQVLLELGPEKFAKQVNDFKGTLITDTTWRDAHQSLLATRVRTID
LLNIAPTTAHALNGAFSLECWGGATFDVSMRFLHEDPWARLRKLRELVPNIPFQMLLRGA
NGVAYSSLPDNAIDQFVKEAKDNGVDIFRVFDALNDLDQLKVGVDAVKKAGGVVEATVCF
SGDML---------------------------NPNKKYNLDYYLNVVDKIVEMGTHFIGI
KDMAGTMKPKAASLLIGAIKKKYPDIPIHVHTHDSAGTGVASMDAAAKAGADVVDAASNS
MSGMTSQPSISALLASLEG-EVNHGLDESLVRELDNYWAQMRLLYSCFEADLKGPDPEVY
QHEIPGGQLTNLIFQAQQLGLGEKWLLTKEKYKVANKLLGDVVKVTPTSKVVGDLAQFMV
SNNLTEEDVIKLAPELDFPGSVLDFMEGLMGTPYGGFPEPLRSNMLGNKRAKLDQRPGLT
LPPIDFVKVKQELVSRYGDN--------IDECDIASYVMYPKVYEDFRAIVEKYGDLSVL
PTRYFLKPLDINEEMVVDIEQGKTLIIKLLAIGEISKKTGTREVFFELNGEMRSVTIDDK
TISIETVTRSKA--TQPNDVGAPMAGVVLEIRVKKDQEVKKGDPVAVLSAMKMEMVISAP
VSGKVGDVLIREGDSVDSADLITSIFK---------
>XP_025337036_Candida_duobushaemulonis
-------------------------------------MTSL--ATSTS------------
-----------------DRAKINQMRRDSTVLG-PMNKILVANRGEIPIRIFRTAHELSM
QTVAIYAHEDRLSMHRLKADESYVIGKKGQFSPVSAYLQIDEIIGIAKKHNVNMIHPGYG
FLSENSTFARKVEEAGIAWIGPSHTTIDSVGDKVSARTLALNNDVPVVPGTPGPIDSTEE
AAKFVQKYGFPVIIKAAFGGGGRGMRVVREGDSIEDAFNRAKSEALTAFGNGTCFIERFL
DKPKHIEVQLLADNYGNVIHLFERDCSVQRRHQKVVEIAPAKNLPKSVRDAILTDAVKLA
KSANYRNAGTAEFLVDEQNRHYFIEINPRIQVEHTITEEITGVDIVAAQIQIAAGASLQQ
LGLLQDKITTRGFAIQCRITTEDPAKNFQPDTGKIEVYRSAGGNGVRLDGGNGFAGS---
---------CSCSGSTYEIARRKMLRALIEFRIRGVKTNIPFLLALLTNETFIQGNCWTT
FIDDTPSLFRMISSQNRATKLLSYLGDLAVNGSSIKGQVGMPKLLTEALIPILHDPKTGI
-PIDV-ESPVKPRGWRQVLLELGPEKFAKQVNDFKGTLITDTTWRDAHQSLLATRVRTID
LLNIAPTTAHALNGAFSLECWGGATFDVSMRFLHEDPWARLRKLRELVPNIPFQMLLRGA
NGVAYSSLPDNAIDQFVKEAKDSGVDIFRVFDALNDLDQLKVGVDAVKKAGGVVEATVCF
SGDML---------------------------NPDKKYNLEYYLNVVDKIVEMGTHFIGI
KDMAGTMKPKAASLLIGAIKEKYPDIPIHVHTHDSAGTGVASMDAAAKAGADVVDAASNS
MSGMTSQPSISALLASLEG-EVNHGLDENLVRELDNYWAQMRLLYSCFEADLKGPDPEVY
QHEIPGGQLTNLIFQAQQLGLGEKWLLTKEKYKVANKLLGDVVKVTPTSKVVGDLAQFMV
SNNLTEEDVIKLAPELDFPGSVLDFMEGLMGTPYGGFPEPLRSNMLGNKRAKLDKRPGLT
LPPIDFVKVKQELVSRYGDN--------IDECDIASYVMYPKVYEDFRAIVEKYGDLSVL
PTRYFLKPLDINEEMVVDIEQGKTLIIKLLAIGEISKKTGTREVFFELNGEMRSVTIDDK
TISIETVTRPKA--TQPNEVGAPMAGVVLEIRVKKDQEVKKGDPVAVLSAMKMEMVISAP
VSGKVGDVLIREGDSVDSADLITSIFK---------
>XP_028888279_Candida_auris
-------------------------------------MTSL--ATSTS------------
-----------------DRAKINQMRRDSTVLG-PMNKILVANRGEIPIRIFRTAHELSM
QTVAIYAHEDRLSMHRLKADESYVIGKKGQYSPVQAYLQIDEIINIAKRHNVNMIHPGYG
FLSENSTFARKVEEAGIAWIGPSYTTIDAVGDKVSARTLALENNVPVVPGTPGPIDSTEE
AKKFVEKYGLPVIIKAAFGGGGRGMRVVREGDSIEDAFNRAKSEALTAFGNGTCFIERFL
DKPKHIEVQLLADNYGNVIHLFERDCSVQRRHQKVVEIAPAKNLPKSVRDAILTDAVKLA
KSANYRNAGTAEFLVDEQNRHYFIEINPRIQVEHTITEEITGVDIVAAQIQIAAGASLQQ
LGLLQDKITTRGFAIQCRITTEDPAKNFQPDTGKIEVYRSAGGNGVRLDGGNGFAGSVIS
PHYDSMLVKCSCSGSTYEIARRKMLRALIEFRIRGVKTNIPFLLALLTNETFINGNCWTT
FIDDTPSLFRMISSQNRATKLLSYLGDLAVNGSSIKGQVGLPKLLTEALIPILHDPKTGI
-EIDV-DSPVKPRGWRQVLLELGPEGFAKQVRNFKGTLITDTTWRDAHQSLLATRVRTID
LLNIASTTAHALNGAFSLECWGGATFDVSMRFLHECPWARLRKLRELVPNIPFQMLLRGA
NGVAYSSLPDNAIDQFVKQAKDNGVDIFRVFDALNDLEQLKVGVDAVKKAGGVVEATVCF
SGDML---------------------------NPNKKYNLEYYLNVVDKIVEMGTHFIGI
KDMAGTMKPKAATLLVSAIREKYPDIPIHVHTHDSAGTGVASMDAAAKAGADVVDAASNA
MSGMTSQPSISALIASLEG-EVNHGLEESLVRELDNYWAQMRLLYSCFEADLKGPDPEVY
QHEIPGGQLTNLIFQAQQLGLGEKWLLTKEKYKVANHLLGDVVKVTPTSKVVGDLAQFMV
SNNLTEEDVIKLAPELDFPGSVLDFMEGLMGKPYGGFPEPLRTQMLNNKRPKLDKRPGLS
LPPVDFAKVKEELVSRYGES--------IDECDIASYVMYPKVYEDYRATLEKYGDLSVL
PTRYFLKPLDINEEIVVDIEQGKTLIIKLLAVGEISKQTGTREVFFELNGEMRSVTIDDK
TISIETKTRPKA--SQPNEVGAPMAGVVVEIRVKKDQEVKKGDPVAVLSAMKMEMVISAP
VSGKVGEIVIREGDSVDSADLITSILK---------
>NP_009777_Saccharomyces_cerevisiae
----------------------------------------------MS------------
-----------------SSKKLAGLRDNFSLLG-EKNKILVANRGEIPIRIFRSAHELSM
RTIAIYSHEDRLSMHRLKADEAYVIGEEGQYTPVGAYLAMDEIIEIAKKHKVDFIHPGYG
FLSENSEFADKVVKAGITWIGPPAEVIDSVGDKVSARHLAARANVPTVPGTPGPIETVQE
ALDFVNEYGYPVIIKAAFGGGGRGMRVVREGDDVADAFQRATSEARTAFGNGTCFVERFL
DKPKHIEVQLLADNHGNVVHLFERDCSVQRRHQKVVEVAPAKTLPREVRDAILTDAVKLA
KVCGYRNAGTAEFLVDNQNRHYFIEINPRIQVEHTITEEITGIDIVSAQIQIAAGATLTQ
LGLLQDKITTRGFSIQCRITTEDPSKNFQPDTGRLEVYRSAGGNGVRLDGGNAYAGATIS
PHYDSMLVKCSCSGSTYEIVRRKMIRALIEFRIRGVKTNIPFLLTLLTNPVFIEGTYWTT
FIDDTPQLFQMVSSQNRAQKLLHYLADLAVNGSSIKGQIGLPKLKSNPSVPHLHDAQ-GN
-VINV-TKSAPPSGWRQVLLEKGPSEFAKQVRQFNGTLLMDTTWRDAHQSLLATRVRTHD
LATIAPTTAHALAGAFALECWGGATFDVAMRFLHEDPWERLRKLRSLVPNIPFQMLLRGA
NGVAYSSLPDNAIDHFVKQAKDNGVDIFRVFDALNDLEQLKVGVNAVKKAGGVVEATVCY
SGDML---------------------------QPGKKYNLDYYLEVVEKIVQMGTHILGI
KDMAGTMKPAAAKLLIGSLRTRYPDLPIHVHSHDSAGTAVASMTACALAGADVVDVAINS
MSGLTSQPSINALLASLEG-NIDTGINVEHVRELDAYWAEMRLLYSCFEADLKGPDPEVY
QHEIPGGQLTNLLFQAQQLGLGEQWAETKRAYREANYLLGDIVKVTPTSKVVGDLAQFMV
SNKLTSDDIRRLANSLDFPDSVMDFFEGLIGQPYGGFPEPLRSDVLRNKRRKLTCRPGLE
LEPFDLEKIREDLQNRFG-D--------IDECDVASYNMYPRVYEDFQKIRETYGDLSVL
PTKNFLAPAEPDEEIEVTIEQGKTLIIKLQAVGDLNKKTGQREVYFELNGELRKIRVADK
SQNIQSVAKPKADVHDTHQIGAPMAGVIIEVKVHKGSLVKKGESIAVLSAMKMEMVVSSP
ADGQVKDVFIKDGESVDASDLLVVLEEETLPPSQKK
>XP_018223247_Saccharomyces_eubayanus
-----------------------------------------------M------------
-----------------SSKKLAGLRDNFSLLG-EKNKILVANRGEIPIRIFRSAHELSM
RTIAIYSHEDRLSTHRLKADEAYVIGEEGQYTPVGAYLAMDEIIAIAKKHKVDFIHPGYG
FLSENSEFADKVVKAGITWIGPPAEVIESVGDKVSARNLAARANVPTVPGTPGPIETVQE
AQDFVDKYGYPVIIKAAFGGGGRGMRVVRKGDDVGDAFQRATSEARTAFGNGTCFVERFL
DKPKHIEVQLLADNHGNVVHLFDRDCSVQRRHQKVVEVAPAKTLPLEVRDAILTDAVKLA
RVCGYRNAGTAEFLVDNENRHYFIEINPRIQVEHTITEEITGIDIVSAQIQIAAGASLPQ
LGLLQDKISTRGFSIQCRITTEDPSKNFQPDTGRLEVYRSAGGNGVRLDGGNAYAGATIS
PHYDSMLVKCSCSGSTYEIVRRKMIRALIEFRIRGVKTNIPFLLTLLTHPVFIDGSYWTT
FIDDTPQLFQMVSSQNRAQKLLHYLADLAVNGPSIKGQIGLPKLKSTPSVPHLHDAE-GN
-IINV-VTTSPPSGWRQVLLEKGPAEFAKQVRQFSGTLLMDTTWRDAHQSLLATRVRTHD
LATIAPTTAHALAGAFALECWGGATFDVAMRFLHEDPWERLRKLRALVPNIPFQMLLRGA
NGVAYSSLPDNAIDHFVKQAKDNGVDIFRVFDALNDLDQLKVGVDAVKKAGGVVEATVCY
SGDML---------------------------QPGKKYNLDYYLEVVDKIVKMGTHILGI
KDMAGTMKPSAARLLIGSLRTRYPDLPIHVHSHDSAGTAVASMSACALSGADVVDVAINS
MSGLTSQASINALLASLEG-NIDTGINIEHARELDAYWAEMRLLYSCFEADLKGPDPEVY
QHEIPGGQLTNLLFQAQQLGLGEQWAETKRAYREANYLLGDIVKVTPTSKVVGDLAQFMV
SNKLTSDDIRRLANSLDFPDSVMDFFEGLIGQPYGGFPEPLRSDVLRNKRRKLTCRPGLE
LEAFDLNKIREDLQNRFG-D--------IDECDIASYNMYPRVYEDFQKVRETYGDLSVL
PTKNFLAPSEPDEEIEVTIEQGKTLIIKLQAVGDLNKKTGQREVYFELNGELRKIRVADK
TQNIQSVAKPKADVHDTHQIGAPMAGVIIEVKVHKGSLVKKGESVAVLSAMKMEMVVSSP
ADGQVKDVFIKDGESVEASDLIVVLEDETLPPSKEN
>XP_033764809_Saccharomyces_paradoxus
----------------------------------------------MS------------
-----------------SSKKLAGLRDNFSLLG-EKNKILVANRGEIPIRIFRSAHELSM
RTTAIYSHEDRLSMHRLKADEAYVIGEEGQYTPVGAYLAMDEIIEIAKKHKVDFIHPGYG
FLSENSEFADKVVKAGITWIGPPAEVINSVGDKVSARHLAARANVPTVPGTPGPIETVQE
ALDFVNEYGYPVIIKAAFGGGGRGMRVVREGDDVADAFQRATSEARTAFGNGTCFVERFL
DKPKHIEVQLLADNHGNVVHLFERDCSVQRRHQKVVEVAPAKTLPRAVRDAILTDAVKLA
KVCGYRNAGTAEFLVDNQNRHYFIEINPRIQVEHTITEEITGIDIVSAQIQIAAGATLTQ
LGLLQDKITTRGFSIQCRITTEDPSKNFQPDTGRLEVYRSAGGNGVRLDGGNAYAGATIS
PHYDSMLVKCSCSGSTYEIVRRKMIRALIEFRIRGVKTNIPFLLTLLTNPVFIEGTYWTT
FIDDTPQLFQMVSSQNRAQKLLHYLADLAVNGSSIKGQIGLPKLKSNPSVPHLHDTQ-GN
-VINV-TKTAPPSGWRQVLLERGPAEFAKQVRQFNGTLLMDTTWRDAHQSLLATRVRTHD
LATIAPTTAHALAGAFALECWGGATFDVAMRFLHEDPWERLRKLRALVPNIPFQMLLRGA
NGVAYSSLPDNAIDHFVKQAKDNGVDIFRVFDALNDLEQLKVGVNAVKKAGGVVEATVCY
SGDML---------------------------QPGKKYNLDYYLEVVEKVVQMGTHILGI
KDMAGTMKPAAARLLIGSLRTRYPDLPIHVHSHDSAGTAVASMSACALAGADVVDVAINS
MSGLTSQPSINALLASLEG-NIDTGINVEHVRELDAYWAEMRLLYSCFEADLKGPDPEVY
QHEIPGGQLTNLLFQAQQLGLGEQWAETKRAYREANYLLGDIVKVTPTSKVVGDLAQFMV
SNKLTSDDIRRLANSLDFPDSVMDFFEGLIGQPYGGFPEPLRSDVLRNKRRKLTCRPGLE
LEPFDLEKIREDLQNRFG-D--------IDECDVASYNMYPRVYEDFQKIRETYGDLSVL
PTKNFLAPAEPDEEIEVTIEQGKTLIIKLQAVGDLNKKTGQREVYFELNGELRKIRVADK
SQNIQSVAKPKADVHDTHQIGAPMAGVIIEVKVHKGSLVKKGESIAVLSAMKMEMVVSSP
ADGQVKDVFIKDGESVDASDLLVVLEEETLPPSQKK
>XP_003676260_Naumovozyma_castellii
----------------------------------------------MS------------
-----------------INKKLNGLRDNFNLLG-TRNKILVANRGEIPIRIFRSAHELSM
QTVAIYSHEDRLSTHRLKADESYVIGEPHQFTPVGAYLAIDEIINIAKRHGVDYIHPGYG
FLSENSEFADKVAKAGITWIGPPASVIDSVGDKVSARNLATKANVPTVPGTPGPIRTVQD
AQDFVNEYGYPVIIKAAFGGGGRGMRVVNEGDDLADAFQRASSEALTAFGDGTCFVERFL
NKPKHIEVQLLADTHGNVIHLFERDCSVQRRHQKVVEVAPAKTLPREVRDAILTDAVKLA
KECGYQNAGTAEFLVDDQNRHYFIEINPRIQVEHTITEEITGIDIVAAQIQIAAGASLEQ
LGLLQDKITTRGFAIQCRITTEDPAKNFQPDTGRLEVYDSAGGNGVRLDGGNAYAGAIIS
PHYDSMLVKCSCSGSTYEVVRRKMIRALIEFRIRGVKTNIPFLLTLLTHPVFIAGDYWTT
FIDDTPQLFKMVSSQNRAQKLLHYLADLAVNGSSIKGQVGIPQLKKVPDIPHIHDAQ-GN
-VIDV-TNVPPPAGWRQVLLEQGPEEFAKQVRQFQGTLLMDTTWRDAHQSLLATRVRTHD
LAKIAPTTAHALASAFALECWGGATFDVAMRFLHEDPWKRLRTLRKLVPNIPFQMLLRGA
NGVAYSSLPDNAIDHFVKQAKDNGVDIFRVFDALNDLDQLKVGVDAVKKAGGVVEATVCY
SGDML---------------------------QPGKKYNLDYYLEVTEKIVQMGTHILGI
KDMAGTMKPAAARLLIGSIRAKYPDLPIHVHTHDSAGTAVASMSAAAYAGADVIDVATNS
MSGLTSQPSINALLASLDG-EINTSINVQHVRELDAYWAEMRLLYSCFGADLKGPDPEVY
EHEIPGGQLTNLLFQAQQLGLGEQWTETKRAYKEANMLLGDIVKVTPTSKVVGDLAQFMV
SNKLTSEDVKRLANSLDFPDSVMDFFEGLMGQPYGGFPEPLRSDILRNKRRKLTCRPGLE
LVPFELNNIKEDLQTRFG-D--------INECDIASYNMYPKVYEDFQKMKEKYGDLSVL
PTKSFLAPAEIGEEILVTIQQGKTLIIKLQAIGDLNKETGKREVFFELNGEMRKISVTDK
SQKVETVAKPKADTHDPFQIGAPMAGVIVEVKVHKGSLVKKGEAVAVLSAMKMEMVISSP
ADGLVKEVLVNESENVDASDLLVLLEESTPPS----
>XP_003671983_Naumovozyma_dairenensis
----------------------------------------------MS------------
------------------NKKFNGIRDNFNLLG-PKNKILVANRGEIPIRIFRTSHELSM
KTVAIYSHEDRLSTHRLKADESYVIGEPNQFTPVGAYLAIDEIINIAKKHNVDFIHPGYG
FLSENSEFADKVAKNGIAWVGPPASVIDSVGDKVSARHLAERANVPTVPGTPGPIKSAKE
AEEFVAKYGFPVIIKAAFGGGGRGMRVVREGDDIADAFQRASSEAVTAFGNGTCFVERFL
NKPKHIEVQLLADNYGNVIHLFERDCSVQRRHQKVVEVAPAKTLPRDIRNAILTDAVKLA
KECGYKNAGTAEFLVDDQNRHYFIEINPRIQVEHTITEEITGIDIVAAQIQIAAGASLEQ
LGLLQDKITTRGFAIQCRITTEDPAKNFQPDTGRIEVYGSAGGNGVRLDGGNAYAGAIIS
PHYDSMLVKCSCSGSTYEVVRRKMIRALIEFRIRGVKTNIPFLLTLLTHPVFISGQYWTT
FIDDTPQLFQMVSSQNRAQKLLHYLADIAVNGSSIKGQVGIPRLTKIPDIPPLYDTN-NN
-KIDV-LKTPPPAGWRQVLLEKGPVEFAKQVRQFQGTLLMDTTWRDAHQSLLATRVRTYD
LATIAPTTAHALSGAFALECWGGATFDVAMRFLHEDPWARLRTLRKLVPNIPFQMLLRGA
NGVAYSSLPDNAIDHFVKQAKDNGVDIFRVFDALNDLDQLKVGVDAVKKAGGVVEATLCY
SGDML---------------------------AKGKKYNLDYYLEVTDKIVQMGTHFLGI
KDMAGTMKPAAAKLLIGSIRAKYPDLPIHVHTHDSAGTAVSSMAAAAVSGADVVDVAINS
MSGLTSQPSINALLASLDG-EIDTGINVQHVRDLDAYWAEMRLLYSCFGADLKGPDPEVY
QHEIPGGQLTNLLFQAQQLGLGEQWAETKRAYREANHLLGDIVKVTPTSKVVGDLAQFMV
SNKLTSDDVKRLANSLDFPDSVMDFFEGLMGQPYGGFPEPLRSDILRNKRRKLTSRPGLE
LAPFDLNTIREDLQTRFGDD--------IDECDVASYNMYPKVYEDFQKIRETYGDLSVL
PTKNFLAPAEIGEEIEIVIEQGKTLIVKLQAIGDLNKKTGIREVYFELNGEMRKIGTLDR
SQKVETVAKPKADGHNPFQIGAPMAGVIVEVRVHKGSLVKKGEAVAVLSAMKMEMIISSP
TDGQVKDVLVNDGENVEASDLLVLLEETEIPEEA--
>XP_003958395_Kazachstania_africana
----------------------------------------------MS------------
------------------SKQIAGLRDNFSLLG-SKNKILVANRGEIPIRIFRSAHELSM
RTVAIYSHEDRLSTHRLKADEAYVIGEKNQFTPVGAYLAIDEIINIAKKHDVDFIHPGYG
FLSENSEFADKVNKAGITWIGPPAEIIESVGDKVSARHLAARANVPTVPGTPGPIETVEE
AEEFVAEYGYPVIIKAAFGGGGRGMRVVREGDDLADAFHRATSEAKTAFGNGTCFVERFL
DKPKHIEVQLLADNYGNVVHLFERDCSVQRRHQKVVEVAPAKTLPIEIRNSILTDAVKLA
KEAGYKNAGTAEFLVDNQNRHYFIEINPRIQVEHTITEEITGIDIVSAQIQIAAGASLTD
LGLMQDRIITRGFAIQCRITTEDPSKNFQPDTGRIDVYRSAGGNGVRLDGGNAYAGAIIS
PHYDSMLVKCSCSGSTYEIVRRKMIRALIEFRIRGVKTNIPFLLTLLTHPTFTKGDYWTT
FIDDTPQLFQMVASKNRAQKLLHYLADLAVNGSSIKGQSGLPKLAKIPDVPRLHDDQ-GE
-VIDV-INTPAPSGWRKVLLDHGPEEFVKQVRNFNGTLLMDTTWRDAHQSLLATRVRTYD
LAQIAPTTSYALSNAFALECWGGATFDVAMRFLHEDPWERLRKLRKLVPNIPFQMLLRGA
NGVAYSSLPDNAIDHFVKEAKENGVDIFRVFDALNDLEQLKVGVDAVKKAGGVVEATVCY
SGDML---------------------------QPGKKYNLDYYLAVVDEIVKMGTHILGI
KDMAGTMKPAAAKILIGSLREKYPDLPIHVHTHDSAGTAVASMAECAIAGADVVDVATNS
MSGLTSQPSINALLASLDG-LVDTGINERYVRELDAYWAEMRLLYSCFGTDLKGPDPEVY
QHEIPGGQLTNLLFQAQQLGLGEQWIETKRAYTEANLLLGDIVKVTPTSKVVGDLAQFMV
TNKLTSEDVKRLASSLDFPDSVMDFFEGLMGQPYGGFPEPLRSDILKNKRRKLNGRPGLE
LQPFDLEEIRNNLTERFG-D--------VDECDVASYNMYPKVYEDFQKVREEYGDLSVL
PTKNFLAPPVVDEEIEVSIEQGKILIMKLLAIGDLHKETGIKEVYFELNGELRKIRVHDR
SQKIASVAKPKADTHNPLQIGAPMAGVVVEVKVHKGSLVKKGEPIAVLSAMKMEMVISSP
SDGQVKEVLTKESENVEASDLLVVLEEPI-------
>XP_022467178_Kazachstania_naganishii
----------------------------------------------MS------------
------------------NNKLSGLRDAGALLG-DKNKILVANRGEIPIRIFRTAHELSM
RTVAIFSHEDKLSTHRLKADESYAIGEPHQYTPVGAYLAIDEIINIAKTHQVDFIHPGYG
FLSENAEFAAKVIEAGITWIGPPPEVIDSVGDKVSARNLAAKANVPTVPGTPGPIETAQE
AEKFVEEYGYPVIIKAAFGGGGRGMRVVREGEDIADAFERARSEAVTAFGNGTCFVERFL
NKPKHIEVQLLADNHGNVVHLFERDCSVQRRHQKVVEVAPAKTLPRHVRNSILTDAVKLA
KEAGYRNAGTAEFLVDDQDRHYFIEINPRIQVEHTITEEITGIDLVAAQIQIAAGATLAE
LGLMQDKITTRGFAIQCRITTEDPAKNFQPDTGRLEVYRSAGGNGVRLDGGNAYAGAVIS
PHYDSMLVKCSCSGSTYEIVRRKMIRALIEFRIRGVKTNIPFLLTLLMHPVFFDGSYWTT
FIDDTPQLFHMVHSRNRAQKLLHYLADLAVNGSSIKGQVGLPRLNKVPDVPHLHDEN-NN
-PINV-HVTAPPSGWRDVLLRDGPEAFAKQVRQFSGTLLMDTTWRDAHQSLLATRVRTYD
LLAIAQTTAHAWAGAFALECWGGATFDVAMRFLHEDPWDRLRKLRKLVPNIPFQMLLRGA
NGVAYSSLPDNAIDHFVKQAKNNGVDIFRVFDALNDLDQLKVGVDAVKKAGGVVEATICY
SGDMT---------------------------QPGKKYNLDYYLEIAEAVVQMGTHILGI
KDMAGTLKPAAAKMLIGSLRAKYPNMPIHVHTHDSAGTAVASNAACALAGADVVDVAINS
MSGLTSQASVNALLASLDG-LVETGVSEKHVRELDAYWAEMRLLYSCFGANLKGPDPEVY
QHEIPGGQLTNLLFQAQQLGLGEQWAETKRAYREANYLLGDIVKVTPTSKVVGDMAQFMV
SNKLTADDVRRLANQLDFPDSVMDFFEGLIGQPYGGFPEPLRSDVLKNKRRKLTCRPGLE
LAPFDLDAIREDLNSRFGSD--------IDECDVASYNMYPKVYEDFQKTRELYGDLSVL
PTKNFLAPAAIGEEIEVTIEQGKTLIIKLQAVGDLNKETGLREVYFELNGETRKIRTADK
SQVVQTVSKPKADGHDVFQVGAPMAGVIVEVKVHKGSLVKKGEAVAVLSAMKMEMVISAQ
TDGQVKEVLINDGENVEASDLLVVLEDTNV------
>XP_448518_Candida_glabrata
----------------------------------------------MA------------
-----------------TNKMLTGLRDNFSLLG-EKNKILVANRGEIPIRIFRSAHELSM
RTVAIYSHEDRLSTHRLKADEAYVIGKEGEYTPVGAYLAIDEIIDIAKKHGVDFIHPGYG
FLSENAEFADKVQKAGITWIGPPPEVIESVGDKVSARNLAAKANVPTVPGTPGPIETVEE
AQDFVNKYGYPVIIKAAYGGGGRGMRVVREGDDVADAFQRAKSEAITAFGNGTCFVERFL
DKPKHIEVQLLADNHGNVVHLFERDCSVQRRHQKVVEVAPAKTLPREVRDSILTDAVRLA
KEAGYRNAGTAEFLVDNQNRHYFIEINPRIQVEHTITEEITGIDLVSAQIQIAAGASLPQ
LGLLQDRITTRGFAIQCRITTEDPAKNFQPDTGRLEVYRSAGGNGVRLDGGTAYAGAVIS
PHYDSMLVKCSCSGSTYEIVRRKMLRALIEFRIRGVKTNIPFLLTLLTHPVFISGDYWTT
FIDDTPQLFHMVSSRNRAQKLLHYLADLAVNGSSIKGQIGEPKLKTHPQIPRLHDED-GS
-PVDV--SVPPQKGWRYLLQSEGPEAFAKAVRHNQGTLVMDTTWRDAHQSLLATRVRTYD
LAAIAQTTAHAFAGAFALECWGGATFDVAMRFLHEDPWERLRILRKLVPNIPFQMLLRGA
NGVAYSSLPDNAIDHFVKQAKDNGVDIFRVFDALNDLEQLKVGVDAVKKAGGVVEATVCY
SGDML---------------------------QPGKKYNLDYYLDVTEKIVAMGTHILGI
KDMAGTMKPAAAKLLIGAIRAKFPDLPIHVHSHDSAGTAVASMAACALAGADVVDVAINS
MSGLTSQASVNAVLASLDG-QIDTGINVKHVCELDAYWAEMRLLYSCFEADLKGPDPEVY
DHEIPGGQLTNLLFQAQQLGLGEKWIETKKAYKQANQLLGDIVKVTPTSKVVGDLAQFMV
SNQLTPDDIRRLANSLDFPDSVMDFFEGLMGQPYGGFPEPLRTDILKNKRRKLNRRPGLE
LAPFDLAKIREDLEARFG-D--------INECDVASYNMYPKVYEDFQKILEEYGDLSVL
PTRNFLAKPRVGEEIEVHIEQGKTLIIKLQAVGDLNEETGIREVYFELNGETRKIRIADK
SQVVQTIAKPKADGHDPLQIGAPMAGVIVEVKVHKGSQVKKGQPVAVLSAMKMEMVISST
GEGLVKDVLVKDGENVDASDLLVVLEEEVKDE----
>XP_004178298_Tetrapisispora_blattae
----------------------------------------------MT------------
------------------NKKFSGLRDNFSLLG-EKNKVLVANRGEIPIRIFRTAHELSM
RTVAIYSHEDRLAMHRLKADESYVIGAENQYTPVGAYLAIDEIINIAKKHNVDFIHPGYG
FLSENSEFARKVTESGITWIGPPAAVIDSVGDKVSARNLAAKVNVPTVPGTPGPIDTVEE
AKAFVEKHGFPVIIKAAFGGGGRGMRVVREGDDIADAFQRATSEARTAFGNGTCFIERFL
DHPKHIEVQLLADNYGNVVHLFERDCSVQRRHQKVVEVAPAKTLPREVRDSILTDAVKLA
KEAGYTNAGTAEFLVDNLGRHYFIEINPRIQVEHTITEEITGIDIVAAQIQIAAGASLED
LGLLQDRITYRGFAIQCRITTEDPSKNFQPDTGRLEVYRSAGGNGVRLDGGNAYVGATIS
PHYDSMLVKCSCSGSTYEIVRRKMLRSLIEFRIRGVKTNIPFLLTLLTHPVFVSGDYWTT
FIDDTPQLFQMVSSKNRAQKLLHYLADLAVNGSSIKGQIGLPKLATRPDIPALHDKN-GE
-VINV-TNAEPPSGWRKALLEKGPKEFAKQVREFNGCLIMDTTWRDAHQSLLATRLRTYD
LAAIAPTTSFALAGAFALECWGGATFDVAMRFLHEDPWERLRTLRKLVPNIPFQMLLRGA
NGVAYSSLPDNAINHFVKQAKDNGVDIFRVFDSLNDVEQLKVGIEAVKLAGGVVEATMCY
SGDML---------------------------QPGKKYNLDYYLELSEKIVGLGTHILGI
KDMAGTMKPAAAKLLISSLRKKYPDLPIHVHSHDSAGTAVTSMVACAKYGADVVDVAINS
MSGLTSQGSINALLASLDG-DIETNINAQHVRELDAYWAEMRLLYSCFEADLKGPDPEVY
EHEIPGGQLTNLLFQAQQLGLGEKWKETKRAYREANYLLGDIVKVTPTSKVVGDLAQFMV
TNKLTSDDVRRLANSLDFPDSVMDFFEGLLGQPYGGFPEPLRTDILKGKRKKMTSRPGLE
LQPFDIAAIKEDLQNRFG-D--------IDECDVASYNMYPKVYEDFQKIREKYGDLSVL
PTKNFLAPPVTGEEIEVTIEQGKTLIIKCQAVGDLNKATGTREVYFELNGELRKIPVVDR
SLKVDIVAKPKADTHDPYQIGAPMAGVIVEVKVHKGSLVKKGQPVAVLSAMKMEMVISSP
SDGLVKNVTVADGENVDASDLLITLEDPEPPK----
>XP_003684372_Tetrapisispora_phaffii
-----------------------------------------------M------------
-----------------PTNKFSGLRDNYSLLG-EKNKILVANRGEIPIRIFRTAHELSL
RTIAIYSHEDKLSLHRSKADESYVIGKEGEFTPVGAYLAIDEIINIAKRHGVDFIHPGYG
FLSENSEFADKVIKAGITWIGPPPEVIESVGDKVSARNLAAKADVPTVPGTPGPIETVEQ
AEAFVKEYGYPVIVKAAYGGGGRGMRVVREGEDIADAFQRARSEAVTAFGNGTCFIERFL
NKPKHIEVQLLADKYGNVVHLFERDCSVQRRHQKVVEVAPALTLPIEVRNAILTDAVKLA
KVAGYQNAGTAEFLVDDQNRHYFIEINPRIQVEHTITEEITGIDIVSAQIQIAAGASLED
LGLLQDRITTKGFAIQCRITTEDPYKNFQPDTGKLEVYRSAGGNGVRLDGGNVYVGAIIS
PHYDSMLVKCTCSGSTYEIVRRKMLRALIEFRIRGVKTNIPFLITLLTNPVFIDGSYWTT
FIDDTPELFTVIKSRNRGQKILNYLADIAVNGPQVKGQSSLPKLTSNPIVPVLHDEN-KN
-VIDV--NNTPPAGWRQVLLEQGPEGFAKEVRKFDGTLIMDTTWRDAHQSLLATRIRTYD
LATIAPTTAHALSNAFALECWGGATFDVAMRFLNEDPWERLRTLRKLVPNIPFQMLLRGA
NGVAYSSLPDNAIDHFVAQAKENGVDIFRVFDALNDLEQLKVGVDAVKKAGGVVEATVCY
SGDML---------------------------QPGKKYNLDYYLEITDKIVKMGTHILGI
KDMAGTLKPGAAKLLVGSIRAKYPDLPIHVHSHDSAGTAVTSMVACALAGADVVDVATNS
MSGLTSQGSVNAFLASVDG-TINTGVDAKKVTELDAYWAEVRLLYSGFDADLKGPDPEVY
DHEIPGGQLTNLLFQAQQLGLGEQWNETKRAYKEANELLGDIVKVTPTSKVVGDLAQFMV
TNKLTSDDVKRLANSLDFPDSVMDFFEGLMGQPYGGFPEPLRTDILKGKRKKLTTRPGLE
LAPFDLPKIKEELEARFD-D--------IDECDVASYNMYPKVYEDFRKVYEEFGDLSVI
PTKNFLAPPAIGEEIEIHIEKGKSLIVKFQAIGTLNKENGTREVYFEMNGESRKIVVNDR
AQKVETIAKPKVDAHDPFQVGAPMAGVIVEVKVHKGSLIKKGQPVAILSAMKMEMVISAT
ADGIVQQVLVNDGEAVDASDLLVVLEDDTLITGDKQ
>XP_001643109_Vanderwaltozyma_polyspora
----------------------------------------------MV------------
-----------------AAAQFGGLRDNHSLLG-EKNKLLVANRGEIPIRIFRSAHELSM
RTVAIYSHQDKLSMHRLKADESYVIGREGEYTPVGAYLAIDEIIDIAKKHGVDFIHPGYG
FLSENAEFAAKVIDAGITWIGPPPEVINSVGDKVSARNLAAKANVPTVPGTPGPIETVEE
AKNFVKEYGYPVIIKAAFGGGGRGMRVVREGDDIVDAFNRAKSEAVTAFGNGTCFIERFL
DKPKHIEVQLLADNYGNVVHLFERDCSVQRRHQKVVEVAPAKTLPIEVRNAILTDAVRLA
KEAGYQNAGTAEFLVDNQNRHYFIEINPRIQVEHTITEEITGIDIVAAQVQIAAGASLEQ
LGLLQDRIVTRGFAIQCRITTEDPSKNFQPDTGRLEVYRSSGGNGVRLDGGNAFAGAIIS
PHYDSMLVKCTCTGSTYEIVRRKMLRALIEFRIRGVKTNIPFLLTLLMHPVFINGDYWTT
FIDDTPQLFKMVSSQNRAQKLLQYLADLSVNGSSIKGQIGVPKLTTNPNIPLLHNRE-GD
-VIDV-INTTPPSGWRQVLLEKGPEEFAKQIRKFDGTLIMDTTWRDAHQSLLATRVRTHD
LVTIAPTTAHALAGAFALECWGGATFDVAMRFLHEDPWERLRKLRKLVPNIPFQMLLRGA
NGVAYSSLPDNAIDHFVKQAKENGVDIFRVFDALNDLEQLKVGVDAVKKAGGVVEATICY
SGDML---------------------------QPGKKYNLDYYLEISEKVVKMGTHILGI
KDMAGTMKPAAAKLLIGSLRAKYPELPIHVHSHDSAGTAVTSMATCALVGADIVDVATNS
MSGMTSQGSINALLASLDG-EINTNIDARHVRELDAYWAEMRLLYSCFEADLKGPDPEVY
EHEIPGGQLTNLLFQAQQLGLGEQWTETKRAYREANHLLGDIVKVTPTSKVVGDLAQFMV
SNKLNSDDVRRLANSLDFPDSVMDFFEGLIGQPYGGFPEPLRSDVLRNKRRKLTSRPGLE
LSPFDLEKIKEDLESRFG-D--------INECDVASYNMYPKVYEDFQKMKERFGDLSVL
PTKNFLAPPVIGEEIEVTIEKGKTLIMKLQAVGDLNKDTGTREVYFELNGELRKIPVVDK
SQKVEAVSKPKADVNNPLHVGAPMAGVVVEVKVHKGSLVKKGQPIAVLSAMKMEMVISAT
AEGQVKEVFVKDSENVEASDLLITLEN---PEAEAK
>XP_003682933_Torulaspora_delbrueckii
----------------------------------------------MS------------
-----------------KNKRFAGLRDNFSLLG-EKNKLLVANRGEIPIRIFRSAHELSM
RTVAIYSHEDRLSMHKLKSDEAYVIGEEGKYTPVGAYLAIDEIIEIAKQHNVDFIHPGYG
FLSENSEFAKKVADNGITWIGPPADVIDAVGDKVSARNLALKADVPTVPGTPGPIENVQE
AKAFVEKYGYPVIIKAAFGGGGRGMRVVREGDDIEDAFQRATSEARTAFGNGTCFIERFL
VKPKHIEVQLLADNYGNVVHLFERDCSVQRRHQKVVEVAPAKTLPVEVRNAILTDAVKLA
HTAGYRNAGTAEFLVDNQNRHYFIEINPRIQVEHTITEEITGIDIVAAQIQIAAGASLEQ
LGLMQDRITTRGFAIQCRITTEDPSKNFQPDTGRLEVYRSAGGNGVRLDGGNAFAGAIIS
PHYDSMLVKCSCSGSTYEIVRRKMIRALIEFRIRGVKTNIPFLLTLLTNPVFVNGDYWTT
FIDDTPQLFQMISSQNRAQKLLHYLADLAVNGSSIKGQLGVPKLTTHPTIPHLHDAQ-GE
-IINV-NSAAPPAGWRQILLDYGPKEFAKQVRDFDGTLIMDTTWRDAHQSLLATRVRTYD
LAAIAPTTAHALSGAFALECWGGATFDVAMRFLHEDPWERLRILRKLVPNIPFQMLLRGA
NGVAYSSLPDNAIDHFVKQAKENGVDIFRVFDALNDLEQLKVGVDAVKKAGGVVEATVCY
SGDML---------------------------QPGKKYNLDYYLEVTGKIVEMGTHILGI
KDMAGTMKPSAARLLIGSIRAKYPDLPIHVHTHDSAGTAVASMAACALAGADVVDVATNS
MSGLTSQPSMNALLASLDG-QINTNIDVQHTRELDAYWAEMRLLYSCFEADLKGPDPEVY
EHEIPGGQLTNLLFQAQQLGLGEKWAETKRAYKEANYLLGDLVKVTPTSKVVGDLAQFMV
SNKLTSGDVKRLASSLDFPDSVMDFFEGLIGQPYGGFPEPLRTDILKNKRRKLTCRPGLE
LAPFDLEKIREDLQDRFG-D--------IDECDVASYNMYPKVYEDFHKIKERYGDLSVL
PTKNFLSPPKIGEEIEVTIEKGKTLIIKHQAVGDLNKETGVREVYFELNGELRKIPVVDK
SQKVESVAKPKADGHDPLQVGAPMAGVIVEVKVHKGSLVKKGEPVAVLSAMKMEMVISAQ
ADGQVKEVYINDGDNVDASDLLVVLEEAV-PAEN--
>XP_037146043_Zygotorulaspora_mrakii
----------------------------------------------MS------------
------------------TKKLSGLRDNFSLLG-EKNKILVANRGEIPIRIFRSAHELSM
RTVAIYSHEDRLSMHKLKSDEAYVIGNEGEFTPVGAYLAIDEIIEIAKKHKVDFIHPGYG
FLSENAEFALKVAASGITWIGPPAEVIDSVGDKVSARNLADKAQVPTVPGTPGPIETVEE
AEAFVQTYGYPVIIKAAFGGGGRGMRVVREGDDVADAFQRATSEARTAFGNGTCFIERFL
VKPKHIEVQLLADNYGNVVHLFERDCSVQRRHQKVVEVAPAKTLPIEVRNAILTDAVKLA
KVAGYRNAGTAEFLVDSQNRHYFIEINPRIQVEHTITEEITGIDIVAAQIQIAAGASLEQ
LGLLQDRITTRGFAIQCRITTEDPSKNFQPDTGRLEVYRSSGGNGVRLDGGNAFAGAVIS
PHYDSMLVKCSCSGSTYEIVRRKMLRSLVEFRIRGVKTNIPFLLTLLTNPVFVSGNYWTT
FIDDTPQLFQMISSQNRAQKLLLYLADLAVNGSSIKGQIGIPKLKTHPTIPNLHNKNTGE
-IINV-FTTTPPDGWRQVLLNYGPEEFAKQVRDFNGTLIMDTTWRDAHQSLLATRVRTYD
LAAIAPTTSHALAGAFALECWGGATFDVAMRFLHEDPWERLRKLRKLVPNIPFQMLLRGA
NGVAYSSLPDNAIDHFVKQAKENGVDIFRVFDALNDLEQLKVGVDAVKKANGVVEATMCY
SGDML---------------------------QPGKKYNLDYYLDVAEKIVEMGTHILGI
KDMAGTMKPSAARLLIGSIRAKYPNLPIHVHTHDSAGTGVASMTAAALAGADVVDVATNS
MSGMTSQPSMNALLASLDG-EIDTNINIEHTRELDAYWAEMRLLYSCFEADIKGPDPEVY
EHEIPGGQLTNLLFQAQQLGLGEKWAETKKAYRDANYLLGDLVKVTPTSKVVGDLAQFMV
SNKLTPDDVRRLANSLDLPDSVMDFFEGLIGQPYGGFPEPLRSDVLKNKRRKLTCRPGLE
LAPFDLEKIREDLQDRFG-D--------IEECDVASYNMYPKVYEDFQKIRETYGDLSVL
PTKNFLSPPQIGEEIEVTIEQGKTLIIKHQAIGDLNKETGVREVYFELNGELRKIPIVDK
SQKVETVSKPKADGHDPFQIGAPMAGVIVEVKVHKGSLIKKGQAVAVLSAMKMEMVISSQ
TDGQVKEVFVNNGENVEASDLLVTLEDAVIPTEEK-
>XP_002495867_Zygosaccharomyces_rouxii
----------------------------------------------MS------------
------------------TKKFSGLRDNFSLLG-EKNKILVANRGEIPIRIFRSAHELSM
RSVAVYSHEDRLSMHRLKADEAYVIGEEGKYTPVGAYLAIDEIIAIAKKHNVDFIHPGYG
FLSENSEFAKKVEANGITWIGPPAEVIDSVGDKVSARNLAAKAHVATVPGTPGPIESVDE
AIEFTKKYGFPVIIKAAFGGGGRGMRVVREGDDVADAFQRASSEARSSFGNGTCFMERFL
VKPKHIEVQLLADNYGNVVHLFERDCSVQRRHQKVVELAPAKALPVETRNAILTDAVKLA
KTAGYRNAGTAEFLVDNENRHYFIEINPRIQVEHTITEEITGIDIVAAQIQIAAGASLDQ
LGLLQDRITTRGFAIQCRITTEDPSKNFQPDTGRIEVYRSSGGNGVRLDGGNTYAGAVIS
PHYDSMLVKCSCSGSTYEIVRRKMIRALVEFRIRGVKTNIPFLLTLLTHPTFVQGQFWTT
FIDDTPQLFQMISSQNRAQKLLHYLADLAVNGSSIKGQVGLPKLKTHPTVPRLHGSN-GE
-VIDV-LATPPPSGWRQVLLEHGPEEFAKRVRQFNGCLIMDTTWRDAHQSLLATRVRTYD
LAAIAPTTAHALSGAFSLECWGGATFDVAMRFLHEDPWERLRILRRLVPNVPFQMLLRGA
NGVAYSSLPDNAIDHFVKQAKENGVDIFRVFDALNDLDQLKVGVDAVKKAGGVVEATVCY
SGDML---------------------------QPGKKYNLDYYLEVTEQIVKMGTHFLGI
KDMAGTMKPAAAKLLVGSIRAKYPNLPIHIHTHDSAGTGVASMAACAVSGADVVDVAVNS
MSGLTSQPCMNALLASLDG-EINTGINANYARELDAYWAEMRLLYSCFDTDLKGPDPEVY
EHEIPGGQLTNLLFQAQQLGLGEKWIETKKAYKEANYLLGDLVKVTPTSKVVGDLAQFMV
SNKLTSDDVRRLANSLDFPDSVMDFFEGLIGQPYGGFPEPLRSDVLRNKRRKLTNRPGLD
LAPFDLEAVREDLQDRFG-D--------TDECDVASYNMYPKVYEDFQKIKEQFGDLSVL
PTKNFLSPPGIGEEIEVTIEQGKTLIIKHQAVGDLNKETGMREVYFELNGELRKIPVVDR
SQKVEIVSKPKADGHDPYQVGAPMAGVIVEIKVHKGSLIKKGQPVAVLSAMKMEMVISAQ
TDGQVKEVLANGGDNVDASDLLVTLEDAVPPKEN--
>XP_003645400_Eremothecium_cymbalariae
------------------------------------------------------------
-----------------MTSKLAGLRNDSNLLG-EKNKVLVANRGEIPIRIFRTAHELSM
TTVAIYSHEDRLSMHRLKADEAYMIGEEGKYTPVGAYLAIDEIISIAQQHQVNFIHPGYG
FLSENSEFAEKVEKAGITWIGPPAEVIDAVGDKVSARNLAAKANVPTVPGTPGPIDSVED
AKRFVEEYGYPVIIKAAFGGGGRGMRVVTEGDDIQDAFQRATSEAKTAFGNGTCFIERFL
EQPKHIEVQLLADNYGNVIHLFERDCSVQRRHQKVVEVAPAKTLPMEVRDAILTDAVKLA
RVGKYRNAGTAEFLVDNQNRHYFIEINPRIQVEHTITEEITGVDIVAAQIQIAAGASLEQ
LGLYQDRITTRGFAIQCRITTEDPSKNFQPDTGRLDVYRSAGGNGIRLDGGSAFAGAIIS
PHYDSMLVKCTCSGSTYEIVRRKMLRALIEFRIRGVKTNIPFLLTLLMHQVFISGDCWTT
FIDDTPQLFEMVASQNRAQKLLHYLADLAVNGTFIKGQVGLPKLHTPPDIPHLYDEN-GE
-VLDI--SKPSSVGWRQVLLERGPEEFAKEVRKFNGVLLMDTTWRDAHQSLLATRVRTYD
LAAIAPTTSHALAGAFALECWGGATFDVAMRFLHEDPWERLRTLRRLVPNIPFQMLLRGA
NGVAYSSLPDNAIDHFVEQAKKNGVDIFRVFDALNDLDQLEVGVNAVKKAGGVIEATLCY
SGDML---------------------------QPGKKYNLDYYLELTDKIVKMGTHILGI
KDMAGTLKPSAAKLLIGSIRTKYPALPIHVHTHDSAGTGVASMVQCALSGADVVDVAINS
MSGLTSQPSINALLSSLDG-DVDTNINADHTRQLDAYWAEMRLLYSCFEADLKGPDPEVY
QHEIPGGQLTNLLFQAQQLGLGEQWAETKRAYREANMLLGDIVKVTPTSKVVGDLAQFMV
TNKLTSDDVRRLAGSLDFPDSVMDFFEGLVGQPYGGFPEPLRTDILKNKRRKLTCRPGLE
LAPFDLIKIREELASRFG-N--------IDECDVASYNMYPKVYEDFCKIKEQYGDLSVL
PTRNFLSPPVIGEEIVVNIEKGKTLIIKPQAIGDLNKATGRREVYFELNGELRKVSVLDK
SQKVETVLKPKADVHNPFQIGAPMAGVVIEVKVHKGSIVQKSQPLAVLSAMKMEMVISSP
ADGQVKDVLVTDGETVEVSDLLIALEEVVTVK----
>NP_982705_Eremothecium_gossypii
------------------------------------------------------------
-----------------MGSQLAGFRRHSNLLG-EKNKVLVANRGEIPIRIFRTAHELSM
ATVAVYSYEDRLSMHRQKADEAYMIGREGQYTPVGAYLAIDEILRIARDHDVDFIHPGYG
FLSENAEFAAKVEGAGITWIGPPASVIEAVGDKVSARNLAAVADVPTVPGTEGPISSVEE
AEEFVQKYGYPVIIKAAFGGGGRGMRVVREGDDIRDAFQRARSEAETAFGNGTCFVERFL
DQPKHIEVQLLADNYGNVVHLFERDCSVQRRHQKVVEVAPAKTLSKEVRDAILTDAVKLA
KASGYRNAGTAEFLVDKQNRHYFIEINPRIQVEHTITEEITGVDIVAAQIQIAAGASLEQ
LGLMQDRITTRGFAIQCRITTEDPSKNFQPDTGRLDVYRSAGGNGVRLDGGNAFAGAVIS
PHYDSMLVKCSCSGSTYEIVRRKMLRALIEFRIRGVKTNIPFLLTLLTHPVFISGDYWTT
FIDDTPQLFEMVASQNRAQKLLQYLSDLAVNGSSIKGQMGVPKLLAQPSIPQLHNAK-GE
-VIDV--QSQPPAGWRQVLLEHGPEVFAKKVREFDGTLLTDTTWRDAHQSLLATRVRTYD
LAAIAPTTAHALAGAFALECWGGATFDVAMRFLHEDPWERLRTLRKLVPNIPFQMLLRGA
NGVAYSSLPDNAIDHFVKQAKENGVDIFRVFDALNDLEQLKVGVDAVKKAGGLVEATICY
SGDML---------------------------QPGKKYNLDYYLELTEKIVAMGTHILGI
KDMAGTMKPGAAKLLIGSIRAKYPDLPIHVHTHDSAGTGVASMVQCAISGADVVDVATNS
MSGLTSQPSITALQASLGG-DIATGVDPDHAIELDAYWAEMRLLYSCFEADLKGPDPEVY
KHEIPGGQLTNLLFQAQQLGLGEQWAETKRAYAEANQLLGDLVKVTPTSKVVGDLAQFMV
SNRLNSDDVRRLASSLDFPDSVMDFFEGLIGQPYGGFPEPLRSDVLRNKRRKLKVRPGLE
LAPFDLDKIREELRSRFD-N--------IDECDVASYNMYPKVYEDFRKIRETYGDLSVL
PTHNFLSPPKIGEEIIVTIEQGKVLIIKLQAIGDLNKETGKREVYFELNGELRKVSVADK
SQKLETVSKLKADAHDQFQVGAPMAGVIIEVKVHKGSAVTKGQPVAVLSAMKMEMVISSP
SDGQVKDVFVSDGETVEASDLLVQLEVSQP------
>XP_452456_Kluyveromyces_lactis
----------------------------------------------MS------------
-----------------SQ--LAGLRDNSNLMG-EKNKLLVANRGEIPIRIFRTAHELSM
KTVAIYSHEDRLSMHRLKADEAYVIGEQGKYTPVGAYLAIDEIINIAKSHGVNFIHPGYG
FLSENSEFAEKVAASGITWVGPPAAVIDSVGDKVSARNLAEKANVPVVPGTPGPIETVEE
AQAFVDKYGFPVIIKAAFGGGGRGMRVVREGDDISDAFQRAKSEAITAFGNGTCFIERFL
DKPKHIEVQLLADNYGNVVHLFERDCSVQRRHQKVVEVAPAKTLPEEVRDAILTDAVKLA
KEAGYRNAGTAEFLVDNQNRHYFIEINPRIQVEHTITEEITGIDIVAAQIQIAAGATLEQ
LGLMQDKITTRGFAIQCRITTEDPSKNFQPDTGRIDVYRSAGGNGVRLDGGNAFAGSVIS
PHYDSMLVKCSCSGSTYEIVRRKMLRALIEFRIRGVKTNIPFLLTLLTHPVFKSGEYWTT
FIDDTPQLFEMVSSQNRAQKLLHYLADLAVNGSSIKGQIGLPKLTTHPTIPHLHNED-GS
-LVDV--SAKPPAGWRDVLLDYGPEEFAKQVRKFNGTLLMDTTWRDAHQSLLATRVRTYD
LAAIAPTTAHAMSGAFALECWGGATFDVSMRFLHEDPWERLRTLRKLVPNIPFQMLLRGA
NGVAYSSLPDNAIDHFVKQAKDNGVDIFRVFDALNDLEQLKVGVDAVKKAGGVVEATICY
SGDML---------------------------APGKKYNLDYYLDITEKIVNSGTHILGI
KDMAGTLKPSAARLLIGSIRAKYPELPIHVHTHDSAGTGVASMAACALSGADVVDVATNS
MSGLTSQPSINALLAALDG-EIDNNVNVGYVRELDAYWAEMRLLYSCFEADLKGPDPEVY
VHEIPGGQLTNLLFQAQQLGLGEKWAETKRAYREANLLLGDLVKVTPTSKVVGDLAQFMV
SNKLTSDDVRRLASSLDFPDSVMDFFEGLIGQPYGGFPEPLRTDVLRNKRRKLTQRPGLE
LAPFELEKIKEDLSTRFS-D--------IDECDVASYNMYPKVYEDFRKIKEKYGDLSVL
PTKNFLSPPVIGEEIVVTIEQGKTLIIKPQAIGDLNKETGIREVYFELNGELRKVSVADR
SQKVESVSKPKADAHDPFQIGSPMAGVVVEVKVHKGSLIAKGQPVAVLSAMKMEMVISSP
ADGQVKEVLVKDGENVDASDLLVVLEEA--PAKE--
>XP_022673783_Kluyveromyces_marxianus
----------------------------------------------MS------------
-----------------TQNDLAGLRDNSNLLG-EKNKILVANRGEIPIRIFRTAHELSM
KTVAIYSHEDRLSMHRLKADEAYVIGEPGKYTPVGAYLAIDEIIKIAQLHGVSFIHPGYG
FLSENSEFAKKVADSGITWVGPPADVIDAVGDKVSARNLAERADVPVVPGTPGPIETVEE
AVEFVEKYGYPVIIKAAFGGGGRGMRVVREGDDIADAFQRAKSEAVTAFGNGTCFVERFL
DKPKHIEVQLLADHYGNVIHLFERDCSVQRRHQKVVEVAPAKTLPESVRNAILTDAVKLA
KEAGYRNAGTAEFLVDNQNRHYFIEINPRIQVEHTITEEITGIDIVAAQIQIAAGASLEQ
LGLLQDRITTRGFAIQCRITTEDPSKNFQPDTGRIDVYRSAGGNGVRLDGGNAFAGSVIS
PHYDSMLVKCSCSGSTYEIVRRKMLRALIEFRIRGVKTNIPFLLTLLTHPVFKSGDYWTT
FIDDTPQLFEMVSSQNRAQKLLHYLADLAVNGSSIKGQIGLPKLKTHPTIPHLHKAD-GS
-ILDV--SAKPPAGWRDVLLQHGPEEFAKQVRKFKGTLLMDTTWRDAHQSLLATRVRTYD
LAAIAPTTAHALSGAFALECWGGATFDVSMRFLHEDPWERLRTLRKLVPNIPFQMLLRGA
NGVAYSSLPDNAIDHFVKQAKDNGVDIFRVFDALNDLEQLTVGVDAVKKAGGVVEATICY
SGDML---------------------------APGKKYNLDYYLDIVEQVVKRGTHILGI
KDMAGTLKPSAAKLLIGSIRTKYPDLPIHVHTHDSAGTGVASMAACAFAGADVVDVATNS
MSGMTSQPSVNALLAALDG-EIDCNVNVSYISQLDAYWAEMRLLYSCFEADLKGPDPEVY
VHEIPGGQLTNLLFQAQQLGLGEQWAETKRAYREANLLLGDVVKVTPTSKVVGDLAQFMV
TNKLTSDDVKRLASSLDFPDSVMDFFEGLIGQPYGGFPEPLRSDVLKNKRRKLTKRPGLE
LAPFDLEGIKEDLTNRFG-D--------IDDCDVASYNMYPKVYEDFRKIREKYGDLSVL
PTKNFLSPPSIGEEIVVTIEQGKTLIIKPQAIGDLNKETGIREVYFELNGELRKVSVADR
SQKVETISKPKADAHDPFQIGSPMAGVVVEVKVHKGSLISKGQPVAVLSAMKMEMVISSP
SDGQVKEVLVKDGENVDASDLLVVLEEA--PAKE--
>XP_022629235_Lachancea_lanzarotensis
----------------------------------------------MS------------
--------------------NLAGLRDSSNLLG-KKNKLLVANRGEIPIRIFRSAHELSM
KTVAIYSHEDRLSMHRLKADEAYMLGPQGKHTPVGAYLAIDEIIQIAKDHAVDFIHPGYG
FLSENSEFAQKVTDAGITWIGPSSQIIDSVGDKVSARNLAARANVPTVPGTPGPIETVEE
AQAFVAEYGYPVIIKAAFGGGGRGMRVVREGDDISDAFQRATSEAKTSFGNGTCFIERFL
DKPKHIEVQLLADSYGNVVHLFERDCSVQRRHQKVVEVAPAKTLSKELRDAILTDAVKLA
KEANYVNAGTAEFLVDNQNRHYFIEINPRIQVEHTITEEITGIDIVAAQIQIAAGASLQQ
LGLLQDRITTRGFAIQCRITTEDPAKNFQPDTGRIEVYRSAGGNGVRLDGGNAYAGSIIS
PHYDSMLVKCSCSGSTYEIVRRKMLRALIEFRIRGVKTNIPFLLTLLTNPVFIDGSYWTT
FIDDTPELFKMVSSQNRAQKLLHYLADLVVNGSSIKGQVGLPKLHTQPTIPVLGDAR-GN
-IIDV--STPPPAGWRQVLLEQGPAGFAKQVRAFNGTLLMDTTWRDAHQSLLATRVRTYD
LAAIAPSTAHALAGAFALECWGGATFDVAMRFLHEDPWERLRLLRKLVPNIPFQMLLRGA
NGVAYSSLPDNAIDHFVKQAKENGVDIFRVFDALNDLEQLKVGIDAVKKAGGVVESTICY
SGDML---------------------------QPGKKYNLDYYLEITDKIVAMGTHFLGI
KDMAGTLKPSAAKLLIGSIRAKYPDLPIHVHTHDSAGTAVASMAAAAFAGADVVDVATNS
MSGLTSQPSINALLASLDG-EIETNVDADLVRELDAYWAQMRLLYSCFEADLKGPDPEVY
IHEIPGGQLTNLLFQAQQLGLGERWAETKKAYRDANYLLGDLVKVTPTSKVVGDLAQFMV
SNKLTPDDVKRLASSLDFPDSVMDFFEGLIGQPYGGFPEPLRSDVLKNKRRKLVGRPGLE
LSPFDLPRIKEELQDRFG-D--------IDECDLASYNMYPKVYEDFRKIRELYGDLSVL
PTKNFLSPPTVGEEIVVTIEKGKTLIIKPQAIGELNKETGYREVYFDLNGELRKVSVLDK
SQKIESLSKPKADAHDPHQVGAPMAGVVIEVKVHKGSLVKKGQPVAVLSAMKMEMVISSP
SDGQVKDVMVKDGENVDASDLLVLLEDSVPPKE---
>XP_002556166_Lachancea_thermotolerans
----------------------------------------------MS------------
--------------------KLAGLRDSSNLLG-EKNKLLVANRGEIPIRIFRSAHELSM
KTVAIYSHEDRLSMHRLKADEAYMIGKEGKYTPVGAYLAIDEILKIAKEHNVDFIHPGYG
FLSENSEFAQKVEAAGITWIGPSAEVIESVGDKVSARNLAAKADVPVVPGTPGPIDSVEE
AQAFVEEYGYPVIIKAAYGGGGRGMRVVREGDDIADAFQRATSEAKTAFGNGTCFIERFL
NKPKHIEVQLLADGYGNVVHLFERDCSVQRRHQKVVEVAPAKTLPKDVRDAILTDAVKLA
KVAGYKNAGTAEFLVDDQNRHYFIEINPRIQVEHTITEEITGIDIVAAQIQIAAGASLQE
LGLLQDKIITRGFAIQCRITTEDPAKNFQPDTGRIEVYRSAGGNGVRLDGGNAYAGSIIS
PHYDSMLVKCSCSGSTYEIVRRKMLRALIEFRIRGVKTNIPFLLTLLTNPVFIDGSYWTT
FIDDTPELFKMVSSQNRAQKLLHYLADLAVNGSSIKGQMGLPKLHTQPSVPTLHDSN-GE
-VIDV-LTTPPPSGWRQVLLEQGPAQFAKAVRHYKGTLLMDTTWRDAHQSLLATRVRTYD
LAAIAPTTAHALSGAFALECWGGATFDVAMRFLHEDPWERLRILRKLVPNIPFQMLLRGA
NGVAYSSLPDNAIDHFVEQAKENGVDIFRVFDALNDLEQLKVGVDAVKKANGVVEATICY
SGDML---------------------------QPGKKYNLDYYLEITDKIVQMGTHILGI
KDMAGTLKPSAAKLLIGSIRAKYPDLPIHVHTHDSAGTAVASMAACAFAGADVVDVATNS
MSGMTSQPSINALLASLDG-EIDTGVNVNMVRELDAYWAQMRLLYSCFEADLKGPDPEVY
EHEIPGGQLTNLLFQAQQLGLGEKWAETKRAYRDANYLLGDLVKVTPTSKVVGDLAQFMV
SNKLTPDDVRRLASSLDFPDSVMDFFEGLIGQPYGGFPEPLRSDVLKNKRRKLTCRPGLE
LAPFDLAGIKEDLQDRFG-D--------IDECDVASYNMYPKVYEDFRKMRETYGDLSVL
PTKNFLSPPTVGEEIVVTIEKGKTLIIKPQAIGELNKETGLREVYFDLNGELRKVSVIDK
SQKVDTLSKPKADAHDPFQIGAPMAGVIIEVKVHKGSLVKKGQPIAVLSAMKMEMVISSP
TDGQVKDVLVKDGENVDASDLLVFLEESVPPKE---
>XP_020060163_Aspergillus_aculeatus
----------------------------------------------MAAPQ---RQPEEA
IDDTEFIDDHHD-HH--RDSVHTRLRANSAIM--QFQKILVANRGEIPIRIFRTAHELSL
QTVAIYSHEDRLSMHRQKADEAYMIGHRGQYTPVGAYLAIDEIVKIALEHGVHLIHPGYG
FLSENAEFARKVEEAGMVFVGPTPQTIEALGDKVSARQLAIRCEVPVVPGTPGPVERYEE
VKEFTDTYGFPIIIKAAFGGGGRGMRVVRDQAELRDAFERATSEARSAFGNGTVFVERFL
DKPKHIEVQLLGDNHGNVIHLFERDCSVQRRHQKVVEIAPAKDLPQDVRDNILADAVRLA
KSVNYRNAGTAEFLVDQQNRYYFIEINPRIQVEHTITEEITGIDIVAAQIQIAAGATLQQ
LGLTQDKISTRGFAIQCRITTEDPSKGFSPDTGKIEVYRSAGGNGVRLDGGNGFAGAIIT
PHYDSMLVKCTCRGSTYEIARRKVVRALVEFRIRGVKTNIPFLTSLLSHPTFVDGTCWTT
FIDDTPELFALVGSQNRAQKLLAYLGDVAVNGSSIKGQIGEPKLKGDIIKPTLYD-TQGK
-PLDV--SAPATQGWKQILDREGPKAWARAVRANKGTLIMDTTWRDAHQSLLATRVRTID
LLNIAHETSHALSNAYSLECWGGATFDVAMRFLYEDPWDRLRKLRKAVPNIPFQMLLRGA
NGVAYSSLPDNAIYHFCKQAKKCGVDIFRVFDALNDVDQLEVGIKAVHAAEGVVEATICY
SGDML---------------------------NPHKKYNLEYYLSLVDKVVKFEPHVLGI
KDMAGVLKPQAARLLIGSIRERYPDLPIHVHTHDSAGTGVASMIACAQAGADAVDAATDS
LSGMTSQPSIGALLASLEGTEYDTGLNLNQVRALDTYWAQLRLLYSPFEAGLTGPDPEVY
EHEIPGGQLTNLIFQASQLGLGQQWAETKKAYESANDLLGDIVKVTPTSKVVGDLAQFMV
SNKLSAEDVVERAGELDFPASVLEFLEGLMGQPYGGFPEPLRSRALRD-RRKLEKRPGLY
LEPLDLAKIKNTIREQFGA---------ATEYDVASYAMYPKVFEDYKKFVGKYGDLSVL
PTRYFLAKPEIGEEFHVELEKGKVLILKLLAIGPLSEQTGQREVFYEVNGEVRQVSVDDK
KASVDNTARAKADLGDSSQVGAPMSGVVVEIRVHDGLEVKKGDPLAVLSAMKMEMVISAP
HSGKVSSLLVKEGDSVDGQDLICKIVKA--------
>XP_001271664_Aspergillus_clavatus
----------------------------------------------MAASF---RQPEEA
VDDTQFIEDHHE-HL--RDSVHRRLRANSAIM--QFQKILVANRGEIPIRIFRTAHELSL
QTVAVFSYEDRLSMHRQKADEAYMIGHRGEYTPVGAYLAIDEIVRIAQEHGVHLIHPGYG
FLSENSEFARKVEQAGIVFVGPTPETIEALGDKVSARQLAIKCGVPVVPGTPGPVERYEE
VKEFTDKYGFPIIIKAAFGGGGRGMRVVRDQADLRDSFERATSEARSAFGNGTVFVERFL
DRPKHIEVQLLGDNHGNVVHLFERDCSVQRRHQKVVEIAPAKDLPADVRDRLLADAVKLA
KSVSYRNAGTAEFLVDQQNRYYFIEINPRIQVEHTITEEITGIDIVAAQIQIAAGATLEQ
LGLTQDRISTRGFAIQCRITTEDPANGFSPDTGKIEVYRSAGGNGVRLDGGNGFAGAIIT
PHYDSMLVKCTCRGSTYEIARRKVVRALVEFRIRGVKTNIPFLTSLLSHPTFIDGTCWTT
FIDDTPELFTLVGSQNRAQKLLAYLGDVAVNGSSIKGQIGEPKLKGDIIKPVLLD-ANNK
-PIDV--SVPCTQGWKQILDREGPEGFARAIRANKGCLIMDTTWRDAHQSLLATRVRTID
LQNIAKETSYAYSNAYSLECWGGATFDVAMRFLYEDPWDRLRKLRKAVPNIPFQMLLRGA
NGVAYSSLPDNAIYHFCKQAKKCGVDIFRVFDALNDVDQLEVGIKAVQAAEGVVEATLCY
SGDML---------------------------NPHKKYNLEYYLALVDKIVQFKPHILGI
KDMAGVLKPQAARLLIGSIRERYPDLPIHVHTHDSAGTGVASMIACAQAGADAVDAATDS
LSGMTSQPSVGAILASLEGTEQDPKLNLAHVRAIDTYWAQLRLLYSPFEAGLTGPDPEVY
EHEIPGGQLTNLIFQASQLGLGQQWAETKKAYEAANDLLGDIVKVTPTSKVVGDLAQFMV
SNKLTPEDVVARASQLDFPGSVLEFLEGLMGQPFGGFPEPLRSNALRG-RRKLDKRPGLY
LEPIDLAAIKSQIREKFGA---------ATEYDVASYAMYPKVFEDYKKFVMKYGDLSVL
PTRYFLARPEIGEEFHVELEKGKVLILKLLAIGPLSEQTGQREVFYEVNGEVRQVAVDDN
KASVDNTARPKADILDSSQVGAPMSGVVVEIRVHEGSEVKKGDPVAVLSAMKMEMVISAP
HSGKVSGLLVKEGDSVDGQDLICRVVKP--------
>XP_001267251_Aspergillus_fischeri
----------------------------------------------MAAAF---RQPEEA
VDDTEFVDDHHE-HH--RDSVHRRLRANSAIM--QFQKILVANRGEIPIRIFRTAHELSL
QTVAIYSYEDRLSMHRQKADEAYMIGRRGQYTPVAAYLAIDEIVKIAQEHGVHLIHPGYG
FLSENAEFARKVEKAGIVFVGPTPETIEALGDKVSARQLAIKCGVPVVPGTPGPVERYEE
VKAFTDTYGFPIIIKAAFGGGGRGMRVVRDQADLRDAFERATSEARSAFGNGTVFVERFL
DRPKHIEVQLLGDNHGNVIHLFERDCSVQRRHQKVVEIAPAKDLPNDVRDRILADAVKLA
KSVNYRNAGTAEFLVDQQNRYYFIEINPRIQVEHTITEEITGIDIVAAQIQIAAGATLEQ
LGLTQDRISTRGFAIQCRITTEDPANGFRPDTGKIEVYRSAGGNGVRLDGGNGFAGAIIT
PHYDSMLVKCTCRGSTYEIARRKVVRALVEFRIRGVKTNIPFLTSLLSHPTFIDGTCWTT
FIDDTPELFALVGSQNRAQKLLAYLGDVAVNGSSIKGQIGEPKLKGEIIKPTLLD-AAGK
-PIDV--SVPCTQGWKQIIDREGPAAFAKAVRANKGCLIMDTTWRDAHQSLLATRVRTID
LLNIAKETSHAYANAYSLECWGGATFDVAMRFLYEDPWDRLRKLRKAVPNIPFQMLLRGA
NGVAYSSLPDNAIYHFCKQAKKCGVDIFRVFDALNDVDQLEVGIKAVQAAEGVVEATICY
SGDML---------------------------NPKKKYNLEYYLALVDKIVKFNPHILGI
KDMAGVLKPQAARLLVGSIRERYPDLPIHVHTHDSAGTGVASMVACAQAGADAVDAATDS
MSGMTSQPSVGAILASLEGTEHDPKLNRAHVRAIDSYWQQLRLLYSPFEAGLTGPDPEVY
EHEIPGGQLTNLLFQASQLGLGQQWAETKKAYESANDLLGDIVKVTPTSKVVGDLAQFMV
SNKLTPEDVVARAGELDFPGSVLEFLEGLMGQPFGGFPEPLRSKALRD-RRKLEKRPGLY
LEPLDLAKIKNQIREKYGS---------ATEYDVASYAMYPKVFEDYKKFVQKFGDLSIL
PTRYFLAKPEIGEEFHVELEQGKVLILKLLAIGPLSEQTGQREVFYEVNGEVRQVTVDDN
KASVDNTARPKADIGDSSQIGAPMSGVVVEIRVHEGSEVKKGDPVAVLSAMKMEMVISAP
HSGKVSGLLVKEGDSVDGQDLICKIAKA--------
>XP_041144553_Aspergillus_flavus
----------------------------------------------MAAPF---RQPEEA
VDDTEFIDDHHE-HL--RDTVHHRLRANSSIM--HFQKILVANRGEIPIRIFRTAHELSL
QTVAIYSHEDRLSMHRQKADEAYMIGHRGQYTPVGAYLAGDEIIKIALEHGVQLIHPGYG
FLSENADFARKVENAGIVFVGPTPDTIDSLGDKVSARRLAIKCEVPVVPGTEGPVERYEE
VKAFTDTYGFPIIIKAAFGGGGRGMRVVRDQAELRDSFERATSEARSAFGNGTVFVERFL
DKPKHIEVQLLGDSHGNVVHLFERDCSVQRRHQKVVEVAPAKDLPADVRDRILADAVKLA
KSVNYRNAGTAEFLVDQQNRHYFIEINPRIQVEHTITEEITGIDIVAAQIQIAAGASLEQ
LGLTQDRISARGFAIQCRITTEDPAKGFSPDTGKIEVYRSAGGNGVRLDGGNGFAGAIIT
PHYDSMLVKCTCRGSTYEIARRKVVRALVEFRIRGVKTNIPFLTSLLSHPTFVDGNCWTT
FIDDTPELFSLVGSQNRAQKLLAYLGDVAVNGSSIKGQIGEPKLKGDVIKPKLFD-AEGK
-PLDV--SAPCTKGWKQILDREGPAAFAKAVRANKGCLIMDTTWRDAHQSLLATRVRTID
LLNIAHETSYAYSNAYSLECWGGATFDVAMRFLYEDPWDRLRKMRKAVPNIPFQMLLRGA
NGVAYSSLPDNAIYHFCKQAKKCGVDIFRVFDALNDVDQLEVGIKAVHAAEGVVEATMCY
SGDML---------------------------NPHKKYNLEYYMALVDKIVAMKPHILGI
KDMAGVLKPQAARLLVGSIRQRYPDLPIHVHTHDSAGTGVASMIACAQAGADAVDAATDS
MSGMTSQPSIGAILASLEGTEQDPGLNLAHVRAIDSYWAQLRLLYSPFEAGLTGPDPEVY
EHEIPGGQLTNLIFQASQLGLGQQWAETKKAYEAANDLLGDIVKVTPTSKVVGDLAQFMV
SNKLTPEDVVERAGELDFPGSVLEFLEGLMGQPFGGFPEPLRSRALRD-RRKLEKRPGLY
LEPLDLAKIKSQIREKFGA---------ATEYDVASYAMYPKVFEDYKKFVQKFGDLSVL
PTRYFLAKPEIGEEFHVELEKGKVLILKLLAIGPLSEQTGQREVFYEVNGEVRQVAVDDN
KASVDNTSRPKADVGDSSQVGAPMSGVVVEIRVHDGLEVKKGDPLAVLSAMKMEMVISAP
HSGKVSSLLVKEGDSVDGQDLVCKIVKA--------
>XP_752054_Aspergillus_fumigatus
----------------------------------------------MAAAF---RQPEEA
VDDTHFIDDHHE-HH--RDSVHRRLRANSAIM--QFQKILVANRGEIPIRIFRTAHELSL
QTVAIYSYEDRLSMHRQKADEAYMIGHRGQYTPVAAYLAIDEIVKIAQEHGVHLIHPGYG
FLSENAEFARKVENAGIVFVGPTPETIEALGDKVSARQLAIKCGVPVVPGTPGPVERYEE
VKAFTDTYGFPIIIKAAFGGGGRGMRVVRDQADLRDAFERATSEARSAFGNGTVFVERFL
DRPKHIEVQLLGDNHGNVIHLFERDCSVQRRHQKVVEIAPAKDLPNDVRDRILADAVKLA
KTVNYRNAGTAEFLVDQQNRYYFIEINPRIQVEHTITEEITGIDIVAAQIQIAAGATLEQ
LGLTQDRISTRGFAIQCRITTEDPANGFRPDTGKIEVYRSAGGNGVRLDGGNGFAGAIIS
PHYDSMLVKCTCRGSTYEIARRKVVRALVEFRIRGVKTNIPFLTSLLSHPTFIDGTCWTT
FIDDTPELFALIGSQNRAQKLLAYLGDVAVNGSSIKGQIGEPKLKGEIIKPTLLD-DAGK
-PIDV--SVPCAQGWKQIIDREGPAAFAKAVRANKGCLIMDTTWRDAHQSLLATRVRTID
LLNIAKETSHAYANAYSLECWGGATFDVAMRFLYEDPWDRLRKLRKAVPNIPFQMLLRGA
NGVAYSSLPDNAIYHFCKQAKKCGVDIFRVFDALNDVDQLEVGIKAVQAAEGVVEATICY
SGDML---------------------------NPKKKYNLEYYLALVDKIVKLNPHILGI
KDMAGVLKPQAARLLVGSIRERYPDLPIHVHTHDSAGTGVASMVACAQAGADAVDAATDS
MSGMTSQPSVGAILASLEGTEHDPKLNLAHVRAIDSYWQQLRLLYSPFEAGLTGPDPEVY
EHEIPGGQLTNLLFQASQLGLGQQWAETKKAYESANDLLGDIVKVTPTSKVVGDLAQFMV
SNKLTPEDVVARAGELDFPGSVLEFLEGLMGQPFGGFPEPLRSKALRG-RRKLDKRPGLY
LEPLDLAKIKNQIREKYGS---------ATEYDVASYAMYPKVFEDYKKFVQKFGDLSIL
PTRYFLAKPEIGEEFHVELEQGKVLILKLLAIGPLSEQTGQREVFYEVNGEVRQVTVDDN
KASVDNTARPKADIGDSSQIGAPMSGVVVEIRVHEGSEVKKGDPVAVLSAMKMEMVISAP
HSGKVSGLLVKEGDSVDGQDLICKIAKA--------
>XP_662066_Aspergillus_nidulans
----------------------------------------------MASIVPH-NQPEEA
VDETEFVDDHHHAHH--RDSVHHRLRANSAIM--QFQKILVANRGEIPIRIFRTAHELSL
QTVAIFSHEDRLSMHRQKADEAYMIGKRGQYTPVGAYLAIDEIVKIALEHGVHLIHPGYG
FLSENAEFARKVEQSGMVFVGPTPETIEGLGDKVSARRLAIKANVPVVPGTEGPVERFEE
VKAFTDTYGFPIIIKAAFGGGGRGMRVVRNQADLRDSFERATSEARSAFGNGTVFVERFL
DKPKHIEVQLLGDNHGNVVHLFERDCSVQRRHQKVVEIAPAKDLPQNVRDSILADAVKLA
KSVNYRNAGTAEFLVDQQNRYYFIEINPRIQVEHTITEEITGIDIVAAQIQIAAGATLEQ
LGLTQDRISTRGFAIQCRITTEDPAKGFSPDTGKIEVYRSAGGNGVRLDGGNGFAGAIIT
PHYDSMLVKCTCRGSTYEIARRKVVRALVEFRIRGVKTNIPFLTSLLSHPTFIDGNCWTT
FIDDTPELFALVGSQNRAQKLLAYLGDVAVNGSSIKGQIGEPKLKGDIIKPTLHD-AAGK
-PIDV--SSPCTKGWKQILDQEGPEAWAKAVRANKGCLIMDTTWRDAHQSLLATRVRTID
LLNIAHETSHALSNAYSLECWGGATFDVAMRFLYEDPWDRLRKLRKAVPNIPFQMLLRGA
NGVAYSSLPDNAIYHFCKQAKRCGVDIFRVFDALNDIDQLEVGIKAVHAAGGVVEATVCY
SGDML---------------------------NPSKKYNLEYYLKLVDKIVALKPHVLGI
KDMAGVLKPQAARLLIGSIRERYPDLPIHVHTHDSAGTGVASMIACAQAGADAVDAATDS
LSGMTSQPSIGAILASLEGTEQDPGLDSAQVRALDSYWAQLRLLYSPFEAGLTGPDPEVY
EHEIPGGQLTNLIFQASQLGLGQQWAETKKAYEVANDLLGDIVKVTPTSKVVGDLAQFIV
SNKLTPEDVINRAGELDFPGSVLEFLEGLMGQPYGGFPEPLRSKALRD-RRKLDKRPGLF
LEPLDLAKIKNDLREKYGS---------ATEYDVASYAMYPKVFEDYKKFVQKYGDLSVL
PTRFFLAKPEIGEEFHVELEKGKVLILKLLAIGPLSDQTGQREVFYEVNGEVRQVSVDDK
KASVENIARPKADVTDSSQVGAPMSGVVVEIRVHEGSEVKKGDPIAVLSAMKMEMVISAP
HSGKVSGLLVKEGDSVDGQDLICKIAKA--------
>XP_001401577_Aspergillus_niger
----------------------------------------------MAAP----RQPEEA
VDDTEFIDDHHD-QH--RDSVHTRLRANSAIM--QFQKILVANRGEIPIRIFRTAHELSL
QTVAVYSHEDRLSMHRQKADEAYMIGKRGQYTPVGAYLAIDEIVKIALEHGVHLIHPGYG
FLSENAEFARKVEQSGMVFVGPTPQTIESLGDKVSARQLAIRCDVPVVPGTPGPVERYEE
VKAFTDTYGFPIIIKAAFGGGGRGMRVVRDQAELRDSFERATSEARSAFGNGTVFVERFL
DRPKHIEVQLLGDNHGNVVHLFERDCSVQRRHQKVVEIAPAKDLPADVRDRILADAVKLA
KSVNYRNAGTAEFLVDQQNRYYFIEINPRIQVEHTITEEITGIDIVAAQIQIAAGATLEQ
LGLTQDRISTRGFAIQCRITTEDPSKGFSPDTGKIEVYRSAGGNGVRLDGGNGFAGAIIT
PHYDSMLVKCTCRGSTYEIARRKVVRALVEFRIRGVKTNIPFLTSLLSHPVFVDGTCWTT
FIDDTPELFALVGSQNRAQKLLAYLGDVAVNGSSIKGQIGEPKLKGDIIKPVLHD-AAGK
-PLDV--SVPATKGWKQILDSEGPEAFARAVRANKGCLIMDTTWRDAHQSLLATRVRTID
LLNIAHETSHALANAYSLECWGGATFDVAMRFLYEDPWDRLRKLRKAVPNIPFQMLLRGA
NGVAYSSLPDNAIYHFCKQAKKCGVDIFRVFDALNDVDQLEVGIKAVHAAEGVVEATICY
SGDML---------------------------NPSKKYNLPYYLDLVDKVVQFKPHVLGI
KDMAGVLKPQAARLLIGSIRERYPDLPIHVHTHDSAGTGVASMIACAQAGADAVDAATDS
LSGMTSQPSIGAILASLEGTEHDPGLNSAQVRALDTYWAQLRLLYSPFEAGLTGPDPEVY
EHEIPGGQLTNLIFQASQLGLGQQWAETKKAYESANDLLGDVVKVTPTSKVVGDLAQFMV
SNKLTAEDVIARAGELDFPGSVLEFLEGLMGQPYGGFPEPLRSRALRD-RRKLDKRPGLY
LEPLDLAKIKSQIRENYGA---------ATEYDVASYAMYPKVFEDYKKFVAKFGDLSVL
PTRYFLAKPEIGEEFHVELEKGKVLILKLLAIGPLSEQTGQREVFYEVNGEVRQVSVDDK
KASVENTARPKAELGDSSQVGAPMSGVVVEIRVHDGLEVKKGDPIAVLSAMKMEMVISAP
HSGKVSSLLVKEGDSVDGQDLVCKIVKA--------
>XP_015411706_Aspergillus_nomiae
----------------------------------------------MAAPF---RQPEEA
VDDTEFIDDHHE-HL--RDTVHHRLRANSSIM--HFQKILVANRGEIPIRIFRTAHELSL
QTVAIYSHEDRLSMHRQKADEAYMIGNRGQYTPVAD-------------------PPGYG
FLSENADFARKVENAGIVFVGPTPETIDSLGDKVSARRLAISSQVPVVPGTEGPVERYEE
VKEFTDTYGFPIIIKAAFGGGGRGMRVVRDQAELRDSFERATSEARSAFGNGTVFVERFL
DKPKHIEVQLLGDSHGNVVHLFERDCSVQRRHQKVVEVAPAKDLPADVRDRILADAVKLA
KSVNYRNAGTAEFLVDQQNRHYFIEINPRIQVEHTITEEITGIDIVAAQIQIAAGASLEQ
LGLTQDRISARGFAIQCRITTEDPAKGFSPDTGKIEVYRSAGGNGVRLDGGNGFAGAIIT
PHYDSMLVKCTCRGSTYEIARRKVVRALVEFRIRGVKTNIPFLTSLLSHPTFVDGNCWTT
FIDDTPELFSLVGSQNRAQKLLAYLGDVAVNGSSIKGQIGEPKLKGDVIKPKLFD-AEGK
-PLDV--SAPCTKGWKQILDREGPAAFAKAVRANKGCLIMDTTWRDAHQSLLATRVRTID
LLNIAHETSYAYSNAYSLECWGGATFDVAMRFLYEDPWDRLRKMRKAVPNIPFQMLLRGA
NGVAYSSLPDNAIYHFCKQAKKCGVDIFRVFDALNDVDQLEVGIKAVHAAEGVVEATMCY
SGDML---------------------------NPQKKYNLEYYMALVDKIVAMKPHILGI
KDMAGVLKPQAARLLVGSIRQRYPDLPIHVHTHDSAGTGVASMIACAQAGADAVDAATDS
MSGMTSQPSIGAILASLEGTEQDPGLNLAHVRAIDSYWAQLRLLYSPFEAGLTGPDPEVY
EHEIPGGQLTNLIFQASQLGLGQQWAETKKAYEAANDLLGDIVKVTPTSKVVGDLAQFMV
SNKLTPEDVVARAGELDFPGSVLEFLEGLMGQPFGGFPEPLRSRALRD-RRKLEKRPGLY
LEPLDLVKIKSQIREKFGA---------ATEYDVASFAMYPKVFEDYKKFVQKYGDLSVL
PTRYFLAKPEIGEEFHVELEKGKVLILKLLAIGPLSEQTGQREVFYEVNGEVRQVAVDDN
KASVDNTSRPKADVGDSSQVGAPMSGVVVEIRVHDGLEVKKGDPIAVLSAMKMEMVISAP
HSGKVSSLLVKEGDSVDGQDLVCKIVKA--------
>XP_001821306_Aspergillus_oryzae
----------------------------------------------MAAPF---RQPEEA
VDDTEFIDDHHE-HL--RDTVHHRLRANSSIM--HFQKILVANRGEIPIRIFRTAHELSL
QTVAIYSHEDRLSMHRQKADEAYMIGHRGQYTPVGAYLAGDEIIKIALEHGVQLIHPGYG
FLSENADFARKVENAGIVFVGPTPDTIDSLGDKVSARRLAIKCEVPVVPGTEGPVERYEE
VKAFTDTYGFPIIIKAAFGGGGRGMRVVRDQAELRDSFERATSEARSAFGNGTVFVERFL
DKPKHIEVQLLGDSHGNVVHLFERDCSVQRRHQKVVEVAPAKDLPADVRDRILADAVKLA
KSVNYRNAGTAEFLVDQQNRHYFIEINPRIQVEHTITEEITGIDIVAAQIQIAAGASLEQ
LGLTQDRISARGFAIQCRITTEDPAKGFSPDTGKIEVYRSAGGNGVRLDGGNGFAGAIIT
PHYDSMLVKCTCRGSTYEIARRKVVRALVEFRIRGVKTNIPFLTSLLSHPTFVDGNCWTT
FIDDTPELFSLVGSQNRAQKLLAYLGDVAVNGSSIKGQIGEPKLKGDVIKPKLFD-AEGK
-PLDV--SAPCTKGWKQILDREGPAAFAKAVRANKGCLIMDTTWRDAHQSLLATRVRTID
LLNIAHETSYAYSNAYSLECWGGATFDVAMRFLYEDPWDRLRKMRKAVPNIPFQMLLRGA
NGVAYSSLPDNAIYHFCKQAKKCGVDIFRVFDALNDVDQLEVGIKAVHAAEGVVEATMCY
SGDML---------------------------NPHKKYNLEYYMALVDKIVAMKPHILGI
KDMAGVLKPQAARLLVGSIRQRYPDLPIHVHTHDSAGTGVASMIACAQAGADAVDAATDS
MSGMTSQPSIGAILASLEGTEQDPGLNLAHVRAIDSYWAQLRLLYSPFEAGLTGPDPEVY
EHEIPGGQLTNLIFQASQLGLGQQWAETKKAYEAANDLLGDIVKVTPTSKVVGDLAQFMV
SNKLTPEDVVERAGELDFPGSVLEFLEGLMGQPFGGFPEPLRSRALRD-RRKLEKRPGLY
LEPLDLAKIKSQIREKFGA---------ATEYDVASYAMYPKVFEDYKKFVQKFGDLSVL
PTRYFLAKPEIGEEFHVELEKGKVLILKLLAIGPLSEQTGQREVFYEVNGEVRQVAVDDN
KASVDNTSRPKADVGDSSQVGAPMSGVVVEIRVHDGLEVKKGDPLAVLSAMKMEMVISAP
HSGKVSSLLVKEGDSVDGQDLVCKIVKA--------
>XP_040638590_Aspergillus_ruber
----------------------------------------------MAASLAH-RQAESA
IDDVEFLEEHHE-KF--QDSVHRRLRANSTIM--QFQKILVANRGEIPIRIFRTAHELSL
QTVAVYSHEDRLSMHRQKADEAYMIGHRGQYTPVGSYLAGDEIIKIALEHGVHLIHPGYG
FLSENADFARKVEKAGLVFVGPTPDTIDNLGDKVSARQLAIKCEVPVVPGTPGPVESFEE
VKAFTDTYGFPIIIKAAFGGGGRGMRVVREQSELKDSFERATSEARSAFGNGTIFVERFL
DRPKHIEVQLLGDSHGNVVHLFERDCSVQRRHQKVVELAPAKDLPVDVRDNLLADAVKLA
KSVRYRNAGTAEFLVDQQNRYYFIEINPRIQVEHTITEEITGIDIVAAQIQIAAGATLEQ
LGLTQDRISIRGYAVQCRITTEDPSKGFSPDTGKIEVYRSAGGNGVRLDGGNGFAGAIIT
PHYDSMLVKCTCRGSTYEIARRKMLRALVEFRIRGVKTNIPFLASLLSHPVFIDGTCWTT
FIDDTPELFALVGSQNRAQKLLAYLGDVAVNGSSIKGQIGEPKLKSDIIKPTLLD-ASGK
-PLDV--SAPCQQGWKNVLDREGPDAFARAVRSNKGCLIMDTTWRDAHQSLLATRVRTID
MLNIAHETSHAFSNAYSLECWGGATFDVAMRFLYEDPWDRLRKFRKAVPNIPFQMLLRGA
NGVAYSSLPDNAIYHFCKQAKKYGVDIFRVFDALNDVDQLEVGIKAVREAGGVVEATVCY
SGDML---------------------------NPSKKYNLEYYLALVDRIVQLGTHVLGI
KDMAGVLKPQAARLLIGGIRERYPDLPIHVHTHDSAGTGVASMIACAQAGADAVDAATDS
LSGMTSQPSIGAILASLEGTELDTKLNLAHVRAIDTYWAQLRLLYSPFEAGLTGPDPEVY
EHEIPGGQLTNLIFQASQLGLGQQWAETKKAYESANDLLGDIVKVTPTSKVVGDLAQFMV
SNKLTAEDVIARAEELDFPGSVLEFLEGLMGQPFGGFPEPLRTKALRN-RRKLDKRPGLY
LEPLDLASIKNQIREKFGS---------ATESDVASYAMYPKVFEDYKKFVQKYGDLSVL
PTRFFLARPEIGEEFHVELEKGKVLILKLLAIGPLSEQTGQREVFYEVNGEVRQVSVEDN
KASVENTARPKADAADSSQVGAPMSGVVVEIRVHDGQEVKKGDPVAVLSAMKMEMVISAP
HSGKASGLLVKEGDSVDSQDLICKISKA--------
>XP_040697028_Aspergillus_sydowii
----------------------------------------------MSTVLPQTQQPEEA
VDETQFVDDHQH-QH--RDSVHHRLRANSAIM--QFQKILVANRGEIPIRIFRTAHELSL
QTVAIFSHEDRLSMHRQKADEAYMIGKRGQYTPVGAYLAIDEIVKIAQEHGVHLIHPGYG
FLSENAEFARKVEKAGMVFVGPTPDTIDGLGDKVSARRVAIKANVPVVPGTEGPVERYEE
VKAFTDSYGFPIIIKAAFGGGGRGMRVVRSQADLRDSFERATSEARSAFGNGTVFVERFL
DKPKHIEVQLLGDNHGNVVHLFERDCSVQRRHQKVVEIAPAKGLPVDVRDRILADAVKLA
KSVNYRNAGTAEFLVDQQNRYYFIEINPRIQVEHTITEEITGIDIVAAQIQIAAGATLEQ
LGLTQDRISTRGFAIQCRITTEDPSKGFSPDTGKIEVYRSAGGNGVRLDGGNGFAGAIIT
PHYDSMLVKCTCRGSTYEIARRKVVRALVEFRIRGVKTNIPFLTSLLSHPTFTDGTCWTT
FIDDTPELFALVGSQNRAQKLLAYLGDVAVNGSSIKGQIGEPKLKGDIIKPILHD-TAGK
-PLDV--SSPATKGWKQILDQQGPEAWAKAVRANKGCLIMDTTWRDAHQSLLATRVRTID
LLNIAHETSHALANAYSLECWGGATFDVAMRFLYEDPWDRLRKMRKAVPNIPFQMLLRGA
NGVAYSSLPDNAIYHFCKQAKRCGVDIFRIFDALNDIDQLEVGIKAVHAAGGVVEATVCY
SGDML---------------------------NPSKKYNLEYYLSLVDKIVALKPHVLGI
KDMAGVLKPQAARLLIGGIRERYPDLPIHVHTHDSAGTGVASMIACAQAGADAVDAATDS
LSGMTSQPSIGAILASLEGTEQDPGLDSAQVRALDSYWAQLRLLYSPFEAGLTGPDPEVY
EHEIPGGQLTNLIFQASQLGLGQQWAETKKAYEVANDLLGDIVKVTPTSKVVGDLAQFIV
SNKLTPEDVVNRAAELDFPGSVLEFLEGLMGQPYGGFPEPLRSKALRE-RRQLDKRPGLF
LEPLDLVKIKNDIREKFGG---------ATEYDVASYAMYPKVFEDYKKFVQKFGDLSVL
PTRYFLARPEIGEEFHVELEKGKVLILKLLAIGPLSEQTGQREVFYEVNGEVRQVAVDDK
KASVENVARPKADIGDSSQVGAPMSGVVVEIRVHEGSEVKKGDPIAVLSAMKMEMVISAP
HSGKVSGLLVKEGDSVDGQDLVCKIAKA--------
>XP_001214611_Aspergillus_terreus
----------------------------------------------MAAPY---RQPEEA
VDDSEFIDDHHD-HL--RDTVHHRLRANSAIM--QFQKILVANRGEIPIRIFRTAHELSL
QTVAIFSHEDRLSMHRQKADEAYMIGHRGQYTPVGAYLAADEIVKIALEHGVHLIHPGYG
FLSENADFARKVEKAGMVFVGPTPDTIDSLGDKVSARQLAIRCNVPVVPGTEGPVERYEE
VKAFTDTYGFPIIIKAAFGGGGRGMRVVRNQADLRDSFERATSEARSAFGNGTVFVERFL
DKPKHIE----------------------RRHQKVVEVAPAKDLPTDVRDRILSDAVKLA
KSVNYRNAGTAEFLVDQQNRHYFIEINPRIQVEHTITEEITGIDIVAAQIQIAAGATLEQ
LGLTQDRISTRGFAIQCRITTEDPSKGFSPDTGKIEVYRSAGGNGVRLDGGNGFAGAIIT
PHYDSMLVKCTCRGSTYEIARRKVVRALVEFRIRGVKTNIPFLTSLLSHPTFVDGNCWTT
FIDDTTEL-------------------------SIKGQMGEPKFKGEIIKPKLLD-AQGK
-PLDV--SHPCTKGWKQIIDQEGPVAFAKAVRANKGCLIMDTTWRDAHQSLLATRVRTID
LLNIAHETSHALSNAYSLECWGGATFDVAMRFLYEDPWDRLRKMRKAVPNIPFQMLLRGA
NGVAYSSLPDNAIYHFCKNAKKCGVDIFRVFDALNDVDQLEVGIKAVHAAEGVVEATVCY
SGDML---------------------------NPKKKYNLEYYLALVDKIVALKPHVLGI
KDMAGVLKPQAARLLVGSIRERYPDLPIHVHTHDSAGTGVASMIACAQAGADAVDAATDS
MSGMTSQPSIGAILASLEGTEHDPGLNSAHVRALDSYWAQLRLLYSPFEANLTGPDPEVY
EHEIPGGQLTNLIFQASQLGLGQQWAETKKAYEVANDLLGDIVKVTPTSKVVGDLAQFIV
SNKLSAQDVIDRAAELDFPGSVLEFLEGLMGQPFGGFPEPLRSRALRN-RRKLDKRPGLY
LEPLDLAAIKNQIREQFGS---------ATEYDVASYAMYPKVFEDYKKFVQKYGDLSVL
PTRYFLAKPEIGEEFHVELEKGKMLILKLLAIGPLSEQTGQREVFYEVNGEVRQVSIDDK
KASIDNTARPKADVGDSSQVGAPMSGVVVEIRVHDGLEVKKGDPLAVLSAMKMEMVISAP
HSGKVSGLLVKEGDSVDGQDLVCKITKA--------
>XP_022484125_Penicillium_arizonense
-----------------------------------------------MASH---RQPEDA
IDDSEFIEDHLE-HH--QDSVHRRLRANSTIM--HFQKILVANRGEIPIRIFRTAHELSL
QTVAVFSHEDRLSMHRQKADEAYMIGQRGQYTPVGAYLAGDEIIKIAKEHGVHLIHPGYG
FLSENAEFARNVEKAGIVFVGPSPDTIDALGDKVSARRAAIKCNVPVVPGTEGPVERYEE
VKSFTDNYGFPIIIKAAFGGGGRGMRVVRDQGELRDAFERATSEARTAFGNGTVFVERFL
DKPKHIEVQLLGDNQGNVVHLFERDCSVQRRHQKVVEIAPAKDLPVDVRDKILADAVRLA
KSVNYRNAGTAEFLVDQQNRYYFIEINPRIQVEHTITEEITGIDLVAAQIQIAAGATLEQ
LGLTQDRISTRGFAIQCRITTEDPSKGFSPDTGKIEVYRSAGGNGVRLDGGNGFAGAIIS
PHYDSMLVKCSCRGSTYEIVRRKMLRALVEFRIRGVKTNIPFLASLLSHPTFIDGTCWTT
FIDDTPELFTLVGSQNRAQKLLAYLGDVAVNGSSIKGQIGEPKFKGEIINPILKD-AAGK
-PLDV--SAPCTKGWKQIIDSQGPDAFARAVRANKGCLIMDTTWRDAHQSLLATRVRTID
FLNIAHETSHALSNAYSLECWGGATFDVAMRFLYEDPWDRLRKMRKAVPNIPFQMLLRGA
NGVAYSSLPDNAIYHFCKQAKKYGVDIFRVFDALNDLDQLEVGVKAVHEAGGVVEATMCY
SGDML---------------------------NPKKKYSLDYYMGLVEKIVAMRPHVLGI
KDMAGVLKPQAARLLIGSIRAKYPDLPIHVHTHDSAGTGVASMIACAEAGADAVDAATDS
MSGMTSQPSIGALLASLQGTEHDPKLDLNHVRALDTYWAQLRLLYSPFEAGLTGPDPEVY
QHEIPGGQLTNLIFQASQLGLGQQWAETKKAYEVANELLGDIVKVTPSSKVCGDFASWIV
SNKFTAEDILERADQLDFPGSVLEFFEGLMGQPYGGFPEPLRTKALRG-RRKLDKRPGLY
LEPMDLAKIRTEIREKFGA---------ATECDVASYAMYPKVFEDYRKFVAKFGDLSVL
PTRYFLARPEIGEEFNVELEKGKVLILKLLAIGPLSEQTGQREVFYEVNGEVRQVSVDDN
KASIDNIARPKADASDSSQVGAPMSGVVVEIRIHDGHEVKKGDPIAVLSAMKMEMVISAP
HSGKVSSLQVKEGDSVDGQDLVCRISKA--------
>XP_014537789_Penicillium_digitatum
----------------------------------------------MAAPY---RQPEDA
IDESDFIEDHNE-HH--QDSVHRRLRANSTIM--HFQKILVANRGEIPIRIFRTAHELSL
QTVAVFSHEDRLSMHRQKADEAYMIGHRGQYTPVGAYLAGDEIIKIALEHGVHLIHPGYG
FLSENADFARKVEKAGIVFVGPTPETIDALGDKVSARRAAIKCNVPVVPGTPGPVERFEE
VKSFTDEYGFPIIIKAAFGGGGRGMRVVRDQSELRDSFERATSEARTAFGNGTVFVERFL
DQPKHIEVQLLGDNQGNVVHLFERDCSVQRRHQKVVEIAPAKDLPVDVRDKILSDAVKLA
KSVRYRNAGTAEFLV-CGNQHYFIEINPRIQVEHTITEEITGIDIVAAQIQIAAGATLEQ
LGLTQDRISTRGFAIQCRITTEDPAKGFSPDTGKIEVYRSAGGNGIRLDGGNGFAGALIT
PHYDSMLVKCTCRGSTYEIVRRKMLRALVEFRIRGVKTNIPFLASLLSHPVFIDGTCWTT
FIDDTPELFALIGSQNRAQKLLAYLGDVAVNGSSIKGQIGEPKFKGEIIRPVLND-ATGK
-PIDI--SKPCTKGWKQILDSQGPEGFARAVRANKGCLIMDTTWRDAHQSLLATRVRTID
MLNIATETSYALSNAYSLECWGGATFDVAMRFLYEDPWDRLRKMRKAIPNIPFQMLLRGA
NGVAYSSLPDNAIYHFCKQAKKYGVDIFRVFDALNDLDQLEVGVKAVHEAGGVVEATMCY
SGDML---------------------------NPKKKYSLEYYLGLVDKIVKMGPHILGI
KDMAGVLKPQAARLLVGSIRKRYPDLPIHVHTHDSAGTGVASMIACAEAGADAVDAATDS
LSGMTSQPSIGALLSSLQGTEYDPQLDLGHVRALDSYWAQLRLLYSPFEAGLTGPDPEVY
EHEIPGGQLTNLIFQASHLGLGKQWAETKKAYEVANELLGDIVKVTPSSKVCGDFASWIV
SNKLSAQDVLDRADQLDFPESVLEFFEGLMGQPYGGFPEPLRTKALRG-RRKLDKRPGLY
LEPMDLIKIKNDIREKFGT---------ATECDVASYAMYPKVFEDYRKFVAKFGDLSVL
PTRYFLARPEIGEEFHVELEKGKVLILKLLAIGPLSEQTGQREVFYEVNGEVRQVSVDDQ
NASIENLARAKADPTDSSQVGAPMSGVVVEIRIHDGHEVKKGDPIAVLSAMKMEMVISAP
HSGKVSHLQVKEGDSVDGRDLVCRISKA--------
>XP_016601349_Penicillium_expansum
----------------------------------------------MAAPH---RQPEDA
IDESDFIEDHNE-HH--QDSVHRRLRANSTIM--HFQKILVANRGEIPIRIFRTAHELSL
QTVAVFSHEDRLSMHRQKADEAYMIGHRGQYTPVGAYLAGDEIIKIAIEHGVHLIHPGYG
FLSENADFARKVEKAGIVFVGPTPETIDALGDKVSARRAAIKCNVPVVPGTPGPVERFEE
VKSFTDEFGFPIIIKAAFGGGGRGMRVVRNQAELRDSFERATSEARTAFGNGTVFVERFL
DQPKHIEVQLLGDNQGNVVHLFERDCSVQRRHQKVVEIAPAKDLPVDVRDKILSDAVKLA
KSVRYRNAGTAEFLV-CGNEHYFIEINPRIQVEHTITEEITGIDIVAAQIQIAAGATLEQ
LGLTQDRISTRGFAIQCRITTEDPAKGFSPDTGKIEVYRSAGGNGIRLDGGNGFAGAIIT
PHYDSMLVKCTCRGSTYEIVRRKMLRALVEFRIRGVKTNIPFLASLLSHPVFIDGTCWTT
FIDDTPELFALVGSQNRAQKLLAYLGDVAVNGSSIKGQIGEPKFKGEIIRPVLND-AAGK
-PIDI--STPCTKGWKQILDSQGPEAFARAVRANKGCLIMDTTWRDAHQSLLATRVRTID
MLNIATETSHALSNAYSLECWGGATFDVAMRFLYEDPWDRLRKMRKAVPNIPFQMLLRGA
NGVAYSSLPDNAIYHFCKQAKKYGVDIFRVFDALNDLDQLEVGVKAVHEAGGVVEATMCY
SGDML---------------------------NPKKKYSLEYYLGLVDKIVEMRPHVLGI
KDMAGVLKPQAARLLIGSIRKRYPDLPIHVHTHDSAGTGVASMIACAEAGADAVDAATDS
LSGMTSQPSIGALLSSLQGTEHDPKLDLGHVRALDSYWAQLRLLYSPFEAGLTGPDPEVY
EHEIPGGQLTNLIFQASQLGLGQQWAETKKAYEVANELLGDIVKVTPSSKVCGDFASWIV
SNKLSAQDVLDRADQLDFPGSVLEFFEGLMGQPYGGFPEPLRTKALRG-RRKLDKRPGLY
LEPMDLIKIKNDIREKFGT---------ATECDVASYAMYPKVFEDYRKFVAKFGDLSVL
PTRYFLARPEIGEEFHVELEKGKVLILKLLAIGPLSEQTGQREVFYEVNGEVRQVSVDDQ
KASIENLARAKADPTDSSQVGAPMSGVVVEIRIHDGHDVKKGDPIAVLSAMKMEMVISAP
HSGKVSGLQVKEGDSVDGQDLICRISKA--------
>XP_040652318_Penicillium_griseofulvum
----------------------------------------------MAAPH---RQPEQA
IDESDFIEDHNE-HH--QDSVHRRLRANSTIM--HFQKILVANRGEIPIRIFRTAHELSL
QTVAVFSHEDRLSMHRQKADEAYMIGHRGQYTPVGAYLAGDEIIKIAQEHGVHLIHPGYG
FLSENAEFARNVEKAGIVFVGPTPETIDALGDKVSARRAAIKCNVPVVPGTPGPVERFEE
VKSFTDEFGFPIIIKAAYGGGGRGMRVVRSQSELRDSFERATSEARTAFGNGTVFVERFL
DQPKHIEVQLLGDNQGNVVHLFERDCSVQRRHQKVVEIAPAKDLPTDVRDKILSDAVKLA
KSVRYRNAGTAEFLV-CGNEHYFIEINPRIQVEHTITEEITGIDIVAAQIQIAAGATLEQ
LGLTQDRISTRGFAIQCRITTEDPAKGFSPDTGKIEVYRSAGGNGVRLDGGNGFAGAIIS
PHYDSMLVKCTCRGSTYEIVRRKMLRALVEFRIRGVKTNIPFLASLLSHPTFIDGTCWTT
FIDDTPELFTLVGSQNRAQKLLAYLGDVAVNGSSIKGQIGEPKFKGDIIRPVLND-AAGK
-PIDV--SVPCTKGWKQILDSEGPEGFARAVRANKGCLIMDTTWRDAHQSLLATRVRTID
MLNIAAETSHALSNAYSLECWGGATFDVAMRFLYEDPWDRLRKMRKAVPNIPFQMLLRGA
NGVAYSSLPDNAIYHFCKQAKKYGVDIFRVFDALNDLDQLEVGCKAVHEAGGVVEATMCY
SGDML---------------------------NPKKKYSLDYYLGLVDKIVQMRPHVLGI
KDMAGVLKPQAARLLVGSIRKRYPDLPIHVHTHDSAGTGVASMIACAEAGADAVDAATDS
LSGMTSQPSIGALLASLQGTEHDPKLDLSHIRAIDSYWAQLRLLYSPFEAGLTGPDPEVY
EHEIPGGQLTNLIFQASQLGLGQQWAETKKAYEVANELLGDIVKVTPSSKVCGDFASWIV
SNKLSAQDVLDRADQLDFPGSVLEFFEGLMGQPYGGFPEPLRTKALRG-RRKLDKRPGLY
LEPMDLIKIKNDIREKFGA---------ATECDVASYAMYPKVFEDYRKFVAKFGDLSVL
PTRYFLARPEIGEEFHVELEKGKVLILKLLAIGPLSEQTGQREVFYEVNGEVRQVSVDDN
KASIENRARPKAEPTDSSQVGAPMSGVVVEIRIHDGHEVLKGDPIAVLSAMKMEMVISAP
HSGKVSGLLVKEGDSVDGQDLICRISKA--------
>XP_038925678_Penicillium_roqueforti
----------------------------------------------MAAPL---RQTDKA
VDESDILEDHNE-HH--QDSVHRRLRANSTIM--HFKKILVANRGEIPIRIFRTAHELSL
QTVAVFSHEDRLSMHRQKADEAYMIGHRGQYTPVGAYLAGDEIIKIALEHGVQLIHPGYG
FLSENADFARSVEKAGIVFVGPTAETIDALGDKVSARSAAIKCNVPVVPGTPGPVERFEE
VKTFTDKFGFPIIIKAAFGGGGRGMRVVRDQSELSDAFERATSEARTAFGNGTVFVERFL
DQPKHIEVQLLGDNQGNVVHLFERDCSVQRRHQKVVEIAPAKDLPTDVRDRILSDAVKLA
KSVRYRNAGTAEFLV-CGNEHYFIEINPRIQVEHTITEEITGIDLVAAQIQIAAGATLEQ
LGLTQDRISTRGFAIQCRITTEDPAKGFSPDTGKIEVYRSAGGNGVRLDGGNGFAGAIIS
PHYDSMLVKCTCRGSTYEIVRRKMLRALVEFRIRGVKTNIPFLASLLSHPTFIDGTCWTT
FIDDTPELFTLVGSQNRAQKLLAYLGDVAVNGSSIKGQIGEPKFKGEIIRPVLTD-AAGK
-PIDI--STPCTEGWKQILDKEGPAGFARAVRANKGCLIMDTTWRDAHQSLLATRVRTID
MLNIAAETSYALSNAYSLECWGGATFDVAMRFLYEDPWDRLRKMRKAVPNIPFQMLLRGA
NGVAYSSLPDNAIYHFCKQAKKYGVDIFRVFDALNDIDQLEVGIKAVHEAGGVVEATMCY
SGDML---------------------------NPKKKYSLKYYLDLVDKIVKMGPHVLGI
KDMAGVLKPQAARLLIGSIRERYPDLPIHVHTHDSAGTGVASMIACAEAGADAVDAATDS
LSGMTSQPSIGALLASLQGTQYDPKLDLSHVRALDSYWAQLRLLYSPFEAGLTGPDPEVY
EHEIPGGQLTNLIFQASQLGLGQQWAETKKAYEVANELLGDIVKVTPSSKVCGDFASWIV
SNKLSAQDVLDRADQLDFPESVLEFFEGLMGQPYGGFPEPLRTKALRG-RRKLDKRPGLY
LEPIDLIKIKNDIREKYGA---------ATECDVASYAMYPKVFEDYRKFVAKYGDLSVL
PTRYFLAKPEIGEEFHVELEQGKVLILKLLAIGPLSEQTGQREVFYEVNGEVRQVSVDDN
NASIENLARAKADPTDSSQVGAPMSGVVVEIRITDGHEAKKGDPIAVLSAMKMEMVISAP
HSGKVSNLQVKEGDSVDGQDLICKISKA--------
>XP_002559154_Penicillium_rubens
----------------------------------------------MAAPH---RQPEDA
IDESDFIEDHNE-HH--QDSVHRRLRANSTIM--HFQKILVANRGEIPIRIFRTAHELSL
QTVAVFSHEDRLSMHRQKADEAYMIGHRGQYTPVGAYLAGDEIIKIAQEHGVHLIHPGYG
FLSENADFARKVEKAGIVFVGPTAETIDALGDKVSARTAAIKCNVPVVPGTPGPVERFEE
VKSFTDEFGFPIIIKAAFGGGGRGMRVVRDQAELRDSFERATSEARTAFGNGTVFVERFL
DQPKHIEVQLLGDNQGNVVHLFERDCSVQRRHQKVVEIAPAKDLPTDVRDRILADAVKLA
KSVRYRNAGTAEFLV-CGNEHYFIEINPRIQVEHTITEEITGIDIVAAQIQIAAGATLEQ
LGLTQDRISTRGFAIQCRITTEDPAKGFSPDTGKIEVYRSAGGNGVRLDGGNGFAGAIIT
PHYDSMLVKCTCRGSTYEIVRRKMLRALVEFRIRGVKTNIPFLASLLSHPTFIDGTCWTT
FIDDTPELFALVGSQNRAQKLLAYLGDVAVNGSSIKGQIGEPKFKGDIIKPILKD-AAGK
-PIDV--SAPCTTGWKQILDSQGPEAFARAVRANKGCLIMDTTWRDAHQSLLATRVRTID
MLNIATETSHALSNAYSLECWGGATFDVAMRFLYEDPWDRLRKMRKAVPNIPFQMLLRGA
NGVAYSSLPDNAIYHFCKQAKKYGVDIFRVFDALNDLDQLEVGIKAVHEAGGVVEATMCY
SGDML---------------------------NPKKKYSLEYYLGLVDKIVKMGPHVLGI
KDMAGVLKPQAARLLVGSIRERYPDLPIHVHTHDSAGTGVASMIACAEAGADAVDAATDS
LSGMTSQPSIGALLSSLQGTEHDPKLDLSQVRALDTYWAQLRLLYSPFEAGLTGPDPEVY
EHEIPGGQLTNLIFQASQLGLGQQWAETKKAYEVANELLGDIVKVTPSSKVCGDFASWIV
SNKLSAQDVLDRADQLDFPGSVLEFFEGLMGQPYGGFPEPLRTKALRG-RRKLDKRPGLY
LEPMDLVKIKNEIREKFGA---------ATECDVASYAMYPKVFEEYRKFVAKFGDLSVL
PTRYFLARPEIGEEFHVELEKGKVLILKLLAIGPLSEQTGQREVFYEVNGEVRQVSVDDN
KASIENLARAKADPTDSSQVGAPMSGVVVEIRIHDGHEVKKGDPIAVLSAMKMEMVISAP
HSGKVSGLQVKEGDSVDGQDLICRISKA--------
>XP_040817475_Penicillium_solitum
----------------------------------------------MAAPH---RQPEEA
IDESDFIEDHNE-HH--QDSVHRRLRANSTIM--HFQKILVANRGEIPIRIFRTAHELSL
QTVAVFSHEDRLSMHRQKADEAYMIGHRGQFTPVGAYLAGDEIIKIALEHGVHLIHPGYG
FLSENAEFARNVEKAGIVFVGPTADTIDALGDKVSARRAAIKCNVPVVPGTPGPVERFEE
VKSFTDEFGFPIIIKAAFGGGGRGMRVVRDQSELRDSFERATSEARTAFGNGTVFVERFL
DQPKHIEVQLLGDNQGNVVHLFERDCSVQRRHQKVVEIAPAKDLPVEVRDKILSDAVKLA
KSVRYRNAGTAEFLV-CGNEHYFIEINPRIQVEHTITEEITGIDIVAAQIQIAAGATLEQ
LGLTQDRISTRGFAIQCRITTEDPAKGFSPDTGKIEVYRSAGGNGIRLDGGNGFAGAIIT
PHYDSMLVKCTCRGSTYEIVRRKMLRALVEFRIRGVKTNIPFLASLLSHPVFIDGTCWTT
FIDDTPELFALVGSQNRAQKLLAYLGDVAVNGSSIKGQIGEPKFKGEIIRPVLND-AAGK
-PIDI--SAPCTKGWKQILDSQGPAGFAKAVRANKGCLIMDTTWRDAHQSLLATRVRTID
MLNIATETSHALSNAYSLECWGGATFDVAMRFLYEDPWDRLRKMRKAVPNIPFQMLLRGA
NGVAYSSLPDNAIYHFCKQAKKYGVDIFRVFDALNDLDQLEVGIKAVHEAGGVVEATMCY
SGDML---------------------------NPKKKYSLEYYLGLVDKIVKMGPHVLGI
KDMAGVLKPQAARLLIGSIRERYPDLPIHVHTHDSAGTGVASMIACAEAGADAVDAATDS
LSGMTSQPSIGALLASLQGTEHDPKLDLGHVRALDSYWAQLRLLYSPFEAGLTGPDPEVY
EHEIPGGQLTNLIFQASQLGLGQQWAETKKAYEVANELLGDIVKVTPSSKVCGDFASWIV
SNKLSAQEVLDRADQLDFPGSVLEFFEGLMGQPYGGFPEPLRTKALRG-RRKLDKRPGLY
LEPMDLIKIKNEIREKFGA---------ATECDVASYAMYPKVFEDYRKFVAKFGDLSVL
PTRYFLARPEIGEEFHVELEKGKVLILKLLAIGPLSEQTGQREVFYEVNGEVRQVSVDDN
KASIENLARAKADPTDSSQVGAPMSGVVVEIRIHDGHDVKKGDPIAVLSAMKMEMVISAP
HSGKVSGLQVKEGDSVDGQDLICRISKA--------
>XP_022579169_Penicilliopsis_zonata
----------------------------------------------MASSI-----PEEA
IDDTEFHEEHNG-HH--QDSVHRRLRANSTIM--QFQKILVANRGEIPIRIFRTAHELSL
QTVAVYSHEDRLSMHRQKADEAYMIGHRGQYTPVGAYLAGDEIIRIAQQHGVHLIHPGYG
FLSENAEFARNVEKAGIVFVGPTPDTIDALGDKVSARQLAIKCNVPVVPGTPGPVERYEE
VKAFTDEYGFPIIIKAAFGGGGRGMRVVRDQAELRDAFERATSEARSAFGNGTVFVERFL
DRPKHIEVQLLGDNHGNVVHLYERDCSVQRRHQKVVEIAPAKDLPVDVRDRILADAVRLA
RSVNYRNAGTAEFLVDQQNRYYFIEINPRIQVEHTITEEITGIDIVAAQIQIAAGATLEQ
LGLTQDRISTRGFAIQCRITTEDPAKGFSPDTGKIEVYRSAGGNGVRLDGGNGFAGAIIT
PHYDSMLVKCSCRGSTYEIVRRKMLRALVEFRIRGVKTNIPFLASLLSHPTFIDGTCWTT
FIDDTPELFALIGSQNRAQKLLAYLGDVAVNGSSIKGQVGEPKFKGEIIKPILTDSATGK
-PLDV--STPCTTGWKQIIDREGPVAFARAVRANKGCLIMDTTWRDAHQSLLATRVRTID
MVNIGHETSYALSNAYSLECWGGATFDVAMRFLYEDPWDRLRKLRKAVPNIPFQMLLRGA
NGVAYSSLPDNAIYHFCKQAKRYGVDIFRVFDALNDVDQLEVGIKAVQAAGGVVEATICY
SGDML---------------------------NPKKKYNLAYYLSLVEKVVALGTHVLGI
KDMAGVLKPQAARLLIGAIRERYPDLPIHVHTHDSAGTGVASMIACAQAGADAVDAATDS
LSGMTSQPSIGAILASLQGTEYDPKLDLAHVRALDAYWAQLRLLYSPFEAGLTGPDPEVY
EHEIPGGQLTNLIFQAHQLGLGKQWAETKKAYEAANDLLGDIVKVTPTSKVVGDLAQFM-
---------------LDFPASVLEFLEGLMGQPYGGFPEPLRSRALRN-RRKLDQRPGLF
LEPLDLASIKNSIREQFGT---------ATECDVASYAMYPKVFEDYRKFVSKFGDLSVL
PTRYFLSRPEIGEEFHVELEKGKVLILKLLAIGPLSEQTGQREVFYEVNGEVRQVSVEDK
KASVENTARVKADVGDSSQVGAPMSGVVVEIRVHEGSDVKKGDPVAVLSAMKMEMVISAP
HSGKVSGLLVKEGDSVDGQDLICKIVKA--------
>XP_016621171_Cladophialophora_bantiana
----------------------------------------------MA--TNGTDA-DH-
-------EDGQS-HHL-EHSVHQRLRANSSIM--QLKKILVANRGEIPIRIFRTAHELSL
QTVAVYSYEDRLGMHRQKADEAYMIGKRGQYTPVGAYLAGDEIIKIALAHGVQMIHPGYG
FLSENSEFARKVEEAGIIFVGPSYQVIESLGDKVSARRLAMKCNVPCVPGTEGPVAKFEE
VKAFTDQYGFPIIIKAAFGGGGRGMRVVRDQESLKDSFERATSEAKSAFGNGTVFVERFL
DKPKHIEVQLLGDNHGNVVHLYERDCSVQRRHQKVVELAPAKDLPSEVRDAILNDAVKLA
KSVNYRNAGTAEFLVDQQNRYYFIEINPRIQVEHTITEEITGIDIVAAQIQIAAGASLEQ
LGLTQDRISTRGFAIQCRITTEDPSQGFSPDTGKIEVYRSAGGNGVRLDGGNGFAGAIIT
PHYDSMLVKCTCHGSTYEIVRRKMLRALVEFRIRGVKTNIPFLASLLTHPTFVEGTCWTT
FIDDTPELFKLIGSQNRAQKLLQYLGDLAVNGSSIKGQIGESKFKGDIIMPALFD-EHGK
-EINV--DEPCTTGWKSIIDKEGPVAFAKAVRGNQGCLLMDTTWRDAHQSLLATRVRTVD
LCNIAKHTSHALSNAWALECWGGATFDVAMRFLYEDPWDRLRKMRKLVPNIPFQMLLRGA
NGVAYKSLPDNAIYHFCKQAKKNGMDIFRVFDALNDIDQLEVGMRAVQEAGGVVEAAICY
SGDML---------------------------NPKKKYNLEYYMNLIEKIVKIGTHILGI
KDMAGVLKPKAARILVGTIRKKYPDLPIHVHTHDSAGTGVATYVACAEAGADAVDTATDS
MSGMTSQPSCGALLASLEGTQYDPGLNGHNVRALDQYWSQLRLLYSPFEAGLTGPDPEVY
EHEIPGGQLTNLIFQASQLGLGAQWLETKKAYEQANDLLGDIVKVTPTSKVVGDLAQFMV
SNKLDEEGVKARAKELDFPESVLEFFEGYMGQPYGGFPEPLRSDVLRG-RRKMDKRPGLY
LDPVDFAKVKKDLKERFNT---------SAETDIASYVMYPKVFEDYRKFVDKYGDLSVL
PTKYFLNKPEIGEEFHVELEKGKVLIMKLLAVGPLSEATGQREVFYEVNGEVRQVTIDDN
KAAVENTSRPKADPGDSSQVGAPMAGVVVEVRAKEGHEVKKGDPIAVLSAMKMEMVISAP
HSGKVGEILVKEGDSVAGSDLICKIAKA--------
>XP_008724251_Cladophialophora_carrionii
----------------------------------------------MA--TNGNDG-DH-
-------EEGRS-HHL-EHSVHQRLRANSSIM--QLKKILVANRGEIPIRIFRTAHELSL
QTVAVYSYEDRLGMHRQKADEAYMIGKRGQYTPVGAYLAGEEIIKIALAHGVQMIHPGYG
FLSENSEFARKVEEAGIIFVGPSYQVIESLGDKVSARRLAMKCDVPCVPGTEGPVAKFEE
VKAFTDEYGFPIIIKAAFGGGGRGMRVVRDQESLKDAFERATSEAKSAFGNGTVFVERFL
DRPKHIEVQLLGDNHGNVVHLYERDCSVQRRHQKVVELAPAKDLPAETRDAILNDAVKLA
KSVNYRNAGTAEFLVDQQNRYYFIEINPRIQVEHTITEEITGIDIVAAQIQIAAGASLEQ
LGLTQDRISTRGFAIQCRITTEDPQHGFSPDTGKIEVYRSAGGNGVRLDGGNGFAGAIIT
PHYDSMLVKCTCHGSTYEIVRRKMLRALVEFRIRGVKTNIPFLASLLTHPTFIEGTCWTT
FIDDTPELFRLIGSQNRAQKLLQYLGDLAVNGSSIKGQIGESKFKGDIIFPTLLD-ENGK
-EIDV--DQPCTKGWKSIIDKEGPEGFAKAVRANKGCLIMDTTWRDAHQSLLATRVRTVD
LCNIAKHTSHALANAWALENWGGATFDVAMRFLYEDPWDRLRKMRKLVPNIPFQMLLRGA
NGVAYKSLPDNAIYHFCKQAKKNGMDIFRVFDALNDIEQLEVGMRAVQEAGGVVEGTICY
SGEFDARFMP----------------------NPKKKYNLQYYMDLVDKICKIGTHILGI
KDMAGVLKPKAARILVGSIRAKYPDLPIHVHTHDSAGTGVASMVACAEAGADAVDAATDS
MSGMTSQPSIGAILASLEGTDYDPGLNGHNVRALDQYWSQLRLLYSPFEAGLTGPDPEVY
EHEIPGGQLTNLIFQASQLGLGSQWLETKKAYEQANALLGDIVKVTPTSKVVGDLAQFMV
SNKLDYDGIIAKAKELDFPESVLEFFEGYMGQPYGGFPEPLRSDVLRG-RRKMTKRPGLY
LDPIDFSKVRQELKEKYNT---------TAETDIASYVMYTKVYEDYRKFLDKYGDLSVL
PTKYFLNRPEIGEEFHVELEKGKVLIMKLLAVGPLSEATGQREVFYEVNGEVRQVTIDDN
KAAVENTSRPKADPGDSSQVGAPMAGVVVEVRAKEGHDIKKGDPIAVLSAMKMEMVISAP
HSGKVGELFVKEGDSVAGSDLVCKIAKA--------
>XP_016246652_Cladophialophora_immunda
----------------------------------------------MA--TTGTDA-DH-
-------EDGQS-HHL-EHSVHQRLRANSSIM--QLKKILVANRGEIPIRIFRTAHELSL
QTVAVYSYEDRLGMHRQKADEAYMIGKRGQYTPVGAYLAGDEIIKIALAHGVQMIHPGYG
FLSENSEFARKVEEAGIIFVGPSYQVIKSLGDKVSARRLAMKCDVPCVPGTPGPVAKFEE
VKAFTDQYGFPIIIKAAFGGGGRGMRVVRDQESLKDSFERATSEAKSAFGNGTVFVERFL
DKPKHIEVQLLGDNHGNVVHLYERDCSVQRRHQKVVELAPAKDLPSEVRDAILNDAVKLA
KSVNYRNAGTAEFLVDQQNRYYFIEINPRIQVEHTITEEITGIDIVAAQIQIAAGASLEQ
LGLTQDRISTRGFAIQCRITTEDPSHGFSPDTGKIEVYRSAGGNGVRLDGGNGFAGAIIT
PHYDSMLVKCTCHGSTYEIVRRKMLRALVEFRIRGVKTNIPFLASLLTHPTFVEGTCWTT
FIDDTPELFKLIGSQNRAQKLLQYLGDLAVNGSSIKGQIGESKFKGDIIMPTLLD-KHGK
-EINV--EEPCTKGWKSIIDKEGPAAFAKAVRTNKGCLLMDTTWRDAHQSLLATRVRTVD
LCNIAKHTSHALSNAWALECWGGATFDVAMRFLYEDPWDRLRKMRKLVPNIPFQMLLRGA
NGVAYKSLPDNAIYHFCKQAKKNGMDIFRVFDALNDIDQLEVGMRAVQEAGGVVEAAICY
SGDML---------------------------NPKKKYNLDYYMNLVEKVVKIGTHILGI
KDMAGVLKPKAARLLVGTIRKKYPDLPIHIHTHDSAGTGVATYVACAEAGADAVDTASDS
MSGMTSQPSVGALLASLEGTDYDPGLNGHNVRALDQYWSQLRLLYSPFEAGLTGPDPEVY
EHEIPGGQLTNLIFQASQLGLGAQWLETKKAYEQANDLLGDIVKVTPTSKVVGDLAQFMV
SNKLDYEGVKAKAKELDFPESVLEFFEGYMGQPYGGFPEPLRSDVLRG-RRKMDKRPGLY
LDPIDFPKIKKDLKEKFNT---------SAETDIASYVMYPKVFEDYRKFVDKYGDLSVL
PTKYFLNKPEIGEEFHVELEKGKVLIMKLLAVGPLSEATGQREVFYEVNGEVRQVTIDDN
KAAVENTSRPKADPGDSSQVGAPMSGVVVEVRAKEGHDIKKGDPIAVLSAMKMEMVISAP
HSGKVGEILVKEGDSVAGSDLICKIAKA--------
>XP_007751035_Cladophialophora_psammophila
----------------------------------------------MA--TNGTDA-DH-
-------EDGQS-HHL-EHSVHQRLRANSSIM--QLKKILVANRGEIPIRIFRTAHELSL
QTVAVYSYEDRLGMHRQKADEAYMIGKRGQYTPVGAYLAGDEIIKIALAHGVQMIHPGYG
FLSENSEFARKVEEAGIIFVGPSYQVIESLGDKVSARRLAMRCNVPCVPGTEGPVAKFEE
VKAFTDQYGFPIIIKAAFGGGGRGMRVVRDQESLKDSFERATSEAKSAFGNGTVFVERFL
DKPKHIEVQLLGDNHGNVVHLYERDCSVQRRHQKVVELAPAKDLPSEVRDAILNDAVKLA
KSVNYRNAGTAEFLVDQQNRYYFIEINPRIQVEHTITEEITGIDIVAAQIQIAAGASLEQ
LGLTQDRISTRGFAIQCRITTEDPSQGFSPDTGKIEVYRSAGGNGVRLDGGNGFAGAIIT
PHYDSMLVKCTCHGSTYEIVRRKMLRALVEFRIRGVKTNIPFLASLLTHPTFVEGTCWTT
FIDDTPELFKLIGSQNRAQKLLQYLGDLAVNGSNIKGQIGESKFKGDIIMPILFD-EHGK
-EINV--DEPCTTGWKSIIDKEGPVAFAKAVRGSKGCLLMDTTWRDAHQSLLATRVRTVD
LCNIAKHTSHALSNAWALECWGGATFDVAMRFLYEDPWDRLRKMRKLVPNIPFQMLLRGA
NGVAYKSLPDNAIYHFCKQAKKNGMDIFRVFDALNDIDQLEVGMRAVQVAGGVVEAAICY
SGDML---------------------------NPKKKYNLEYYMNLVEKIVKIGTHILGI
KDMAGVLKPKAARILVGTIRKKYPDLPIHVHTHDSAGTGVATYVACAEAGADAVDTATDS
MSGMTSQPSCGALLASLEGTQYDPGLNGHNVRALDQYWSQLRLLYSPFEAGLTGPDPEVY
EHEIPGGQLTNLIFQASQLGLGAQWLETKKAYEQANDLLGDIVKVTPTSKVVGDLAQFMV
SNKLDEEGVKARAKELDFPESVLEFFEGYMGQPYGGFPEPLRSDVLRG-RRKMDKRPGLY
LDPVDFAKVKKDLKERFNT---------SAETDIASYVMYPKVFEDYRKFVDKYGDLSVL
PTKYFLNKPEIGEEFHVELEKGKVLIMKLLAVGPLSEATGQREVFYEVNGEVRQVTIDDN
KAAVENTSRPKADPGDSSQVGAPMAGVVVEVRAKEGHEVKKGDPIAVLSAMKMEMVISAP
HSGKVGEILVKEGDSVAGSDLICKIAKA--------
>XP_018688461_Fonsecaea_erecta
----------------------------------------------MA--TTGTDA-DH-
-------EDGQS-HHL-EHSVHQRLRANSSIM--QLKKILVANRGEIPIRIFRTAHELSL
QTVAVYSYEDRLGMHRQKADEAYMIGKRGQYTPVGAYLAGEEIIKIALAHGVQMIHPGYG
FLSENSEFARKVEEAGIIFVGPSYQVIEALGDKVSARRLAMKCDVPCVPGTEGPVAKYEE
VKAFTDKYGFPIIIKAAFGGGGRGMRVVRDQESLKDSFERATSEAKSAFGNGTVFVERFL
DKPKHIEVQLLGDNHGNVVHLYERDCSVQRRHQKVVELAPAKDLPSEVRDAILNDAVKLA
KSVNYRNAGTAEFLVDQQNRYYFIEINPRIQVEHTITEEITGIDIVAAQIQIAAGASLEQ
LGLTQDRISTRGFAIQCRITTEDPSHGFSPDTGKIEVYRSAGGNGVRLDGGNGFAGAIIT
PHYDSMLVKCTCHGSTYEIVRRKMLRALVEFRIRGVKTNIPFLASLLTHPTFVEGTCWTT
FIDDTPELFKLIGSQNRAQKLLQYLGDLAVNGSSIKGQIGESKFKGDIIMPTLLD-EQGK
-EINV--EEPCTKGWKSIIDKDGPDAFAKAVRANKGCLLMDTTWRDAHQSLLATRVRTVD
LCNIAKHTSHALNNAWALECWGGATFDVAMRFLYEDPWDRLRKMRKLVPNIPFQMLLRGA
NGVAYKSLPDNAIYHFCKQAKKNGMDIFRVFDALNDIDQLEVGMRAVQEAGGVVEAAICY
SGDMLVSLSVLLSHSLSFFPSV----------NPKKKYNLDYYMSLVEKIVKIGTHILGI
KDMAGVLKPKAARLLVGTIRKKYPDLPIHVHTHDSAGTGVATYVACAEAGADAVDTASDS
MSGMTSQPSVGALLASLEGTDYDPGLNGRNVRALDQYWSQLRLLYSPFEAGLTGPDPEVY
EHEIPGGQLTNLIFQASQLGLGAQWLETKKAYEQANDLLGDIVKVTPTSKVVGDLAQFMV
SNKLDYEGVKAKAKELDFPESVLEFFEGYMGQPYGGFPEPLRSDVLRG-RRKMDKRPGLY
LEPVDFAKVKKELKEKFNT---------TAETDIASYVMYPKVFEDYRKFVDKYGDLSVL
PTKYFLNKPEIGEEFHVELEKGKVLIMKLLAVGPLSEATGQREVFYEVNGEVRQVTIDDN
KAAVENTSRPKADPGDSSQVGAPMSGVVVEVRAKEGHDIKKGDPIAVLSAMKMEMVISAP
HSGKVGEILVKEGDSVAGSDLICKIAKA--------
>XP_022511042_Fonsecaea_monophora
----------------------------------------------MA--TTGTDA-DH-
-------EDGQS-HHL-EHSVHQRLRANSSIM--QLKKILVANRGEIPIRIFRTAHELSL
QTVAVYSYEDRLGMHRQKADEAYMIGKRGQYTPVGAYLAGDEIIKIALAHGVQMIHPGYG
FLSENAEFARKVEEAGIIFVGPSYQVIDALGDKVSARRLAMKCNVPCVPGTEGPVAKFEE
VKAFTDQYGFPIIIKAAFGGGGRGMRVVRDQESLKDSFERATSEAKSAFGNGTVFVERFL
DKPKHIEVQLLGDNHGNVVHLYERDCSVQRRHQKVVELAPAKDLPSEVRDAILNDAVKLA
QSVNYRNAGTAEFLVDQQNRYYFIEINPRIQVEHTITEEITGIDIVAAQIQIAAGASLEQ
LGLTQDRISTRGFAIQCRITTEDPSHGFSPDTGKIEVYRSAGGNGVRLDGGNGFAGAIIT
PHYDSMLVKCTCHGSTYEIVRRKMLRALVEFRIRGVKTNIPFLASLLTHPTFVEGTCWTT
FIDDTPELFKLIGSQNRAQKLLQYLGDLAVNGSSIKGQIGESKFKGDIIMPTLFD-EHGK
-EINV--DEPCTQGWKSIIDKEGPAAFAKAVRTNKGCLIMDTTWRDAHQSLLATRVRTVD
LCNIAKHTSHALNNAWALECWGGATFDVAMRFLYEDPWDRLRKMRKLVPNIPFQMLLRGA
NGVAYKSLPDNAIYHFCKQAKKNGMDIFRVFDALNDIDQLEVGMRAVQEAGGVVEAAICY
SGDMLVSVPCFRVCSLSAFSSGDGIRDPPFVWNPKKKYNLEYYMNLVEKIVKIGTHILGI
KDMAGVLKPKAARLLVGSIRKKYPDLPIHVHTHDSAGTGVATYVACAEAGADAVDTASDS
MSGMTSQPSVGALLASLEGTDYDPGLNGHNVRALDQYWSQLRLLYSPFEAGLTGPDPEVY
EHEIPGGQLTNLIFQASQLGLGEQWLETKKAYEQANDLLGDIVKVTPTSKVVGDLAQFMV
SNKLDEEGVKAKAKELDFPESVLEFFEGYMGQPYGGFPEPLRSDVLRG-RRKMDKRPGLY
LEPIDFAKVKKDLKERFNT---------TAETDVASYVMYPKVFEDYRKFVDKYGDLSVL
PTKYFLNKPEIGEEFHVELEKGKVLIMKLLAVGPLSEATGQREVFYEVNGEVRQVTIDDN
KAAVENTSRPKADPGDSSQVGAPMSGVVVEVRAKEGHDIKKGDPIAVLSAMKMEMVISAP
HSGKVGEILVKEGDSVAGSDLICKIAKA--------
>XP_016632033_Fonsecaea_multimorphosa
----------------------------------------------MA--S--TDA-DH-
-------EDGQS-HHL-EHSVHQRLRANSSIM--QLKKILVANRGEIPIRIFRTAHELSL
QTVAVYSYEDRLGMHRQKADEAYMIGKRGQYTPVGAYLAGEEIIKIALAHGVQMIHPGYG
FLSENSEFARKVEEAGIIFVGPSYQVIEALGDKVSARRLAMKCDVPCVPGTEGPVAKYEE
VKAFTDQYGFPIIIKAAFGGGGRGMRVVRDQESLKDSFERATSEAKSAFGNGTVFVERFL
DKPKHIEVQLLGDNHGNVVHLYERDCSVQRRHQKVVELAPAKDLPSEVRDAILNDAVKLA
QSVNYRNAGTAEFLVDQQNRYYFIEINPRIQVEHTITEEITGIDIVAAQIQIAAGASLEQ
LGLTQDRISTRGFAIQCRITTEDPSHGFSPDTGKIEVYRSAGGNGVRLDGGNGFAGAIIT
PHYDSMLVKCTCHGSTYEIVRRKMLRALVEFRIRGVKTNIPFLASLLTHPTFVEGTCWTT
FIDDTPELFKLIGSQNRAQKLLQYLGDLAVNGSSIKGQIGESKFKGDIIMPTLLD-EHGN
-EINV--EEPCTKGWKSIIDKEGPAAFAKAVRANKGCLLMDTTWRDAHQSLLATRVRTVD
LCNIAKHTSYALNNAWALECWGGATFDVAMRFLYEDPWDRLRKMRKLVPNIPFQMLLRGA
NGVAYKSLPDNAIYHFCKQAKKNGMDIFRVFDALNDIDQLEVGMRAVQEAGGVVEAAICY
SGDML---------------------------NPKKKYNLQYYMDLVEKIVKIGTHILGI
KDMAGVLKPKAARLLVGTIRKKYPDLPIHVHTHDSAGTGVATYVACAEAGADGVDTASDS
MSGMTSQPSVGALLASLEGTDYDPGLNGHNVRALDQYWSQLRLLYSPFEAGLTGPDPEVY
EHEIPGGQLTNLIFQASQLGLGAQWLETKKAYEQANDLLGDIVKVTPTSKVVGDLAQFMV
SNKLDYEGVKAKAKELDFPESVLEFFEGFMGQPYGGFPEPLRSDVLRG-RRKMDKRPGLY
LDPIDFAKVRKELKERFNT---------TAETDIASYVMYPKVFEDYRKFVDKYGDLSVL
PTKYFLNKPEIGEEFHVELEKGKVLIMKLLAVGPLSEATGQREVFYEVNGEVRQVTIDDN
KAAVENTSRPKADPGDSSQVGAPMAGVVVEVRAKEGHEIKKGDPIAVLSAMKMEMVISAP
HSGKVGEILVKEGDSVAGSDLICKIAKA--------
>XP_022499426_Fonsecaea_nubica
----------------------------------------------MA--TTGTDA-DH-
-------EDGQS-HHL-EHSVHQRLRANSSIM--QLKKILVANRGEIPIRIFRTAHELSL
QTVAVYSYEDRLGMHRQKADEAYMIGKRGQYTPVGAYLAGDEIIKIALAHGVQMIHPGYG
FLSENAEFARKVEEAGIIFVGPSYQVIDALGDKVSARRLAMKCNVPCVPGTEGPVAKFEE
VKAFTDQYGFPIIIKAAFGGGGRGMRVVRDQESLKDSFERATSEAKSAFGNGTVFVERFL
DKPKHIEVQLLGDNHGNVVHLYERDCSVQRRHQKVVELAPAKDLPSEVRDAILNDAVKLA
QSVNYRNAGTAEFLVDQQNRYYFIEINPRIQVEHTITEEITGIDIVAAQIQIAAGASLEQ
LGLTQDRISTRGFAIQCRITTEDPSQGFSPDTGKIEVYRSAGGNGVRLDGGNGFAGAIIT
PHYDSMLVKCTCHGSTYEIVRRKMLRALVEFRIRGVKTNIPFLASLLTHPTFVEGTCWTT
FIDDTPELFKLIGSQNRAQKLLQYLGDLAVNGSSIKGQIGESKFKGDIIMPTLFD-EHGK
-EINV--DEPCTQGWKSIIDKEGPAAFAKAVRTNKGCLIMDTTWRDAHQSLLATRVRTVD
LCNIAKHTSHALSNAWALECWGGATFDVAMRFLYEDPWDRLRKMRKLVPNIPFQMLLRGA
NGVAYKSLPDNAIYHFCKQAKKNGMDIFRVFDALNDIDQLEVGMRAVQEAGGVVEAAICY
SGDTVATLGPL----LSQTYKQPTVPLDALFLNPKKKYNLEYYMNLVEKIVKIGTHILGI
KDMAGVLKPKAARLLVGSIRKKYPDLPIHIHTHDSAGTGVATYVACAEAGADAVDTASDS
MSGMTSQPSVGALLASLEGTDYDPGLNGHNVRALDQYWSQLRLLYSPFEAGLTGPDPEVY
EHEIPGGQLTNLIFQASQLGLGEQWLETKKAYEQANDLLGDIVKVTPTSKVVGDLAQFMV
SNKLDEEGVKAKAKELDFPESVLEFFEGYMGQPYGGFPEPLRSDVLRG-RRKMDKRPGLY
LEPIDFAKVKKDLKERFNT---------TAETDVASYVMYPKVFEDYRKFVDKYGDLSVL
PTKYFLNKPEIGEEFHVELEKGKVLIMKLLAVGPLSEATGQREVFYEVNGEVRQVTIDDN
KAAVENTSRPKADPGDSSQVGAPMSGVVVEVRAKEGHDIKKGDPIAVLSAMKMEMVISAP
HSGKVGEILVKEGDSVAGSDLICKIAKA--------
>XP_013286673_Fonsecaea_pedrosoi
----------------------------------------------MA--TTGTDA-DH-
-------EDGQS-HHL-EHSVHQRLRANSSIM--QLKKILVANRGEIPIRIFRTAHELSL
QTVAVYSYEDRLGMHRQKADEAYMIGKRGQYTPVGAYLAGDEIIKIALAHGVQMIHPGYG
FLSENAEFARKVEEAGIIFVGPSYQVIDALGDKVSARRLAMKCNVPCVPGTEGPVAKFEE
VKAFTDQYGFPIIIKAAFGGGGRGMRVVRDQESLKDSFERATSEAKSAFGNGTVFVERFL
DKPKHIEVQLLGDNHGNVVHLYERDCSVQRRHQKVVELAPAKDLPSEVRDAILNDAVKLA
QSVNYRNAGTAEFLVDQQNRYYFIEINPRIQVEHTITEEITGIDIVAAQIQIAAGASLEQ
LGLTQDRISTRGFAIQCRITTEDPSHGFSPDTGKIEVYRSAGGNGVRLDGGNGFAGAIIT
PHYDSMLVKCTCHGSTYEIVRRKMLRALVEFRIRGVKTNIPFLASLLTHPTFVEGTCWTT
FIDDTPELFKLIGSQNRAQKLLQYLGDLAVNGSSIKGQIGESKFKGDIIMPTLFD-EHGK
-EINV--DEPCTQGWKSIIDKEGPAAFAKAVRTNKGCLIMDTTWRDAHQSLLATRVRTVD
LCNIAKHTSHALNNAWALECWGGATFDVAMRFLYEDPWDRLRKMRKLVPNIPFQMLLRGA
NGVAYKSLPDNAIYHFCKQAKKNGMDIFRVFDALNDIDQLEVGMRAVQEAGGVVEAAICY
SGDML---------------------------NPKKKYNLEYYMNLVEKIVKIGTHILGI
KDMAGVLKPKAARLLVGSIRKKYPDLPIHVHTHDSAGTGVATYVACAEAGADAVDTASDS
MSGMTSQPSVGALLASLEGTDYDPGLNGHNVRALDQYWSQLRLLYSPFEAGLTGPDPEVY
EHEIPGGQLTNLIFQASQLGLGEQWLETKKAYEQANDLLGDIVKVTPTSKVVGDLAQFMV
SNKLDEEGVKAKAKELDFPESVLEFFEGYMGQPYGGFPEPLRSDVLRG-RRKMDKRPGLY
LEPVDFAKVKKDLKERFNT---------TAETDVASYVMYPKVFEDYRKFVDKYGDLSVL
PTKYFLNKPEIGEEFHVELEKGKVLIMKLLAVGPLSEATGQREVFYEVNGEVRQVTIDDN
KAAVENTSRPKADPGDSSQVGAPMSGVVVEVRAKEGHDIKKGDPIAVLSAMKMEMVISAP
HSGKVGEILVKEGDSVAGSDLICKIAKA--------
>XP_007754006_Cladophialophora_yegresii
----------------------------------------------MA--TNGNDG-DH-
-------EDGRS-HHL-EHSVHQRLRANSSIM--QLKKILVANRGEIPIRIFRTAHELSL
QTVAVYSYEDRLGMHRQKADEAYMIGKRGQYTPVGAYLAGEEIIKIALAHGVQMIHPGYG
FLSENSEFARKVEEAGIIFVGPSYQVIESLGDKVSARRLAMKCDVPCVPGTEGPVAKFEE
VKAFTDEYGFPIIIKAAFGGGGRGMRVVRDQESLKDAFERATSEAKSAFGNGTVFVERFL
DRPKHIEVQLLGDNHGNVVHLYERDCSVQRRHQKVVELAPAKDLPAETRDAILNDAVKLA
KSVNYRNAGTAEFLVDQQNRYYFIEINPRIQVEHTITEEITGIDIVAAQIQIAAGASLEQ
LGLTQDRISTRGFAIQCRITTEDPQHGFSPDTGKIEVYRSAGGNGVRLDGGNGFAGAIIT
PHYDSMLVKCTCHGSTYEIVRRKMLRALVEFRIRGVKTNIPFLASLLTHPTFIEGTCWTT
FIDDTPELFRLIGSQNRAQKLLQYLGDLAVNGSSIKGQIGESKFKGDIIFPTLLD-ENGK
-EIDV--EQPCTKGWKSIIDKEGPEGFAKAVRANKGCLLMDTTWRDAHQSLLATRVRTVD
LCNIAKHTSHALANAWALENWGGATFDVAMRFLYEDPWDRLRKMRKLVPNIPFQMLLRGA
NGVAYKSLPDNAIYHFCKQAKKNGMDIFRVFDALNDIEQLEVGMRAVQEAGGVVEGTICY
SGKFEARLLL----------------------NPKKKYNLEYYMDLVSKIVDIGTHILGI
KDMAGVLKPKAARILVGSIRAKYPDLPIHVHTHDSAGTGVASMVACAEAGADAVDAATDS
MSGMTSQPSIGAILASLEGTDYDPGLNGHNVRALDQYWSQLRLVYSPFEAGLTGPDPEVY
EHEIPGGQLTNLIFQASQLGLGSQWLETKKAYEQANALLGDIVKVTPTSKVVGDLAQFMV
SNKLDYDGVIAKAKELDFPESVLEFFEGYMGQPYGGFPEPLRSNVLRG-RRKMTKRPGLY
LDPIDFAKVRQELKEKYNT---------TAETDIASYVMYSKVFEDYRKFLDKYGDLSVL
PTKYFLNRPEIGEEFHVELEKGKVLIMKLLAVGPLSEATGQREVFYEVNGEVRQVTIDDN
KAAVENTSRPKADPGDSSQVGAPMAGVVVEVRAKEGNDIKKGDPIAVLSAMKMEMVISAP
HSGKVGELLVKEGDSVAGSDLVCKIAKA--------
>XP_016232540_Exophiala_spinifera
----------------------------------------------MA--APGTATPDR-
-------EDG-A-HHL-EHSVHQRLRANSSIM--QLKKLLVANRGEIPIRIFRTAHELSL
QTVAVFSYEDRLGMHRQKADEAYQIGKRGQYTPVGAYLAGDEIIKIAKAHGVQMIHPGYG
FLSENAEFARKVEEAGIIFVGPSYQVIDALGDKVSARKLAMKCDVPCVPGTEGPVAKYEE
VKAFTDQYGFPIIIKAAFGGGGRGMRVVRDQESLKDSFERATSEAKSAFGNGTVFVERFL
DKPKHIEVQLLGDNHGNVVHLYERDCSVQRRHQKVVEIAPAKDLPAEVRDAILNDAVKLA
KSVNYRNAGTAEFLVDQQNRYYFIEINPRIQVEHTITEEITGIDVVAAQIQIAAGATLEQ
LGLTQDRISTRGFAIQCRITTEDPSNGFSPDIGKIEVYRSAGGNGVRLDGGNGFAGAIIT
PHYDSMLVKCTCHGSTYEIVRRKMLRALVEFRIRGVKTNIPFLASLLTHPVFIDGTCWTT
FIDDTPELFKLIGSQNRAQKLLQYLGDLAVNGSSIKGQIGESKFKGDIIMPKILD-ASGK
-EIDV--TVPCTKGWKYVIDKEGPAGFAKAIRANKGCLIMDTTWRDAHQSLLATRVRTVD
MCNIARETSYALSNAFALECWGGATFDVSYRFLFEDPWQRLRNLRKLVPNIPFQMLLRGS
NAVAYRAQPDNSVFHFVKQAKKNGVDIFRVFDALNDIEQVAVGIKAVQEAGGVAEGTVCI
SGDN------L---------------------NPKTKYNLEYYLDFVAKLVDLKIDVLGI
KDMAGTLRPKAARLLVGAIRKTYPDLPIHVHTHDSAGTGVASMVACAEAGADAVDAATDA
MSGTTAQPSIGAILASLEGTEYDPGLDVRNVRALDQYWQQLRLLYSPFEAGLTGPDPDVY
EHQIPGGQLTNLIFQATQLGLGTQWLETKKAYEQANLLLGDIVKVTPTSKVVGDLAQFMV
SNKLSYDDVLAKAKDLDFPESVLEFLEGYMGQPYGGFPEPFRTDALRG-RRKMDKRPGLY
IDPVDFDEVKKTLKEKYQV---------VSETDVASYIMYPKVFEDYRKFVDKYGDLSVL
PTRYFLNKPEIGEEFHVELEKGKVLILKLLAVGPLSEATGQREVFYEVNGEIRQILIDDT
KAAVENTSRPKADPADSSQVGAPMAGVVVEVRAKEGHEVKKGDPIAVLSAMKMEMVISAP
HSGKVASLLIKEGDSVAGSDLVCKIQKA--------
>XP_016262484_Exophiala_oligosperma
----------------------------------------------MA--AHGTATPDH-
-------EDG-S-HHL-EHSVHQRLRANSSIM--QLKKLLVANRGEIPIRIFRTAHELSL
QTVAVFSYEDRLGMHRQKADEAYMIGKRGQYTPVGAYLAGDEIIKIALAHGVQMIHPGYG
FLSENAEFARKVEEAGIIFVGPSYQVIDALGDKVSARRLAMKCDVPCVPGTEGPVAKYEE
VKAFTDKYGFPIIIKAAFGGGGRGMRVVRDQESLKDSFERATSEAKSAFGNGTVFVERFL
DKPKHIEVQLLGDNHGNVVHLYERDCSVQRRHQKVVEIAPAKDLPAEVRDAILSDAVKLA
KSVNYRNAGTAEFLVDQQNRYYFIEINPRIQVEHTITEEITGIDIVAAQIQIAAGATLEQ
LGLTQDRISTRGFAIQCRITTEDPSQGFSPDTGKIEVYRSAGGNGVRLDGGNGFAGAIIT
PHYDSMLVKCTCHGSTYEIARRKMLRALVEFRIRGVKTNIPFLASLLTHPVFIDGTCWTT
FIDDTPELFKLIGSQNRAQKLLQYLGDLAVNGSSIKGQIGESKFKGDIIMPKILD-DSGK
-EIDV--TVPCTKGWKSVIDKEGPAGFAKAIRANKGCLIMDTTWRDAHQSLLATRVRTVD
MCNIAKETSYALSNAFALECWGGATFDVSMRFLFEDPWDRLRKMRKLVPNIPFQMLLRGA
NGVAYKSLPDNAIEHFCKQAKKNGMDIFRVFDALNDIDQVAVGIKAVQAAGGVAEGTVCI
SGDM------L---------------------NPKTKYNLEYYLDFVAKLVDLKIDILGI
KDMAGTLRPKAARLLVGAIRKKYPDLPIHVHTHDSAGTGVASMVACAEAGADAVDAATDA
MSGTTAQPSIGAILASLEGTEHDPGLDVRNVRALDQYWQQLRLLYSPFEAGLTGPDPDVY
EHQIPGGQLTNLIFQATQLGLGAQWLETKKAYEQANLLLGDIVKVTPTSKVVGDLAQFMV
SNKLSFDDVRAKAKDLDFPESVLEFLEGYMGQPYGGFPEPFRTDALRG-RRKMDKRPGLY
LDPVDFAEVKKTLKEKYQI---------TSETDIASYVMYPKVYEDYRKFVDKYGDLSVL
PTKFFLNKPEIGEEFHVELEKGKVLILKLLAVGPLSEETGQREVFYEVNGEIRQILIDDT
KAAVENTSRPKADPSDSSQVGAPMAGVVVEVRAKEGHEVKKGDPLAVLSAMKMEMVISAP
HSGKVASLLIKEGDSVAGSDLVCKIQKA--------
>XP_013311260_Exophiala_xenobiotica
----------------------------------------------MS--ANGTATPDH-
-------EDG-G-HH--EHSVHQRLRANSTIM--QLKKILVANRGEIPIRIFRTAHELSL
QTVAVFSYEDRLGMHRQKADEAYMIGKRGQYTPVGAYLAGDEIIKIALAHGVQMIHPGYG
FLSENAEFARKVEEAGIIFVGPSHQVIESLGDKVSARRLAMKCDVPCVPGTEGPVARFEE
VKAFTDQYGFPIIIKAAFGGGGRGMRVVRDQESLKDSFERATSEAKSAFGNGTVFVERFL
DKPKHIEVQLLGDNHGNVVHLYERDCSVQRRHQKVVEIAPAKDLPAEVRDAILNDAVKLA
KSVNYRNAGTAEFLVDQQNRYYFIEINPRIQVEHTITEEITGIDVVAAQIQIAAGATLEQ
LGLTQDRISTRGFAIQCRITTEDPSHGFSPDTGKIEVYRSAGGNGVRLDGGNGFAGAIIT
PHYDSMLVKCTCHGSTYEIVRRKMLRALVEFRIRGVKTNIPFLASLLTHPVFIEGTCWTT
FIDDTPELFKLIGSQNRAQKLLQYLGDLAVNGSSIKGQIGESKFKGDIIMPTILD-DSGK
-EIDV--TTPCTKGWKNILDKEGPAAFAKAIRANKGCLIMDTTWRDAHQSLLATRVRTVD
LCNIAKETSYALSNAFALECWGGATFDVAMRFLYEDPWDRLRKMRKLVPNIPFQMLLRGA
NGVAYKSLPDNAIYHFCKQAKKNGMDIFRVFDALNDVDQLEVGIRAVQEAGGVVEATVCY
SGDRTYNLPFT---------------------NPKKKYNLQYYLDLIEKIMQLHPHLLGI
KDMAGVLKPKAARILVGAIREKYPDLPIHVHTHDSAGTGVASMVACAEAGADAVDAASDS
MSGMTSQPSIGAILASLEGTQYDPGLNGHNVRALDQYWSQLRLLYSPFEAGLTGPDPEVY
SHEIPGGQLTNLIFQASQLGLGAQWLETKKAYEQANALLGDIVKVTPTSKVVGDLAQFMV
SNKLSYDDVIAKAKDLDFPESVLEFFEGFMGQPYGGFPEPLRSDALRG-RRKMDKRPGLY
LDPVDFAKVKQTLKEKYNT---------SSETDIASYVMYPKVFEDYRKFVDKYGDMSVL
PTKYFLNKPEIGEEFHVELEKGKVLILKLLAIGPLSEATGQREVFYEVNGEVRQVTIDDT
KAAVENTSRPKADPSDSSQVGAPMAGVVVEVRAKEGHDVKKGDPIAVLSAMKMEMVISAP
HSGKVGDILVKEGDSVAGSDLVCKIQKA--------
>XP_007720448_Capronia_coronata
----------------------------------------------MA--SHGTATPDQ-
-------EDG---HQL-KNSIHDRMRANSTIM--QLKKLLVANRGEIPIRIFRTAHELSL
QTVAVYSYEDRLGMHRQKADEAYMIGKRGQYTPVGAYLAGDEIIKIALAHDVQMIHPGYG
FLSENAEFARKVEEAGIIFVGPTHQVIDSLGDKVSARNLAMKCDVPVVPGTEGPVEAYED
VKAFTDQYGFPIIIKAAFGGGGRGMRVVRDQESLKDSFQRATSEAKSAFGNGTVFVERFL
DKPKHIEVQLLGDNHGNVVHLYERDCSVQRRHQKVVEIAPAKDLPSEVRDAILNDAVKLA
KSVNYRNAGTAEFLVDQHNRYYFIEINPRIQVEHTITEEITGIDIVAAQIQIAAGATLEQ
LGLTQDRISTRGFAIQCRITTEDPSNNFSPDTGKIEVYRSAGGNGVRLDGGNGFAGAIIT
PHYDSMLVKCTCHGSTYEIVRRKMLRALVEFRIRGVKTNIPFLGSLLTHPVFVAGTCWTT
FIDDTPELFKLIGSQNRAQKLLQYLGDLAVNGSSIKGQIGESKFKGEIIMPKMLD-NQGN
-EIDV--TVPCTQGWKSIIDKEGPDGFAKAIRANKGCLIMDTTWRDAHQSLLATRVRTVD
FCNIARETSYALNNAFALECWGGATFDVAMRFLYEDPWDRLRKLRKLVPNIPFQMLLRGA
NGVAYKSLPDNAIYHFCKQAKKNGMDIFRVFDALNDIDQLEVGMRAVQEAGGVVEGTICY
SGDML---------------------------NPKKKYNLEYYLELVDKIVKIGTHTLGI
KDMAGVLKPKAARLLVGSIRKKYPDLPIHVHTHDSAGTGVASMVACAEAGADAVDAATDS
MSGMTSQPSIGAILASLEGTPYDPGLNDHNVRALDQYWSQLRLLYSPFEAGLTGPDAEVY
EHEIPGGQLTNLIFQASQLGLGAQWLETKKAYEQANALLGDIVKVTPTSKVVGDLAQFMV
SNKLNYDDVIAKAKELDFPESVLEFFEGYMGQPYGGFPEPLRTDALRG-RRKMDKRPGLY
LEPVDFAKVRKELKEKYNT---------VSETDVASYVMYPKVFEDYRKFVDKYGDLSVL
ATKYFLNKPDIGEEFEVELEKGKVLILKLLAIGPLSESTGQREVFYEMNGEVRQVTIDDT
KAAVENTSRPKADPSDSSQVGAPMAGVVVEVRVKEGNEVKKGDPIAVLSAMKMEMVISAP
HSGKVGSIQVKEGDSVAGSDLVCRIEKA--------
>XP_007737143_Capronia_epimyces
----------------------------------------------MA--TNGTATPDH-
-------EDG---HHHDQHSIHHRLRANSTIM--DLKKLLVANRGEIPIRIFRTAHELSL
QTVAVYSHEDRLGMHRQKADEAYMIGKRGQYTPVGAYLAGDEIIKIALAHDVQMIHPGYG
FLSENAEFARKVEEAGIIFVGPTYQVIESLGDKVSARTLAMKSNVPVVPGTPGPVAAYEE
VKAFTDEFGFPIIIKAAFGGGGRGMRVVRDQESLKDAFERATSEAKSAFGNGTVFVERFL
DKPKHIEVQLLGDNHGNVVHLYERDCSVQRRHQKVVEIAPAKDLPAEVRDAILNDAVKLA
KSVNYRNAGTAEFLVDQQNRYYFIEINPRIQVEHTITEEITGIDIVAAQIQIAAGATLEQ
LGLTQDRISTRGFAIQCRITTEDPASNFSPDTGKIEVYRSAGGNGVRLDGGNGFAGAIIT
PHYDSMLVKCTCHGSTYEIARRKMLRALVEFRIRGVKTNIPFLASLLTHPVFIEGTCWTT
FIDDTPELFKLVGSQNRAQKLLQYLGDLAVNGSSIKGQIGESKFKGEIIMPKILD-DQGK
-EIDV--TVPCTKGWKSVLDQQGPEGFAKAIRANQGCLIMDTTWRDAHQSLLATRVRTVD
LCNIARETSYALSNAYSLECWGGATFDVAMRFLYEDPWDRLRKLRKLVPNIPFQMLLRGA
NGVAYKSLPDNAIYHFCKQAKKNGMDIFRVFDALNDIDQLEVGMRAVQEAGGVVEATVCY
SGDFL---------------------------NPGKKYNLEYYLDLVDKIVKIGTHILGI
KDMAGVLKPKAARLLVGTIRKKYPDLPIHVHTHDSAGTGVASMVACAEAGADAVDAASDS
LSGMTSQPSIGAILASLEGTPYDPGLNGHNVRALDQYWSQLRLLYSPFEAGLTGPDPEVY
EHEIPGGQLTNLIFQASQLGLGAQWLETKKAYEQANALLGDIVKVTPTSKVVGDLAQFMV
SNKLSYDDVIAKAKDLDFPESVLEFFEGYMGQPYGGFPEPLRTDALRG-RRKMDKRPGLY
LDPIDFAKIRKELKEKYNT---------VSETDVASYVMYPKVFEDYRKFVDKYGDLSVL
STKYFLNKPDIGEEFYVELEKGKVLILKLLAIGPLSETTGQREVFYEMNGEVRQVTIDDT
KAAVENTSRPKADPTDSSQVGAPMAGVVVEVRVKEGHEVKKGDPIAVLSAMKMEMVISAP
HSGKVGHIQVREGDSVAGLDLVCRIEKA--------
>XP_009152595_Exophiala_dermatitidis
----------------------------------------------MA--TSGTATPDL-
-------EDG---HPL-QHTVHHRLRANSTIM--HLKKLLVANRGEIPIRIFRTAHELSL
QTVAVYSYEDRLGMHRQKADEAYMIGKRGQYTPVAAYLAGDEIIKIALAHDVQMIHPGYG
FLSENAEFARKVEEAGIIFVGPTYQVIESLGDKVSARKLAMKCNVPVVPGTEGPVGAYED
VKAFTDKYGFPIIIKAAFGGGGRGMRVVRDQESLKDSFERATSEAKSAFGNGTVFVERFL
DKPKHIEVQLLGDNHGNVVHLYERDCSVQRRHQKVVEIAPAKDLPSDVRDAILNDAVKLA
KSVNYRNAGTAEFLVDQQNRYYFIEINPRIQVEHTITEEITGIDIVAAQIQIAAGATLEQ
LGLTQDRISTRGFAIQCRITTEDPANNFSPDTGKIEVYRSAGGNGVRLDGGNGFAGAIIT
PHYDSMLVKCTCHGSTYEIVRRKMLRALVEFRIRGVKTNIPFLASLLTHPVFVEGTCWTT
FIDDTPELFKLVGSQNRAQKLLQYLGDLAVNGSSIKGQIGESKFKGEIIMPKMLD-DQGK
-EIDV--SVPCTQGWKSVIDKEGPEGFAKAVRANKGCLIMDTTWRDAHQSLLATRVRTID
MCNIAKETSYALSNAYALECWGGATFDVAMRFLYEDPWDRLRKLRKLVPNIPFQMLLRGA
NGVAYKSLPDNAIYHFCKQAKKAGMDIFRVFDALNDVDQLEVGMRAVQEAGGVVEGTVCY
SGDML---------------------------NPKKKYNLDYYMDIVDKIVKIGTHILGI
KDMAGVLKPKAARLLIGSIRKKYPDLPIHVHTHDSAGTGVASMVACAEAGADAVDAATDS
MSGMTSQPSIGAILASLEGTPLDPGLNGHNVRALDQYWSQLRLLYSPFEAGLTGPDCEVY
EHEIPGGQLTNLIFQATQLGLGAQWLETKKAYEQANELLGDIVKVTPTSKVVGDLAQFMV
SNKLSPDDVRARAKDLDFPESVLEFFEGYMGQPYGGFPEPLRTDALRG-RRKMEKRPGLY
LDPIDFAKIKKELKEKYNT---------VTETDVASYVMYPKVFEDYRKFVDKYGDLSVL
PTRYFLNRPDIGEEFHVELEKGKVLILKLLAIGPLSETTGQREVFYEMNGEVRQVTIDDT
KAAVENTSRPKADPTDSSQVGAPMAGVVVEVRVKEGHDIKKGDPIAVLSAMKMEMVISAP
HSGKVGHIQVREGDSVAGSDLICRIEKP--------
>XP_013265548_Exophiala_aquamarina
----------------------------------------------MADPTSGTATPDH-
--------DGPH-HH--EHSVHTRLRANSTIM--QLKKILVANRGEIPIRIFRTAHELSL
QTVAVFSYEDRLGMHRQKADEAYMIGQRGQYTPVAAYLAGDEIIRIALAHDVQMIHPGYG
FLSENSEFARKVEEAGIIFVGPSYQVIESLGDKVSARRLAIKCDVPVVPGTEGPVARYEE
VKEFTDKYGFPIIIKAAFGGGGRGMRVVREQESLKDSFERATSEAKSAFGNGTVFVERFL
DKPKHIEVQLLGDNHGNVVHLYERDCSVQRRHQKVVELAPAKDLPSDVRDAILNDAVRLA
KSVNYRNAGTAEFLVDQQNRYYFIEINPRIQVEHTITEEITGIDIVAAQIQIAAGATLEQ
LGLTQDRISTRGFAIQCRITTEDPANGFSPDTGKIEVYRSAGGNGVRLDGGNGFAGAIIT
PHYDSMLVKCTCHGSTYEIVRRKMLRALVEFRIRGVKTNIPFLASLLTHPTFIEGTCWTT
FIDDTPELFRLIGSQNRAQKLLQYLGDLAVNGSSIKGQIGESKFKGDIIYPTLHD-DQGK
-AIDV--SVPPSTGWKYILDKEGPEGFAKAVRANKGVLIMDTTWRDAHQSLLATRVRTVD
LCNIAKETSHALANAFSLECWGGATFDVAMRFLYEDPFDRLRKMRKLVPNIPFQMLLRGA
NGVAYKSLPDNAIYHFCKQAKKNGMDIFRVFDALNDIDQLEVGMRAVQEAGGVVEGTVCY
SGDSK---------------------------NPKKKYNLEYYLDLVDKIVKIGTHTLGI
KDMAGTMKPKAARLLIGSIRKKYPDLPIHVHCHDSAGTGVASMVACAEAGADAVDAATDS
MSGMTSQPSIGAILASLEGSDYDPGLNRANVRALDQYWSQLRLLYSPFEAGLTGPDPDVY
NHEIPGGQLTNLIFQASQLGLGAQWLETKKAYEQANLLLGDVVKVTPTSKVVGDLAQFMV
SNKLSYDDVNAKAAELDFPESVLEFFEGYMGQPYGGFPEPLRTNALRG-RRKMDKRPGLY
LDPIDFPAIRKELKEKFDT---------TSESDVASYVMYSKVFADYFEFKKKYGDLSVL
PTKYFLNKPEIGEEFHVELEKGKVLILKMLAIGPLSDATGQREVFYEMNGEVRQVTIDDN
KAAVENTSRPKADPSDSSQVGAPMAGVVVEVRATQGHEIKKGDPIAVLSAMKMEMVISAP
HSGKVGEILVKEGDSVAGSDLVCKIAKA--------
>XP_016225890_Exophiala_mesophila
--------------------------------------------MASA--TAGTATPDH-
-------EDGQG-HH--EHSVHQRLRANSSIM--QLKKILVANRGEIPIRIFRTAHELSL
QTVAVFSYEDRLGMHRQKADEAYMIGQRGQYTPVGAYLAGDEIIKIALAHGVQMIHPGYG
FLSENSEFARKVEEAGIIFIGPSWKVIESLGDKVSARRIAIKANVPVVPGTEGPVEKFEE
VKAFTDEYGFPIIIKAAFGGGGRGMRVVRDQESLKDNFERATSEAKSAFGNGTVFVERFL
DKPKHIEVQLLGDNQGNVVHLYERDCSVQRRHQKVVELAPAKDLPAETRDAILNDAVKLA
KSVNYRNAGTAEFLVDQQNRYYFIEINPRIQVEHTITEEITGIDIVAAQIQIAAGATLEQ
LGLTQDRISTRGFAIQCRITTEDPANGFSPDTGKIEVYRSAGGNGVRLDGGNGFAGAIIT
PHYDSMLVKCSCHGSTYEIVRRKMLRALVEFRIRGVKTNIPFLASLLTHPTFIEGTCWTT
FIDDTPELFKLVGSQNRAQKLLQYLGDLAVNGSSIKGQIGESKFKGDIIYPTLLD-PQGN
-KLDV--SAPSTKGWKAILDKEGPAGFAKAIRANKGCLIMDTTWRDAHQSLLATRVRTVD
LCNIAKETSHALENAYALECWGGATFDVAMRFLYEDPWDRLRKMRKLVPNIPFQMLLRGA
NGVAYKSLPDNAIYHFCKQAKKNGMDIFRVFDALNDIDQLEVGMKAVQEAGGVVEGTICY
SGDML---------------------------DPNTKYTLQYYLDLVDKIVKIGTHTVAI
KDMAGVLKPKAARILVGAIRKAHPDLPIHVHTHDSAGTGVASMVACAEAGADAVDAATDS
MSGMTSQPSIGAILASLEGGEFDLGLDGHNVRALDQYWSQLRLVYSPFEAGLTGPDPEVY
EHGIPGGQLTNLIFQATQLGLGSQWIETKKAYKQANDLLGDIVKVTPTSKVVGDLAQFMV
SNKLDHDSVIAKAAELDFPESVLEFLEGYMGQPYGGFPEPLRSRALRG-RRKMDKRPGLY
LDPIDFAAVRKQLKEKFDT---------TSESDVASYVMYPKVFEDYRKFVDKYGDLSVL
PTKFFLNKPEIGEEFHVELEKGKILILKLLAVGPLSEATGQREVFYEVNGEVRQVTIDDN
KAAVENTSRPKADPGDSSQVGAPIAGVVVEVRSKEGHEVKKGDPVAVLSAMKMEMVISAP
HSGKVGEIFVKEGDSVAASDLIAKIAKA--------
>XP_013273709_Rhinocladiella_mackenziei
----------------------------------------------MA--TNGSATPDH-
-------EDGQS-HHL-EHSVHQRLRANSTIM--QLKKILVANRGEIPIRIFRTAHELSL
QTVAVFSYEDRLGMHRQKADEAYMIGKRGQYTPVGAYLAGDEIIKIALAHGVQMIHPGYG
FLSENSEFARKVEEAGIIFVGPSYQVIESLGDKVSARRLAMKCDVPVVPGTEGPVAKFEE
VKAFTDQYGFPIIIKAAFGGGGRGMRVVRDQESLKGAFERATSEAKSAFGNGTVFVERFL
DRPKHIEVQLLGDNHGNVVHLYERDCSVQRRHQKVVELAPAKDLPAEVRDAILNDAVKLA
KSVHYRNAGTAEFLVDQQNRYHFIEINPRIQVEHTITEEITGIDIVAAQIQIAAGATLEQ
LGLTQDRISTRGFAFQCRITTEDPSQGFSPDTGKIEVYRSAGGNGVRLDGGNGFAGAIIT
PHYDSMLVKCTCHGSTYEIVRRKMLRALVEFRIRGVKTNIPFLASLLTHPTFVEGTCWTT
FIDDTPELFKLIGSQNRAQKLLQYLGDVAVNGSSIKGQIGESKFKGEIIMPKLLD-EHGN
-EIDV--TEPCTQGWKSIIDTEGPAAFAKAVRAHQGCLIMDTTWRDAHQSLLATRVRTVD
LCNIAKETSYALNHAYSLECWGGATFDVAMRFLYEDPWDRLRKMRKLVPNIPFQMLLRGA
NGVAYKSLPDNAIYHFCKQAKKNGMDIFRVFDALNDIDQLEVGMKAVQEAGGVVEGTVCY
SGDML---------------------------NPTKKYNLEYYMDVVDKIVRIGTHVLGI
KDMAGVLKPKAARLLIGSIRQKYPDLPIHVHTHDSAGTGVASMVACAEAGADAVDAASDS
MSGMTSQPSIGAILASLEGTVYDPGLNGHNVRALDQYWSQLRLLYSPFEAGLTGPDPEVY
EHEIPGGQLTNLIFQASQLGLGEQWLETKKAYEQANDLLGDIVKVTPTSKVVGDLAQFMV
SNRLSGDAVRAKAKDLDFPESVLEFFEGYMGQPYGGFPEPLRSDALRG-RRKMDKRPGLY
LEPVDFAKVRKDLKERFNT---------SAETDVASFVMYPKVFEDYRKFVNKYGDLSVL
PTKYFLNRPEIGEEFNVELEKGKVLILKLLAVGPLSETTGQREVFYEVNGEVRQVTIDDT
QAAVENTSRPKADPGDSSQVGAPMSGVVVEVRATEGHEIKKGDPIAVLSAMKMEMVISAP
HSGKVGHISVKEGDSVAGSDLVCRITKA--------
>XP_017999781_Phialophora_attinorum
----------------------------------------------MA-AQDGTITPLE-
-------KGGRL-----EDSIHNRLRANSTIM--QLNKILVANRGEIPIRIFRTAHELSL
QTVAVYSYEDRLGMHRQKADEAYMIGTRGQYTPIGAYLAGDEIIKIAVAHGVELIHPGYG
FLSENSEFARKVEEAGIIFVGPSWKTIEELGDKVSARNLAAKADVPCVPGTDGPVEKYED
VKSFTDKYGFPIIIKL------RSVVVA----------VRATSEAKSAFGNGTVFVERFL
DKPKHIEVQLLGDNHGNIVHLYERDCSVQRRHQKVVELAPAKDLPVETRDAILNDAVRLA
KTANYRNAGTAEFLVDQQNRHYFIEINPRIQVEHTITEEITGIDIVAAQIQIAAGATLAQ
LGLTQDRISTRGFAIQCRITTEDPAQGFQPDTGKIEVYRSAGGNGVRLDGGNGFSGAIIT
PHYDSMLVKCSCHGSTYEIVRRKMLRALVEFRIRGVKTNIPFLTSLLTHPTFIEGSCWTT
FIDDTPELFKLIGSQNRAQKLLQYLGDVAVNGSSIAGQIGESKFKGDIIYPKIMQ-EDGK
TEVDL--SKPCQVGWKQVLDKDGPEGLAKAVRANKGCLIMDTTWRDAHQSLLATRVRTVD
LCNIAKETSYALSNAFALECWGGATFDVAMRFLYEDPWDRLKKMRKLVPNIPFQMLLRGA
NGVAYKSLPDNAIYHFCKQAKKCGMDIFRIFDALNDIDQLEVGIKAVKEAGGVVEGTVCY
SGDML---------------------------IPGKKYNLEYYMDLIEKIVNLGIHILGV
KDMAGVLK----------------------------------------------------
------------------------------------------------------------
-------------------------------------LL---------------------
---------------------------------------PRRS-----------------
------------------------------------------------------------
------------------------------------------------------------
------------------------------------------------------------
------------------------------------
>NP_595900_Schizosaccharomyces_pombe
----------------------------------------------MTSKYDALLHNQST
-----------------NTNPFSKLQDRSSLLGEKFTKVLVANRSEIAIRVFRTAHELSM
HTVAIYSYEDRLSMHRQKADESYPIGKVGQYSPVGAYLAIDEIVSIAKRTGANLVHPGYG
FLSENAEFARKVNEAGMQFVGPSPEVIDSLGDKTKARAIAIRCGVPVVPGTPGPVEHYEE
AEAFVKEYGLPVIIKAAMGGGGRGMRVVRSADTLKESFERARSEALASFGDGTVFIERFL
DKPKHIEIQLMADKAGNVIHLHERDCSVQRRHQKVVEIAPAKDLDPKIRQALYDDAIKIA
KEVKYCNAGTAEFLLDQKGRHYFIEINPRIQVEHTITEEITGVDIVSAQLHVAAGFTLPE
IGLTQDKISTRGFAIQCRVTTEDPNNGFAPDIGKIEVYRSAGGNGVRLDGANGFAGSVIT
PHYDSMLVKCTCHDATYEYTRRKMIRSLIEFRVRGVKTNIPFVLRLLMHDTFIQGNCWTT
FIDDTPELFQLYRSRNRAQKLLAYLGDLAVNGSSIKGQNGEPALKSEIVMPVLLD-STGN
-QIDV--SHPSEKGWRKLLLDNGPAAFAKAVRNHKRGLIMDTTWRDAHQSLLATRVRTID
LVNIAPYTSHALASAYSLEMWGGATFDVSMRFLHECPWDRLRRLRKLVPNIPFQMLLRGA
NGLCYSSLPDNVIYFFCEQAKKNGIDIFRVFDALNDVNNLSLGIDAAKRAGGVVEATMCY
SGDML---------------------------NPKKKYNLDYYVNLVDKMVEMGIHILGI
KDMAGVMKPKAARLLISAIREKHPELPIHVHTHDSAGTAVASMAAALEAGADVVDVATDS
MSGLTSQPSFGAVLASVDGTDKQLEFDNNQLREIDSYWAQMRLLYSPFESEIKGTDSDVY
NHEIPGGQLTNLKFQATSLGLGTQWAETKKAYIEANKLLGDIIKVTPTSKVVGDLAQFMV
QNKLSAEDVENRATTLDFPASVLDFFQGLMGQPYGGFPEPLRTNVLKGRRQPLTDRPGKF
LPAADFDAIRKLLSEKFGV---------SSDCDIAAYTQFPGVFEEYRQFVDRYGDLTTV
PTKFFLSRPEMNEEMHVEIDQGKTLIVKFVALGPLNPRTGQREVYFELNGENRHVTVEDK
KAAIETVTRPRADPGNPGHVAAPMSGTIVEIRVKEGAKVKKGDIIAVLSAMKMEIVISAP
HSGVLKSLAVVQGDSVNGGDLCAVLEHE--------
```
