## Supplementary material for "Coding Sequence Insertions in Fungal Genomes are Intrinsically Disordered and can Impart Functionally-Important Properties on the Host Protein": MAFFT_MSAs: XP_720918.2_blasthits_MAFFT.txt

```
>XP_720918_Candida_albicans
------------------------------------------------------------
------------------------------------------------------------
------------------------------------------------------------
------------------------------------------------------------
------------------------------------------------------------
------------------------------------------------------------
------------------------------------------------------------
------------------------------------------------------------
------------------------------------------------------------
------------------------------------------------------------
------------------------------------------------------------
------------------------------------------------------------
----------------------------------------------------MSYSSASF
RKLNNVGISQPSQTTTTTTSANQP----------QSQSQQQPLQQSQQQHLHMKPNPHIP
HHQLPGTVGTRT------------------------------------------------
-----------------S-----IPQ----------------------------------
------------------------------------------------------------
------------------------------------------------------------
--------------------------PALMASNSILTLGPFKHRKD-----LTRESVLST
YQIMGYIAAGTYGKVYKAKL---------KSNKLN--------K----------------
------------------------------------------------------------
------------------------------------------------------------
------------------------------------------------------------
----------------------------------TDDDSGIDGI-NNKDIFSESMNDLHH
DNSSSIMINTTTNIT-----INNS-----LPQFFAIK--K------------------FK
SDNHHHHINNNNNGGNHLSKGN--------------NSIHQDEVLHYTGISQSAIREMSL
CRELNNKNITKLVDIILENKSIYMVFEFCEHDLLQIIHYQSHPDFKPIPCPTIKSLIWQI
LNGVTFLHKNWILHRDLKPANIMVSSQGVVKIGDLGLARKFKSPLQSLYTGDKVVVTIWY
RAPELLLGTRHYTPAVDLWAVGCILAELLSLRPIFKGEEAKIDLNNKKSVPFQKNQLQKI
IEILGTPTTDIWNNLNKYPEYLSFTQHF----NQNYP-----------------------
-----------------NNLSNWFKLI--------------------NG-----------
GNNQNSEKCLELLSGLLKYDPELRLTADQALLHPYFLEL-PK--------VNENAFEGLN
YKYPNRKIYTDDNDIMTTA-ANNNNNNNNNNNNNNNNNNNNNN-----------------
------------------------------------------------------------
----------------------NNNNNSGHQLSQQQNVQIQQVHQMQQQIHSQQLQSHGA
NSTYKRSGI-DDLPGGIRKKRG--
>XP_002418371_Candida_dubliniensis
------------------------------------------------------------
------------------------------------------------------------
------------------------------------------------------------
------------------------------------------------------------
------------------------------------------------------------
------------------------------------------------------------
------------------------------------------------------------
------------------------------------------------------------
------------------------------------------------------------
------------------------------------------------------------
------------------------------------------------------------
------------------------------------------------------------
----------------------------------------------------MSYSSASF
RKLNNVGISQPSQ----TVSANQPQHHQQSHQQQQQQQQQQPLQQSQQS-LHMKSNPHIP
HHQLPGTVGTRT------------------------------------------------
-----------------S-----IPQ----------------------------------
------------------------------------------------------------
------------------------------------------------------------
--------------------------PALMASNSILTLGPFKHRKD-----LTRESVLST
YQIMGYIAAGTYGKVYKAKL---------KSNKLN--------K----------------
------------------------------------------------------------
------------------------------------------------------------
------------------------------------------------------------
----------------------------------PDDESGGDGFNNNKDILSESMNELHH
DNNSNIGVNTTNTTTATTTIINNTL---PLPQFFAIK--K------------------FK
SDN-HHHINNNNNGANHLSKGN--------------NSIHQDEVLHYTGISQSAIREMSL
CRELNNKNITKLVDIILENKSIYMVFEFCEHDLLQIIHYQSHPEFKPIPCPTIKSLIWQI
LNGVTFLHKNWILHRDLKPANIMVSSQGVVKIGDLGLARKFKSPLQSLYTGDKVVVTIWY
RAPELLLGTRHYTPAVDLWAVGCILAELLSLRPIFKGEEAKIDLNNKKSVPFQKNQLQKI
IEILGIPTTDIWTNLNKYPEYLSFTQHF----NQSYP-----------------------
-----------------NNLSNWFKLI--------------------NG-----------
GNNQNSEKCLELLSGLLKYDPELRLTADQALLHPYFLEL-PK--------VNENAFEGLN
YKYPNRKIYTDDNDIMTTA-ANINNNSTNNSGHQHQHHHHSQQ-----------------
------------------------------------------------------------
--------------------LPQQQQQQQQQQQQQQNVQIQQVHQMQQQIHSQQLQSHGA
NNTYKRSGI-DDLPGGARKKRG--
>XP_002547272_Candida_tropicalis
------------------------------------------------------------
------------------------------------------------------------
------------------------------------------------------------
------------------------------------------------------------
------------------------------------------------------------
------------------------------------------------------------
------------------------------------------------------------
------------------------------------------------------------
------------------------------------------------------------
------------------------------------------------------------
------------------------------------------------------------
------------------------------------------------------------
----------------------------------------------MNYSTSSGGPGGQY
RNLNNVPIQQYHPQQQHQQSQQNFQHIMQQHHHHHQQLQQNQGQLPMRS--------TMP
HHQLSRGTSGTSGIMGGVGGGPMPTSSNTSRT----------------------------
----------------NS-----IPQ----------------------------------
------------------------------------------------------------
------------------------------------------------------------
--------------------------PALMASNSILTLGPFKHRKD-----LTRESVLST
YQIMGYIAAGTYGKVYKAKL---------KNDKPNGNISNNITEDNGNDMLDESIVS---
------------------------------------------------------------
------------------------------------------------------------
------------------------------------------------------------
--------------------------------PQINLGNGNSNFNNNNNNSNNNHNHNNN
NGA--------------------------LPQFYAIK--K------------------FK
SDNHHHHGNNNGRAGGNNSNNNTVNNLNKNQNQNNQNSIHQDEVLHYTGISQSAIREMSL
CRELNNKNITKLVDIILENKSIYMIFEFCEHDLLQIIHYQSHPEFKPIPNSTVKSLIWQI
LNGVTFLHKNWIFHRDLKPANIMVTSQGVVKIGDLGLARKFKDPLQSLYTGDKVVVTIWY
RAPELLLGTRHYTPALDLWAIGCILGEILSLRPMFKGEECKIDLNNKKSVPFQKNQLQKI
IEILGTPTTDIWPSLNKYPEYLSFTQNF----NQNYM-----------------------
-----------------NNLSNWFKMI--------------------NSGNNNTNNGSST
GNNNSTANCLDLLAGLLKYDPEQRLTADQALLHPYFLEL-PK--------VTENAFEGLT
YKFPNRKIYTDDNDIVTGG-CGGGNANNHHQQQQQQQQQGQQQ-----------------
------------------------------------------------------------
---------------------------QGQQSQSGGPIQIQQVQQLQQQIQSQQLQG---
---YKRSGM-DDLSGGIRKKRG--
>XP_003866870_Candida_orthopsilosis
------------------------------------------------------------
------------------------------------------------------------
------------------------------------------------------------
------------------------------------------------------------
------------------------------------------------------------
------------------------------------------------------------
------------------------------------------------------------
------------------------------------------------------------
------------------------------------------------------------
------------------------------------------------------------
------------------------------------------------------------
------------------------------------------------------------
-------------------------------------------------------MNSTQ
RQGEGQKLRDQPQQRTSQSQHLHPSAQYQQHVLGQSYSQSLTNTLPSNNPLAPPLYQNSK
NNYASHQSNQLS------------------------------------------------
-----------------T-----IPQ----------------------------------
------------------------------------------------------------
------------------------------------------------------------
--------------------------PALMASNSILTLGPFKHRKD-----LTRDSVLST
YQILGYIAAGTYGKVYKAKL---------RTTNVNAKDGEERGKLNGG--------S---
------------------------------------------------------------
------------------------------------------------------------
------------------------------------------------------------
--------------------------------GSLNDGSDGVGFGDGDRISKINANDQVN
EMASKDISVPPDDKSIETSPPI---------QYYAIK--K------------------FK
SDN-HQSSNSKNNTAGNASKNF--------------NREIAHEAAQYTGISQSAIREMSL
CRELSNKNITKLTDIILENKSIYMVFEFCEHDLLQIIHYHSHPELKPIPLPTIKSLTWQI
LNGVTFLHKNWIFHRDLKPANIMVTSNGCVKIGDLGLARKFNNPLQSLYTGDKVVVTIWY
RAPELLLGTRHYTPAIDLWAVGCILAELLSLRPIFKGEEAKIDINNKKSVPFQRNQFQKI
IEVMGTPNLKNWPSLNKYPEFVSFTQQI----TQTYS-----------------------
-----------------SNLSQWYKMI--------------------GG-----------
ENKQ----CLELLYGLLKYDPEVRLTADQALVHNFFLEL-PK--------VTENAFEGLN
LKYPNRKIYVDDNDIGQNG-GNNNN-----------------------------------
------------------------------------------------------------
---------------------------------------------------------NNN
NNTFKRNVG-FDDGGNKRKRV---
>XP_001528514_Lodderomyces_elongisporus
------------------------------------------------------------
------------------------------------------------------------
------------------------------------------------------------
------------------------------------------------------------
------------------------------------------------------------
------------------------------------------------------------
------------------------------------------------------------
------------------------------------------------------------
------------------------------------------------------------
------------------------------------------------------------
------------------------------------------------------------
------------------------------------------------------------
----------------------------------------------MSYENPPQSFQKTT
VPMNRSSQAQQQQQQQQQQHQQHQQYQQANNGLQKVSQQQISHQPIPQHQQRMNRLPQSS
LQATLTQTLPTNNPLIPPGSVASSASSSSSSSRLQRQQQHHQHHLQNPNINVTNNNTTNK
NTNPYFNHNISSSGALLSHNMPTIPQ----------------------------------
------------------------------------------------------------
------------------------------------------------------------
--------------------------PALMASNLILTLGPFKHRKD-----LTRESVFST
YQIIGYIAAGTYGKVYKAKL---------RAGNNSNSSSNNNNNNSSSNNSNSNIDAGGV
GGVG--------------------------------------------------------
------------------------------------------------------------
------------------------------------------------------------
----------------IVGSSNGGMKKDVADGGSEKLKNADGDLQSQNHGSTTNGKSNLN
RELKVDLALVGNARSNKRLVHTNEE---PLPQFYAIK--K------------------FK
SDN---HHGGATNNINVNTKNK------------SNHDINGNEALHYTGISQSAIREMSL
CRELHNKNITRLINIILENKSIYMIFEFCEHDLLQIIHYHSHPDVKPIPILTVKSLTWQI
LNGVTYLHKNWIFHRDLKPANIMVTSDGCVKIGDLGLARKFNNPLQSFYTGDKVVVTIWY
RAPELLLGTRHYTPAIDLWAVGCILAELLSLRPIFKGEEAKIDINNKKLVPFQKNQFQKI
VEILGTPNSKTWPLISKYPEYLSFTQQI--ANNGYFS-----------------------
-----------------SNLSQWYKMI--------------------GG-----------
ENKQ----CLELLHGLLKYDPQLRLTADQALVHDFFLEL-PK--------VHENAFEELS
FKYPNRKIYTDDNDMNQLG-QAIGG-----------------------------------
------------------------------------------------------------
---------------------------------------------GGNGVNGGGIGATSN
SHASKRNGYNDDGSNTKRKRL---
>XP_007374680_Spathaspora_passalidarum
------------------------------------------------------------
------------------------------------------------------------
------------------------------------------------------------
------------------------------------------------------------
------------------------------------------------------------
------------------------------------------------------------
------------------------------------------------------------
------------------------------------------------------------
------------------------------------------------------------
------------------------------------------------------------
------------------------------------------------------------
------------------------------------------------------------
------------------------------------------------------------
------------------------------------------------------------
------------------------------------------------------------
------------------------------------------------------------
------------------------------------------------------------
------------------------------------------------------------
------------------------------------------------------------
------------------------------------------------------------
------------------------------------------------------------
------------------------------------------------------------
------------------------------------------------------------
------------------------------------------------------------
------------------------------------------------------------
------------------------------------------------------------
-----------------------------------------------------------I
LNGVTFLHKNWIFHRDLKPANIMVTSQGVVKIGDLGLARKFNNPLQSLYTGDKVVVTIWY
RAPELLLGTRHYTPAVDLWAVGCILAELLSLRPIFKGEEVRIDMNNKKSVPFQKNQFQKI
IDILGMPNTKTWPSLNKYPEFATFSSQLTQS-PNSGQ-----------------------
-----------------SNLVSWYKMI--------------------GG-----------
SNKQ----CLELLKGLLEYDPEIRLTAENALIHRYFMEL-PK--------VNDNAFEGLN
FRYPNRRIYTDDNDIVSNQ-PAVSA-----------------------------------
------------------------------------------------------------
-----------------------------------------AAVAAAAAAANQGGNANAG
NSGYKRVGD-DVNASHSRKKRG--
>XP_043047867_Scheffersomyces_spartinae
------------------------------------------------------------
------------------------------------------------------------
------------------------------------------------------------
------------------------------------------------------------
------------------------------------------------------------
------------------------------------------------------------
------------------------------------------------------------
------------------------------------------------------------
------------------------------------------------------------
------------------------------------------------------------
------------------------------------------------------------
------------------------------------------------------------
------------------------------------------------------------
------------------------------------------------------------
------------------------------------------------------------
------------------------------------------------------------
------------------------------------------------------------
------------------------------------------------------------
-----------------------------MALSNILTLGPFKHRKD-----LMRETVLLK
FTVLGYIAAGTYGKVYKAKM---------KDSKKDNLTRGTLGDNNSGIGVGVNGSNSVG
SGLG--------------------------------------------------------
------------------------------------------------------------
------------------------------------------------------------
----------------GGSGSTLGSSAISGGGGIDVFSKLVGDRNASMSNSGPAGATIHT
GTNRVENEGTKEEADDDDKQPDN--------KYFAIK--K------------------FK
TDN---HTTLKNYG----------------------HDINGNEIVHYTGISQSAIREMSL
CRELNYKNIIKVIDIALENKSIYMIFEFCEHDLLQIIHFHSHPDNGKIPEFTIKSLIWQI
LNGVTYLHKNWIIHRDLKPANIMVSSNGVVKIGDLGLARKFNNPLQTLYTGDKVVVTIWY
RAPELLLGTRHYTPLIDLWAIGCILAELLSLRPIFKGEEAKMDLNNKKAIPFQKNQLIKI
LEILGTPTTAQWPALTKYLEYPTFQLQI----PQSYQ-----------------------
-----------------PQLGNWYKLI--------------------GQ-----------
QNKQ----CFNLLSRLLDYDPIQRLTADNSLLHPYFMEL-PK--------VSENAFEGIT
FRYPRRRIYPDDNDIASSA-QQQS------------------------------------
------------------------------------------------------------
------------------------------------------------------------
---YKRHGFDANASARKRHR----
>XP_001384590_Scheffersomyces_stipitis
------------------------------------------------------------
------------------------------------------------------------
------------------------------------------------------------
------------------------------------------------------------
------------------------------------------------------------
------------------------------------------------------------
------------------------------------------------------------
------------------------------------------------------------
------------------------------------------------------------
------------------------------------------------------------
------------------------------------------------------------
------------------------------------------------------------
------------------------------------------------------------
------------------------------------------------------------
------------------------------------------------------------
------------------------------------------------------------
------------------------------------------------------------
------------------------------------------------------------
-----------------------------MASNSILTLGPFKHRKD-----LTRESVLST
YQIIGYIAAGTYGKVYKAKL---------KNTASA--------E----------------
------------------------------------------------------------
------------------------------------------------------------
------------------------------------------------------------
------------------------------------------------------------
-------------------------------QLFAIK--K------------------FK
SDN---HSSNR-------SHHN--------------HDINGNEIVHYTGISQSAIREMSL
CRELNNKNITKLVDIILENKSIYMIFEFCEHDLLQIIHYHSHPEVKPIPQATVKSLIWQI
LNGVTFLHQNWIFHRDLKPANIMVSSSGVVKIGDLGLARKFNNPLQSLYTGDKVVVTIWY
RAPELLLGARHYTPAIDLWAVGCILAELLSLRPIFKGEEAKIDINNKKSVPFQKNQFQKI
VEVLGTPSMKNWPALNKYPEFISFQQQL----TTNYP-----------------------
-----------------PNLVNWYKMI--------------------GS-----------
SNKQ----CLELLKGLLEYDPLVRLTADNALVHPYFLEL-PK--------VQENAFEGLN
LKYPKRRIYTDDNDIISNQ-AINQNFKRHGGAYDDQHNNSNNN-----------------
------------------------------------------------------------
--------------------------------------------------TNNSLNANNA
NNVPRK-----------RAR----
>XP_020064915_Suhomyces_tanzawaensis
------------------------------------------------------------
------------------------------------------------------------
------------------------------------------------------------
------------------------------------------------------------
------------------------------------------------------------
------------------------------------------------------------
------------------------------------------------------------
------------------------------------------------------------
------------------------------------------------------------
------------------------------------------------------------
------------------------------------------------------------
------------------------------------------------------------
------------------------------------------------------------
------------------------------------------------------------
------------------------------------------------------------
------------------------------------------------------------
------------------------------------------------------------
------------------------------------------------------------
-----------------------------MALNSILTIGPFKHRKD-----LTRESVLST
YHIIGYIAAGTYGKVYKARL---------KSKKDK--------EGEGS--------Q---
------------------------------------------------------------
------------------------------------------------------------
------------------------------------------------------------
--------------------------------TAKNDGSRHDG--DDKDI----------
-------------------------------QFYAIK--K------------------FK
SDN---HLANK-------THHN--------------HDINGNEVVHYTGISQSAIREMSL
CRELNNKNITKLVDIILENKSIYMIFEFCEHDLLQIIHYHSHPDVKPIPQSTIKSLTWQI
LNGVTFLHQNWIFHRDLKPANIMVTSSGVVKIGDLGLARKFNNPLQSLYTGDKVVVTIWY
RAPELLLGARHYTSAIDLWAVGCILAELLSLRPIFKGEEAKIDMNNKKSVPFQNNQFQKI
IEILGTPNLKIWPALNKYPEFVSFQQQL----SGNYP-----------------------
-----------------SNLVNWYKMI--------------------GG-----------
SNKQ----CLSLLKGLLDYDPSTRLTADLALVHPYFLEL-PK--------VQENAFEGLS
LNYPKRRIYSDDNDINSSQ-AIQNNYKRHGGGYDDANNGGS-------------------
------------------------------------------------------------
-------------------------------------------------------QANIA
N--ARK-----------RQK----
>XP_020074602_Hyphopichia_burtonii
------------------------------------------------------------
------------------------------------------------------------
------------------------------------------------------------
------------------------------------------------------------
------------------------------------------------------------
------------------------------------------------------------
------------------------------------------------------------
------------------------------------------------------------
------------------------------------------------------------
------------------------------------------------------------
------------------------------------------------------------
------------------------------------------------------------
------------------------------------------------------------
------------------------------------------------------------
------------------------------------------------------------
------------------------------------------------------------
------------------------------------------------------------
------------------------------------------------------------
-----------------------------MASNSILTIAPYKHRKD-----LTRESVLSK
YLIIGYIAAGTYGKVYKAKS---------KTELSS-------------------------
------------------------------------------------------------
------------------------------------------------------------
------------------------------------------------------------
---------------------------------------------RDK------------
------------------------------------E--K------------------FK
SDN---HLNKS--------------------------IYPNNEIIHYTGISQSAIREMSI
CRELNHKNITKLIDIILENKSIYMIFEFFEHDLLQIIHFHSHPEINPIPESTIKSLIWQV
LNGVTFLHKNWIFHRDLKPANIMVSSNGVVKIGDLGLARKFNNNLQSLYTGDKVVVTIWY
RAPELLLGTRHYSPAIDLWAVGCILAELLLLRPIFKGEEAKLDLNNKKSIPFQKNQLQKI
IEILGTPNINNWPALCNYPEYSSFQQVFLSSNSTVYP-----------------------
-----------------NNLLNWYNLI--------------------GG-----------
KNKQ----CLSLLKSLLEYDPLIRSTADDALVHPFFLEL-PK--------VNSNAFEGLS
VKYPNRRIYTDDNDILSNG-KLANNNPNAMNQMQNQKSNFNSQ-----------------
------------------------------------------------------------
--------------------LFGN------------------------------------
----KRLNF-NDTNQRKRQR----
>XP_015467747_Debaryomyces_fabryi
------------------------------------------------------------
------------------------------------------------------------
------------------------------------------------------------
------------------------------------------------------------
------------------------------------------------------------
------------------------------------------------------------
------------------------------------------------------------
------------------------------------------------------------
------------------------------------------------------------
------------------------------------------------------------
------------------------------------------------------------
------------------------------------------------------------
------------------------------------------------------------
----------------------------------------------MNPGYNPGNVNHIA
SHSN-RTKNGVP------------------------------------------------
-----------------T-----IPQ----------------------------------
------------------------------------------------------------
------------------------------------------------------------
--------------------------PALMALNAILTIGPYKHRKD-----LIRESVLSK
YQIIGYIAAGTYGKVYKAKS---------KTNGNL--------N--SN--------S---
------------------------------------------------------------
------------------------------------------------------------
------------------------------------------------------------
--------------------------------ALMNDNVISIGNNQKETGPQKTNNEMTE
DKN----------------------------QLFAIK--K------------------FK
SDN---HLN----------KNN--------------HDINGNEVIHYTGISQSAIREMSL
CRELSNKNITKVVDILLENKSIYMVFEYCEHDLLQIIQYHSHPDVKPIPDFTIKSITWQI
LNGVTFLHKNWIFHRDLKPANIMVSSSGVVKIGDLGLARKFNNPLQSLYTGDKVVVTIWY
RAPELLLGARHYTPSIDLWAVGCILAELLSLRPIFKGEEAKIDMNNRKLVPFQKNQLQKI
IEILGTPTTRTWPTITKYPEYSAFQQHF----TTTYP-----------------------
-----------------QNLTSWYKLI--------------------GR-----------
TNKQ----CLNLLKCLLEYDPTIRITADDGLTHAFFLEL-PK--------MSENAFEGLN
QKYPKRRIYTHENDIMSNL-QH-GN-----------------------------------
------------------------------------------------------------
------------------------------------------------------------
----KRHGY-DDNMTRKRQR----
>XP_460746_Debaryomyces_hansenii
------------------------------------------------------------
------------------------------------------------------------
------------------------------------------------------------
------------------------------------------------------------
------------------------------------------------------------
------------------------------------------------------------
------------------------------------------------------------
------------------------------------------------------------
------------------------------------------------------------
------------------------------------------------------------
------------------------------------------------------------
------------------------------------------------------------
------------------------------------------------------------
----------------------------------------------MNSGYNPGNANHIT
SHSN-RTKNGVP------------------------------------------------
-----------------T-----IPQ----------------------------------
------------------------------------------------------------
------------------------------------------------------------
--------------------------PALMASNAILTIGPYKHRKD-----LIRESVLTK
YQIIGYIAAGTYGKVYKAKS---------KTNGNS--------N--SN--------S---
------------------------------------------------------------
------------------------------------------------------------
------------------------------------------------------------
--------------------------------ALMNDNVISIGNGQKEAGLQKTNNESME
DKN----------------------------QLFAIK--K------------------FK
SDN---HSN----------KNN--------------HDINGNEVIHYTGISQSAIREMSL
CRELSNKNITKVVDILLENKSIYMVFEYCEHDLLQIIQYHSHPDVKPIPDFTIKSITWQI
LNGVTFLHKNWIFHRDLKPANIMVSSSGVVKIGDLGLARKFNNPLQSLYTGDKVVVTIWY
RAPELLLGARHYTPSIDLWAVGCILAELLSLRPIFKGEEAKIDMNNKKSVPFQKNQLQKI
VEVLGTPTTKNWPTITKYPEYSAFQQHF----SNTYP-----------------------
-----------------PNLISWYKLI--------------------GR-----------
TSKQ----CLNLLRCLLEYDPTIRITADDALTHAFFLEL-PK--------MSENSFEGLS
QKYPKRRIYTHENDIVSNS-QHVNN-----------------------------------
------------------------------------------------------------
------------------------------------------------------------
----KRHGY-DDNMTRKRQR----
>XP_006688487_Yamadazyma_tenuis
------------------------------------------------------------
------------------------------------------------------------
------------------------------------------------------------
------------------------------------------------------------
------------------------------------------------------------
------------------------------------------------------------
------------------------------------------------------------
------------------------------------------------------------
------------------------------------------------------------
------------------------------------------------------------
------------------------------------------------------------
------------------------------------------------------------
------------------------------------------------------------
------------------------------------------------------------
------------------------------------------------------------
------------------------------------------------------------
------------------------------------------------------------
------------------------------------------------------------
-----------------------MNSSTLMASNSILTLGPYKHRKD-----LTRESVLSK
YEIVGYIAAGTYGKVYKARS---------KLKDKRKPEDDNLVEQPVQ------------
------------------------------------------------------------
------------------------------------------------------------
------------------------------------------------------------
------------------------------------------------------------
-------------------------------QLFAIK--K------------------FK
IDNNSLSKNSH-------------------------LTIDGQEVLNYTGISQSAIREMSL
CKEITNKNVIKLIDIILENKSIYMIFEYCEHDLLQIIHNHSHPELKPIPLKNVKSLIWQI
LNGVLFLHKNWIFHRDLKPANIMVTNYGTVKIGDLGLARKFNNPLQSLYTGDKVVVTIWY
RAPELLMGARYYTPAIDLWAVGCILAELLSLRPIFKGEEAKFDINNKKSVPFQKNQFLKI
IEILGVPNEKDWSNLSNYPEYYSFKQMA-ESYTGNTN-----------------------
-----------------SNLLNWYKLV--------------------GG-----------
NNKL----CYKLLESLLLYDPSKRITAENALMHEFFMEA-PK--------VDENAFDGLQ
FKYPKRRIFTEDNDIVSNN-I---------------------------------------
------------------------------------------------------------
------------------------------------------------------------
---TKRVTN-DDGMRKKIRQ----
>XP_001485824_Meyerozyma_guilliermondii
------------------------------------------------------------
------------------------------------------------------------
------------------------------------------------------------
------------------------------------------------------------
------------------------------------------------------------
------------------------------------------------------------
------------------------------------------------------------
------------------------------------------------------------
------------------------------------------------------------
------------------------------------------------------------
------------------------------------------------------------
------------------------------------------------------------
------------------------------------------------------------
----------------------------------------------MSYGYN--------
VYSNTRPRNSIP------------------------------------------------
-----------------S-----VPQ----------------------------------
------------------------------------------------------------
------------------------------------------------------------
--------------------------PSLMALNTILTIGPYKHRKD-----LTRESVLSR
YQTIGYIAAGTYGKVYKARS---------KTN----------------------------
------------------------------------------------------------
------------------------------------------------------------
------------------------------------------------------------
---------------------------------------------QQEHTAEP-------
-------------------------------QLFAIK--K------------------FK
SEN---HLSAK--------SHG--------------HDMNGKEVMLYTGISQSAIREMSL
CRELSHKNIIKVVDVILENKSIYLIFEFCEHDLLQIIHFHSHPEIKPIPEATIKSLTWQI
LNGVTFLHKNWIFHRDLKPANIMVLSNGVVKIGDLGLARKFNNPLQSLYSGDKVVVTIWY
RAPELLLGARHYSPAIDLWAIGCILAELLSLRPIFKGEEAKIDMNNKKLVPFQKNQIQKI
VEILGTPTLAQWPSLDKYPEYPAFQQQI----THKYP-----------------------
-----------------PNLVSWYKAI--------------------GR-----------
TNKR----CLNLLLSLLEYEPMSRLSADNALVHEFFLEA-PK--------VTQNAFEGLN
VTYPKRRIYTDDNDIMSNQ-A--PA-----------------------------------
------------------------------------------------------------
------------------------------------------------------------
----KRLNF-EDGAGRKRHK----
>XP_018714175_Metschnikowia_bicuspidata
------------------------------------------------------------
------------------------------------------------------------
------------------------------------------------------------
------------------------------------------------------------
------------------------------------------------------------
------------------------------------------------------------
------------------------------------------------------------
------------------------------------------------------------
-----MGLTVMCDTEG--------------------------------------------
------------------------------------------------------------
------------------------------------------------------------
------------------------------------------------------------
------------------------------------------------------------
-------------------------------------------------------HRRSS
NALHNLRRYSTMAPY-------------TLAN----------------------------
----------------ML-----PPQ----------------------------------
------------------------------------------------------------
------------------------------------------------------------
--------------------------PTMMASSLILTIGPYRHRKD-----LSRQLVLLK
YLIIGYIAAGTYGKVYKARS---------KVLSKSDTTEGEHADVPEPPKFNPNSES---
------------------------------------------------------------
------------------------------------------------------------
------------------------------------------------------------
--------------------------------TSSEEV----------------------
-------------------------------QLFAIK--K------------------FK
TDN---HL---SSKPMANGLNG--------------HDINGNEIVFYTGISQSAIREMSL
CRELAHKNLTKLMEIILENKSIYMVFEFFEHDLLQIIHSHSHPDIKLIPERTVKSLIWQV
LNGVTFLHKNWIFHRDLKPANIMVSSDGVVKIGDLGLARKFNNPLQSLYTGDKVVVTIWY
RAPELLFGTRYYTPAIDLWAVGCILAELLSLRPIFKGEEAKIDLANKKSIPFQRSQLQKI
FEILGTPTPQVWPTIQKYPDYQAFKQNFCQNTSTLYS-----------------------
-----------------PNLENWYKVI--------------------GG-----------
KNKE----CLALLKELFQYDPSLRVSADDAMVHPYFLEE-PK--------VCENAFEGLS
VKYPRRRIYTDDIDITSHS-TNTGA-----------------------------------
------------------------------------------------------------
------------------------------------------------------------
---TKRHGL-DEGI-RKRHR----
>XP_002615104_Clavispora_lusitaniae
------------------------------------------------------------
------------------------------------------------------------
------------------------------------------------------------
------------------------------------------------------------
------------------------------------------------------------
------------------------------------------------------------
------------------------------------------------------------
------------------------------------------------------------
------------------------------------------------------------
------------------------------------------------------------
------------------------------------------------------------
------------------------------------------------------------
------------------------------------------------------------
------------------------------------------------------------
------------------------------------------------------------
----------------MQ-----LPQ----------------------------------
------------------------------------------------------------
------------------------------------------------------------
--------------------------PTIMASSSILTIGPYRHRKD-----MNRQSVLSK
YSILGYIAAGTYGKVYKASS---------K--QVVKPDSDESSDMA----VDEPPRT---
------------------------------------------------------------
------------------------------------------------------------
------------------------------------------------------------
--------------------------------ENEEEV----------------------
-------------------------------QFYAIK--K------------------FK
SDN---HSVSKAAGAHAGGHHP--------------HDINGHEVLHYTGISQSAIREMSL
CRELSHKNITKLMEIILENKSIFMVFEFFEHDLLQIIHYHSHPEVKPISEQTVKSLIWQV
LNGVTFLHKNWIFHRDLKPANIMVSSDGVVKIGDLGLARKFNNPLQSLYTGDKVVVTIWY
RAPELLLGTRHYTPAIDLWAVGCILAELLSLRPIFKGEEAKMDMSNKKQIPFQKNQLQKI
FEILGTPSSESWPTLSKYPDYYVFQQHFLSNSSSIYQ-----------------------
-----------------PNLTGWFKNI--------------------GG-----------
KNKQ----CLALLRELFQYDPISRITADDALVHRYFLEH-PP--------VKENAFEGMN
VRYPKRRIYTDDIDIISNN-GAMNG-----------------------------------
------------------------------------------------------------
------------------------------------------------------------
---TKRHGY-EDGLLRKRQR----
>XP_025343183_Candida_haemuloni
------------------------------------------------------------
------------------------------------------------------------
------------------------------------------------------------
------------------------------------------------------------
--------------------------------------------------------MYPH
G-----------------------------------------------------------
------------------------------------------------------------
------------------------------------------------------------
-------VSRL-NRPG--------------------------------------------
TTQQGNFS------QP--------------------------------------------
------------------------------------------------------------
------------------------------------------------------------
------------------------------------------------------------
-----FS------------------------------------------------HNYNS
QNAP-IGTGPS-----------------SAAS----------------------------
----------------MQ-----LPQ----------------------------------
------------------------------------------------------------
------------------------------------------------------------
--------------------------PTMMASNSILTLGPYRHRKD-----LSRHSVLSN
YTVIGYIAAGTYGKVYKAKS---------KSDR-TNGSTDDLGEVSR--QL---EKQ---
------------------------------------------------------------
------------------------------------------------------------
------------------------------------------------------------
--------------------------------EPEEDQ----------------------
-------------------------------RLYAIK--K------------------FK
SDN---HS----SMAHALG-------------------ANAHEGGAYTGISQSAIREMSL
CRELNHKNITKLMEIMLEGKSIYMVFEFFEHDLLQIIHYHSHPDVKPIPEHTVKSLIWQV
LNGVTFLHKNWVFHRDLKPANIMVSSDGVVKIGDLGLARKFNNPLQSLYTGDKVVVTIWY
RAPELLLGTRHYTPAIDLWAVGCILAELLSLRPIFKGEEAKFDMSNKKSIPFQKNQLQKI
FEILGTPTVEQWPSLPKYPDYYAFQQHFLQKGTP-YQ-----------------------
-----------------PNLSNWYKMI--------------------GG-----------
KSKG----CLTLLRDLLHYDPATRVSADGALLHPYFLEA-PV--------VKENAFEGLN
VKYPKRRIFTDDIDITAQN-TNFS------------------------------------
------------------------------------------------------------
------------------------------------------------------------
---NKRH-Y-DDGLSRKRQRG---
>XP_024712013_Candida_pseudohaemulonis
------------------------------------------------------------
------------------------------------------------------------
------------------------------------------------------------
------------------------------------------------------------
--------------------------------------------------------MYPH
G-----------------------------------------------------------
------------------------------------------------------------
------------------------------------------------------------
-------VSRL-NRPGAG------------------------------------------
----QNFP------QP--------------------------------------------
------------------------------------------------------------
------------------------------------------------------------
------------------------------------------------------------
----YYS----------------------------------------------------T
NNVP---NAPT-----------------SASS----------------------------
----------------MQ-----LPQ----------------------------------
------------------------------------------------------------
------------------------------------------------------------
--------------------------PTMMALNSILTLGPYRHRKD-----LSRNSVLSN
YTVIGYIAAGTYGKVYKAKL---------KVGK--NSSSDDLGEMGR--QL---EKQ---
------------------------------------------------------------
------------------------------------------------------------
------------------------------------------------------------
--------------------------------ETVEDH----------------------
-------------------------------RLFAIK--K------------------FK
LDN---HS----SMAHALG-------------------AN-NEGGAYTGISQSAIREMSL
CRELNHKNITKLMEIMLESKSIYMVFEFFEHDLLQIIHYHLHPDVKPIPETTVKSLIWQV
LNGVTFLHKNWVFHRDLKPANIMVSSDGVVKIGDLGLARKFNNPLQSLYTGDKVVVTIWY
RAPELLLGTRHYTPAIDLWAVGCILAELLSLRPIFKGEEAKFDMSNKKLIPFQKNQLQKI
FEILGTPTVEQWPSLPKYPDYYAFQQHFLQKGAT-YP-----------------------
-----------------PNLSNWYKMI--------------------GG-----------
KSKG----CLTLLRDLLHYDPVTRVSADGALVHPYFLEA-PL--------VKENAFEGLN
VKYPKRRIFTDDIDITAQN-NNFN------------------------------------
------------------------------------------------------------
------------------------------------------------------------
---NKRH-Y-DDGASRKRQRG---
>XP_025334819_Candida_duobushaemulonis
MIQDIHLDVSQNHLANDAHDISSSGYSKEVYFYIQKTLWAENQRFESNVSEDNFCGLEMQ
RRQWDFSWKIEHYVDQKVGPLRTKHLELAKNGDAPLEKQLLDQISWLNNHKVFQQVKTRV
YTRRCTDALDSSLESRKKQYENSQLLEFFGLLFLPMGMMFVIMFCSQSKARACALAGLYV
LIMFACFLAATSGILLSADEKYSSGWFVSQFPMTHSLFGVGSEFPAESKYSISKDVSVTL
KADYAKPSWFTQREYHRIVTPGTAIPDILLLQLQMDSNSVSFILSRMVIELQEFTCVWRH
GKFYKEVRNKTLLEKEMYHFVRASETPFKIPKKMYDCELPEVGPSFSCQGFTRSYGLRTH
ITLCSKSHPKIALESFFELNMAEVKAERIKQSDATNDERYLGLRAEVPERYSMRSFELNT
EMKGILETYRKYISKPELSGYSLRSWQCGTRAVLYLGMEASAGWKPREKIERNDCFKAET
GKATHLAVKMI-DRPIHGGESSTTQKPYLAVCMMHGKQVAGNLSNIDFGRFKRASCVSFY
TIEDEQFPLAVCLGRPAGGCFERQCRWNDTFLATPGTKLYDVFDIKFVLPISFEEAKRNG
LKRDIVFQLQRIEIDRINCECHKYCNHSRKTLLLSKNLKNKKGCNFSWRSFHDVVPGSPH
ARAISIPAHVFDISIPKDEKSFLMEVSYNRNTALKGTLFFSSFGRNYTFTWTSKLQVSES
STMSFIEFMKQKSTHIIILNIVVIAIGLVGYLTSSGFVYDAYTSIKADEEWRSMNSFTYN
KLLSYYSDTIDDINSIFQEYQPTSPPEHLHFYKPIVLPEIDLDFDWIRSEGEKLLHDTTA
NNIC---NSDTIKSWDKYFTMVEENFDKMSSV----------------------------
----------------METKRKIFPQSFPVCSFNKFDKRMKKQIREQGWGSSEHSRRCDA
SMKHKKEKLEQLDSSKLNAWAFLVIWLQGIVLLMADKQSLSILLGFYALVFFVCFITGGC
LQRQTPDAFSPRWLAEKELSNIGGAFMGAFTTGCGYLVRLLQAEVREERKDRERQVRQVR
ERRAEEARRMAAAEAARIAARKAAIAPTMMASNSILTLGPYRHRKD-----LSRNSVLSN
YTVIGYIAAGTYGKVYKAKS---------KVGK--NSSSDDLGEMGR--QF---EKQ---
------------------------------------------------------------
------------------------------------------------------------
------------------------------------------------------------
--------------------------------ETVEDH----------------------
-------------------------------RLFAIK--K------------------FK
SDN---HS----SMAHALG-------------------AN-NEGGAYTGISQSAIREMSL
CRELNHKNITKLMEIMLESKSIYMVFEFFEHDLLQIIHYHSHPDVKPIPETTVKSLIWQV
LNGVTFLHKNWVFHRDLKPANIMVSSDGVVKIGDLGLARKFNNPLQSLYTGDKVVVTIWY
RAPELLLGTRHYTPAIDLWAVGCILAELLSLRPIFKGEEAKFDMSNKKSIPFQKNQLQKI
FEILGTPTVEQWPSLPKYPDYYAFQQHFLQKGAT-YP-----------------------
-----------------PNLSNWYKMI--------------------GG-----------
KSKG----CLTLLRDLLHYDPVTRVSADGALVHPYFLEA-PL--------VKENAFEGLN
VKYPKRRIFTDDIDITAQN-NNFN------------------------------------
------------------------------------------------------------
------------------------------------------------------------
---NKRH-Y-DDGASRKRQRG---
>XP_028891028_Candida_auris
------------------------------------------------------------
------------------------------------------------------------
------------------------------------------------------------
------------------------------------------------------------
--------------------------------------------------------MYPH
G-----------------------------------------------------------
------------------------------------------------------------
------------------------------------------------------------
-------VSRLNNRPG--------------------------------------------
SAQAGNYS------QP--------------------------------------------
------------------------------------------------------------
------------------------------------------------------------
------------------------------------------------------------
-----YS------------------------------------------------HTYNS
QNTAHQGTSQP-----------------AAPS----------------------------
----------------MQ-----LPQ----------------------------------
------------------------------------------------------------
------------------------------------------------------------
--------------------------PTMMASSSILTLGPYKHRKD-----LSRHSVLSN
YTVIGYIAAGTYGKVYKAKS---------KGGTATNGSTEDVNEMAR--QVASENRQ---
------------------------------------------------------------
------------------------------------------------------------
------------------------------------------------------------
--------------------------------TEDDDQ----------------------
-------------------------------KLFAIK--K------------------FK
SDN---HS----SMAHALG-------------------AN-HEGGAYTGISQSAIREMSL
CRELNHKNITKLMEIMLEGKSIYMVFEFFEHDLLQIIHYHSHPDVKPIPEQTVKSLIWQV
LNGVTFLHKNWVFHRDLKPANIMVSSDGVVKIGDLGLARKFNNPLQSLYTGDKVVVTIWY
RAPELLLGTRHYTPAIDLWAVGCILAELLSLRPIFKGEEAKFDMNNKKSIPFQKNQLQKI
FEILGTPTVEQWPSLPKYPDYYAFQQHFGSKGTL-YQ-----------------------
-----------------PNLGNWYKMI--------------------GG-----------
KSKG----CLALLRDLLHYDPVTRISADDALLHPYFLEA-PA--------VKENAFEGLN
VKYPKRRIFTDDIDITAQH-PNFS------------------------------------
------------------------------------------------------------
------------------------------------------------------------
---NKRH-Y-DDGSSRKRQRN---
>NP_015283_Saccharomyces_cerevisiae
------------------------------------------------------------
------------------------------------------------------------
------------------------------------------------------------
------------------------------------------------------------
------------------------------------------------------------
------------------------------------------------------------
------------------------------------------------------------
------------------------------------------------------------
------------------------------------------------------------
------------------------------------------------------------
------------------------------------------------------------
------------------------------------------------------------
------------------------------------------------------------
--------------MYNGKDRA--QN------SYQPMYQR-----PMQVQGQQQAQSFV-
-GKK-------NTIGSVHGKA---------------------------------------
------------------------------------------------------------
------------------------------------------------------------
------------------------------------------------------------
--------------------------PMLMANNDVFTIGPYRARKD-----RMRVSVLEK
YEVIGYIAAGTYGKVYKAKR---------Q----INSGTNSANGSSL--------NGTNA
KIPQ--------------------------------------------------------
------------------------------------------------------------
---------------------------------FDSTQPKSSSSMDMQA-NTNALR----
-------RNLLKDEGVTPGRI----------RTTREDVSP----HYNSQ-----------
------------------KQTLIKK---PLTVFYAIK--K------------------FK
TEK------------------------------------DGVEQLHYTGISQSACREMAL
CRELHNKHLTTLVEIFLERKCVHMVYEYAEHDLLQIIHFHSHPEKRMIPPRMVRSIMWQL
LDGVSYLHQNWVLHRDLKPANIMVTIDGCVKIGDLGLARKFHNMLQTLYTGDKVVVTIWY
RAPELLLGARHYTPAVDLWSVGCIFAELIGLQPIFKGEEAKLD--SKKTVPFQVNQLQRI
LEVLGTPDQKIWPYLEKYPEYDQITK------FPKYR-----------------------
-----------------DNLATWYHSA--------------------GG-----------
RDKH----ALSLLYHLLNYDPIKRIDAFNALEHKYFTESDIP--------VSENVFEGLT
YKYPARRIHTNDNDIMNLG----------------SRTKNNTQ-----------------
------------------------------------------------------------
--------------------ASGITAGAAANALGGLGVNRRIL--AAAAAAAAAVSG---
-----NNASD--EPSRKKNRR---
>XP_018218985_Saccharomyces_eubayanus
------------------------------------------------------------
------------------------------------------------------------
------------------------------------------------------------
------------------------------------------------------------
------------------------------------------------------------
------------------------------------------------------------
------------------------------------------------------------
------------------------------------------------------------
------------------------------------------------------------
------------------------------------------------------------
------------------------------------------------------------
------------------------------------------------------------
------------------------------------------------------------
--------------MYNGKDRA--QN------SYQPMYQR-----SMQAQGQQQSQPFV-
-GKK-------STIGSVHGKP---------------------------------------
------------------------------------------------------------
------------------------------------------------------------
------------------------------------------------------------
--------------------------PMLMANNDVFTIGPYKARKD-----RMRISVLEK
YEVIGYIAAGTYGKVYKAKR---------Q----INSSTNSADGFNL--------NGTNA
KLPQ--------------------------------------------------------
------------------------------------------------------------
---------------------------------FDSAQAKSTASLDMQT-NSNALR----
-------GNLLKDERITPGRI----------RTTRDDGSS----QYNSQ-----------
------------------KQIPSKK---PLTVFYAIK--K------------------FK
TEK------------------------------------DGVEQLHYTGISQSACREMAL
CRELNNRRLTTLVEIFLERKCVHMVYEFAEHDLLQIIHFHTHPEKRMIPPRMVRSIMWQL
LDGVSYLHQNWVLHRDLKPANIMVTVDGCVKIGDLGLARKFHNMLQTLYTGDKVVVTIWY
RAPELLLGARHYTPAVDLWSVGCIFAELIGLQPIFKGEEAKLD--SKKTVPFQVNQLQRI
LEVLGTPDQKNWPYLEKYPEYDQITK------YPKYR-----------------------
-----------------DNLATWYHSA--------------------GG-----------
RDKH----ALSLLYHLLNYDPIKRIDAFNALEHSYFTESDIP--------VSENVFEGLT
YKYPARRIHTNDNDIMNLG----------------SRTKNNTQ-----------------
------------------------------------------------------------
--------------------SSGITAGAAANALGGLGVNRRIL--AAAAAAAAAVSG---
-----NNASD--EPSRKKNRR---
>XP_033769720_Saccharomyces_paradoxus
------------------------------------------------------------
------------------------------------------------------------
------------------------------------------------------------
------------------------------------------------------------
------------------------------------------------------------
------------------------------------------------------------
------------------------------------------------------------
------------------------------------------------------------
------------------------------------------------------------
------------------------------------------------------------
------------------------------------------------------------
------------------------------------------------------------
------------------------------------------------------------
--------------MYNGKDRA--QN------SYQPMYQR-----PMQVQGQQQSQSFV-
-GKK-------NTIGSVHGKA---------------------------------------
------------------------------------------------------------
------------------------------------------------------------
------------------------------------------------------------
--------------------------PMLMANNDVFTIGPYKARKD-----RMRVSVLEK
YEVIGYIAAGTYGKVYKAKR---------QIGSGISSGINSANGSNM--------NGINA
KIPQ--------------------------------------------------------
------------------------------------------------------------
---------------------------------FDSAQPKSNSSMDLQA-TTNTLR----
-------RNLLKDEGITPGRI----------RTTRGDASP----QYNSQ-----------
------------------KQTPTKK---PLTAFYAIK--K------------------FK
TEK------------------------------------DGVEQLHYTGISQSACREMAL
CRELHNKHLTTLVEIFLERKCVHMVYEYAEHDLLQIIHFHSHPEKRMIPPRMVRSIMWQL
LDGVSYLHQNWVLHRDLKPANIMVTIDGCVKIGDLGLARKFHNMLQTLYTGDKVVVTIWY
RAPELLLGARHYTPAVDLWSVGCIFAELIGLQPIFKGEEAKLD--SKKTVPFQVNQLQRI
LEVLGTPDQKVWPYLEKYPEYDQITK------FPKYR-----------------------
-----------------DNLATWYHSA--------------------GG-----------
RDKH----ALSLLYHLLNYDPIKRIDAFNALEHNYFTESDIP--------VSENVFEGLT
YKYPARRIHTNDNDIMNLG----------------SRTKSNTQ-----------------
------------------------------------------------------------
--------------------ASGITAGAAANALGGLGVNRRIL--AAAAAAAAAVSG---
-----NNASD--EPSRKKNRR---
>XP_003675595_Naumovozyma_castellii
------------------------------------------------------------
------------------------------------------------------------
------------------------------------------------------------
------------------------------------------------------------
------------------------------------------------------------
------------------------------------------------------------
------------------------------------------------------------
------------------------------------------------------------
------------------------------------------------------------
------------------------------------------------------------
------------------------------------------------------------
------------------------------------------------------------
---------------------------------------------MNNGNDRIPNPYQ--
-------KQFSNQQQYSQQIPS--QQQQQQFPTGRDLWQG--QSIRNQPQLHVQQHPVV-
-NKKRMTGNTLSTTGTMHGKT---------------------------------------
------------------------------------------------------------
------------------------------------------------------------
------------------------------------------------------------
--------------------------PMLMANNDVFSIEPYKARKD-----SARVSVIEK
YEIIGYIAAGTYGKVYKAKRSNSIDVMDNNTIIPSNSTDSSTTESSLFNQ-----NTENT
MIPD--------------------------------------------------------
------------------------------------------------------------
---------------------------------QIRSTQQQLLKSGSHSIENDKIM----
--------NMNNTD-----------------NNTTNNGNN----NINTI-----------
-------------LTQKNGTSVRKK---VSSTYYAIK--K------------------FK
TEK------------------------------------EGVEQLHYTGISQSACREMAL
CRELNNKHLTQLVEIFLERKSIYMVYEFAEYDLLQIIHFHSHPEKRMIPPMMVRSIMWQI
LDGVSYLHQNWVLHRDLKPANIMVTLDGCVKIGDLGLARKFYNMLQTLYTGDKVVVTIWY
RAPELLLGARHYTPAIDQWAVGCIFAELIGLQPLFKGEEAKMD--AKKGVPFQANQMKKI
LQVLGSPTQKNWPNLQKYPEYEQLSK------FPKFK-----------------------
-----------------DKLPGWYHSA--------------------GG-----------
RDKD----TLDLLYRLLSYDPIQRIDALDALDHPYFTNGDSP--------VCENVFEGLN
YKYPARRIHTNDNDIINLG-IHRNKHTSQQTQ---SNPTNTST-----------------
------------------------------------------------------------
--------------------ST---------TLGGLGVNRRIL--AAAAAAAAAVSQ---
-P---GSRTT--EPARKRRR----
>XP_003670368_Naumovozyma_dairenensis
------------------------------------------------------------
------------------------------------------------------------
------------------------------------------------------------
------------------------------------------------------------
------------------------------------------------------------
------------------------------------------------------------
------------------------------------------------------------
------------------------------------------------------------
------------------------------------------------------------
------------------------------------------------------------
------------------------------------------------------------
------------------------------------------------------------
-------------------------------------------------MYNGNNPYQQS
NLRSTENQQQQNQAAQQNQQLM--QQPSQQYPTGRDLWQSQGRNLYPQPQFQIQQHQVT-
-NKKHPLSNATISTGAMHGKQ---------------------------------------
------------------------------------------------------------
------------------------------------------------------------
------------------------------------------------------------
--------------------------PMLMANNDVFSIGPYKARKD-----SCRISVIEK
YEIIGYIAAGTYGKVYKAKR---------KVQQASSDSNCSNVSSSL--------DSSNN
SPMK--------------------------------------------------------
------------------------------------------------------------
---------------------------------NIDEVPIS------QTNSTNVTN----
----FD----PKTERIRTASTKQASMFTYNNANTNNNSSS----NSDSIDFSTSNGPNSS
NDISTTAPMQINTGMGPPKSMVKKS---LSQIIMLLK--K------------------FK
TEK------------------------------------EGLEQLHYTGISQSACREMSL
CRELNNKHLTKLVEIFLERKSIYMVYEYAEYDLLQIIHFHSHPEKRMIPPRMIRSIMWQI
LDGVSYLHQNWVLHRDLKPANIMVTVDGCVKIGDLGLARKFFNMVQTLYTGDKVVVTIWY
RAPELLLGARHYTPAIDLWAVGCIFAELIGLQPIFKGEEAKMD--SKKSVPFQANQIQRI
LEVLGSPTLKTWPNINKYPEYDQLMK------FQRYK-----------------------
-----------------DNLPTWYHST--------------------GG-----------
RDKS----ALDLLYQLLRYDPISRIDAVDALDHHYFTNGEAP--------VSENVFEGLS
YKYPARRIHTNDNDIMNLG-IHRNKNLLQQPQ---SNTNSKST-----------------
------------------------------------------------------------
--------------------ST---------TLGGLGVNRKIL--AAAAAAAAAVSG---
-L---NSKLN--EPSKKKRR----
>XP_003958691_Kazachstania_africana
------------------------------------------------------------
------------------------------------------------------------
------------------------------------------------------------
------------------------------------------------------------
------------------------------------------------------------
------------------------------------------------------------
------------------------------------------------------------
------------------------------------------------------------
------------------------------------------------------------
------------------------------------------------------------
------------------------------------------------------------
------------------------------------------------------------
---------------------------------------------------MSNNIYQ--
------HLQRTSQPSENNKQ----QQQSLQGLT-RDFWQS-----HLQPQSQMSQHQML-
-GKK-------LTAGAIHGKS---------------------------------------
------------------------------------------------------------
------------------------------------------------------------
------------------------------------------------------------
--------------------------PMLMANNDVFSIGPYKARKD-----SVRISVLEK
YEIIGYIAAGTYGKVYKAKR---------KV--SSRNESSGTVRTTL--------NSENS
------------------------------------------------------------
------------------------------------------------------------
---------------------------------NLGGITTSGSQLGTSTTGSNDKN----
----ESIRDIPRTDKIRASEI-----------NTIKNNGL----STD-------------
-------------GLKKLESFIKKK---PIPAYVAIK--K------------------FK
SEK------------------------------------EGVEQLHYTGISQSACREMSL
CRELNNKHLTKLVEVFLERKSIYMVYEFAEHDLLQIIHYHSHPEKKMIPSRMIRSIMWQI
LDGVSYLHQNWILHRDLKPANIMVTVDGCVKIGDLGLARKFSNMLQTLYTGDKVVVTIWY
RAPELLLGARHYTPAIDIWAVGCIFAELIGLQPIFKGEEAKMD--SKKVVPFQANQLQRI
LEVLGTPSTKTWTNLNKYPEYDQFGR------FVKYR-----------------------
-----------------DNLPAWYHST--------------------GG-----------
RDKH----ALDLLYRLLTYDPIRRIDALDALEHSYFTKADFP--------VCESVFEGLS
YKYPARRIHTSDNDIMNLG-IHRNKNL--DPQ---QQTINNST-----------------
------------------------------------------------------------
--------------------TS---------TLGGLGVNRRIL--AAAAAAAAAVSGSGS
QS---SSRSK--EPSRKKRR----
>XP_022462157_Kazachstania_naganishii
------------------------------------------------------------
------------------------------------------------------------
------------------------------------------------------------
------------------------------------------------------------
------------------------------------------------------------
------------------------------------------------------------
------------------------------------------------------------
------------------------------------------------------------
------------------------------------------------------------
------------------------------------------------------------
------------------------------------------------------------
------------------------------------------------------------
---------------------------------------------MFNGNERNNGLYD--
-----------SRIRSSGQQSQ--QQQHQQG----SLWQN-------QTHLQTQLSSKR-
-NMAS----------TVHGKT---------------------------------------
------------------------------------------------------------
------------------------------------------------------------
------------------------------------------------------------
--------------------------PMLMANNDVFAIGPYKARKD-----RMRVSVLEK
YEIIGYIAAGTYGKVYKAK----------NKKEEGNASTVSNDGVAIGDGFPAGDGNDVG
KDLM--------------------------------------------------------
------------------------------------------------------------
---------------------------------DIDVDGQQGNGSTDSKYGEDKDSIGG-
--------------------------------------------SLDSV-----------
------ALMDGDKIAVSAKSNVTKK---SLPAYFAIK--K------------------FK
TEK------------------------------------EGIEQLHYVGISQSACREMSL
CRELDNRNLTKLVEIFLERKNIYMVYEYAEHDLLQIIHYHSHPKKRAIPPRMIRSIMWQI
LDGVSYLHQNWVLHRDLKPANIMVTVDGCVKIGDLGLARKFSNLLQTLYTGDKVVVTIWY
RAPELLLGARHYTPAIDIWAVGCIFAELVNLQPIFKGEEAKMD--SKKSVPFQANQLQKI
LEVLGSPTSKNWAHLHRYPEYEAFSK------FPKYR-----------------------
-----------------ENLAGWYHST--------------------GG-----------
RDKN----LLDLLYKLLAYDPISRIDASDALDHNYFTNGDYP--------VSDSIFEGLN
YKYPARRIHTDDNDIMNLGSAYKSKNVSSQT----QSSSNNTG-----------------
------------------------------------------------------------
--------------------TA---------TLGGLGVNRRIL--AAAAAAAAAVSGNGI
PS---KSRNV--EPSRKKRR----
>XP_449318_Candida_glabrata
------------------------------------------------------------
------------------------------------------------------------
------------------------------------------------------------
------------------------------------------------------------
------------------------------------------------------------
------------------------------------------------------------
------------------------------------------------------------
------------------------------------------------------------
------------------------------------------------------------
------------------------------------------------------------
------------------------------------------------------------
------------------------------------------------------------
------------------------------------------------------------
---------------------M--QN------SGRDLWQN-------QSGYMSSLQQGL-
-NKSNM-----VGASTSHGKT---------------------------------------
------------------------------------------------------------
------------------------------------------------------------
------------------------------------------------------------
--------------------------PMLMANNDVFTIAPYRTRKD-----NARVSVLDK
YEIIGYIAAGTYGKVYKAKS---------R---QSSKSSSSTGSDSLAQDTKPTTEFSNT
SSLQ--------------------------------------------------------
------------------------------------------------------------
---------------------------------NAG---TYGDMMGAHGPNSNNISAGGN
TNPELSTRNNPNNPRVPTSTI----------ISGDKRNSE----NTDNR-----------
----------------------RKA---ETTMYYAIK--K------------------FK
TEK------------------------------------DGIEQLHYTGISQSACREMAL
CRELDNNHLTKLVEIFLQKKSIYMVYEFAEHDLLQIIHFHSHPEKRMIPPRMIRSIMWQI
LDGVSYLHQNWVLHRDLKPANIMVTMDGVVKIGDLGLARKFSNMLQTMYTGDKVVVTIWY
RAPELLLGARHYTPAIDLWAVGCIFAELIGLQPIFKGEEAKMD--SKKTVPFQANQLQRI
LKILGTPTPKSWPHLQKYPEYEQLSK------FPKYR-----------------------
-----------------DNLPGWFHSA--------------------GG-----------
RDKH----ALSLLYHLLNYNPIERIDAINALDHSYFTHGDMP--------VCENVFEGLN
YKYPARRIHTNDNDILNLG-LHKPK----VPAKVVQPTMNNST-----------------
------------------------------------------------------------
---------------------A---------TLGGLGVNKRIL--AAAAAAAAAVSGNSS
SQ---SSRNM--EPMKKKRK----
>XP_004177476_Tetrapisispora_blattae
------------------------------------------------------------
------------------------------------------------------------
------------------------------------------------------------
------------------------------------------------------------
------------------------------------------------------------
------------------------------------------------------------
------------------------------------------------------------
------------------------------------------------------------
------------------------------------------------------------
------------------------------------------------------------
------------------------------------------------------------
------------------------------------------------------------
------------------------------------------------------------
----------------------------------------------MQRISNQHQQQML-
-NMKN------ANASTLHGKS---------------------------------------
------------------------------------------------------------
------------------------------------------------------------
------------------------------------------------------------
--------------------------PMLMANNDVFTIAPYRSKKD-----SNRISVLQK
YEIIGYIAAGTYGKVYKAKSKVKANYSTNNSNNTNSNSNINSITNPSSSNSLNGALSSNS
ALNDFLNPIRWPNVPSNNSKANNSNKLSNIRELGNNGSNPITTTVSNNMIHPSSQSHSNR
NTLIDMQKHPYGVDRNSNSNSTSLSNNLTQMKSPRKHQLQQLQFQQLQQQQQQLQQSQSQ
SQSQTQLQPQSQAQSQAHSQAHSQLQQQTQLQRQTQSQSQSQSQSRSQSQSQSQTQPQTQ
PQVR---PQSHSQSQSQSQSQSQSHSQSQSQSQSQSQSQSHSHSHLQPQSQSQSLLRQQL
QPQSQSQVQSPPQSQTNHQNSPHLHQSPPVNNLFAIK--K------------------FK
TER------------------------------------DGVEQVHYTGISQSACREMSL
CRELNNKHLTKLVEIFLERKSIYLVYEYAEHDLLQIIHFHSHPEKRMIPQRMIRSIMWQI
LDGVSYLHQNWILHRDLKPANIMVTVDGVVKIGDLGLARKFHNMVQTLYTGDKVVVTIWY
RAPELLLGARHYTPAIDLWAVGCIFAELIGLQPIFKGEEAKMD--SKKTVPFQVNQIQRI
LEVLGTPTQKTWPNLYKYPEFDQLSK------FQKFR-----------------------
-----------------DNLPNWYHSA--------------------GG-----------
KDRN----VLDLLYKLLRYDPISRIDAINALDHDYFTNGHHP--------VCNNVFDGLN
YKYPARRIHTHDNDIMNLG-NNNANNNNNNNN---NNNNNNNNNNNFTNSNSISSSIINN
TNNNVNTSINVNSNNMNSNINSINVSSSNNNSNNSNSHMHNHGNNHMHNNMNNINNSMMN
NNLKNKNFNQQISTNSNTSATA---------ALGGLGVNRRIL--AAAAAAAAAVSGNNT
GN-SSDSRKY--EPQRKRRR----
>XP_003687924_Tetrapisispora_phaffii
------------------------------------------------------------
------------------------------------------------------------
------------------------------------------------------------
------------------------------------------------------------
------------------------------------------------------------
------------------------------------------------------------
------------------------------------------------------------
------------------------------------------------------------
------------------------------------------------------------
------------------------------------------------------------
------------------------------------------------------------
------------------------------------------------------------
------------------------------------------------------------
------MSNPYNISQHQLRQQGQLSLNNKQINMYSQYSNRSGALNQSQYSQGQHRQQPHG
NNLTG------SNSS-VHGKQ---------------------------------------
------------------------------------------------------------
------------------------------------------------------------
------------------------------------------------------------
--------------------------SMLMANNDVFTIGPYKARKD-----KERISVIQK
YEVIGYIAAGTYGKVYKVKR--SPNYGELGQQKSLSSENRN---NNLSDNNLSDEIIFTS
SPTH--------------CKSNSSN-----------------------------------
---------------DSSSNSKN--------------------YTQ--------------
-------------------------------------------------TSLNKAKPIPS
NLINDNIMDIDSDSSIYNSKSGMFYKDSD-------------------------------
-----------PKSKRNIPNSIKKTQR-PI--YYAIK--K------------------FK
TER------------------------------------EGFEQLHYTGISQSACREMSL
CRELSNNHLTKLIEIFMEKKSIYLVYEYAEHDLLQIIHFHSHPEKRMIPQRMIRSIMWQI
LDGVSYLHQNWILHRDLKPANIMVTSSGVVKVGDLGLARKFHNMVQTLYTVDKVVVTIWY
RAPELMLGAKHYMPAIDLWAVGCIFAELIGLQPIFKGEEAKMD--SKKTVPFQANQLQKI
IEVLGTPSPKNWPNIEQYPEFEQLLK------FPKCN-----------------------
-----------------DTLPAWYHST--------------------GG-----------
KDKN----ALNLLYCLLKYDPLTRIDALQALDHDYFTNGDYP--------VCDSIFDGLN
YKYPARRIHTNDNDIVNVS-VNKVRSNT--QQ---QNQSSNAS-----------------
------------------------------------------------------------
--------------------VN---------TLGGLGVNRRIL--AAAAAAAAAVS-NNG
SNGQSSSRKS--EPYRKRRK----
>XP_001646026_Vanderwaltozyma_polyspora
------------------------------------------------------------
------------------------------------------------------------
------------------------------------------------------------
------------------------------------------------------------
------------------------------------------------------------
------------------------------------------------------------
------------------------------------------------------------
------------------------------------------------------------
------------------------------------------------------------
------------------------------------------------------------
------------------------------------------------------------
------------------------------------------------------------
------------------------------------------------------------
-----MWQNSSQLLQH----------------------------NNNQQQQSQQSQHSHG
-NMKN------MSAG-VHGKQ---------------------------------------
------------------------------------------------------------
------------------------------------------------------------
------------------------------------------------------------
--------------------------PMLMAGNDVFSIGPYKSRRD-----RSRVSVLQK
YEIIGYIAAGTYGKVYKVKR--RPDYKD--------SSSTN---SDSSPGYLDREL----
---D--------------SKANNTN-----------------------------------
---------------IQASESISLGG--------------KFGFQE--------------
-------------------------------------------------SSSSSTQGM--
SFID---IDIDSDKNSENKDLGTNYSKDG-------------------------------
-----------ITTTLQYSNSSRK--K-PISKYFAIK--K------------------FK
TER------------------------------------EGFEQLHYTGISQSACREMSL
CRELSNNHLTKLIEIFMEKKSIYMVYEYAEHDLLQIIHFHSHPEKRMIPQRMIRSILWQI
LDGVSYLHQNWILHRDLKPANIMVTSNGVVKVGDLGLARKFHNMLQTLYTGDKVVVTIWY
RAPELMLGARHYTPAIDLWAVGCIFAELIGLQPIFKGEEAKMD--SKKSVPFQANQLQRI
IEVLGTPSPKNWPNIQKYPEYDQLAK------FPKCR-----------------------
-----------------DNLPIWYHST--------------------SG-----------
RDKN----ALDLLYQLLKYDPTTRIDASHALDHDYFTNGDYP--------VCESVFEGLN
YKYPARRIHTSDNDIMNIG--HKGRGNSQQQQ---QNSSSNNN-----------------
------------------------------------------------------------
--------------------TS---------TLGGLGVNRRIL--AAAAAAAAAVSGNTN
SNGQSNSRKS--EPARKKRR----
>XP_003679487_Torulaspora_delbrueckii
------------------------------------------------------------
------------------------------------------------------------
------------------------------------------------------------
------------------------------------------------------------
------------------------------------------------------------
------------------------------------------------------------
------------------------------------------------------------
------------------------------------------------------------
------------------------------------------------------------
------------------------------------------------------------
------------------------------------------------------------
------------------------------------------------------------
---------------------------------------------MYNANERAPYQNM--
-------QPGQQI----GQQRF--QQQGQQHLSGESLWQN-----Q-SRQYNQGQT--F-
-DMKN-------GPRNPHGKQ---------------------------------------
------------------------------------------------------------
------------------------------------------------------------
------------------------------------------------------------
--------------------------PMLMANNDVFSIGPYKARKD-----SSRFSVLER
YEIIGYIAAGTYGKVYKAKR---------RPDSQDGGGNNDESPTIEFNGMR--GIFNDT
SNLD--------------------------------------------------------
------------------------------------------------------------
--------------------------------------TSNVNM----RSSESAFT----
--------------DLRPADQNG------GPPNVMQMSNP----ASIGN-----------
---------LSSTSSTDLPNLARNK---APSTFYAIK--K------------------FK
TER------------------------------------EGMEQLHYTGISQSACREMAL
CRELNNRHLTKLVEIFLERKSIYMVYEYAEHDLLQIIHFHSHPEKRMVPQKMICSIMWQI
LDGVSYLHQNWILHRDLKPANIMVTLDGCVKVGDLGLARKFSSMLQTLYTGDKVVVTIWY
RAPELLLGARHYTPAIDLWAVGCIFAELIGLRPIFKGEEAKMD--SKKSAPFQANQLQKI
LEVLGTPTPKTWPHIQKYPEYDQLCK------FSKYR-----------------------
-----------------DNLATWYHAA--------------------GG-----------
RDKS----AFDLLHQLLRYDPIARIDADTALDHDYFTNGDNP--------VCDNAFDGIN
YKYPARRIHTNDNDIMNLG-APKGKNVSQQQ----NAAANNSS-----------------
------------------------------------------------------------
--------------------ST---------ALGGLGVNRRIL--AAAAAAAAAVSGSNQ
ST-SSNSRSS--EHVRKKRR----
>XP_037143524_Zygotorulaspora_mrakii
------------------------------------------------------------
------------------------------------------------------------
------------------------------------------------------------
------------------------------------------------------------
------------------------------------------------------------
------------------------------------------------------------
------------------------------------------------------------
------------------------------------------------------------
------------------------------------------------------------
------------------------------------------------------------
------------------------------------------------------------
------------------------------------------------------------
---------------------------------------------MYNANERVSNGYQ--
-------QRSQTN----GQHRL--Q---QQQIGGKSLWQN-----P-SQQFAPGQT--V-
-DMKN-------GARNVHGKQ---------------------------------------
------------------------------------------------------------
------------------------------------------------------------
------------------------------------------------------------
--------------------------PMLMANNDVFSIGPYKARKD-----GSRFSVLEK
YEIIGYIAAGTYGKVYKAKR---------QANNMPCAATD---ITMDDDGSR---MQGST
SNLR--------------------------------------------------------
------------------------------------------------------------
---------------------------------NTTEMTTSESMPFFDRRSQESIQ----
--------------NIRVNEQDGISGQVPGP----NQDGT----SSDKQ-----------
---------LKPSSSSSRINVMK-K---PPSLYFAIK--K------------------FK
TER------------------------------------EGVEQLHYTGISQSACREMAL
CRELNNRHLTKLVEIFLEKKSIYMVYDYAEHDLLQIIHFHSHPEKRLIPQKMITSIMWQI
LDGVSYLHQNWILHRDLKPANIMVTIDGCVKVGDLGLARKFSDMLQTLYTGDKVVVTIWY
RAPELLLGARHYTPAIDLWAVGCIFAELIGLQPIFKGEEAKMD--SKKSVPFQANQLQRI
LEVLGTPTSKDWPHIQKYPEYDQLSK------FSKFR-----------------------
-----------------DSLPTWYHSV--------------------GG-----------
RDKI----ALDLLYRLLTYDPITRIDANAALDHDYFTSGENP--------VCENVFEGLN
YKYPARRIHTNDNDIMNVG-THKNKNANPQP----PSAVNNSS-----------------
------------------------------------------------------------
--------------------N----------ALGGLGVNRRIL--AAAAAAAAAVSGSNL
QT---NTRNS--EPIRKKRR----
>XP_002497557_Zygosaccharomyces_rouxii
------------------------------------------------------------
------------------------------------------------------------
------------------------------------------------------------
------------------------------------------------------------
------------------------------------------------------------
------------------------------------------------------------
------------------------------------------------------------
------------------------------------------------------------
------------------------------------------------------------
------------------------------------------------------------
------------------------------------------------------------
------------------------------------------------------------
---------------------------------------------MYNSNEKVPNPYQ--
-------RIPQGIVQAGGQQRVQPQQQPQQGFSGRSLWQN-----QGSHQFNQQQSSVL-
-GMKS------TSGRNVHGKQ---------------------------------------
------------------------------------------------------------
------------------------------------------------------------
------------------------------------------------------------
--------------------------PMLMANNDVFSIGPYKARKD-----STRVSVLDK
YEIIGYIAAGTYGKVYKARR---------RAISKDDDTSIDP-VNTEMNGSDLGGLQTRQ
SMLA--------------------------------------------------------
------------------------------------------------------------
---------------------------------ESNSHPDAEIVNRSVRTSESEIN----
--------------GLRTSDS--------GILSANNTHSPIGTHGSNGT-----------
---------LTPKGA-----IFRKK---ASPVYYAIK--K------------------FK
TER------------------------------------DGVEQTHYTGISQSACREMAL
CRELDNKHLTQLTEIFLERKSIYMVYEFAEHDLLQIIHFHSHPEKRMIPQKMIGSIMWQI
LDGVSYLHQNWILHRDLKPANIMVTVDGCVKVGDLGLARKFYNMLQTLYTGDKVVVTIWY
RAPELLLGARHYTPAIDLWAVGCIFAELIGLQPIFKGEEAKMD--SKKSVPFQSNQLQRI
LEVLGSPNQKNWPNIHKYPEYEQLGK------FPKYR-----------------------
-----------------DNLATWYHSA--------------------GG-----------
RDKN----ALDLLYKLLIYDPTQRIDAINALDHEYFTSGEFP--------VCENVFEGLN
YKYPARRIHTNDNDITNLG-IHRNKGISSQQ----PAVVNNSS-----------------
------------------------------------------------------------
--------------------TA---------ALGGLGVNRRIL--AAAAAAAAAVSGNNP
SG-QPASRSG--EPNRKKRR----
>XP_003645077_Eremothecium_cymbalariae
------------------------------------------------------------
------------------------------------------------------------
------------------------------------------------------------
------------------------------------------------------------
------------------------------------------------------------
------------------------------------------------------------
------------------------------------------------------------
------------------------------------------------------------
------------------------------------------------------------
------------------------------------------------------------
------------------------------------------------------------
------------------------------------------------------------
----------------------------------------------------MNNQHQ--
-------SQQNKYFKVSNQSST------------RSLWSQ------------QQQQQLL-
-DSKG---------NTTNSKT---------------------------------------
------------------------------------------------------------
------------------------------------------------------------
------------------------------------------------------------
--------------------------PMLMANNNVFSIGPYRQRKD-----VSRVSVLEK
YEIIGYIAAGTYGKVYKAKV---------KSPMNDQENK----------------LISHN
GPIG--------------------------------------------------------
------------------------------------------------------------
----------------------------------MSSSNLDTRRGNLALRIVGNRS----
--------SDL-------LRLD----DNTSKDTLPSTNNAMIGGQPHPG-----------
------------RSSTTIKSSPKKN---VSTPFFAIK--K------------------FK
TER------------------------------------EGAEQLHYTGISQSACREMSL
CRELNNKHLIKLVEIFLEKKSIYMVSEFAEHDLLQIIHFHSHPEKRLIPPRTLKSIMWQI
LDGVSYLHQNWILHRDLKPANIMVTVDGCVKIGDLGLARKFYNMVQTLYTGDKVVVTIWY
RAPELLLGARHYSPAIDLWAVGCIFAELIGLRPIFKGEEAKMD--SKKSVPFQGNQLQRI
LEVLGTPTPQTWPNIHKYPEYEQLAK------FSKYR-----------------------
-----------------DNLPVWYHSS--------------------GG-----------
RDKA----TLDLLYHLLRYDPISRIDAIDALEHEYFCNNDPP--------VSEDVFEGLN
YKYPPRRIHTNDNDIMNAG-ANKSKNVFSHHPPQQQAANNNGI-----------------
------------------------------------------------------------
--------------------TNN--------SIGGLGVNRRIL--AAAAAAAAAVQGNGS
NM-SSGGTSS-GGPLRKKKR----
>NP_986418_Eremothecium_gossypii
------------------------------------------------------------
------------------------------------------------------------
------------------------------------------------------------
------------------------------------------------------------
------------------------------------------------------------
------------------------------------------------------------
------------------------------------------------------------
------------------------------------------------------------
------------------------------------------------------------
------------------------------------------------------------
------------------------------------------------------------
------------------------------------------------------------
------------------------------------------MGIRLQSSDSMNNQHQ--
-------TQQNKYFNVSNQAST------------RSLWSQ------------QQQQQLL-
-DTKG---------SASTSKS---------------------------------------
------------------------------------------------------------
------------------------------------------------------------
------------------------------------------------------------
--------------------------PMLMANNNVFSIGPYRQRKD-----AGRVSVLEK
YEIIGYIAAGTYGKVYKAKA---------KETQEEQENS----------------IHTHN
QTLG--------------------------------------------------------
------------------------------------------------------------
---------------------------------SVSVAGID---GGMASREVENGG----
--------DDP-------LRLD----GHGGIAVAPAAGGGLSSAAAHRA-----------
------------RSNGAVKALPKKS---AFTPFYAIK--K------------------FK
TER------------------------------------EGVEQLHYTGISQSACREMSL
CRELDNKHLTKLVEIFLERKSIYMVSEFAEHDLLQIIHFHSHPEKRLIAPRMLKSIMWQI
LDGVSYLHQNWILHRDLKPANIMVTVDGCVKIGDLGLARKFYNLVQTLYTGDKVVVTIWY
RAPELLLGARHYSPAIDLWAVGCIFAELIGLRPIFKGEEAKMD--SKKSVPFQGNQLQRI
LEVLGTPTHHTWPNIHKYPEYEQLSK------FSKYR-----------------------
-----------------DNLSVWYHSS--------------------GG-----------
RDKA----ALSLLYSLLKYDPITRIDAIDALEHEYFTNNDPP--------VSSDVFEGLS
YKYPPRRIHTSDNDIMNVG-ANKNKSGFNHHPPQQQTVNNNGV-----------------
------------------------------------------------------------
--------------------TNS--------SIGGLGVNRRIL--AAAAAAAAAVQVNGT
NI-VSGSSSS-NGPIRKKKR----
>XP_453588_Kluyveromyces_lactis
------------------------------------------------------------
------------------------------------------------------------
------------------------------------------------------------
------------------------------------------------------------
------------------------------------------------------------
------------------------------------------------------------
------------------------------------------------------------
------------------------------------------------------------
------------------------------------------------------------
------------------------------------------------------------
------------------------------------------------------------
------------------------------------------------------------
---------------------------------------------MYGNQQNNSNPYQ--
----------MSYYRMNNGQGQ-----------GTNRWPQ-----------QLSHQEML-
-AGHSQQILNNNKPAGNQSKP---------------------------------------
------------------------------------------------------------
------------------------------------------------------------
------------------------------------------------------------
--------------------------PIVMASNNVFSIGPYRQRKD-----SSRISVLQK
YEIIGYIAAGTYGKVYKAKA-------------RDYQNGMNRDNVIILDSPDSVSADSN-
------------------------------------------------------------
------------------------------------------------------------
---------------------------------------LDINSINRSTRQQEAND----
--------NLTTMDFRKPSHKRFTPPNNSNSTQIRSNSGSETNVRINSS-----------
----------------SITNNSRKP---SQIQFYAIK--K------------------FK
TER------------------------------------EGVE--HYTGISQSACREMSL
CRELDNNHLTKLVEIFLEKKSIYMVSEFAEHDLLQIIHFHSHPEKRLIPPRMLKSIMWQI
LDGVSYLHQNWILHRDLKPANIMVTVDGCVKIGDLGLARKFNNMVQTLYTGDKVIVTIWY
RAPELILGARHYTPAIDLWAVGCIFAELIGLRPIFKGEEAKME--SKKSVLFQANQFQKI
LEVMGSPDHKIWPNIDSYPEYLQLAK------MPKYR-----------------------
-----------------DNLTAWYQTA--------------------GG-----------
KDKT----ALDILYRLLQYDPIKRIDAIDALDHVYFTNGDPP--------VCENVFEGLN
YKYPPRRIHTNDNDITNVG---NDNNQANHSQKQPMHGNNNNK-----------------
------------------------------------------------------------
--------------------NG---------NMNGLGVNKRILAAAAAAAAAAAVSGNGN
NP-TSNT-AT-GGSARKKRK----
>XP_022677467_Kluyveromyces_marxianus
------------------------------------------------------------
------------------------------------------------------------
------------------------------------------------------------
------------------------------------------------------------
------------------------------------------------------------
------------------------------------------------------------
------------------------------------------------------------
------------------------------------------------------------
------------------------------------------------------------
------------------------------------------------------------
------------------------------------------------------------
------------------------------------------------------------
------------------------------------------------------------
----------MSYYRLNNGQGG-----------NNNRWPQ-----------QLSHQEML-
-ANHSKLILDKNKPAGTQSKP---------------------------------------
------------------------------------------------------------
------------------------------------------------------------
------------------------------------------------------------
--------------------------PIVMASNNVFSIGPYRQRKD-----SSRVSVLQK
YEIIGYIAAGTYGKVYKAKS-------------RDYDNNRNGNDVIVLDSPDPISADSN-
------------------------------------------------------------
------------------------------------------------------------
---------------------------------------LDINSINRSTRQHEANE----
--------NLTTTDFRKPFNKRFTPNERNNSTQIRFNSGSEQNTGMNSS-----------
----------------NLTNNSRKP---SQIQFYAIK--K------------------FK
TER------------------------------------EGVE--HYTGISQSACREMSL
CRELDNNHLTKLVEIFLEKKSIYMVSEFAEHDLLQIIHFHSHPEKRLIPSRMLKSIMWQI
LDGVSYLHQNWILHRDLKPANIMVTVDGCVKIGDLGLARKFNNMIQTLYTGDKVVVTIWY
RAPELILGARHYTPAIDLWAVGCIFAELIGLRPIFKGEEAKME--SKKSVLFQANQFQRI
LEVMGTPDHKIWPNISSYPEYPQLAK------MPKYR-----------------------
-----------------ESLTTWYQTA--------------------GG-----------
KDKA----ALDILYRLLTYDPIRRIDAIDALDHPYFTNGDPP--------VCENVFEGLN
YKYPPRRIHTNDNDITNVG---NDNN-PNHSQKQTIHSNNNNK-----------------
------------------------------------------------------------
--------------------NG---------SINGLGVNKRVLAAAAAAAAAAAVSGNGN
NP-SNNNMAA-GGSVRKKRK----
>XP_022628195_Lachancea_lanzarotensis
------------------------------------------------------------
------------------------------------------------------------
------------------------------------------------------------
------------------------------------------------------------
------------------------------------------------------------
------------------------------------------------------------
------------------------------------------------------------
------------------------------------------------------------
------------------------------------------------------------
------------------------------------------------------------
------------------------------------------------------------
------------------------------------------------------------
-------------------------------------------------MYKALNQVS--
-------KLGQD-----SQHPP------------HSAW----------------PQQMS-
-DIKA---------GASNSAK---------------------------------------
------------------------------------------------------------
------------------------------------------------------------
------------------------------------------------------------
--------------------------PMLMASSNVFSIGPYRSRKD-----ANRVSVIEK
YEIIGYIAAGTYGKVYKARK---------KVPVKNGSSSSPSDSEMSL-------PTTST
FPLS--------------------------------------------------------
------------------------------------------------------------
-----------------------------------NQEALDVNSINKSTRVQDSST----
--------SLPFLNQTQETQVD-QKSESTQTSTVPANR----------V-----------
------------IIASPTKKLPM---------LFAIK--K------------------FK
TER------------------------------------EGMEQLHYTGISQSACREMSL
CRELRNKHLTNLVEIFLEHKSIYMVSEFAEHDLLQIIHFHSHPEKRLIPPRMLKSIVWQI
LDGVSYLHQNWILHRDLKPANIMVTVDGCVKIGDLGLARKFHNMVQTLYTGDKVVVTIWY
RAPELLLGARHYTPAIDLWAVGCIFAELIGLRPIFKGEEAKMD--SKKSVPFQANQLQRI
LEVLGSPNDKSWPDIYKYPEYEQLSN------FPRYR-----------------------
-----------------DNLPVWYHSA--------------------GG-----------
RNKE----ALDLLYLLLQYDPISRIDAVDALEHPYFTSEDPA--------VCENVFEGLN
YKYPPRRIHTNDNDIMNIS-NSRAKSTTIN----PQAVASKSA-----------------
------------------------------------------------------------
--------------------TNT--------SLGGLGVNRRIL--AAAAAAAAAVSGTNS
SS-RPASSAGISGPARKKRR----
>XP_002553971_Lachancea_thermotolerans
------------------------------------------------------------
------------------------------------------------------------
------------------------------------------------------------
------------------------------------------------------------
------------------------------------------------------------
------------------------------------------------------------
------------------------------------------------------------
------------------------------------------------------------
------------------------------------------------------------
------------------------------------------------------------
------------------------------------------------------------
------------------------------------------------------------
-------------------------------------------------MYGIQN-----
-------KPPNDYPIPIQQQSS------------QNIW----------------QQQMV-
-DNKG---------STSASGK---------------------------------------
------------------------------------------------------------
------------------------------------------------------------
------------------------------------------------------------
--------------------------PLLMANNNVFSIGPYKRRKD-----ANRVSVVEK
YEIIGYIAAGTYGKVYKAKR---------KLQNPSSSTTSLVGSEVA--------NTTSN
NPIS--------------------------------------------------------
------------------------------------------------------------
-----------------------------------DHNILDTNSINKTTRVQDASS----
--------GLP-----QASSIDFSKSEAKSSHTLPGGQEPQAGGVPDGS-----------
------------MMVSSNDNLPT---------LFAIK--K------------------FK
TER------------------------------------EGVEQLHYTGISQSACREMSL
CRELRNKHLTSLVEIFLENKSIYMVSEFAEHDLLQIIHFHSHPEKRLIPPRMLKSIVWQI
LDGVSYLHQNWILHRDLKPANIMVTVDGCVKIGDLGLARKFHNMVQTLYTGDKVVVTIWY
RAPELLLGARHYTPAIDLWAVGCIFAELIGLRPIFKGEEAKMD--SKKSVPFQANQLQRI
LEVLGSPNEKTWPNIFKYSEYEQLSK------FPRYR-----------------------
-----------------DNLPVWYHSA--------------------GG-----------
RNKE----ALDLLYQLLRYDPVTRIDAVDALEHPFFTNEDPT--------VCENVFEGLN
YQYPPRRIHTNDNDIMNIA-NNKAKNTAVH----AQVMASNNP-----------------
------------------------------------------------------------
--------------------NNS--------NLGGLGVNRRIL--AAAAAAAAAVSGNNS
SM-RPGAASSSNGPARKKRG----
>XP_020051747_Aspergillus_aculeatus
------------------------------------------------------------
------------------------------------------------------------
------------------------------------------------------------
------------------------------------------------------------
------------------------------------------------------------
------------------------------------------------------------
------------------------------------------------------------
------------------------------------------------------------
------------------------------------------------------------
------------------------------------------------------------
------------------------------------------------------------
------------------------------------------------------------
------------------------------------------------------------
-----------------------------MFGKSFPFYNSVAGFYPQ---------ST--
------------------------------------------------------------
------------------------------------------------------------
------------------------------------------------------------
------------------------------------------------------------
-----------------------------------------DSRRPPGTGYTSKVRVRDR
YHIVGFISSGTYGRVYKAIG---------KNGQ---------------------------
------------------------------------------------------------
------------------------------------------------------------
------------------------------------------------------------
------------------------------------------------------------
------------------------------KGEFAIK--K------------------FK
PDK------------------------------------EG-EVVQYTGLSQSAIREMAL
CSELDHANVVQLAEIILEDKCIFMVFEYTEHDLLQIIHHHTQPQRHAIPAAMVKSILFQL
LNGLLYLHTNWVLHRDLKPANILVTSSGAIRIGDLGLARLFYKPLNSLFSGDKVVVTIWY
RAPELLMGSRHYTPAVDLWAVGCIFAELLSLRPIFKGEEAKMD--SKKTVPFQRNQMMKI
MEIMGLPTKETWPGIVSMPEYAQLQSLAVSRAPG----------------HFSRS-----
-----------------SNLEGWYQSCLKN-----------------NGYSANASAGTPG
AD------GYDLLARLLEYDPTKRITAQEALEHPYFRS---GGA------ISANCFEGFE
GKYPHRRVTQDDNDIRS-------------------------------------------
------------------------------------------------------------
----------------------------------------------------------GS
LPGTKRSGLPDDTLMGRAAKRLKE
>XP_001271346_Aspergillus_clavatus
------------------------------------------------------------
------------------------------------------------------------
------------------------------------------------------------
------------------------------------------------------------
------------------------------------------------------------
------------------------------------------------------------
------------------------------------------------------------
------------------------------------------------------------
------------------------------------------------------------
------------------------------------------------------------
------------------------------------------------------------
------------------------------------------------------------
------------------------------------------------------------
---------------MLCLAVPGFKVAFSSTELSSFSYVLIPAISTPD--------SL--
------------------------------------------------------------
------------------------------------------------------------
------------------------------------------------------------
------------------------------------------------------------
-----------------------------------------DPRKPSGTGYTSKVRVRDK
YHIVGFISSGTYGRVYKAIG---------KDGR---------------------------
------------------------------------------------------------
------------------------------------------------------------
------------------------------------------------------------
------------------------------------------------------------
------------------------------KGEFAIK--K------------------FK
PDK------------------------------------EG-EIIQYTGLSQSAIREMSL
CSELDHSNVVQLAEIILEDKCIFMVFEYTEHDLLQIIHHHTQPQRHAIPAPMIKSILFQL
LNGLLYLHTNWVLHRDLKPANILVTSSGAVRIGDLGLARLFYKPLNSLYSGDKVVVTIWY
RAPELLMGSRHYTPAVDLWAVGCIFAELLSLRPIFKGEEAKMD--SKKTVPFQRNQMMKI
VEIMGLPRKETWPGLVAMPEFSQLQSLAMARG------------------HLNRQ-----
-----------------SNLEGWYQSCLKN-----------------NGYSPTSSAGTPG
PE------GFDLLSRLLEYDPLKRISAQEALEHPYFTT---GTP------ITANCFAGYE
GKYPHRRVTQDDNDIRS-------------------------------------------
------------------------------------------------------------
----------------------------------------------------------GS
LPGTKRSGLPDDSLMGRAAKRLKE
>XP_001263065_Aspergillus_fischeri
------------------------------------------------------------
------------------------------------------------------------
------------------------------------------------------------
------------------------------------------------------------
------------------------------------------------------------
------------------------------------------------------------
------------------------------------------------------------
------------------------------------------------------------
------------------------------------------------------------
------------------------------------------------------------
------------------------------------------------------------
------------------------------------------------------------
------------------------------------------------------------
--------------------MFGR---------NFPFFNSIGGFYPRE--------SL--
------------------------------------------------------------
------------------------------------------------------------
------------------------------------------------------------
------------------------------------------------------------
-----------------------------------------DSKRPSGTGYTSKVRVRDK
YHIVGFISSGTYGRVYKAIG---------KDGR---------------------------
------------------------------------------------------------
------------------------------------------------------------
------------------------------------------------------------
------------------------------------------------------------
------------------------------KGEYAIK--K------------------FK
PDK------------------------------------EG-EIIQYTGLSQSAIREMAL
CSELDHPNVVQLAEIILEDKCIFMVFEYTEHDLLQIIHHHTQPQRHAIPAPMIKSILFQL
LNGLLYLHTNWVLHRDLKPANILVTSSGAVRIGDLGLARLFYKPLNSLYSGDKVVVTIWY
RAPELLMGSRHYTPAVDLWAVGCIFAELLSLRPIFKGEEAKMD--SKKTVPFQRNQMMKI
IDIMGLPRKETWPGLVSMPEFSQLQSLAMSRG------------------YLNRQ-----
-----------------CNLEGWYQSCLKN-----------------NGYSPGSAAGTPG
AE------GFDLLSRLLEYDPTKRISAREALEHPYFTT---GTP------VTANCFAGYE
GKYPHRRVTQDDNDIRS-------------------------------------------
------------------------------------------------------------
----------------------------------------------------------GS
LPGTKRSGLPDDSLMGRAAKRLKE
>XP_041146145_Aspergillus_flavus
------------------------------------------------------------
------------------------------------------------------------
------------------------------------------------------------
------------------------------------------------------------
------------------------------------------------------------
------------------------------------------------------------
------------------------------------------------------------
------------------------------------------------------------
------------------------------------------------------------
------------------------------------------------------------
------------------------------------------------------------
------------------------------------------------------------
------------------------------------------------------------
------MSLTNPPSSSGPLT-ASSRPTAATVSQSLSLKKNLQAAVDE---------HL--
------------------------------------------------------------
------------------------------------------------------------
------------------------------------------------------------
------------------------------------------------------------
-----------------------------------------DPRKPSGTGYTSKVRVRDK
YHIVGFISSGTYGRVYKALG---------KNGQ---------------------------
------------------------------------------------------------
------------------------------------------------------------
------------------------------------------------------------
------------------------------------------------------------
------------------------------KGEFAIK--KWVGSVRYFVSLGSLTSRRFK
PDK------------------------------------EG-EIIQYTGLSQSAIREMAL
CSELDHANVVQLEEIILEDKAIFMVFEYTEHDLLQIIHHHTQPHRHAIPAPMVRSILFQL
LNGLLYLHTSWVLHRDLKPANILVTSSGAIRIGDLGLARLFYKPLNSLFSGDKVVVTIWY
RAPELLMGSRHYTPAVDLWAVGCIFAELLSLRPIFKGEEAKMD--SKKTVPFQRNQMMKI
IEIMGLPTKDIWPGIVSMPEYSQLQSLAMSRAPG----------------HFPRS-----
-----------------SNLEGWYQSCLKN-----------------GGYATSSGAGTPG
AD------GYDLLSRLLEYDPTKRITAQEALEHPYFKN---GGP------ISANCFEGFE
GKYPHRRVTQDDNDIRS-------------------------------------------
------------------------------------------------------------
----------------------------------------------------------GS
LPGTKRSGLPDDSLMGRASKRLKE
>XP_754225_Aspergillus_fumigatus
------------------------------------------------------------
------------------------------------------------------------
------------------------------------------------------------
------------------------------------------------------------
------------------------------------------------------------
------------------------------------------------------------
------------------------------------------------------------
------------------------------------------------------------
------------------------------------------------------------
------------------------------------------------------------
------------------------------------------------------------
------------------------------------------------------------
------------------------------------------------------------
--------------------MAGKANMRSRSESNSPLY-----FFP--------------
------------------------------------------------------------
------------------------------------------------------------
------------------------------------------------------------
------------------------------------------------------------
-------------------------------------------------------IVADQ
I-----------------------------------------------------------
------------------------------------------------------------
------------------------------------------------------------
------------------------------------------------------------
------------------------------------------------------------
---------------------------------------R------------------FK
PDK------------------------------------EG-EIIQYTGLSQSAIREMAL
CSELDHPNVVQLAEIILEDKCIFMVFEYTEHDLLQIIHHHTQPQRHAIPAPMIKSILFQL
LNGLLYLHTNWVLHRDLKPANILVTSSGAVRIGDLGLARLFYKPLNSLYSGDKVVVTIWY
RAPELLMGSRHYTPAVDLWAVGCIFAELLSLRPIFKGEEAKMD--SKKTVPFQRNQMMKI
IDIMGLPRKETWPGLVSMPEFSQLQSLAMSRG------------------YINRQ-----
-----------------CNLEGWYQSCLKN-----------------NGYSPGSAAGTPG
AE------GFDLLSRLLEYDPTKRISAREALEHPYFTT---GTP------VTANCFAGYE
GKYPHRRVTQDDNDIRS-------------------------------------------
------------------------------------------------------------
----------------------------------------------------------GS
LPGTKRSGLPDDSLMGRAAKRLKE
>XP_660093_Aspergillus_nidulans
------------------------------------------------------------
------------------------------------------------------------
------------------------------------------------------------
------------------------------------------------------------
------------------------------------------------------------
------------------------------------------------------------
------------------------------------------------------------
------------------------------------------------------------
------------------------------------------------------------
------------------------------------------------------------
------------------------------------------------------------
------------------------------------------------------------
------------------------------------------------------------
-----------------------------MLGRNFPYFNSVGGFYSRE------------
------------------------------------------------------------
------------------------------------------------------------
------------------------------------------------------------
------------------------------------------------------------
-----------------------------------------NSRRQPGTGYTSKVRVRDK
YHIVGFISSGTYGRVYKAVG---------RNGQ---------------------------
------------------------------------------------------------
------------------------------------------------------------
------------------------------------------------------------
------------------------------------------------------------
------------------------------GGEFAIK--K--------------SESRFK
PDK------------------------------------EG-DIIQYTGLSQSAIREMAL
CSELDHANVVQLAEIILEDKCIFM-----------------------------------L
LNGLLYLHTNWVLHRDLKPANILVTSSGAIRIGDLGLARLFYKPLNSLFSGDKVVVTIWY
RAPELLMGSRHYTPAVDLWAVGCIFAELLSLRPIFKGEEAKMD--SKKTVPFQRNQMMKI
IDIMGLPHRDNWPGIVHMPEYSQLQSLAMSRAPN----------------HISRT-----
-----------------SNLGSWYQNCLKN-----------------GGYSVNSSVGTPG
DD------GFDLLSRLLDYDPTSRITAKEALEHPYFKN---GGP------ISANCFEGFE
GKYPHRRITHDDNDIRS-------------------------------------------
------------------------------------------------------------
----------------------------------------------------------GS
LPGTKRSGLPDDSLMSRAAKRMKE
>XP_001393779_Aspergillus_niger
------------------------------------------------------------
------------------------------------------------------------
------------------------------------------------------------
------------------------------------------------------------
------------------------------------------------------------
------------------------------------------------------------
------------------------------------------------------------
------------------------------------------------------------
------------------------------------------------------------
------------------------------------------------------------
------------------------------------------------------------
------------------------------------------------------------
------------------------------------------------------------
------MSLTNPPSSSGPLS-TTSRPAAATVSQSLSLKKSLQAAVDE---------SL--
------------------------------------------------------------
------------------------------------------------------------
------------------------------------------------------------
------------------------------------------------------------
-----------------------------------------DARKPPGSGYTSKVRVRDR
YHIVGFISSGTYGRVYKAIG---------KNGQ---------------------------
------------------------------------------------------------
------------------------------------------------------------
------------------------------------------------------------
------------------------------------------------------------
------------------------------KGEFAIK--K------------------FK
PDK------------------------------------EG-EIIQYTGLSQSAIREMAL
CSELDHPNVVQLAEIILEDKCIFMVFEYTEHDLLQIIHHHTQPQRHAIPALMVRSILFQL
LNGLLYLHTNWVLHRDLKPANILVTSSGAIRIGDLGLARLFYKPLNSLFSGDKVVVTIWY
RAPELLMGSRHYTPAVDLWAVGCIFAELLSLRPIFKGEEAKMD--SKKTVPFQRNQMMKI
IEIMGLPTKEIWPGIVSMPEYSQLQSLAMSRAPG----------------HFNRS-----
-----------------SNLEGWYQSCLKN-----------------NGYSANSSAGTPG
AD------GFDLLSRLLEYDPTKRITAQEALEHPYFKN---GGP------ISANCFEGFE
GKYPHRRVTQDDNDIRS-------------------------------------------
------------------------------------------------------------
----------------------------------------------------------GS
LPGTKRSGLPDDSLLGRATKRLKE
>XP_015410115_Aspergillus_nomiae
------------------------------------------------------------
------------------------------------------------------------
------------------------------------------------------------
------------------------------------------------------------
------------------------------------------------------------
------------------------------------------------------------
------------------------------------------------------------
------------------------------------------------------------
------------------------------------------------------------
------------------------------------------------------------
------------------------------------------------------------
------------------------------------------------------------
------------------------------------------------------------
------MSLTNPPSSSGPLTAASSRPTAATVSQSLSLKKNLQAAVDE---------HL--
------------------------------------------------------------
------------------------------------------------------------
------------------------------------------------------------
------------------------------------------------------------
-----------------------------------------DPRKPSGTGYTSKVRVRDK
YHIVGFISSGTYGRVYKALG---------KNGQ---------------------------
------------------------------------------------------------
------------------------------------------------------------
------------------------------------------------------------
------------------------------------------------------------
------------------------------KGEFAIK--K------------------FK
PDK------------------------------------EG-EIIQYTGLSQSAIREMAL
CSELDHANVVQLEEIILEDKAIFMVFEYTEHDLLQIIHHHTQPHRHAIPAPMVRSILFQL
LNGLLYLHTNWVLHRDLKPANILVTSSGAIRIGDLGLARLFYKPLNSLFSGDKVVVTIWY
RAPELLMGSRHYTPAVDLWAVGCIFAELLSLRPIFKGEEAKMD--SKKTVPFQRNQMMKI
IEIMGLPTKDIWPGIVSMPEYSQLQSLAMSRAPG----------------HFPRS-----
-----------------SNLEGWYQSCLKN-----------------GGYATSSGAGTPG
AD------GYDLLSRLLEYDPTKRITAQEALEHPYFKN---GGP------ISANCFEGFE
GKYPHRRVTQDDNDIRS-------------------------------------------
------------------------------------------------------------
----------------------------------------------------------GS
LPGTKRSGLPDDSLMGRASKRLKE
>XP_023091511_Aspergillus_oryzae
------------------------------------------------------------
------------------------------------------------------------
------------------------------------------------------------
------------------------------------------------------------
------------------------------------------------------------
------------------------------------------------------------
------------------------------------------------------------
------------------------------------------------------------
------------------------------------------------------------
------------------------------------------------------------
------------------------------------------------------------
------------------------------------------------------------
------------------------------------------------------------
-------------------------------------------MLKE---------HL--
------------------------------------------------------------
------------------------------------------------------------
------------------------------------------------------------
------------------------------------------------------------
-----------------------------------------DPRKPSGTGYTSKVRVRDK
YHIVGFISSGTYGRVYKALG---------KNGQ---------------------------
------------------------------------------------------------
------------------------------------------------------------
------------------------------------------------------------
------------------------------------------------------------
------------------------------KGEFAIK--KWAGSVRYFVSLGSLTSRRFK
PDK------------------------------------EG-EIIQYTGLSQSAIREMAL
CSELDHANVVQLEEIILEDKAIFMVFEYTEHDLLQIIHHHTQPHRHAIPAPMVRSILFQL
LNGLLYLHTSWVLHRDLKPANILVTSSGAIRIGDLGLARLFYKPLNSLFSGDKVVVTIWY
RAPELLMGSRHYTPAVDLWAVGCIFAELLSLRPIFKGEEAKMD--SKKTVPFQRNQMMKI
IEIMGLPTKDIWPGIVSMPEYSQLQSLAMSRAPG----------------HFPRS-----
-----------------SNLEGWYQSCLKN-----------------GGYATSSGAGTPG
AD------GYDLLSRLLEYDPTKRITAQEALEHPYFKN---GGP------ISANCFEGFE
GKYPHRRVTQDDNDIRS-------------------------------------------
------------------------------------------------------------
----------------------------------------------------------GS
LPGTKRSGLPDDSLMGRASKRLKE
>XP_040635291_Aspergillus_ruber
------------------------------------------------------------
------------------------------------------------------------
------------------------------------------------------------
------------------------------------------------------------
------------------------------------------------------------
------------------------------------------------------------
------------------------------------------------------------
------------------------------------------------------------
------------------------------------------------------------
------------------------------------------------------------
------------------------------------------------------------
------------------------------------------------------------
------------------------------------------------------------
----------------------MVIVLSIMFNRNFPLFNSFGGFYPQ---------SI--
------------------------------------------------------------
------------------------------------------------------------
------------------------------------------------------------
------------------------------------------------------------
-----------------------------------------DTRRPAGTGYTSKVRVRDK
YHIVGFISSGTYGRVYKALA---------KDGR---------------------------
------------------------------------------------------------
------------------------------------------------------------
------------------------------------------------------------
------------------------------------------------------------
------------------------------RGEFAIK--K------------------FK
PEK------------------------------------EG-EVIQYTGLSQSAIREMSL
CSELDHPNVVQLAEIILEDKCIFMVFEYTDHDLLQIIHHHTTPQRHAISAPMVRSILFQL
LNGLYYLHTNWVLHRDLKPANILVTSSGAIRIGDLGLARLFYKPLNSLFSGDKVVVTIWY
RAPELLMGSRHYTPAVDLWAVGCIFAELLSLRPIFKGEEAKMD--SKKTVPFQRNQMMRI
IEIMGMPRKETWPGLVSMPEYSQLQSLALSRASS--------------GHHFSRP-----
-----------------PSLESWYTNCLKN-----------------GGYSSTSNIGTPG
AE------GLDLLSRLLEYDPTKRITAQEALEHPYFKE---GGP------VSADCFQGLE
GRYPHRRVTQDDGDIRS-------------------------------------------
------------------------------------------------------------
----------------------------------------------------------GS
LPGTKRSGLPDDSLLGRAAKRLKE
>XP_040704345_Aspergillus_sydowii
------------------------------------------------------------
------------------------------------------------------------
------------------------------------------------------------
------------------------------------------------------------
------------------------------------------------------------
------------------------------------------------------------
------------------------------------------------------------
------------------------------------------------------------
------------------------------------------------------------
------------------------------------------------------------
------------------------------------------------------------
------------------------------------------------------------
------------------------------------------------------------
-----------------------------MLGRNFPFFNSLGGFYPRGNGIPLNPQRLLI
AWEAPNVAVAAAACSFAFSHL---------------------------------------
------------------------------------------------------------
------------------------------------------------------------
------------------------------------------------------------
--------------------------LLGLPDADSLCKENINSRRQPGTGYTSKVRVRDR
YHIVGFISSGTYGRVYKALG---------KNGQ---------------------------
------------------------------------------------------------
------------------------------------------------------------
------------------------------------------------------------
------------------------------------------------------------
------------------------------KGEFAIK--K------------------FK
PDK------------------------------------EG-EIIQYTGLSQSAIREMAL
CSELDHANVVQLAEIILEDKCIFMVFEYTEHDLLQIIHHHTQPQRHPIPAAMVRSILFQL
LNGLLYLHTNWVLHRDLKPANILVTSGGAIRIGDLGLARLFYKPLNSLFSGDKVVVTIWY
RAPELLMGSRHYTPAVDLWAVGCIFAELLSLRPIFKGEEAKMD--SKKTVPFQRNQMMKI
IDIMGLPHKDNWPGIVSMPEYPQLQSLTMSRAPN----------------HISRT-----
-----------------SNLQSWYQNCLKN-----------------GGYSATSSVGTPG
DD------GFDLLSRLLDYDPTRRITAAEALEHPYFTN---GGP------IPANCFEGSE
GKYPHRRVTQDDNDIRT-------------------------------------------
------------------------------------------------------------
----------------------------------------------------------GS
LPGTKRSGLPDDTLMGRAAKRLKE
>XP_001213211_Aspergillus_terreus
------------------------------------------------------------
------------------------------------------------------------
------------------------------------------------------------
------------------------------------------------------------
------------------------------------------------------------
------------------------------------------------------------
------------------------------------------------------------
------------------------------------------------------------
------------------------------------------------------------
------------------------------------------------------------
------------------------------------------------------------
------------------------------------------------------------
------------------------------------------------------------
-----------------------------MYGRNFPFFNSLGGFYPRGNGFPLDAPSL--
------------------------------------------------------------
------------------------------------------------------------
------------------------------------------------------------
------------------------------------------------------------
-----------------------------------------DPRKPSGTGYTSKVRVRDK
YRIVGFISSGTYGRVYKAIG---------KNGE---------------------------
------------------------------------------------------------
------------------------------------------------------------
------------------------------------------------------------
------------------------------------------------------------
------------------------------KREFAIK--K------------------FK
PDK------------------------------------EG-EIIQYTGLSQSAIREMSL
CSELDHPNVVQLEEIILEDKCIFMVFEYTEHDLLQIIHHHTQPQRHAIPAPMVRSILFQL
LNGLLYLHTNWVLHRDLKPANILVTSSGAIRVGDLGLARLFYKPLNSLFSGDKVVVTIWY
RAPELLMGSRHYTPAVDLWAVGCIFAELLSLRPIFKGEEAKMD--SKKTVPFQRNQMMKI
IEIMGLPTKEIWPGITSMPEFSQLQSLAMSRAP-----------------HFNRS-----
-----------------SNLENWYQSCLKN-----------------GGYSANSSAGTPG
AD------GFDLLSRLLEYDPTKRITAREALEHPYFKN---GGP------ISANCFEGFE
GKYPHRRVTQDDNDIRS-------------------------------------------
------------------------------------------------------------
----------------------------------------------------------GS
LPGTKRSGLPDDSLMGRASKRIKE
>XP_022486202_Penicillium_arizonense
------------------------------------------------------------
------------------------------------------------------------
------------------------------------------------------------
------------------------------------------------------------
------------------------------------------------------------
------------------------------------------------------------
------------------------------------------------------------
------------------------------------------------------------
------------------------------------------------------------
------------------------------------------------------------
------------------------------------------------------------
------------------------------------------------------------
------------------------------------------------------------
------MSLTNPPSSGSLSA---------RTRVSQNLKRSLQAT-DD---------AV--
------------------------------------------------------------
------------------------------------------------------------
------------------------------------------------------------
------------------------------------------------------------
-----------------------------------------ESRRP--GGYTSKVRVRDR
YHIVGFISSGTYGRVYKALG---------KNGK---------------------------
------------------------------------------------------------
------------------------------------------------------------
------------------------------------------------------------
------------------------------------------------------------
------------------------------KGEFAIK--K------------------FK
PDK------------------------------------EG-ETIQYTGLSQSAIREMSL
CTELSHSNVVQLEEIILEDKCIFMVFEYTEHDLLQIIHHHTQPQRHAIPARMVRSILFQL
LNGLLYLHTNWVLHRDLKPANILVTSSGAIRIGDLGLARLFYKPLNSLFSGDKVVVTIWY
RAPELLLGSRHYTPAVDMWAVGCIFAELLSLRPIFKGEEAKMD--SKKTVPFQRNQMMKI
VEILGLPRKESWPGLVSMPEYSQLQSLVLHRQPS----------------HFHRG-----
-----------------SNLEGWYQSCLKN-----------------GGYNSTSSAGTPG
SD------GFDLLSRMLEYDPAKRITAEEALEHPYFAN---GGP------ISGNCFEGIE
GKYPHRRVSQDDNDIRT-------------------------------------------
------------------------------------------------------------
----------------------------------------------------------GS
LPGTKRSGLPDDSLM-RASKRLKE
>XP_014536898_Penicillium_digitatum
------------------------------------------------------------
------------------------------------------------------------
------------------------------------------------------------
------------------------------------------------------------
------------------------------------------------------------
------------------------------------------------------------
------------------------------------------------------------
------------------------------------------------------------
------------------------------------------------------------
------------------------------------------------------------
------------------------------------------------------------
------------------------------------------------------------
------------------------------------------------------------
------------------------------------------------------------
------------------------------------------------------------
------------------------------------------------------------
------------------------------------------------------------
------------------------------------------------------------
------------------------------------------------------------
------------------------------------------------------------
------------------------------------------------------------
------------------------------------------------------------
------------------------------------------------------------
------------------------------------------------------------
------------------------------------------------------------
---------------------------------------------------------MAL
CTELSHVNVVQLEEIILEDKCIFMVFEYTEHDLLQIIHHHTQPQRHAIPAPMVRSIMFQL
LNGLLYLHTNWVLHRDLKPANILVTSSGAIRIGDLGLARLFYKPLNSLFSGDKVVVTIWY
RAPELLMGSRHYTPAVDMWAIGCIFAELLSLRPIFKGEEAKMD--SKKTVPFQRNQMTKI
VEILGLPRKESWPGLASMPEYSQLQSLVLHRQPL----------------HLHRG-----
-----------------SNLDSWYQSCMKN-----------------GGYTSNSSAGTPG
AD------GFDLLSRMLEYDPIKRITAEQALEHPYFTD---GGP------ISGNCFEGIE
GKYPHRRVTQDDNDIRS-------------------------------------------
------------------------------------------------------------
----------------------------------------------------------GS
LPGTKRSGLPDDSLM-RASKRLKE
>XP_016599920_Penicillium_expansum
------------------------------------------------------------
------------------------------------------------------------
------------------------------------------------------------
------------------------------------------------------------
------------------------------------------------------------
------------------------------------------------------------
------------------------------------------------------------
------------------------------------------------------------
------------------------------------------------------------
------------------------------------------------------------
------------------------------------------------------------
------------------------------------------------------------
------------------------------------------------------------
------MSLTNPPSSSGSLS---------RTRVG-NLKRSLQATVDD---------AI--
------------------------------------------------------------
------------------------------------------------------------
------------------------------------------------------------
------------------------------------------------------------
-----------------------------------------EARRP--GGYTSKVRVRDR
YNIVGFISSGTYGRVYKAVG---------KNGK---------------------------
------------------------------------------------------------
------------------------------------------------------------
------------------------------------------------------------
------------------------------------------------------------
------------------------------KGEFAIK--K------------------FK
PDK------------------------------------EG-ETIQYTGLSQSAIREMAL
CTELSHANVVQLEEIILEDKCIFMVFEYTEHDLLQIIHHHTQPQRHAIPAPMVRSIMFQL
LNGLLYLHTNWVLHRDLKPANILVTSSGAIRIGDLGLARLFYKPLNSLFSGDKVVVTIWY
RAPELLMGSRHYTPAVDMWAIGCIFAELLSLRPIFKGEEAKMD--SKKTVPFQRNQMMKI
VEILGLPRKESWPGLASMPEYSQLQSLVLHRQPS----------------HFHRG-----
-----------------SNLEGWYQSCLKN-----------------GGYASTSSAGTPG
AD------GFDLLSRMLEYDPVKRITAEQALEHPYFTN---GGP------ISGNCFEGIE
GKYPHRRVTQDDNDIRT-------------------------------------------
------------------------------------------------------------
----------------------------------------------------------GS
LPGTKRSGLPDDSIM-RASKRLKE
>XP_040645174_Penicillium_griseofulvum
------------------------------------------------------------
------------------------------------------------------------
------------------------------------------------------------
------------------------------------------------------------
------------------------------------------------------------
------------------------------------------------------------
------------------------------------------------------------
------------------------------------------------------------
------------------------------------------------------------
------------------------------------------------------------
------------------------------------------------------------
------------------------------------------------------------
------------------------------------------------------------
------MSLTNPPSSSGSLS---------RTRVG-NLKRSLQATVDD---------AI--
------------------------------------------------------------
------------------------------------------------------------
------------------------------------------------------------
------------------------------------------------------------
-----------------------------------------ESRRP--GGYTSKVRVRDR
YNIVGFISSGTYGRVYKAVG---------KNGK---------------------------
------------------------------------------------------------
------------------------------------------------------------
------------------------------------------------------------
------------------------------------------------------------
------------------------------KGEFAIK--K------------------FK
PDK------------------------------------EG-ETIQYTGLSQSAIREMAL
CTELSHANVVQLEEIILEDKCIFMVFEYTEHDLLQIIHHHTQPQRHAIPATMVRSIMFQL
LNGLLYLHTNWVLHRDLKPANILVTSSGAIRIGDLGLARLFYKPLNSLFSGDKVVVTIWY
RAPELLMGSRHYTPAVDMWAIGCIFAELLSLRPIFKGEEAKMD--SKKTVPFQRNQMMKI
VEILGLPRKESWPGLASMPEYSQLQSLVLHRQPS----------------HFHRS-----
-----------------SNLEGWYQSCLKN-----------------GGYTSTSSAGTPG
AD------GFDLLSRMLEYDPAKRLTAEQALEHPYFTN---GGP------ISGNCFEGIE
GKYPHRRVTQDDNDIRS-------------------------------------------
------------------------------------------------------------
----------------------------------------------------------GS
LPGTKRSGLPDDSLM-RASKRLKE
>XP_038931903_Penicillium_roqueforti
------------------------------------------------------------
------------------------------------------------------------
------------------------------------------------------------
------------------------------------------------------------
------------------------------------------------------------
------------------------------------------------------------
------------------------------------------------------------
------------------------------------------------------------
------------------------------------------------------------
------------------------------------------------------------
------------------------------------------------------------
------------------------------------------------------------
------------------------------------------------------------
-----MFGKGFPFLNSGGFY---------S---------------RD---------AI--
------------------------------------------------------------
------------------------------------------------------------
------------------------------------------------------------
------------------------------------------------------------
-----------------------------------------ESRRP--GGYTSKVRVRDR
YNIVGFISSGTYGRVYKAVG---------KNGK---------------------------
------------------------------------------------------------
------------------------------------------------------------
------------------------------------------------------------
------------------------------------------------------------
------------------------------KGEFAIK--K------------------FK
PDK------------------------------------EG-ETIQYTGLSQSAIREMAL
CTELSHANVVQLEEIILEDKCIFMVFEYTEHDLLQIIHHHTQPQRHAIPATMVRSIMFQL
LNGLLYLHTNWVLHRDLKPANILVTSSGAIRIGDLGLARLFYKPLNSLFSGDKVVVTIWY
RAPELLMGSRHYTPAVDMWAIGCIFAELLSLRPIFKGEEAKMD--SKKTVPFQRNQMMKI
VEILGLPRKESWPGLASMPEYSQLQTLVLHRQPS----------------HFHRG-----
-----------------SNLEGWYQSCLKN-----------------GGYTSTSSAGTPG
AD------GFDLLSRMLEYDPAKRLTAEQALEHPYFTN---GGP------ISGNCFEGIE
GKYPHRRVTQDDNDIRT-------------------------------------------
------------------------------------------------------------
----------------------------------------------------------GS
LPGTKRSGLPDDSLM-RASKRLKE
>XP_002559941_Penicillium_rubens
------------------------------------------------------------
------------------------------------------------------------
------------------------------------------------------------
------------------------------------------------------------
------------------------------------------------------------
------------------------------------------------------------
------------------------------------------------------------
------------------------------------------------------------
------------------------------------------------------------
------------------------------------------------------------
------------------------------------------------------------
------------------------------------------------------------
------------------------------------------------------------
-----MFGKGFPFMNSGGFY---------S---------------H----------AI--
------------------------------------------------------------
------------------------------------------------------------
------------------------------------------------------------
------------------------------------------------------------
-----------------------------------------ESRRP--GGYTSKVRVRDR
YNIVGFISSGTYGRVYKAVG---------KNGK---------------------------
------------------------------------------------------------
------------------------------------------------------------
------------------------------------------------------------
------------------------------------------------------------
------------------------------KGEFAIK--K------------------FK
PDK------------------------------------EG-ETIQYTGLSQSAIREMAL
CTELSHANVVQLEEIILEDKCIFMVFEYTEHDLLQIIHHHTQPQRHAIPAPMVRSIMFQL
LNGLLYLHTNWVLHRDLKPANILVTSSGAIRIGDLGLARLFYKPLNSLFSGDKVVVTIWY
RAPELLMGSRHYTPAVDMWAIGCIFAELLSLRPIFKGEEAKMD--SKKTVPFQRNQMMKI
VEILGLPRKESWPGLASMPEYSQLQSLVLHRQPS----------------HFHRG-----
-----------------SNLEGWYQSCLKN-----------------GGYSSTSSAGTPG
AD------GFDLLSRMLEYDPSKRMTAEQALEHPYFTN---GGP------ISGNCFEGIE
GKYPHRRVTQDDNDIRT-------------------------------------------
------------------------------------------------------------
----------------------------------------------------------GS
LPGTKRSGLPDDSLM-RASKRLKE
>XP_040813688_Penicillium_solitum
------------------------------------------------------------
------------------------------------------------------------
------------------------------------------------------------
------------------------------------------------------------
------------------------------------------------------------
------------------------------------------------------------
------------------------------------------------------------
------------------------------------------------------------
------------------------------------------------------------
------------------------------------------------------------
------------------------------------------------------------
------------------------------------------------------------
------------------------------------------------------------
------MSLTNPPSSSGSLS---------RTRVG-NLKRSLQATVDD---------AI--
------------------------------------------------------------
------------------------------------------------------------
------------------------------------------------------------
------------------------------------------------------------
-----------------------------------------ESRRP--GGYTSKVRVRDR
YNIVGFISSGTYGRVYKAVG---------KNGK---------------------------
------------------------------------------------------------
------------------------------------------------------------
------------------------------------------------------------
------------------------------------------------------------
------------------------------KGEFAIK--K------------------FK
PDK------------------------------------EG-ETIQYTGLSQSAIREMAL
CTELSHANVVQLEEIILEDKCIFMVFEYTEHDLLQIIHHHTQPQRHAIPAPMVRSIMFQL
LNGLLYLHTNWVLHRDLKPANILVTSSGAIRIGDLGLARLFYKPLNSLFSGDKVVVTIWY
RAPELLMGSRHYTPAVDMWAIGCIFAELLSLRPIFKGEEAKMD--SKKTVPFQRNQMMKI
VEILGLPRKESWPGLTSMPEYSQLQSLVLHRQPA----------------HFHRG-----
-----------------SNLEGWYQSCLKN-----------------GGYTSTSGAGTPG
AD------GFDLLSRMLEYDPSKRITAEQALEHPYFTN---GGP------ISGNCFEGIE
GKYPHRRVTQDDNDIRT-------------------------------------------
------------------------------------------------------------
----------------------------------------------------------GS
LPGTKRSGLPDDSLM-RASKRLKE
>XP_022578887_Penicilliopsis_zonata
------------------------------------------------------------
------------------------------------------------------------
------------------------------------------------------------
------------------------------------------------------------
------------------------------------------------------------
------------------------------------------------------------
------------------------------------------------------------
------------------------------------------------------------
------------------------------------------------------------
------------------------------------------------------------
------------------------------------------------------------
------------------------------------------------------------
------------------------------------------------------------
------------------------------------------------------------
------------------------------------------------------------
------------------------------------------------------------
------------------------------------------------------------
------------------------------------------------------------
------------------------------------------------MGYTTKVRVRDR
YHIVGFISSGTYGRVYKAIG---------KNGK---------------------------
------------------------------------------------------------
------------------------------------------------------------
------------------------------------------------------------
------------------------------------------------------------
------------------------------KGEFAIK--K------------------FK
PDK------------------------------------EG-ELIQYTGLSQSAIREMAL
CSELEHANVVQLEEIILEDKCIFMVFEYTEHDLLQIIHHHTQPQRHAIPASMVRSILFQL
LNGLLYLHTNWVLHRDLKPANILVTSAGAIRIGDLGLARLFYKPLNSLFSGDKVVVTIWY
RAPELLLGSRHYTPAVDLWAVGCIFAELLSLRPIFKGEEAKMD--SKKTVPFQRNQMMKI
VEILGMPRKETWPGLVSMPEYSQLHSLALSRAPA----------------HFNRP-----
-----------------SNLESWYQNCLKN-----------------GGYSSTSSAGTPG
AD------GFDLLSRLLEYDPTKRITATEALEHPYFKN---GGP------ISANCFEGFE
GKYPHRRVTQDDNDIRS-------------------------------------------
------------------------------------------------------------
----------------------------------------------------------GS
LPGTKRSGLPDDALLGRAAKRLKE
>XP_016621119_Cladophialophora_bantiana
------------------------------------------------------------
------------------------------------------------------------
------------------------------------------------------------
------------------------------------------------------------
------------------------------------------------------------
------------------------------------------------------------
------------------------------------------------------------
------------------------------------------------------------
------------------------------------------------------------
------------------------------------------------------------
------------------------------------------------------------
------------------------------------------------------------
------------------------------------------------------------
------------------MSIPGMSRPGTSLNIAQQLRKSTQL-ALEDSGRGL-------
------------------------------------------------------------
------------------------------------------------------------
------------------------------------------------------------
------------------------------------------------------------
-----------------------------------------DKK-QSGNNYTTKVKIGHK
YNIIGFISSGTYGRVYKAVE---------KNPKGDPSSPD--------------------
------------------------------------------------------------
------------------------------------------------------------
------------------------------------------------------------
------------------------------------------------------------
---------------------------------FALTSHR------------------FK
PEK------------------------------------EG-DNVQYTGLSQSAIREISL
CTELSHPNLVHLAEIILEDKCVFMVFEYCEHDLLQIIHHHTQPTRRPIPATMIKSILFQL
LNGLYYLHQNWVIHRDLKPANIMVTSSGHVRIGDLGLARLFHKPLSSLYSGDKVVVTIWY
RSPDLLLGARHYTPSIDLWAVGCIFAELLSLRPIFKGEETKMD--SKKTVPFQRNQMGKI
VEILGMPRRENWKGLVDMPEYPQLQSLIVSRGGM-----P-GGLYPTPPTSLNRGSGS--
--NNG------------SGLEAWYNNCIRH-----------------ASYPPEKS---PG
QR------GFQLLSELFEYDPDLRLTAEQALHHEYFRNTD-DGPNKGKIWVSNNCFEGLN
EVYPHRRVSTETNDIGT-------------------------------------------
------------------------------------------------------------
----------------------------------------------------------GS
LPGTKRGGLPDDTLLPASKRR---
>XP_008724206_Cladophialophora_carrionii
------------------------------------------------------------
------------------------------------------------------------
------------------------------------------------------------
------------------------------------------------------------
------------------------------------------------------------
------------------------------------------------------------
------------------------------------------------------------
------------------------------------------------------------
------------------------------------------------------------
------------------------------------------------------------
------------------------------------------------------------
------------------------------------------------------------
------------------------------------------------------------
-----------------------MSRPGTSLNIAQQLRKTTQLAALEDGLRGL-------
------------------------------------------------------------
------------------------------------------------------------
------------------------------------------------------------
------------------------------------------------------------
-----------------------------------------DKK-QPGNSYTSKVKIGQK
YNIIGFISSGTYGRVYKAVE---------KNPKGDPSSPIGTS-----------------
------------------------------------------------------------
------------------------------------------------------------
------------------------------------------------------------
------------------------------------------------------------
----------------------------PPKELYAIK--K------------------FK
PEK------------------------------------EG-DNVQYTGLSQSAIREMSL
CTELTHPNLVHLAEIILEDKCVFMVFEYCEHDLLQIIHHHTQPTRRAIPASMIKSILFQL
LNGLFYLHQNWVIHRDLKPANIMVTSSGHVRIGDLGLARLFHKPLSSLYSGDKVVVTIWY
RSPDLLLGARHYTPSIDLWAVGCIFAELLSLRPIFKGEETKMD--SKKTVPFQRNQMGKI
VEILGMPRRENWKGLVDMPEYPQLQSLIVSRGGM-----P-GGLYP-SSNSMNRGLG---
--NNG------------SGLEAWYNNCLKH-----------------ASYPSDKS---PG
QR------GFQLLSELFEYDPEQRLTAEQALHHDYFKNAD-EGPHHGKIWVSNNCFEGLN
EVYPHRRVSTETNDIGT-------------------------------------------
------------------------------------------------------------
----------------------------------------------------------GS
LPGTKRGGLPDDTLLPAAKRR---
>XP_016246599_Cladophialophora_immunda
------------------------------------------------------------
------------------------------------------------------------
------------------------------------------------------------
------------------------------------------------------------
------------------------------------------------------------
------------------------------------------------------------
------------------------------------------------------------
------------------------------------------------------------
------------------------------------------------------------
------------------------------------------------------------
------------------------------------------------------------
------------------------------------------------------------
------------------------------------------------------------
------------------MSIPGMSRPGTSLNIAQQLRKSTQL-ALEDSGRGL-------
------------------------------------------------------------
------------------------------------------------------------
------------------------------------------------------------
------------------------------------------------------------
-----------------------------------------DKK-QSGNNYTAKVKIGHK
YNIIGFISSGTYGRVYKAVE---------KNPKGDPTSPVGAS-----------------
------------------------------------------------------------
------------------------------------------------------------
------------------------------------------------------------
------------------------------------------------------------
----------------------------PPKELYAIK--K------------------FK
PEK------------------------------------EG-DNVQYTGLSQSAIREMSL
CTELSHPNLVHLAEIILEDKCVFMVFEYCEHDLLQIIHHHTQPTRRPIPATMIKSILFQL
LNGLYYLHQNWVIHRDLKPANIMVTSSGHVRIGDLGLARLFHKPLSSLYSGDKVVVTIWY
RSPDLLLGARHYTPSIDLWAVGCIFAELLSLRPIFKGEETKMD--SKKTVPFQRNQMGKI
VEILGMPRRENWKGLVDMPEYPQLQSLIVSRGGM-----P-GSLYPNPATSLSRGSGG--
--NNG------------SGLEAWYNNCIRH-----------------ASYAPEKS---PG
QR------GFQLLSELFEYDPDLRLTAEQALHHEYFRNTD-DGPNKGKIWVSNNCFEGLN
EVYPHRRVSTETNDIGT-------------------------------------------
------------------------------------------------------------
----------------------------------------------------------GS
LPGTKRGGLPDDSLLPTSKRR---
>XP_007751770_Cladophialophora_psammophila
------------------------------------------------------------
------------------------------------------------------------
------------------------------------------------------------
------------------------------------------------------------
------------------------------------------------------------
------------------------------------------------------------
------------------------------------------------------------
------------------------------------------------------------
------------------------------------------------------------
------------------------------------------------------------
------------------------------------------------------------
------------------------------------------------------------
------------------------------------------------------------
------------------MSIPGMSRPGTSLNIAQQLRKSTQL-ALEDSGRGL-------
------------------------------------------------------------
------------------------------------------------------------
------------------------------------------------------------
------------------------------------------------------------
-----------------------------------------DKK-QPGNNYTTKVKIGHK
YNIIGFISSGTYGRVYKAVE---------KNPKGDPSSPVGTS-----------------
------------------------------------------------------------
------------------------------------------------------------
------------------------------------------------------------
------------------------------------------------------------
----------------------------PQKELYAIK--K------------------FK
PEK------------------------------------EG-DNVQYTGLSQSAIREISL
CTELSHPNLVHLAEIILEDKCVFMVFEYCEHDLLQIIHHHTQPTRRPIPATMIKSILFQL
LNGLYYLHQNWVIHRDLKPANIMVTSSGHVRIGDLGLARLFHKPLSSLYSGDKVVVTIWY
RSPDLLLGARHYTPSIDLWAVGCIFAELLSLRPIFKGEETKMD--SKKTVPFQRNQMGKI
VEILGMPRRENWKGLVDMPEYPQLQSLIVSRGGM-----P-GGLYPTPPTSLNRGSGS--
--NNG------------SGLEAWYNNCIRH-----------------ASYPPEKS---PG
QR------GFQLLSELFEYDPDLRLTAEQALHHEYFRNTD-DGPNKGKIWVSNNCFEGLN
EVYPHRRVSTETNDIGT-------------------------------------------
------------------------------------------------------------
----------------------------------------------------------GS
LPGTKRGGLPDDTLLPASKRR---
>XP_018689372_Fonsecaea_erecta
------------------------------------------------------------
------------------------------------------------------------
------------------------------------------------------------
------------------------------------------------------------
------------------------------------------------------------
------------------------------------------------------------
------------------------------------------------------------
------------------------------------------------------------
------------------------------------------------------------
------------------------------------------------------------
------------------------------------------------------------
------------------------------------------------------------
------------------------------------------------------------
------------------MSIPGMSRPGTSLNIAQQLRKTTQL-ALEDSGRGL-------
------------------------------------------------------------
------------------------------------------------------------
------------------------------------------------------------
------------------------------------------------------------
-----------------------------------------DKK-QSGNNYTTKVKIGHK
YNIIGFISSGTYGRVYKAVE---------KNPKSDPSSPVGTS-----------------
------------------------------------------------------------
------------------------------------------------------------
------------------------------------------------------------
------------------------------------------------------------
----------------------------PPKELYAIK--K------------------FK
PEK------------------------------------EG-DNVQYTGLSQSAIREMSL
CTELSHPNVVHLAEIILEDKCVFMVFEYCEHDLLQIIHHHTQPTRRPIPATMIKSILFQL
LNGLYYLHQNWVIHRDLKPANIMVTSSGHVRIGDLGLARLFHKPLSSLYAGDKVVVTIWY
RSPDLLLGARHYTPSIDMWAVGCIFAELLSLRPIFKGEETKMD--SKKTVPFQRNQMGKI
VEILGMPRRENWKGLVDMPEYPQLQSLIVSRGGM-----P-GGLYPTPSTSLNRGSNG--
--NNG------------SGLEAWYNNCIRH-----------------ASYPPEKS---PG
QR------GFQLLSELFEYDPDLRLTAEQALHHEYFRNTD-DGPNKGKIWVSNNCFEGLN
EVYPHRRVSTETNDIGT-------------------------------------------
------------------------------------------------------------
----------------------------------------------------------GS
LPGTKRGGLPDDTLLPASKRR---
>XP_022511085_Fonsecaea_monophora
------------------------------------------------------------
------------------------------------------------------------
------------------------------------------------------------
------------------------------------------------------------
------------------------------------------------------------
------------------------------------------------------------
------------------------------------------------------------
------------------------------------------------------------
------------------------------------------------------------
------------------------------------------------------------
------------------------------------------------------------
------------------------------------------------------------
------------------------------------------------------------
------------------MSIPGMSRSGTSLNIAQQLRKSTQL-ALDDSGRGH-------
------------------------------------------------------------
------------------------------------------------------------
------------------------------------------------------------
------------------------------------------------------------
-----------------------------------------DKK-IPGNNYTAKVKIGHK
YTIIGFISSGTYGRVYKAVE---------KNPKSDSTSPSGTS-----------------
------------------------------------------------------------
------------------------------------------------------------
------------------------------------------------------------
------------------------------------------------------------
----------------------------PPKELYAIK--K------------------FK
PEK------------------------------------EG-DNVQYTGLSQSAIREMSL
CTELSHPNVVHLAEIILEDKCVFMVFEYCEHDLLQIIHHHTQPTRRPIPATMIKSILFQL
LNGLYYLHQNWVIHRDLKPANIMVTSSGHVRIGDLGLARLFHKPLSSLYSGDKVVVTIWY
RSPDLLLGARHYTPSIDLWAVGCIFAELLSLRPIFKGEETKMD--SKKTVPFQRNQMGKI
VEILGMPRRENWKGLVDMPEYPQLQSLIVSRGGM-----P-GGLYPNPPTSLNRGSGG--
--NNG------------SGLESWYNNCIRH-----------------ASYPPDKS---PG
QR------GFQLLSELFEYDPDLRLTAEQALHHEYFRNTD-DGPNKGKIWVSNNCFEGLN
EVYPHRRVSTETNDIGT-------------------------------------------
------------------------------------------------------------
----------------------------------------------------------GS
LPGTKRGGLPDDTLLPASKRR---
>XP_016631979_Fonsecaea_multimorphosa
------------------------------------------------------------
------------------------------------------------------------
------------------------------------------------------------
------------------------------------------------------------
------------------------------------------------------------
------------------------------------------------------------
------------------------------------------------------------
------------------------------------------------------------
------------------------------------------------------------
------------------------------------------------------------
------------------------------------------------------------
------------------------------------------------------------
------------------------------------------------------------
------------------MSIPGMSRPGTSLSIAQQLRKTTQL-ALEDSVRSL-------
------------------------------------------------------------
------------------------------------------------------------
------------------------------------------------------------
------------------------------------------------------------
-----------------------------------------DKK-QSGNNYTAKVKIGHK
YNIIGFISSGTYGRVYKAVE---------KNPKGDPASPVGTS-----------------
------------------------------------------------------------
------------------------------------------------------------
------------------------------------------------------------
------------------------------------------------------------
----------------------------PPKELYAIK--K------------------FK
PEK------------------------------------EG-DNVQYTGLSQSAIREMSL
CTELSHPNLVHLAEIILEDKCVFMVFEYCEHDLLQIIHHHTQPTRRPIPATMIKSILFQL
LNGLYYLHQNWVIHRDLKPANIMVTSSGHVRIGDLGLARLFHKPLSSLYSGDKVVVTIWY
RSPDLLLGARHYTPSIDLWAVGCIFAELLSLRPIFKGEETKMD--SKKTVPFQRNQMGKI
VEILGMPRRENWKGLVDMPEYPQLQSLIVSRGGM-----P-GGLYPTPPTSLNRGSGG--
--NNG------------SGLEAWYNNCIRH-----------------ASYPPEKS---PG
QR------GFQLLSELFEYDPDLRLTAEQALHHEYFRNTD-DGPNKGKIWVSNNCFEGLN
EVYPHRRVSTETNDIGT-------------------------------------------
------------------------------------------------------------
----------------------------------------------------------GS
LPGTKRGGLPDDTLLPASKRR---
>XP_022499472_Fonsecaea_nubica
------------------------------------------------------------
------------------------------------------------------------
------------------------------------------------------------
------------------------------------------------------------
------------------------------------------------------------
------------------------------------------------------------
------------------------------------------------------------
------------------------------------------------------------
------------------------------------------------------------
------------------------------------------------------------
------------------------------------------------------------
------------------------------------------------------------
------------------------------------------------------------
------------------MSIPGMSRSGTSLNIAQQLRKSTQL-ALDDSGRGH-------
------------------------------------------------------------
------------------------------------------------------------
------------------------------------------------------------
------------------------------------------------------------
-----------------------------------------DKK-IPGNNYTAKVKIGHK
YTIIGFISSGTYGRVYKAVE---------KNPKSDSTSPSGTS-----------------
------------------------------------------------------------
------------------------------------------------------------
------------------------------------------------------------
------------------------------------------------------------
----------------------------PPKELYAIK--K------------------FK
PEK------------------------------------EG-DNVQYTGLSQSAIREMSL
CTELSHPNVVHLAEIILEDKCVFMVFEYCEHDLLQIIHHHTQPTRRPIPATMIKSILFQL
LNGLYYLHQNWVIHRDLKPANIMVTSSGHVRIGDLGLARLFHKPLSSLYSGDKVVVTIWY
RSPDLLLGARHYTPSIDLWAVGCIFAELLSLRPIFKGEETKMD--SKKTVPFQRNQMGKI
VEILGMPRRENWKGLVDMPEYPQLQSLIVSRGGM-----P-GGLYPNPPTSLNRGSGG--
--NNG------------SGLESWYNNCIRH-----------------ASYPPDKS---PG
QR------GFQLLSELFEYDPDLRLTAEQALHHEYFRNTD-DGPNKGKIWVSSNCFEGLN
EVYPHRRVSTETNDIGT-------------------------------------------
------------------------------------------------------------
----------------------------------------------------------GS
LPGTKRGGLPDDTLLPASKRR---
>XP_013286720_Fonsecaea_pedrosoi
------------------------------------------------------------
------------------------------------------------------------
------------------------------------------------------------
------------------------------------------------------------
------------------------------------------------------------
------------------------------------------------------------
------------------------------------------------------------
------------------------------------------------------------
------------------------------------------------------------
------------------------------------------------------------
------------------------------------------------------------
------------------------------------------------------------
------------------------------------------------------------
------------------MSIPGMSRSGTSLNIAQQLRKSTQL-ALDDSGRGH-------
------------------------------------------------------------
------------------------------------------------------------
------------------------------------------------------------
------------------------------------------------------------
-----------------------------------------DKK-IPGNNYTAKVKIGHK
YTIIGFISSGTYGRVYKAVE---------KNPKSDSTSPSGTS-----------------
------------------------------------------------------------
------------------------------------------------------------
------------------------------------------------------------
------------------------------------------------------------
----------------------------PPKELYAIK--K------------------FK
PEK------------------------------------EG-DNVQYTGLSQSAIREMSL
CTELSHPNVVHLAEIILEDKCVFMVFEYCEHDLLQIIHHHTQPTRRPIPATMIKSILFQL
LNGLYYLHQNWVIHRDLKPANIMVTSSGHVRIGDLGLARLFHKPLSSLYSGDKVVVTIWY
RSPDLLLGARHYTPSIDLWAVGCIFAELLSLRPIFKGEETKMD--SKKTVPFQRNQMGKI
VEILGMPRRENWKGLVDMPEYPQLQSLIVSRGGM-----P-GGLYPNPPTSLNRGSGG--
--NNG------------SGLESWYNNCIRH-----------------ASYPPDKS---PG
QR------GFQLLSELFEYDPDLRLTAEQALHHEYFRNTD-DGPNKGKIWVSNNCFEGLN
EVYPHRRVSTETNDIGT-------------------------------------------
------------------------------------------------------------
----------------------------------------------------------GS
LPGTKRGGLPDDTLLPASKRR---
>XP_007754069_Cladophialophora_yegresii
------------------------------------------------------------
------------------------------------------------------------
------------------------------------------------------------
------------------------------------------------------------
------------------------------------------------------------
------------------------------------------------------------
------------------------------------------------------------
------------------------------------------------------------
------------------------------------------------------------
------------------------------------------------------------
------------------------------------------------------------
------------------------------------------------------------
------------------------------------------------------------
-----------------------MSRSGTSLNIAQQLRKTTQLAALEDGLRGL-------
------------------------------------------------------------
------------------------------------------------------------
------------------------------------------------------------
------------------------------------------------------------
-----------------------------------------DKK-QPGNSYTSKVKIGQK
YNIIGFISSGTYGRVYKAVE---------KNPKGDPSSPVGTS-----------------
------------------------------------------------------------
------------------------------------------------------------
------------------------------------------------------------
------------------------------------------------------------
----------------------------PPKELYAIK--K------------------FK
PEK------------------------------------EG-DNVQYTGLSQSAIREMSL
CTELTHPNLVHLAEIILEDKCVFMVFEYCEHDLLQIIHHHTQPTRRAIPATMIKSILFQL
LNGLFYLHQNWVIHRDLKPANIMVTSSGHVRIGDLGLARLFHKPLSSLYSGDKVVVTIWY
RSPDLLLGARHYTPSIDLWAVGCIFAELLSLRPIFKGEETKMD--SKKTVPFQRNQMGKI
VEILGMPRRENWKGLVDMPEYPQLQSLIVSRGGI-----P-GGLYP-SSNSMNRGLG---
--NNG------------SGLEAWYNNCLKH-----------------ASYPSDKS---PG
QR------GFQLLSELFEYDPEQRLTAEQALHHEYFRNAD-EGLHHGKIWVSNNCFEGLN
EVYPHRRVSTETNDIGT-------------------------------------------
------------------------------------------------------------
----------------------------------------------------------GS
LPGTKRGGLPDDSLLPAAKRR---
>XP_016237955_Exophiala_spinifera
------------------------------------------------------------
------------------------------------------------------------
------------------------------------------------------------
------------------------------------------------------------
------------------------------------------------------------
------------------------------------------------------------
------------------------------------------------------------
------------------------------------------------------------
------------------------------------------------------------
------------------------------------------------------------
------------------------------------------------------------
------------------------------------------------------------
------------------------------------------------------------
----------------MVSRLDSLKSRSASTTPDSELQLEVLLIHVAESSRGL-------
------------------------------------------------------------
------------------------------------------------------------
------------------------------------------------------------
------------------------------------------------------------
-----------------------------------------DKK-QSGNNYTSRVKVSQK
YSIIGFISSGTYGRVYKAME---------RNPRSGTSTPDGAA-----------------
------------------------------------------------------------
------------------------------------------------------------
------------------------------------------------------------
------------------------------------------------------------
----------------------------PTKELFAIK--K------------------FK
PEK------------------------------------EG-DNVQYTGLSQSAIREMSL
CTELSHPNLIHLAEIILEDKCVYMVFEYCEHDLLQIIHHHTQPTRRPIPATMIKSILFQL
LNGLYYLHQNWVIHRDLKPANIMVTSSGHVRIGDLGLARLFHKPLSSLYSGDKVVVTIWY
RSPDLLLGARHYTPAIDMWAVGCIFAELLSLRPIFKGEETKMD--SKKTVPFQRNQMAKI
VEILGMPRREHWKGLVDMPEYPQLQSLVVSRGGM-----P-GSLYQSSQGSINRQS----
--NAG------------SGLENWYTNCLRH-----------------ASYPSDKS---PG
QK------GFQLLSELFEYDPDKRLTAEQALHHEYFRSTD-EGPNKGKIWVSNNCFEGLN
EVYPHRRVSTESNDINT-------------------------------------------
------------------------------------------------------------
----------------------------------------------------------SS
LPGTKRGGLPDDTLLPAAKRR---
>XP_016262692_Exophiala_oligosperma
------------------------------------------------------------
------------------------------------------------------------
------------------------------------------------------------
------------------------------------------------------------
------------------------------------------------------------
------------------------------------------------------------
------------------------------------------------------------
------------------------------------------------------------
------------------------------------------------------------
------------------------------------------------------------
------------------------------------------------------------
------------------------------------------------------------
------------------------------------------------------------
--------------------MFHMSRPGSGLSIAQQLRKSTQI-GIDEGSRGL-------
------------------------------------------------------------
------------------------------------------------------------
------------------------------------------------------------
------------------------------------------------------------
-----------------------------------------DKK-QSGNNYTSKVKVSQK
YSIIGFISSGTYGRVYKAME---------RNPRSGTSSPDGAA-----------------
------------------------------------------------------------
------------------------------------------------------------
------------------------------------------------------------
------------------------------------------------------------
----------------------------PPKELFAIK--K------------------FK
PEK------------------------------------EG-DNVQYTGLSQSAIREMSL
CTELSHPNLIHLAEIILEDKCVYMVFEYCEHDLLQIIHHHTQPTRRPIPATMIKSILFQL
LNGLYYLHQNWVIHRDLKPANIMVTSSGHVRIGDLGLARLFHKPLSSLYSGDKVVVTIWY
RSPDLLLGARHYTPAIDMWAVGCIFAELLSLRPIFKGEETKMD--SKKTVPFQRNQMGKI
VEILGMPRREHWKGLADMPEYPQLQSLVVSRGGM-----Q-GSLYQSTSGSLNRQG----
--NNG------------SGLENWYTNCLRH-----------------ASYPSDKS---PG
QK------GFQLLSELFEYDPDKRLTAEQALHHEYFRNTD-EGPNKGKIWVSNNCFEGLN
EVYPHRRVSTESNDINT-------------------------------------------
------------------------------------------------------------
----------------------------------------------------------SS
LPGTKRGGLPDDTLLPAAKRR---
>XP_013311423_Exophiala_xenobiotica
------------------------------------------------------------
------------------------------------------------------------
------------------------------------------------------------
------------------------------------------------------------
------------------------------------------------------------
------------------------------------------------------------
------------------------------------------------------------
------------------------------------------------------------
------------------------------------------------------------
------------------------------------------------------------
------------------------------------------------------------
------------------------------------------------------------
------------------------------------------------------------
--------------------MFNMSRPGSGLSIAQQLRKTVQL-GLDDSGRGL-------
------------------------------------------------------------
------------------------------------------------------------
------------------------------------------------------------
------------------------------------------------------------
-----------------------------------------DKK-QSGNNYTSKVKVGQK
YNIIGFISSGTYGRVYKAVE---------KNPKSDPSSPVGAT-----------------
------------------------------------------------------------
------------------------------------------------------------
------------------------------------------------------------
------------------------------------------------------------
----------------------------PNKELFAIK--K------------------FK
PEK------------------------------------EG-DNVQYTGLSQSAIREMSL
CTELSHPNLIHLAEIILEDKCVFMVFEYCEHDLLQIIHHHTQPTRRPIPATMIKSILFQL
LNGLFYLHQNWVVHRDLKPANIMVTSSGHVRIGDLGLARLFHKPLSSLYSGDKVVVTIWY
RSPDLLLGARHYTPAIDMWAVGCIFAELLSLRPIFKGEETKMD--SKKTVPFQRNQMGKI
VEILGMPRRENWKGLVDMPEYPQLQSLIVSRGGM-----P-GSLYPTSSTSLNRTG----
--NNG------------SGLENWYNNCLRH-----------------ASYPADRS---PG
QK------GFQLLSELFEYDPDQRLTAEQALHHEYFKNTD-EGPHKGQIWVSNNCFEGLN
EVYPHRRVSTETNDIGT-------------------------------------------
------------------------------------------------------------
----------------------------------------------------------GS
LPGTKRGGLPDDTLLPAAKRR---
>XP_007720496_Capronia_coronata
------------------------------------------------------------
------------------------------------------------------------
------------------------------------------------------------
------------------------------------------------------------
------------------------------------------------------------
------------------------------------------------------------
------------------------------------------------------------
------------------------------------------------------------
------------------------------------------------------------
------------------------------------------------------------
------------------------------------------------------------
------------------------------------------------------------
------------------------------------------------------------
-----------------------MSRPGTSLTIAQQLRKTTQL-GLEEAARNL-------
------------------------------------------------------------
------------------------------------------------------------
------------------------------------------------------------
------------------------------------------------------------
-----------------------------------------EKK-HSGNYYTAKVKIGQK
YNIIGFISSGTYGRVYKAVE---------KNPKSDPSSPAGSA-----------------
------------------------------------------------------------
------------------------------------------------------------
------------------------------------------------------------
------------------------------------------------------------
----------------------------APKELYAIK--K------------------FK
PEK------------------------------------EG-DNVQYMGLSQSAIREMSL
CTELSHPNVVHLAEIILEDKCVFMVFEYCEHDLLQIIHHHTQPTRRPIPATMIRSILFQL
LNGLYYLHQNWVIHRDLKPANIMVTSSGHVRIGDLGLARLFHKPLSSLYSGDKVVVTIWY
RSPDLLLGARHYTPAIDMWAVGCIFAELLSLRPIFKGEETKMD--SKKTVPFQRNQMGKI
VEILGLPRRENWKGLADMPDYPQLQSLVVSRGGM-----PGGGLYPTSSNSINRGGSGGS
ANNNG------------TGLENWYNNCLRH-----------------ASYPPDKS---PG
QR------GFQLLSELFEYDPDKRLTAERALHHDYFRNTD-DGPHKGEIWVSNNCFEGLD
EVYPHRRVSTETNDIGT-------------------------------------------
------------------------------------------------------------
----------------------------------------------------------SS
LPGTKRGGLPDDSLLPAAKRR---
>XP_007736970_Capronia_epimyces
------------------------------------------------------------
------------------------------------------------------------
------------------------------------------------------------
------------------------------------------------------------
------------------------------------------------------------
------------------------------------------------------------
------------------------------------------------------------
------------------------------------------------------------
------------------------------------------------------------
------------------------------------------------------------
------------------------------------------------------------
------------------------------------------------------------
------------------------------------------------------------
-----------------------MSRPGTSLSIAQQLRKTTQL-GLEEAARSL-------
------------------------------------------------------------
------------------------------------------------------------
------------------------------------------------------------
------------------------------------------------------------
-----------------------------------------DKK-HVGNNYTSKVKIGQK
YNIIGFISSGTYGRVYKAVE---------KNPRSDPSSPVGSA-----------------
------------------------------------------------------------
------------------------------------------------------------
------------------------------------------------------------
------------------------------------------------------------
----------------------------APKELYAIK--K------------------FK
PEK------------------------------------EG-DNVQYTGLSQSAIREMSL
CTELSHPNLVHLAEIVLEDKCVFMVFEYCEHDLLQIIHHHTQPTRRPIPATMIKSILFQL
LNGLYYLHQNWVIHRDLKPANIMVTSSGHVRIGDLGLARLFHKPLSSLYSGDKVVVTIWY
RSPDLLLGARHYTPAIDMWAVGCIFAELLSLRPIFKGEETKMD--SKKTVPFQRNQMGKI
VEILGLPRRENWKGLADMPEYPQLQSLVVSRSGM-----P-GGLYPNPPTSMNRGGSGGG
A-NNG------------SGLETWYNNCLRH-----------------ASYPPDKS---PG
QR------GFQLLSELFEYDPDKRLTAERALHHEYFRNTD-EGPHKGEIWVSNNCFEGLD
EVYPHRRVSTETNDIGT-------------------------------------------
------------------------------------------------------------
----------------------------------------------------------GS
LPGTKRGGLPDDSLLPAAKRR---
>XP_009152670_Exophiala_dermatitidis
------------------------------------------------------------
------------------------------------------------------------
------------------------------------------------------------
------------------------------------------------------------
------------------------------------------------------------
------------------------------------------------------------
------------------------------------------------------------
------------------------------------------------------------
------------------------------------------------------------
------------------------------------------------------------
------------------------------------------------------------
------------------------------------------------------------
------------------------------------------------------------
------------------------------------------------------------
------------------------------------------------------------
------------------------------------------------------------
------------------------------------------------------------
------------------------------------------------------------
------------------------------------------------------------
------------------------------------------------------------
------------------------------------------------------------
------------------------------------------------------------
------------------------------------------------------------
------------------------------------------------------------
------------------------------------------------------------
---------------------------------------------------------MSL
CTELSHPNVVHLAEIILEDKCVFMVFEYCEHDLLQIIHHHTQPTRRPIPATMIKSILFQL
LNGLYYLHQNWVLHRDLKPANIMVTSSGHVRIGDLGLARLFHKPLSSLYSGDKVVVTIWY
RSPDLLLGARHYTPAIDMWAVGCIFAELLSLRPIFKGEETKMD--SKKTVPFQRNQMGKI
VEILGLPRRENWKGLVDMPEYPQLQSLVVNRG---------GSLYPTPSSSRGGGGSGGG
S--NG------------SGLENWYNNCLRH-----------------ASYPPDKS---PG
QR------GFQLLSELFEYDPDKRLTAERALHHEYFRNTD-DGPHKGEIWVSNNCFEGLD
EVYPHRRVSTETNDIGT-------------------------------------------
------------------------------------------------------------
----------------------------------------------------------GS
LPGTKRGGLPDDSLVPPAKRR---
>XP_013254550_Exophiala_aquamarina
------------------------------------------------------------
------------------------------------------------------------
------------------------------------------------------------
------------------------------------------------------------
------------------------------------------------------------
------------------------------------------------------------
------------------------------------------------------------
------------------------------------------------------------
------------------------------------------------------------
------------------------------------------------------------
------------------------------------------------------------
------------------------------------------------------------
------------------------------------------------------------
--------------------------------MAQQLRKTTQLSLVEDALRNL-------
------------------------------------------------------------
------------------------------------------------------------
------------------------------------------------------------
------------------------------------------------------------
-----------------------------------------DKK-QPGNSYTAKVKIGHK
YNIIGFISSGTYGRVYKAVE---------KNPKGDLSSPVGAT-----------------
------------------------------------------------------------
------------------------------------------------------------
------------------------------------------------------------
------------------------------------------------------------
----------------------------PTKELYAIK--K------------------FK
PEK------------------------------------EG-DNVQYTGLSQSAIREMSL
CTELSHPNVVHLAEIILEDKCVFMVFEYCEHDLLQIIHHHTQPTRRPIPATMIKSILFQL
LNGLFYLHQNWVIHRDLKPANIMVTSSGHVRIGDLGLARLFHKPLSSLYSGDKVVVTIWY
RSPDLLLGARHYTPAIDLWAVGCIFAELLSLRPIFKGEETKMD--SKKTVPFQRNQMGKI
VEILGMPRRENWKGLVDMPEYAQLQSLILSRGS--------SGLYPGTTSSMNRNSNG--
--NSG------------SGLETWYNNCLRH-----------------ATYPSDKS---PG
QR------GFQLLSELFEYDPEQRLTAEKALQHEYFKFAD-EGPNKGKIWVSNNCFEGLD
EVYPHRRVSTETNDIGT-------------------------------------------
------------------------------------------------------------
----------------------------------------------------------GS
LPGTKRGGLPDDSLLPAAKRR---
>XP_016225963_Exophiala_mesophila
------------------------------------------------------------
------------------------------------------------------------
------------------------------------------------------------
------------------------------------------------------------
------------------------------------------------------------
------------------------------------------------------------
------------------------------------------------------------
------------------------------------------------------------
------------------------------------------------------------
------------------------------------------------------------
------------------------------------------------------------
------------------------------------------------------------
------------------------------------------------------------
--------------------MLNMSRPGTSLNIAQQLRKTTQL-GLEDAVRGL-------
------------------------------------------------------------
------------------------------------------------------------
------------------------------------------------------------
------------------------------------------------------------
-----------------------------------------DKKQQPGNTYHGKVKIGNK
YNIIGFISSGTYGRVYKAME---------KNPKGDLLSPTSTT-----------------
------------------------------------------------------------
------------------------------------------------------------
------------------------------------------------------------
------------------------------------------------------------
----------------------------NSKELYAIK--K------------------FK
PEK------------------------------------EG-DNVQYTGLSQSAIREMSL
CTELSHPNVVHLAEIILEDKCVFMVFEYCEHDLLQIIHHHTQPTRRPIPANMIKSILFQL
LNGLFYLHQNWVIHRDLKPANIMVTSSGHVRIGDLGLARLFHKPLSSLYTGDKVVVTIWY
RSPDLLLGARHYTPAIDLWAVGCIFAELLSLRPIFKGEETKMD--SKKTVPFQRNQMGKI
VEILGMPRRENWKGLADMPEYSQLQSLMMSRGGM-----P--GLYPGSSSSLSRGSNA--
--NNG------------TGLETWYNNCLRL-----------------SNYPSDKS---PG
QR------GLQLLSELFEYDPEQRLTAEQALQHDYFRCTD-DGPNRGKIWVTNNCFQGLD
EVYPHRRVSTETNDIGT-------------------------------------------
------------------------------------------------------------
----------------------------------------------------------GS
LPGTKRNGLPDDSLLPPAKRR---
>XP_013274191_Rhinocladiella_mackenziei
------------------------------------------------------------
------------------------------------------------------------
------------------------------------------------------------
------------------------------------------------------------
------------------------------------------------------------
------------------------------------------------------------
------------------------------------------------------------
------------------------------------------------------------
------------------------------------------------------------
------------------------------------------------------------
------------------------------------------------------------
------------------------------------------------------------
------------------------------------------------------------
-----------------------MSRPGTSLSIAQQLRKSTQL-GLEDPVRSV-------
------------------------------------------------------------
------------------------------------------------------------
------------------------------------------------------------
------------------------------------------------------------
-----------------------------------------DKK-QTGNNYTAKVKIGHK
YTIIGFISSGTYGRVYKAVE---------RNPKGDPSSPVGTT-----------------
------------------------------------------------------------
------------------------------------------------------------
------------------------------------------------------------
------------------------------------------------------------
----------------------------PTKELYAIK--K------------------FK
PEK------------------------------------EG-DNIQYTGLSQSAIREMSL
CTELSHPNLVHLAEIILEDKCVFMVFEYCEHDLLQIIHHHTQPTRRPIPATMIKSILFQL
LNGLYYLHQNWVIHRDLKPANIMVTSSGHVRIGDLGLARLFHKPLSSLYSGDKVVVTIWY
RSPDLLLGARHYTPAIDLWAVGCIFAELLSLRPIFKGEETKMD--SKKTVPFQRNQMGKI
VEILGMPRRETWKGLVDMPEYPQLQSLIVSRGGM-----P-GGLYP-PSTAVNRGSGG--
--NNG------------GGLEAWYNNCLRH-----------------ASYPTDKS---PG
QR------GYQLLSQLFEYDPDQRLTAEQALHHEYFRNTD-EGPNKGKIWVSNNCFEGLD
EVYPHRRVSTESNDIGT-------------------------------------------
------------------------------------------------------------
----------------------------------------------------------GS
LPGTKRGGLPDDTLLPAAKRR---
>XP_017999530_Phialophora_attinorum
------------------------------------------------------------
------------------------------------------------------------
------------------------------------------------------------
------------------------------------------------------------
------------------------------------------------------------
------------------------------------------------------------
------------------------------------------------------------
------------------------------------------------------------
------------------------------------------------------------
------------------------------------------------------------
------------------------------------------------------------
------------------------------------------------------------
------------------------------------------------------------
-----------------------MARPGPGLGIAQQLRKPTSI-FDNNGGQAH-------
------------------------------------------------------------
------------------------------------------------------------
------------------------------------------------------------
------------------------------------------------------------
-----------------------------------------DRK-PPANVYQAKVRIAHK
YNILGFISSGTYGRVYQAEA---------R--QKDPSTPTTA------------------
------------------------------------------------------------
------------------------------------------------------------
------------------------------------------------------------
------------------------------------------------------------
------------------------------KELYAIK--K------------------FK
PEK------------------------------------EG-DNIQYTGLSQSAIREMAL
CTELSHPNVVHLAEIILEDKCVFMVFEYCEHDLLQIIHHHTQPTRRPIPASMIKSILFQL
LNGLYYLHQNWVIHRDLKPANIMVTSTGHVRIGDLGLARLFHKPLSSLYTGDKVVVTIWY
RSPDLLLGARHYTPAIDMWAVGCIFAELLSLRPIFKGEETKMD--SKKTVPFQRNQMSKI
VEILGMPRRDHWKGLVDMPEYPQLQSLLMGRGTMHSSLSSTSSLYPTSASALNRTNSTSS
LHSHSHTYSQPSNTASTSNLETWYNNCLRSTTSTAPFQPNPQTHKPASTTPSPTS---PG
PL------GLALLA--------KRLTANHALHHEYFKCTDPDNENFGEVWVSNNCFEGLE
ERYPARRVSYESTDIGTAG-----------------------------------------
------------------------------------------------------------
----------------------------------------------------GGGGGGGL
LGGGIKRGLEDSGVGGINKRR---
>NP_593389_Schizosaccharomyces_pombe
------------------------------------------------------------
------------------------------------------------------------
------------------------------------------------------------
------------------------------------------------------------
------------------------------------------------------------
------------------------------------------------------------
------------------------------------------------------------
------------------------------------------------------------
------------------------------------------------------------
------------------------------------------------------------
------------------------------------------------------------
------------------------------------------------------------
------------------------------------------------------------
------------------------------------------------------------
------------------------------------------------------------
------------------------------------------------------------
------------------------------------------------------------
------------------------------------------------------------
-------------------------------------------MKD-------------G
YKIIGFISSGTYGKVYKAVS----------------SNSNDK------------------
------------------------------------------------------------
------------------------------------------------------------
------------------------------------------------------------
------------------------------------------------------------
-------------------------------RLFAIK--K------------------FK
AES-----------------------------------KQVSSNAQQTGVSQSAIREMML
CREIQHENIVSLVQVLLKDGTISMVFEYAEHDLLQIIHFHSRSRTRQIPPSILKSILWQI
INGVAYLHENWIMHRDLKPANIMITATGKVKIGDLGLGRLIRDPILPFYSSDRVVVTIWY
RAPELLLGAHDYTPAIDVWAIGCIYGEMLALSPLFKGDEIKME--DKKVVPFQSTQMLRI
MELLGTPTEERWPGLKNYPEYYQLSSFE----VRYWN-----------------------
-----------------NLLPQWYQTV--------------------KN-----------
RDPQ----GLDLLMKMLQYDPKSRITAKQALEHVFFTSD-KL--------WTTSPFLNQP
IHYPERRISEDDSEVS--------------------------------------------
------------------------------------------------------------
------------------------------------------------------------
---SKRVLSTSLRSESKRFKGN--
```
