## Supplementary material for "Coding Sequence Insertions in Fungal Genomes are Intrinsically Disordered and can Impart Functionally-Important Properties on the Host Protein": MAFFT_MSAs: XP_720921.1_blasthits_MAFFT.txt

```
>XP_720921_Candida_albicans
------------------------------------------------------------
------------------------------------------------------------
----------------------------------MILKTSS-------------------
------------------------------------------------------------
------------------------------------------------------------
-------------------LLRSAVQPRQWLRYTST--VAPLEASKLIVEKTSNPKPKLP
KDKLVFGKTFTDHMLEIEWTKEKGWHTPKISPYHNLSLDPSTIVFHYAFELFEGMKAYK-
DTNGNIRTFRGDKNMIRMNKSAERIALPTFEGEELQKLIDKLLLLDQDFVPEGKGYSLYL
RPTLIGTTASLGVGTPDRALLFVIASPVGPYYSSGFKPVSLEATDYAVRAWPGGVGDKKL
GANYAPCVKPQLEAAQRGFHQNLWLFGDEGYVTEVGTMNCFVAFEN-DDGTKELVTAPLD
GTILEGVTRDSILELARERLPSDEWTVSERKYTIYEIEEKANKGQLIEAFGAGTAAVVSP
INNIGFR-GKNIKVPVALGN-SGELTATVAEWIRKIQYGEEEFKNWSR-VAK--------
------------------------------------------------------------
--------------
>XP_002418368_Candida_dubliniensis
------------------------------------------------------------
------------------------------------------------------------
----------------------------------MILKPSS-------------------
------------------------------------------------------------
------------------------------------------------------------
-------------------LLRSVVQPRQWLRYTSS--VAPLQASRLIIEKTNNPKPKLP
KDKLVFGKTFTDHMLEIEWTKEKGWHTPKISPYHNLSLDPSTIVFHYAFELFEGMKAYK-
DTNGNIRTFRGDKNMIRMNKSAERIALPTFDGEELQKLIDKLLLLDKDFVPEGKGYSLYL
RPTLIGTTASLGVGTPDRALLFVIASPVGPYYSSGFKPVSLEATDYAVRAWPGGVGDKKL
GANYAPCVKPQLEAAERGFHQNLWLFGDEGYVTEVGTMNCFVAFEN-DDGTKELVTAPLD
GTILEGVTRDSILELARERLPSDEWTVSERKYTIYEIEEKANKGQLIEAFGAGTAAVVSP
INNIGFR-GKSIKVPVALGN-SGELTATVAEWIRKIQYGEEEFKNWSR-VAK--------
------------------------------------------------------------
--------------
>XP_002547269_Candida_tropicalis
------------------------------------------------------------
------------------------------------------------------------
------------------------------------MFSKT-------------------
------------------------------------------------------------
------------------------------------------------------------
-------------------FIRRSIRSTQWIRYNSSK-AAPLDASRLIIEKTTTPKTKLP
KEQLVFGKTFTDHMLEIEWTKEKGWDTPKISPYHNLSLDPSTIVFHYAFELFEGMKAYK-
DSKGLIRTFRGDKNMIRMNSSAERIALPTFDGEELQKLIDKLLVLDQGFVPEGKGYSLYL
RPTLIGTSASLGVGTPDRALLYVIASPVGPYYSSGFKPVSLEATDYAVRAWPGGVGDKKL
GANYAPCIKPQMEAAQKGFQQNLWLFGEEGYITEVGTMNVFFAFAN-DDGTKELVTAPLD
GMILPGVTRDSVLELCRERLPKDEWTISERKFTIHEVEEKAKKGQLIEAFGAGTAAVVSP
IKHIGFR-GRDIDVPVSLGT-SGDLTATVAEWIRQIQYGEQEYKNWSR-VAQ--------
------------------------------------------------------------
--------------
>XP_003866867_Candida_orthopsilosis
------------------------------------------------------------
------------------------------------------------------------
-------------------------------MQILKRSVPL-------------------
------------------------------------------------------------
------------------------------------------------------------
-------------------LS-RSFLARSFNRFNSTNATAPLNASKLVIEKTTNPKPKLP
KNELVFGKTFTDHMLEVEWDTETGWGIPKISPYHNLSLDPSTIVFHYAFELFEGMKAYR-
DKQGNIRTFRGDKNMARMNKSAERIALPQFNGEELQKLIDQLLILDQDFVPEGKGYSLYI
RPTLIGTSASLGVSTPDKALLYVIASPVGPYYSSGFKPVSLEATDYAVRAWPGGVGDKKL
GANYAPCVLPQLQASKRGFHQNLWLFGDEGFITEVGTMNAFFVFQDPATGKKELATAPLD
GTILEGVTRDSILELARTRLPKDEWVVSERKFTIHEVKEAAQRGNLVEAFGAGTAAVVSP
IKNIGFR-GENISVPVSLGN-SGELTAQVAEWIRKIQYGEEEYKNWSR-VAK--------
------------------------------------------------------------
--------------
>XP_001528511_Lodderomyces_elongisporus
------------------------------------------------------------
------------------------------------------------------------
---------------------------------MFGRTLFS-------------------
------------------------------------------------------------
------------------------------------------------------------
-------------------LSRRTTLAGQHVRFNS---IAPLDASKLIIEKTTTPKLKLP
KDELVFGKTFTDHMLEIEWNKSTGWGAPKISPYHNLSLDPSTIVFHYAFECFEGMKAYK-
DINGQIRTFRGDKNMVRMNQSAERIALPQFEGEELQKLIDHLLVLDKDFIPEGKGYSLYL
RPTMIGTSASLGVGVPDKALLYVIASPVGPYYSSGFKPVSLEATDYAVRAWPGGVGDKKL
GANYAPCVLPQLKAAERGFHQNLWLFGEESFITEVGTMNVFFVLRDSKTGKKELVTAPLD
GTILEGVTRDSILELAREKLSKDEWIVNERKFTIHEIKDAAKQGNLIEAFGAGTAAVVSP
IKNIGYK-GEDINVPVVLGN-SGELTAQVAEWIRKIQYGEEEYKNWSR-VAKVSA-----
------------------------------------------------------------
--------------
>XP_007374682_Spathaspora_passalidarum
------------------------------------------------------------
------------------------------------------------------------
-----------------------------MLLRTLLTNLRA-------------------
------------------------------------------------------------
------------------------------------------------------------
-------------------RSLPLAGSGMSIRFAST--LAPLDSTKLTIEHTTTPKPKLA
KEDLVFGKYFTDHMLEIEWTASSGWSTPKITPYHNLSLDPSTIVFHYAFELFEGMKAYR-
DSNGDIRTFRGDKNMIRMNKSAERIALPTFDGEELLKCIDKFLLVDRDFVPEGNGYSLYL
RPTMIGTTASLGVGVPDKALLYVIASPVGPYYSSGFKPVSLEATDYAVRAWPGGVGDKKL
GANYAPCVKPQLEAASRGYAQNLWLFGEEGYITEVGTMNVFFVFKN-QDGKRELVTAPLD
GTILEGVTRDSILELAKDRLDSAEWTISERKYTIGEVEERANKGELVEAFGAGTAAIVSP
IKSIGFRDGRNIEVPVALGN-SGELTSQVAEWIRKIQYGEESYKNWSR-VAK--------
------------------------------------------------------------
--------------
>XP_043050540_Scheffersomyces_spartinae
------------------------------------------------------------
------------------------------------------------------------
-------------------------------MLGKLICRSR-------------------
------------------------------------------------------------
------------------------------------------------------------
-------------------LAAGVRAFSTGSRFYSNK-LAPLDASRLQINKTSTPKHKLA
NDQLVFGKTFTDHMLEIEWDAQSGWGVPKISPYHNLSLDPSCAVFHYAFELFEGMKAYK-
DANGNVRTFRGDKNMERMNKSAERIALPTFDGEELIKLIDKLVLLDKDFVPEGAGYSLYL
RPTMIGTQASLGVGIPSKALLYVIASPVGPYYPTGFKPVSLEATDYAVRAWPGGVGNRKL
GANYAPCIKPQLEAASRGYHQNLWLFGEEGNVTEVGTMNAFFIFKDLITGKKELVTAPLD
GTILEGVTRDSILELARTRLPAEEWEVSERYCTIHEIIEKATKGALVEAFGAGTAAVVSP
IGNIGYQ-GKDIAIPLARGN-SGEYTAKFADWIREIQYGEEEFQGWSR-VCQ--------
------------------------------------------------------------
--------------
>XP_001385208_Scheffersomyces_stipitis
------------------------------------------------------------
------------------------------------------------------------
------------------------------------------------------------
------------------------------------------------------------
------------------------------------------------------------
------------------------------------M-SAPLDASKLVIHKTTTPKEKLP
NDKLVFGKTFTDHMLEIEWTAQAGWGTPTISPYHKLSLDPSTVVLHYAFELFEGMKAYR-
DTDNNIRTFRGDKNMDRMNKSADRIALPTFDGEELMKLIDQFLLVDESFVPQGAGYSLYL
RPTMIGTTESLGVGTPDKALLYVIASPVGPYYGTGFKPVSLEATDYAVRAWPGGVGNRKL
GANYAPCVRPQLEAAKRGYQQNLWLFGEEGYITEVGTMNAFFVFKN-ADGTKELATAPLD
GTILEGVTRDSILELTRERLPKNEWVVSERKFTIGEVEERAAKGELIEAFGAGTAAVVSP
IKSIGWK-GKEIEVPLAAGD-SGELTAQVAEWIRKIQYGEEQYKNWSR-VAQ--------
------------------------------------------------------------
--------------
>XP_020064912_Suhomyces_tanzawaensis
------------------------------------------------------------
------------------------------------------------------------
-----------------------------------MKSLQR-------------------
------------------------------------------------------------
------------------------------------------------------------
-------------------ILASRPLRYPQVRYLSG--LARLDASKTIIEKTTSPIAKLP
KDQLVFGQSFTDHMVEIEWDAKKGWAAPRISPYKNLSLDPATIVFHYGFELFEGLKAYK-
DSNGNIRTFRSDKNMLRMNQSAERIALPNFDGEELMKVIDKFLVLDQAFVPEGAGYSLYL
RPTMIGTSVGLGVGTPDKALIFVIASPVGPYYSTGFKPVALEATDYAVRAWPGGVGNKKL
GANYAPCIQPQTQAASRGYQQNLWLFGEEGYITEVGTMNAFFVFQN-EDGKKELATAPLD
GTILEGVTRDSVLQLARERLPADEWIISERKFTIGEVKERAAKGQLVEAFGAGTAAVVSP
IDRIGWK-GEDIAVPVAAGN-SGELTAQVAEWIRQIQYGETSYKDWSR-VAK--------
------------------------------------------------------------
--------------
>XP_020079094_Hyphopichia_burtonii
------------------------------------------------------------
------------------------------------------------------------
------------------------------------------------------------
------------------------------------------------------------
------------------------------------------------------------
-----------------------------------MV-QAPLEASKIQISKTSTPKEKLP
NDKLVFGQTFTDHMLEIEWTKEAGWGTPKISPYHNLSLDPSTIVFHYAFELFEGMKAYR-
DSNDKIRTFRPTKNMIRMNQSAERIALPTFDNEELLKLIDQFLLIDESFVPKGNGYSLYL
RPTLIGTTPSLGVGSPDRALLYVIASPVGPYYSSGFKPVALEATDYAVRAWPGGVGNRKL
GANYAPCVLPQQKAASKGYAQNLWLFGEEGYITEVGTMNVFFVFKD-ESGKKELVTAPLD
GTILEGVTRDSVLTLAKEKLPSDEWTISERKFTIHEVFDKAAKGQLVEAFGSGTAAVVSP
INRIGWN-GKDIDVPVADGA-SGELTKDVAEWIRRIQYGEEEFKDWSR-VAQ--------
------------------------------------------------------------
--------------
>XP_015468347_Debaryomyces_fabryi
------------------------------------------------------------
------------------------------------------------------------
------------------------------------------------------------
------------------------------------------------------------
------------------------------------------------------------
------------------------------------M-S--LDSTKLEISKTTTPKEKLP
NDQLIFGKTFTDHMLEIEWTKENGWGVPKISPYHNFSFDPSTVVFHYAFELFEGMKAYR-
DNKNQIRTFRSDKNMARMNQSAERIALPTFDGEEFMKLIDKLLLIDESFVPQGAGYSLYL
RPTLIGTTASLGVGTPDKALLYVIASPVGPYYGTGFKPVSLEATDYAVRAWPGGVGNRKL
GANYAPCILPQLEAAKRGYQQNLWLFGDEGYVTEVGTMNVFFAFKD-SEGKKELVTAPLD
GTILEGVTRDSILKLCKERLP-SEWTVTERKFTIHEIEERAAKGELIEAFGAGTAAVVSP
IERIGWK-GKDISVPISSGD-AGELTKQVAEWIRKIQYGEEEYENWSR-VAK--------
------------------------------------------------------------
--------------
>XP_458764_Debaryomyces_hansenii
------------------------------------------------------------
------------------------------------------------------------
-------------------------------MQIFKQILNT-------------------
------------------------------------------------------------
------------------------------------------------------------
-------------------TCRKSLMKGQNINNIRKM-S--LDSTKLEITKTTTPKEKLP
NDQLIFGKTFTDHMLEIEWTQENGWGVPKISPYHNFSFDPSTVVFHYAFELFEGMKAYR-
DTNNQIRTFRSDKNMIRMNQSAERIALPTFDGEELMKLIDKFLITDESFVPQGAGYSLYL
RPTLIGTTASLGVGTPDKALLYVIASPVGPYYGTGFKPVSLEATDYAVRAWPGGVGNRKL
GANYAPCILPQLEAAQRGYQQNLWLFGDEGYVTEVGTMNVFFAFKD-SEGKKELVTAPLD
GTILEGVTRDSILQLCKERLP-SEWTVVERKFTIHEIEERAAKGELIEAFGAGTAAVVSP
IERIGWK-GKDISVPITAGD-AGELTTQVAEWIRKIQYGEEEYKNWSR-VAK--------
------------------------------------------------------------
--------------
>XP_006688079_Yamadazyma_tenuis
------------------------------------------------------------
------------------------------------------------------------
------------------------------------------------------------
------------------------------------------------------------
------------------------------------------------------------
--------------------------------------MSSLDASSLVINKTTTPKAKLP
NDQLVFGKTFTDHILEIEWTAENGWATPTINPYHKLELDPSAVVFHYAFELFEGLKAYK-
DASGNSRLFRVNKNMKRMNASAERIDLPAFDEAELSKLIAKFVEVEQDFIPEGHGYSLYL
RPTMIGTTASLGVNTPDKALIFVIASPVGPYYKTGFKPVSLEATENAVRAWPGGSGNSKL
GANYAPCIKPQREAATRGHQQNLWLFGEEGFVTEVGTMNAFFVFET-EDGKKEIATAPLD
GTILEGVTRDSILDLCREKLDPNEWIVSERKFTIHEVKEASAKGKLIEAFGAGTAAIVSP
IKNITFR-GEDINVPVALGS-SGELTKQLLDWIEQIQYGEAEYKNWST-PTKDY------
------------------------------------------------------------
--------------
>XP_001484729_Meyerozyma_guilliermondii
------------------------------------------------------------
------------------------------------------------------------
--------------------------------MSFFRLFKF-------------------
------------------------------------------------------------
------------------------------------------------------------
-------------------ASISRCSKSLSSTNKRNIMTAGLDASKLEITKAENLKPMLP
NDQLVFGKTFTDHMLEIEWTKDQGWGTPKISPYHNLSLDPSAVVFHYAFELFEGMKAFR-
DAEGKIRLFRPDMNMIRMNKSAARITLPTFDDEELIKLIEKFVLVDERFVPKGEGYSLYL
RPTLIGTTASLGVSAPDRALLYVIASPVGPYYATGFKPVSLEASENLVRAWPGGVGDKKL
GANYAPCIKPQLEAAARGHQQNLWLFGEEGYVTEVGTMNAFFVFE--ADGKKELVTAPLD
GTILEGVTRDSILELCRERLPSSEWTISERPFTIKEVKENADAGKLVEAFGAGTAAIVSP
IGNISWK-GNEIKVPVGSEG-TGELTKTVLDWIMGIQYGKVTFKNWSR-VVQ--------
------------------------------------------------------------
--------------
>XP_018714863_Metschnikowia_bicuspidata
------------------------------------------------------------
------------------------------------------------------------
--------------------------------------MS--------------------
------------------------------------------------------------
------------------------------------------------------------
--------------------------------------QAPLDASKLVITKTKSPKEKIP
NDQLVFGKTFSDHMLEVEWTSENGWAAPTITPYHNLSFDPSTIVFHYGFEAFEGMKAYR-
DKQNKIRIFRPNKNMARLNASADRICLPTFDGEQFTKLIEEFVKIDQDFVPQGEGYSLYL
RPTIIGTSATLGVSTPDKALLYLIASPVGPYYSTGFKAVSLEATDYAVRAWPGGVGNRKL
GANYAPCVKPALEAAKRGYQQNLWLFGEEGYITEVGTMNVFFVFQD-ASGKKELVTAPLD
GTILEGVTRDSVLGLARAKLPSSEWTISERKFTISEVKERASKGELVEAFGSGTAALVSP
IKNIGWK-GEDISVPLAKGE-AGELTVQVADWIKKIQYGEEEFEGWSR-VIE--------
------------------------------------------------------------
--------------
>XP_002619287_Clavispora_lusitaniae
------------------------------------------------------------
-----------------------------------------------------------M
HLSTQKSTHTSTYKQPVLFCASRPHFSLCNFLLSSGATMSF-------------------
------------------------------------------------------------
------------------------------------------------------------
-------------------LARSCFKPANFSRFVSM--SAPLDASKLKITKTTTPKPKLA
NDKLAFGKTFTDHILEVEWTAEKGWAAPTITPYHNFSFDPSTIVFHYGFEAFEGMKAYR-
DKQDRIRIFRPNKNMERMNGSAERIVLPTFDSEEFIKLIEEFLRLEQDFVPRGEGYSLYL
RPTIIGTTATLGVSTPDKALLYMIASPVGPYYSTGFKAVSLEATDYAVRAWPGGVGNKKL
GANYAPCVKPQLEAAKRGYQQNLWLFGEEGYITEVGTMNVFFVFQD-ASGKKELATAPLD
GTILEGVTRDSVLTLARARLPEDEWIVSERKFTIGEVKERAAKGELVEAFGAGTAALVSP
IKAIGWR-GEDINVPLAGGD-AGELTMQVADWIKKIQYGEDEFEGWSR-VVV--------
------------------------------------------------------------
--------------
>XP_025343425_Candida_haemuloni
------------------------------------------------------------
------------------------------------------------------------
--------------------------------------MT--------------------
------------------------------------------------------------
------------------------------------------------------------
--------------------------------------QAPLDASALKITKTSSPKEKLP
NDQLVFGKTFTDHILEVEWTAEKGWGTPEINPYHNFSFDPSTIVFHYGFEAFEGLKAYR-
DESNKIRMFRPDMNMKRLNKSAERIVLPTFDGEEFVKLVSKFVELDQDFVPKGKGYSLYL
RPTIIGTSATLGVAVPDRALLYVIASPVGPYYSTGFKPVSLEATDYAVRAWPGGVGDKKL
GANYAPCVKPQLEAANRGYQQNLWLFGEENYITEVGTMNVFFVFKDPKTGKNELATAPLD
GTILEGVTRDSVLALAKARLPQDQWTVSERKFTIQEVKDRAANGELVEAFGSGTAAVVSP
IKTIGWK-GEDISVPLAAGD-AGELTIQVAEWLRKIQYGEEEFENWSR-VVG--------
------------------------------------------------------------
--------------
>XP_024712197_Candida_pseudohaemulonis
------------------------------------------------------------
------------------------------------------------------------
-------------MSLSRLASAVTTNLARPRFFSQTARMT--------------------
------------------------------------------------------------
------------------------------------------------------------
--------------------------------------QA-LDASLLKITKTSSPKEKLP
NDQLVFGKTFTDHILEIEWTAEKGWGTPEINPYHNFSFDPSTIVFHYGFEAFEGLKAYR-
DGSDKVRMFRPDMNMKRLNKSAERIAMPTFDGEEFVKLVSKFVELDQDFVPKGKGYSLYL
RPTIIGTSATLGVAVPDRALLYVIASPVGPYYSTGFKAVSLEATDYAVRAWPGGVGDKKL
GANYAPCVKPQLEAAKRGYQQNLWLFGEEGYITEVGTMNVFFVFKDPNTGKNELVTAPLD
GTILEGVTRDSVLALARARLPQDKWTVSERKFTIQEVKDRAAKGELVEAFGSGTAAVVSP
IKTIGWK-GEDISVPLAAGD-AGELTVEVAEWLRKIQYGEEEFDNWSR-VVA--------
------------------------------------------------------------
--------------
>XP_025337526_Candida_duobushaemulonis
------------------------------------------------------------
------------------------------------------------------------
-------------MSLSRLASAVTTNFARPRFFSQTARMT--------------------
------------------------------------------------------------
------------------------------------------------------------
--------------------------------------QA-LDASLLKITKTTSPKEKLP
NDQLVFGKTFTDHILEIEWTAEKGWGTPEINPYHNFSFDPSTIVFHYGFEAFEGLKAYR-
DGSGKVRMFRPDMNMKRLNKSAERIAMPTFDGEEFVKLVSKFVELDQDFVPRGKGYSLYL
RPTIIGTSATLGVAVPDRALLYVIASPVGPYYSTGFQAVSLEATDYAVRAWPGGVGDKKL
GANYAPCVKPQLEAAKRGYQQNLWLFGEEGYITEVGTMNVFFVFKDPNTGKNELVTAPLD
GTILEGVTRDSVLALARARLPQDKWTVSERKFTIQEVKDRAAKGELVEAFGSGTAAVVSP
IKTIGWK-GEDISVPLAAGD-AGELTVEVAEWLRKIQYGEEEFDNWSR-VVA--------
------------------------------------------------------------
--------------
>XP_028891591_Candida_auris
------------------------------------------------------------
------------------------------------------------------------
--------------------------------------MT--------------------
------------------------------------------------------------
------------------------------------------------------------
--------------------------------------QAPLDASKLKITKTTSPKEKLP
NDKLVFGSTFTDHILEIEWTKENGWAAPEINPYHNFSFDPSTIVFHYGFEAFEGLKAYR-
DENNKIRMFRPDMNMKRLNKSAERIVLPTFDGEEFVKLISKFVELDQDFVPKGKGYSLYL
RPTIIGTTATLGVAVPDRALLYVIASPVGPYYSTGFKAVSLEATDYAVRAWPGGVGDKKL
GANYAPCVKPQLEAAKKGYQQNLWLFGEEGFITEVGTMNVFFVFKDPSTGKNELVTAPLD
GTILEGVTRDSVLALARTRLPQDKWSVSERKFTIQEVKDRAAKGELVEAFGSGTAAVVSP
IKNIGWR-GEDINVPLAAGE-AGELTVQVAEWLRKIQYGEEEYDNWSR-VVC--------
------------------------------------------------------------
--------------
>NP_012682_Saccharomyces_cerevisiae
------------------------------------------------------------
------------------------------------------------------------
------------------------------------------------------------
------------------------------------------------------------
------------------------------------------------------------
------------------------------------MTLAPLDASKVKITTTQHASKPKP
NSELVFGKSFTDHMLTAEWTAEKGWGTPEIKPYQNLSLDPSAVVFHYAFELFEGMKAYR-
TVDNKITMFRPDMNMKRMNKSAQRICLPTFDPEELITLIGKLIQQDKCLVPEGKGYSLYI
RPTLIGTTAGLGVSTPDRALLYVICCPVGPYYKTGFKAVRLEATDYATRAWPGGCGDKKL
GANYAPCVLPQLQAASRGYQQNLWLFGPNNNITEVGTMNAFFVFKDSKTGKKELVTAPLD
GTILEGVTRDSILNLAKERLEPSEWTISERYFTIGEVTERSKNGELLEAFGSGTAAIVSP
IKEIGWK-GEQINIPLLPGEQTGPLAKEVAQWINGIQYGETEHGNWSR-VVTDLN-----
------------------------------------------------------------
--------------
>XP_018221445_Saccharomyces_eubayanus
------------------------------------------------------------
------------------------------------------------------------
------------------------------------------------------------
------------------------------------------------------------
------------------------------------------------------------
------------------------------------MTLAPLDASKVKITTTEHPSEPKP
NDQLVFGRSFTDHMLTVEWTAANGWDVPEIKPYQNLSLDPSAYVFHYAFELFEGMKAYR-
TVDNKITMFRPDMNMKRMNKSAQRICLPAFDSEELIALIAKLIQQDKRLIPEGKGYSLYI
RPTMIGTTAGLGVSTPDRALLYVICSPVGPYYKTGFKAVRLEATDYATRAWPGGCGDKKL
GANYAPCVLPQLQAASRGYQQNLWLFGPENNITEVGTMNAFFVFKDTETGKKELVTAPLD
GTILEGVTRDSILTLAKERLDLDEWTISERYCTIGEVSERSKKGELVEAFGSGTAAIVSP
IKEIGWK-GEPINIPLLPGEQTGPLTKEVAQWINQIQYGEVEHGNWSR-VITDLN-----
------------------------------------------------------------
--------------
>XP_033767404_Saccharomyces_paradoxus
------------------------------------------------------------
------------------------------------------------------------
------------------------------------------------------------
------------------------------------------------------------
------------------------------------------------------------
------------------------------------MTLAPLDASKVRITTTEHPSKPKP
NGELVFGKSFTDHMLAVEWTAEKGWGIPEIKPYQNLSLDPSTIVFHYAFELFEGMKAYK-
TVDNKITMFRPDMNMKRMNKSAERICLPTFDPEELIALIGKLIQQDKYLVPEGKGYSLYI
RPTLIGTTAGLGVSTPDRALLYVICSPVGPYYKTGFKAVRLEATDYATRAWPGGCGDKKL
GANYAPCVLPQLQAASRGYQQNLWLFGPNNNITEVGTMNVFFVFKDNETDKKELVTAPLD
GTILEGVTRDSIINLAKERLNPNEWTISERYYTIGEVAEKSKNGELLEAFGSGTAATVSP
IKEIGWK-GEKINIPLLPGEQTGPLTKEVAQWINQIQYGEVEHDNWSR-VITDLN-----
------------------------------------------------------------
--------------
>XP_003678540_Naumovozyma_castellii
------------------------------------------------------------
------------------------------------------------------------
------------------------------------------------------------
------------------------------------------------------------
------------------------------------------------------------
-------------------------------------MSAPLDASRLEITPVATPSKLRP
NDELVFGKTFTDHMLTIEWTSTEGWGNPQIKPYGNLSLDPSSVVFHYAFELFEGMKAYR-
TEDDKITMFRPDMNMIRMNKSAARICLPTFDGEQLIELIGKLIEQDKHMVPQGQGYSLYI
RPTLIGTTPTLGVSTPDRALLFVICSPVGPYYKTGFKAVRLEATDYATRAWPGGVGDKKL
GANYAPCVLPQLQAAERGYQQNLWLFGPEHNITEVGTMNAFFVFKDNKTGKKELVTAPLD
GTILEGVTRDSILHLCRERLDSNEWEVNERYCTIDEVAEKSKKGELVEAFGSGTAAVVSP
IKEIGWK-GEEINVPLLPGEQSGPLTKQVAEWVAAIQYGKEKHGNWTR-VIADLN-----
------------------------------------------------------------
--------------
>XP_003672431_Naumovozyma_dairenensis
------------------------------------------------------------
------------------------------------------------------------
------------------------------------------------------------
------------------------------------------------------------
------------------------------------------------------------
------------------------------------MTQAPLDASKLKVTPTSHPTQLKS
NDQLIFGKTFTDHMLTIEWTAEKGWDIPEIKPYGNLSLDPSAVVFHYAFELFEGLKAYR-
TDDHKITMFRPDMNMIRMNKSASRICLPNFDPEELIKLIGKLIEQDKHLVPEGKGYSLYI
RPTLIGTTASLGVSTPDRALLYVICSPVGPYYKTGFKAVRLEATDYATRAWPGGVGDKKL
GANYAPCVLPQLQAAERGYQQNLWLFGPEHNITEVGTMNAFFVFKDNKTGKKELVTAPLD
GTILEGVTRDSILQLARERLDPNEWDINERYCTIDEVASRSKTGELVEAFGSGTAVVVSP
IKEIGWR-GEDIQVPLTPGEQTGPLTKQVAEWVAAIQYGKEAHGNWSK-VIADLS-----
------------------------------------------------------------
--------------
>XP_003957733_Kazachstania_africana
------------------------------------------------------------
------------------------------------------------------------
------------------------------------------------------------
------------------------------------------------------------
------------------------------------------------------------
-------------------------------------MSAPLDSSKLTVTRTTTPSQPKP
NDQLVFGQTFTDHMLTVEWTEEKGWANPEIKPYAPLSLDPATIVFHYAFELFEGMKAYR-
TEDNKITMFRPDMNMKRMNKSAARICLPKFDEEELLKLIGTLIEQDKHLIPVGQGYSLYI
RPTMIGTSVGLGVSTPDKALLYVICSPVGPYYKTGFKAVKLEATDYATRAWPGGVGDKKL
GANYAPCVLPQLQAAERGYQQNLWLFGPEHNITEVGTMNAFFVFQNLATGKKELVTAPLD
GTILEGVTRDSILNLARERLDSNEWDINERYCTITEVAERSKNGELVEAFGSGTAAIVSP
IKEIGWK-GESINVPLLPGEQSGALTKQIAAWIGDIQYGRQEHKGWSR-VVADLK-----
------------------------------------------------------------
--------------
>XP_022467111_Kazachstania_naganishii
------------------------------------------------------------
------------------------------------------------------------
-----------------------MLRIQQLKSGSFLFRPFS-------------------
------------------------------------------------------------
------------------------------------------------------------
-------------------RS-----------------LASLDASKVKITNVREHSVPKP
NDQLVFGKTFTDHMLAIEWTAEKGWGVPEIQPYGPLTLDPSACVFHYGFELFEGLKAYK-
TSDNKITMFRPDMNMARMNKSAARICLPKFDSEELIKLMGKLIQQDKHLIPEGQGYSLYV
RPTLIGTTPALGVSTPDRALLFVITSPVGPYYKTGFKAVRLEATDYATRAWPGGVGDKKL
GANYAPCILPQLQAASRGYQQNLWLFGPEKNITEVGTMNVFFAFKNSATGKKELVTAPLD
GTILEGVTRDSILTLARERLDPKEWEINERYFSINEVAEKAAKGELLEAFGAGTAAVVSP
IKEVGWQ-GKDIQVPLLPGEQSGALTKQIAQWISEIQYGKVQHGNWSR-VVAELD-----
------------------------------------------------------------
--------------
>XP_446368_Candida_glabrata
------------------------------------------------------------
------------------------------------------------------------
----------------------------MMLNSRLAFASIS-------------------
------------------------------------------------------------
------------------------------------------------------------
-------------------RNFGLARRS----------IASLDASKLKVTKKTPPSQPRP
NDELVFGQTFTDHMLTIEWTKEKGWDIPEIKPYGNLTLDPSSCVFHYAFELFEGLKAYR-
TPDNKITMFRPDMNMIRMNKSAARICLPTFDSEELIKLMGKLIEQDKHLVPTGTGYSLYI
RPTLIGTTNGLGVGTPDRALLFVITSPVGPYYKTGFKAVRLEATDYATRAWPGGVGDKKL
GANYAPCILPQLQAAERGYQQNLWLFGPEKHVTEVGTMNVFFAFKNSVTGKKELVTAPLD
GTILEGVTRDSILTLTRQNLDPNEWEINERYYSINEVAERAAKGELLEAFGAGTAAVVSP
IKAIGWQ-GKDIDVPLIPGEQSGPITKQVAQWIADIQYGRVKHGNWSR-VVAQL------
------------------------------------------------------------
--------------
>XP_004181069_Tetrapisispora_blattae
------------------------------------------------------------
------------------------------------------------------------
--------------------------------MFNRLARTT-------------------
------------------------------------------------------------
------------------------------------------------------------
-------------------GILNNISKRRFSLNSKWFQQSKLDASRLRIISTKEPTQPIP
NDQLVFGKTFTDHMLTIEWTKEEGWKDPVIRPYGPLTLDPASCVFHYAFELFEGLKAYR-
TIDDKITMFRPDMNMKRMNKSAHRICLPTFDSDELIKLTGELIKQDKHLIPSGKGYSLYI
RPTLIGTTSTLGVGKPDKALLFVINSPVGPYYKTGFKAVSLEATDYATRAWPGGVGDKKL
GANYAPCVLPQLQASERGYQQNLWLFGPEKYITEVGTMNVFFVFKNSKTGKKELVTAPLD
GTILEGVTRDSILTLAKENLSPINWEINERYFSINEVIDRSKNDELVEAFGSGTAAVVSP
IKEIGYR-DYKIKVPLLPGEQSGELTKLVAKWISDIQYGNVQHGNWSK-IVADLNAY---
------------------------------------------------------------
--------------
>XP_003684127_Tetrapisispora_phaffii
------------------------------------------------------------
------------------------------------------------------------
------------------MLRNQFFRSQTVFAGSKRFYSVR-------------------
------------------------------------------------------------
------------------------------------------------------------
-------------------K------------------LAELDASKLIVKQVSEKSSPKP
NDQLVFGSTFTDHMLTIEWDAKKGWANPVIKPYGNLSLDPASCVFHYGFELFEGMKAYR-
TPDNKITLFRPDMNMKRMNKSAARICLPTFNSDELVKLIGKLIEQDKHLVPQGQGYSLYI
RPTLIGTTDTLGVGVPDKAMLFVINSPVGPYYKTGFKAVRLEATDYATRAWPGGVGDKKL
GANYAPCILPQLQAASRGFQQNLWLFGPEKYITEVGTMNVFFAFKNSKTGKKELVTAPLD
GTILEGVTRDSVLTLARENLNPNEWEINERYYSIHEVAERAAKGELIEAFGSGTAAVVSP
IKEIGWK-DSLINVPLLPGEQSGALTKQVASWIADIQYGRTKHSNWSQ-VVADLN-----
------------------------------------------------------------
--------------
>XP_001643557_Vanderwaltozyma_polyspora
------------------------------------------------------------
------------------------------------------------------------
-----------------MLSRGSIGRYSAFFASKNFIRSLS-------------------
------------------------------------------------------------
------------------------------------------------------------
--------------------------------------NAPLDSTKLKIISSTKPSKPKP
NDQLVFGNTFTDHMLTIEWEAGKGWGTPEIKPYANLSLDPASCVFHYGFELFEGMKAYR-
TNDNKITMFRPDMNMKRMNKSAARICLPTFDSDELIKLIGKLIENDKHLVPEGKGYSLYI
RPTMIGTTNTLGVSTPDKALLFVINSPVGPYYKTGFKAVKLEATDYATRAWPGGVGDKKL
GANYAPCILPQLQAAERGYQQNLWLFGPEKNITEVGTMNAFFVFKDSKTGKKELVTAPLD
GTILEGVTRDSILTLARERLDPKEWEINERYYTITEVEERAAKGELVEAFGSGTAAVVSP
IKEIGWK-GNDIQVPLLPGEQSGQLTKSVANWIADIQYGRETYDNWSR-VVADLN-----
------------------------------------------------------------
--------------
>XP_003680823_Torulaspora_delbrueckii
------------------------------------------------------------
------------------------------------------------------------
-----------------MMLHRQAISSRMTRMLPSFVRSMA-------------------
------------------------------------------------------------
------------------------------------------------------------
-------------------TT-----------------ETPLDASKVKIIKTNTPSKAQP
NDQLVFGKTMTDHMLTIEWNRGKGWATPEIKPYAPLSLDPSCCVFHYGFELFEGLKAYR-
TSDDKISMFRPDMNMKRMNKSAARICLPTFESEELIHLIGKLIQEDKHLVPEGTGYSLYV
RPTLIGTTNTLGVSVPDKALLFVICSPVGPYYKTGFKAVRLEATDYATRAWPGGVGDKKL
GANYAPCILPQLQAAERGYQQNLWLFGPEKYITEVGTMNVFFAFQNKETGKKELVTAPLD
GTILEGVTRDSVLALARENLDPNEWEVNERYFSINEVADRAAKGELLEAFGSGTAAVVSP
IKEIGWK-GKDISVPLLPGEQSGPLTKQLASWIADIQYGRNKHDNWSQ-IVAELK-----
------------------------------------------------------------
--------------
>XP_037146828_Zygotorulaspora_mrakii
------------------------------------------------------------
------------------------------------------------------------
-----------------MLARQNIRI--------NALRMFS-------------------
------------------------------------------------------------
------------------------------------------------------------
-------------------SSMKTMTTG----------GLPLDASKLKIVNKSTPSKPRP
NDELVFGQTFTDHMLTIEWTKAKGWDVPEIKPYGNLSLDPSACVFHYAFELFEGLKAYK-
TSDNKITLFRPDMNMKRMNKSAARICLPTFDSDQLIALIGKLIEQDKHLVPEGKGYSLYI
RPTLIGTTAGLGVSTPDRALLYVLTSPVGPYYKTGFKAVKLEATDYATRAWPGGVGDKKL
GANYAPCILPQLEAAKRGYQQNLWLFGPEKYITEVGTMNVFFAFKNSKTGKKELVTAPLD
GTILEGVTRDSVLSLARENLDPNEWEVNERYYSINEVAEKAEKGELLEAFGSGTAAVVSP
IKEIGWQ-GKDINVPLLPGEQSGPLTKKVAQWIADIQYGRKTKDNWSR-VVADLN-----
------------------------------------------------------------
--------------
>XP_002498027_Zygosaccharomyces_rouxii
------------------------------------------------------------
------------------------------------------------------------
-----------------------------------MLKRLS-------------------
------------------------------------------------------------
------------------------------------------------------------
-------------------SNSNFSKGLWKILNQRNMSTSKLDASKLQVTRVSQKSQPKP
NDQLVFGKTFTDHMLSIEWTMEKGWDAPVIKPYGPITLDPASCVFHYAFELFEGLKAYR-
TKDGKITMFRPDKNMERMNKSAARICLPTFDSDELIKLIGKLIEEDKHLVPEGQGYSLYI
RPTMIGTTDGLGVGYPDRALLYVITSPVGPYYKTGFKAVKLLATDFATRAWPGGVGDKKL
GANYAPCILPQLQAADKGYQQNLWLFGPEKNITEVGTMNVFFVFKDSKTGKKELVTAPLD
GTILEGVTRDSVLSLARERLDPKEWEVNERYYTIYEVSERSKKGELVEAFGSGTAAVVSP
IKEIGWQ-DEDIQVPLLPGEQSGELTKDVANWIAAIQYGKEVHGNWSR-VVADVN-----
------------------------------------------------------------
--------------
>XP_003648112_Eremothecium_cymbalariae
------------------------------------------------------------
------------------------------------------------------------
------------------------------------------------------------
------------------------------------------------------------
------------------------------------------------------------
--------------------MLKLLARYSVNRPRYIAMSASLDSSRLKLTKVAKPSTPTP
PDLLQFGKTFTDHMITIEWTSEEGWGIPELKPYGNLSLSPAASVFHYAFELFEGMKAYR-
TSDNKITLFRPDKNMARMNRSASRICLPNFDSEELITLIGKMIEQDRHLVPNKRGYSLYI
RPVMIGTTSSLGIAPPDKALLYVIASPVGPYYKTGFKSVSLEATDYATRAWPGGAGNSKL
GSNYAPCILHQLQAAKRGFQQNLWLFGPEKYITEVGSMNAFFIFKDSATNKKELVTAPLD
GTILDGVTRDSILILARERLDPNEWTISERLFTITEVVERAAKGELVEAFGSGTAAIVSP
IKEIGWN-NELIKVPLLPGEESGPFTKEVSKWISDIQYGVVEYKDWVR-VVATLD-----
------------------------------------------------------------
--------------
>NP_983712_Eremothecium_gossypii
------------------------------------------------------------
------------------------------------------------------------
------------------------------------------------------------
------------------------------------------------------------
------------------------------------------------------------
------------------------------------MSTAELDASKLKVIRKEEPTVFEQ
NADFTFGRLFIDHMLVVEWKRESGWQAPEIRPYGNLSLDPSACVFHYGFELFEGMKAYR-
TEDGRVTLFRPEMNAARMNRSAARIGLPQFDAEQLVELIGKLVELDRQFVPQRPGYSLYI
RPVMIGTSASLGVTAPDSALLYVIACPVGPYYKSGFSAVRLLATDNVTRAWPGGFGDKKL
GGNYAPCIPSQEEAARLGYHQNLWLFGPEKYITEVGTMNAFFVFKDSTTGKKELVTAPLD
GTILEGVTRDSVLTLARERLSPEEWDVSERYYTISEVAERAAKGEVVEAFGCGTAVVVSP
IKEIGWN-DQAIKIPLLPGEETGEFTKQVAHWISEIQYGKVEYNNWSR-TIADLK-----
------------------------------------------------------------
--------------
>XP_451451_Kluyveromyces_lactis
------------------------------------------------------------
------------------------------------------------------------
---------------------------MNYIGLRNCARAVS-------------------
------------------------------------------------------------
------------------------------------------------------------
-------------------SRVSIPSRGIKSHILTSYRAMSLDASKVKITKVETPSKPRP
NDELVFGQTFTDHMLTIEWTAENGWGVPEIKPYGNLSLDPSSCVFHYAFELFEGLKAYR-
TPDNKISMFRADKNMERMNKSAARICLPSFNSDELIKLIGKLIEQDKHLVPQGQGYSLYI
RPTMIGTTNGLGVGTPDRALLYVITSPVGPYYKTGFKAVRLEATDYATRAWPGGVGDKKL
GANYAPCILPQLQAAERGYQQNLWLFGPEKNITEVGTMNVFFVFKDSKTGKKELVTAPLD
GTILEGVTRDSILQLARENLNSDEWIVSERYYTITEVEERAAKGELVEAFGSGTAAVVSP
IKEIGWN-GHDIQVPLLPGEQCGPLTKQVAEWIADIQYGRKEHKGWSR-IVADLN-----
------------------------------------------------------------
--------------
>XP_022674027_Kluyveromyces_marxianus
------------------------------------------------------------
------------------------------------------------------------
------------------------------------------------------------
------------------------------------------------------------
------------------------------------------------------------
--------------------------------------MSSLDASKVKITKVSEPSKPRP
NDELVFGQTFTDHMMTVEWTAKDGWGVPEIKPYGNLSLDPSACVFHYGFELFEGLKAYR-
TPDNKISMFRADKNMERMNKSAARICLPTFDGEELIKLIGKLIEQDKYLVPEGQGYSLYI
RPTMIGTTNGLGVGTPDRALLYVITSPVGPYYKTGFKAVRLEATDYATRAWPGGVGDKKL
GANYAPCVLPQLEAAKRGYQQNLWLFGEEKNITEVGTMNVFFVFKDSATGKKELVTAPLD
GTILEGVTRDSILQLCRKNLDPEEWVVSERYYSIFEVEERAAKGELVEAFGSGTAAVVSP
IKEIGWR-GNDINVPLLPGEQSGQLTKQVASWIADIQYGRKEYNNWSR-IVADLN-----
------------------------------------------------------------
--------------
>XP_022631223_Lachancea_lanzarotensis
------------------------------------------------------------
------------------------------------------------------------
------------------MLRTNQLRFAGRLFSSAATRGM--------------------
------------------------------------------------------------
------------------------------------------------------------
--------------------------------------PAGLDSSKLQIQTNSKPSSPKA
NNELVFGQSFTDHMLTVEWTEKDGWAAPKIQPYGNLSLDPSSAVFHYGFELFEGLKAYR-
TLDNKITMFRPDMNMARLNKSAARICLPTVDGEEVIKLMGKLIEQDKHLVPEGQGYALYL
RPTMIGTTAALGVSSPDKALLFVIASPVGPYYKTGFKAVKLEATDYATRAWPGGCGDKKL
GANYAPCVLPQKQAAERGYQQNLWLFGPEKYITEVGTMNVFFVFKDAKTGKKELVTAPLD
GTILEGVTRDSILSLARERLNPEEWTVSERYYSIHEVEQKAANGELVEAFGAGTAAVVSP
IKEIGWN-GKDINVPLQPGKQAGALTEDVASWIADIQYGRVKRGNWSREVTGPL------
------------------------------------------------------------
--------------
>XP_002553449_Lachancea_thermotolerans
------------------------------------------------------------
------------------------------------------------------------
-----------------MMLRNSSRKLTSRLFSSSAFK----------------------
------------------------------------------------------------
------------------------------------------------------------
------------------------------------MTAAPLDASKVKISRVSTPSKPRP
NDELVFGSTFADHMLTVEWTKEKGWDVPEIKPYGNLSLDPSCAVFHYGFELFEGLKAYK-
TPDNQVTMFRPDMNMKRLNKSAARICLPTVESEELIKLMGKLIEQDKHLVPEGRGYSLYV
RPTMIGTTAALGVSAPDKALLYVITSPVGPYYKTGFKAVRLEATDYATRAWPGGVGDKKL
GANYAPCALPHQQAAARGYQQNLWLFGPEKNITEVGTMNVFFVFKDAATGKQELVTAPLD
GTILEGVTRDSILALAHEKLDSNNWIISERYFTIKEVAERAAKGELVEAFGSGTAAVVSP
IKEIGWK-GTDIHVPLQPGKQTGPLTEQVAQWIADIQYGKEKHGNWSR-IVA--------
------------------------------------------------------------
--------------
>XP_020058903_Aspergillus_aculeatus
------------------------------------------------------------
------------------------------------------------------------
-----------------------------------MRSF-Q-----------VARRRALL
QSFVAPG-----------------------------------------------------
-------------ASQ----NSA-------------------------------------
-------------------LSQLWKR-CFSATPIAASSLAGLDPSKLTVTKTSTPKELTA
AKDLVFGKTFTDHMLSIEWTAADGWHTPQIVPYQNLSLDPSACVLHYAFECFEGMKAYK-
DNKGRIRLFRPNKNMSRLNKSSSRIALPTFDGEALTKLIGEFVKLDSRFIPDARGYSLYL
RPTMIGTQKTLGVGPPGSALLFVIASPVGPYYPTGFKAISLEATDYAVRAWPGGVGDKKL
GANYAPCVLPQLEAASRGFQQNLWLFGEEEYITEVGTMNLFVAMKNKETGQKELVTAPLD
GTILEGVTRDSVLALARERLVPKGWAVAERKVRMTELAEAAQEGRLIEVFGAGTAAIVSP
VRKISYK-GQLVDCGLKENEEAGEIALQMKNWIEGIQYGDEEHP-WSYVL----------
------------------------------------------------------------
--------------
>XP_001271509_Aspergillus_clavatus
------------------------------------------------------------
------------------------------------------------------------
-----------------------------------MNSLRQ-----------LTRQRA-L
YSSASSRVL---------------------------------------------------
-------------RAQ----SPA-------------------------------------
-------------------TYQSWQR-YFSATSATSSQGAPLDPSKLTITKTTTPKELQA
PQDLVFGKTFTDHMLSIEWSAADGWHAPRIVPYQNLSLDPSACVFHYAFECFEGMKAYK-
DKEGRVRLFRPDKNMQRLNKSSARIALPTFDSDALIKLIGEFVKTDSRFIPEARGYSLYL
RPTMIGTQKTLGVGPPGSALLFVIASPVGPYYPTGFKAIALEATDYAVRAWPGGVGDKKL
GANYAPCVLPQLEAASRGFQQNLWLFGEEEYVTEVGTMNLFIALKDKETGQKELVTAPLD
GTILEGVTRDSVLALARERLAPKGWTISERKIRMSEVAEAADEGRLVEVFGAGTAAIVSP
VRTISYR-GKTVDCGLKEDEEAGEIALQMKNWIEAIQYGDDKHP-WSRSTNAWPLTWVPF
ASMGLN------------------------------------------------------
--------------
>XP_001267401_Aspergillus_fischeri
------------------------------------------------------------
------------------------------------------------------------
-----------------------------------MSSLRQ-----------LTRHRA-L
HSFASTRV----------------------------------------------------
-------------RVQ----NPE-------------------------------------
-------------------KRQSWQR-YFSATSAPASQLAGLDPSKLTVTKTTTPKELLA
PKDLVFGKTFTDHMLSIEWSAANGWNAPRIVPYQNLSLDPSACVFHYAFECFEGMKAYK-
DKKGQIRLFRPDKNMTRLNKSSERIALPTFDGDALIKLIGEFVRLDSRFIPDARGYSLYL
RPTMIGTQNTLGVGPPGSALLFVIASPVGPYYPTGFKAISLEATDYAVRAWPGGVGDKKL
GANYAPCIVPQLKAASRGFQQNLWLFGDEEYVTEVGTMNLFIALKNKETGQKELVTAPLD
GTILEGVTRDSVLALARERLVPKGWTVSERKIRMSEVAEASEEGRLIEVFGAGTAAIVSP
VRTISYR-GKMVDCGLKKNEEAGEIALQMKNWIEGIQYGDEEHP-WR-------------
------------------------------------------------------------
--------------
>XP_041144712_Aspergillus_flavus
------------------------------------------------------------
------------------------------------------------------------
-----------------------------------MNSLRQ-----------FTRRKA-L
QSLAVP------------------------------------------------------
-------------PSQ----GFS-------------------------------------
-------------------TIRLWQR-HFNSTPAVASRLAGIDPSKLTVTKTSSPKELTP
AKDLVFGKTFTDHMLAIEWSASNGWDAPRIVPYQNLSLDPSACVFHYAFECFEGMKAYK-
DNNGQIRLFRPDKNMERLNKSSSRIALPTVDGEALTQLVGELVKLDSRFIPSARGYSLYL
RPTMIGTQSTLGVGPPGSALLFVIASPVGPYYPTGFKAISLEATDYAVRAWPGGVGDKKL
GANYAPCIVPQLSAASRGFQQNLWLFGEEEYVTEVGTMNLFIALKNKETGQKELVTAPLD
GTILEGVTRDSVLGLARERLAPNGWTVSERKIRMSEVAEAADEGRLIEVFGSGTAAIVSP
VRNISYK-GKMVDCGLKEDEEAGEIASQMKNWIEGIQYGDEDHK-WSYVL----------
------------------------------------------------------------
--------------
>XP_752208_Aspergillus_fumigatus
------------------------------------------------------------
------------------------------------------------------------
-----------------------------------MSSLRQ-----------LTRHRT-L
HSFASTRV----------------------------------------------------
-------------RVQ----NPE-------------------------------------
-------------------TRQSWQR-YFSATSAFASQQAGLDPSKLTVTKTTTPKELVA
PKDLVFGKTFTDHMLSIEWSAANGWNAPRIVPYQNLSLDPSACVFHYAFECFEGMKAYK-
DKKGQIRLFRPDKNMARLNKSSERIALPTFDGDALIKLIGEFVRLDSRFIPDARGYSLYL
RPTMIGTQNTLGVGPPGSALLFVIASPVGPYYPTGFKAISLEATDYAVRAWPGGVGDKKL
GANYAPCIVPQLKAASRGFQQNLWLFGDEEYVTEVGTMNLFIALKNKETGQKELVTAPLD
GTILEGVTRDSVLALARERLVPKGWTVSERKIRMSEVAEASEEGRLIEVFGAGTAAIVSP
VRTISYR-GKMVDCGLKKNEEAGEVALQMKNWIEGIQYGDEEHP-WR-------------
------------------------------------------------------------
--------------
>XP_661927_Aspergillus_nidulans
------------------------------------------------------------
------------------------------------------------------------
-----------------------------------MKSLHQ-----------LARPRA-L
PSFAAPR-----------------------------------------------------
--------------AQ----SAR-------------------------------------
-------------------SNRLWQR-CFSATRA-ASEGAQLDPSKLTITKTSTPKELLP
AKDLVFGKNFTDHMFTVEWTAKDGWLAPQIVPYQKLQLDPSACVFHYAFECFEGMKAYK-
DSKGQIRLFRPDKNMQRLNKSSARIALPTVDGEALTKLIGELVKLDSRFIPDARGYSLYL
RPTMIGTQSTLGVGPPGSALLFVIASPVGPYYPTGFKAISLEATDYAVRAWPGGVGDKKL
GANYAPCIVPQLEAASRGFQQNLWLFGEEEYVTEVGTMNLFIALKNKETGKKELVTANLD
GTILEGVTRDSVLALARERLVPKGWQVSERKIRMAEVAEAADEGRLLEVFGAGTAAIVSP
VRTISYR-GRLVNCGLKETEEAGEIASQMKNWIEGIQYGDEEHP-WRIIYWQSIRFIFNS
NPFLQSSLSDGRALVREKNYPTYLYSAPRVSSGFHQTPAHIIPCIIHLVEAELNQAQNMN
PCQAVNKPALRDNQ
>XP_001401406_Aspergillus_niger
------------------------------------------------------------
------------------------------------------------------------
-----------------------------------MKSF-Q-----------FARRRA-L
QSLVAPR-----------------------------------------------------
-------------AFQ----SPA-------------------------------------
-------------------TAQLWKR-CFSATSAAASQLAPLDPSKLTVSKTTTPKELTA
PKDLVFGKTFTDHMLSIEWTATEGWHSPQIVPYQNLSLDPSACVFHYAFECFEGMKAYK-
DESGQIRLFRPDKNMARLNKSSKRIALPSFDGEALTKLIGEFVKLDSRFIPSERGYSLYL
RPTMIGTQKTLGVGPPGSALLFVIASPVGPYYPTGFKAISLEATDYAVRAWPGGVGDKKL
GANYAPCVLPQLEAASRGFQQNLWLFGEEEYITEVGTMNLFVALKNKETGQKELITAPLD
GTILEGVTRDSVLGLARERLVPKGWNISERKLKMSEVAEAAEEGRMIEVFGAGTAAIVSP
VRTISYR-GKLVDCGLKETEEAGEIALQMKNWIEGIQYGDESHP-WSYVL----------
------------------------------------------------------------
--------------
>XP_015401744_Aspergillus_nomiae
------------------------------------------------------------
-MLISRGSQLTNGTVKAIAGYLRILTPTSDVSHGLSANRFGLLINNINNLAVNFCESYFD
GSQQLTIALYISITGFTLCETIPVSTAVLSLRRAGMNSLRQ-----------FARPKA-L
QSLAIP------------------------------------------------------
-------------PKQ----SFS-------------------------------------
-------------------AIRLWQR-HFSSTPAVASRLAGIDPSKLTVTKTSTPKELTP
AKDLVFGKTFTDHMLAIEWSASNGWDAPRIVPYQNLSLDPSACVFHYAFECFEGMKAYK-
DNNGQIRLFRPDKNMERLNKSSSRIALPTVDGEALTQLVGELVKLDSRFIPSARGYSLYL
RPTMIGTQSTLGVGPPGSALLFVIASPVGPYYPTGFKAISLEATDYAVRAWPGGVGDKKL
GANYAPCIVPQLSAASRGFQQNLWLFGEEEYVTEVGTMNLFIALKNKETGQKELVTAPLD
GTILEGVTRDSVLGLARERLAPKGWTVSERKIRMSEVAEAADEGRLIEVFGSGTAAIVSP
VRSISYK-GKMVDCGLKEDEEAGEIASQMKNWIEGIQYGDEDHK-WSYVL----------
------------------------------------------------------------
--------------
>XP_001821467_Aspergillus_oryzae
------------------------------------------------------------
------------------------------------------------------------
-----------------------------------MNSLRQ-----------FTRRKA-L
QSLAVP------------------------------------------------------
-------------PSQ----GFS-------------------------------------
-------------------TIRLWQR-HFNSTPAVASRLAGIDPSKLTVTKTSSPKELTP
AKDLVFGKTFTDHMLAIEWSASNGWDAPRIVPYQNLSLDPSACVFHYAFECFEGMKAYK-
DNNGQIRLFRPDKNMERLNKSSSRIALPTVDGEALTQLVGELVKLDSRFIPSARGYSLYL
RPTMIGTQSTLGVGPPGSALLFVIASPVGPYYPTGFKAISLEATDYAVRAWPGGVGDKKL
GANYAPCIVPQLSAASRGFQQNLWLFGEEEYVTEVGTMNLFIALKNKETGQKELVTAPLD
GTILEGVTRDSVLGLARERLAPNGWTVSERKIRMSEVAEAADEGRLIEVFGSGTAAIVSP
VRNISYK-GKMVDCGLKEDEEAGEIASQMKNWIEGIQYGDEDHK-WSYVL----------
------------------------------------------------------------
--------------
>XP_040637238_Aspergillus_ruber
------------------------------------------------------------
------------------------------------------------------------
-----------------------------------MKSFHR-----------LACRKV-L
NGFPVSRAL---------------------------------------------------
-------------PFQ----TPT-------------------------------------
-------------------ATRLWQR-SYST---AASQLAALDASKLSVTKTSTPKEITS
PKDLVFGKTFTDHMLSIEWNAESGWDTPRIVPYQNLSLDPSACVLHYAFECFEGMKAYK-
DSNGEIRLFRPNKNMERLNKSSSRIALPTVDGEALTKLIGEFVKLDSRFIPNSRGYSLYL
RPTMIGTQNTLGVGPPGSALLFVIASPVGPYYATGFKAISLEATDYAVRAWPGGVGDKKL
GANYAPCVVPQLNAASRGFQQNLWLFGEEEYVTEVGTMNLFMVLKDKETGQKELVTAPLD
GTILEGVTRDSVLGLARERLTPKGWKVSERKIKMSELAEASSEGRLLEVFGSGTAAIVSP
VRSISYR-GQLVDCGLKTEEEAGEIALNMKNWIEGIQYGDEAHP-WSYVL----------
------------------------------------------------------------
--------------
>XP_040696845_Aspergillus_sydowii
------------------------------------------------------------
------------------------------------------------------------
-----------------------------------MKSLHQ-----------LARQRA-L
PSLVAPR-----------------------------------------------------
--------------FQ----SPR-------------------------------------
-------------------ANQLWQR-SFSATPA-ASEGAPLDPSKLTITKTSTPKELLP
SKDLVFGKTFTDHMFTVEWTAKDGWLTPQIVPYQKLQLDPSACVLHYAFECFEGMKAYK-
DSKGQIRLFRPDKNMQRLNKSSARIALPSFDGEALTKLIGELVKLDSRFIPDARGYSLYL
RPTMIGTQSTLGVGPPGSALLFVIASPVGPYYPTGFKAISLEATDYAVRAWPGGVGDKKL
GANYAPCIVPQLEAASRGFQQNLWLFGEEEYVTEVGTMNLFIALKNKETGRKELVTAPLD
GTILEGVTRDSVLGLARERLAPQGWDISERKIRMAELAEADKEGRLLEVFGAGTAAIVSP
VRNISYR-GKLVNCGLKEDEEAGEIALQMKNWIEEIQYGDQEHK-WSYVL----------
------------------------------------------------------------
--------------
>XP_001215986_Aspergillus_terreus
------------------------------------------------------------
------------------------------------------------------------
-----------------------------------MKSLHQ-----------LTRRKA-L
ASLAAPRV----------------------------------------------------
-------------RSQ----IPA-------------------------------------
-------------------TNRLWQR-CFSATPMTASQAAGVDASKLTITKTTTPKELTP
AKDLVFGKTFTDHMLSIEWTAANGWQTPRIVPYQNLSLDPSACVFHYAFECFEGMKAYK-
DSKGQIRLFRPDKNMERLNKSTSRIALPTIDGDALTKLIGELVKLDNRFIPDARGYSLYL
RPTVIGTQNTLGVGPPGSALLFVIASPVGPYYPTGFKAISLEATDYAVRAWPGGVGDKKL
GANYAPCIVPQLKAASRGFQQNLWLFGEEEYVTEVGTMNLFIALKNKD-GQKELVTAPLD
GTILEGVTRDSVLGLARERLVPKGWTVSERKIRMSEIAEASEEGRLIEVFGSGTAAIVSP
VRSISYR-GKLVECGLKENEEAGEIASQMKNWIEGIQYGDEEHP-WSYVL----------
------------------------------------------------------------
--------------
>XP_022485843_Penicillium_arizonense
------------------------------------------------------------
---------------------------------MDCVKYRDKPKSAGRSNLELLIGHTCS
LKAESLLFCGASDSFLVRSHLGPDIKTIDLCAVYVMKSF-Q-----------LARRQA-L
TGLAMPRAL---------------------------------------------------
-------------SSQ----NIN-------------------------------------
-------------------ASRTWKR-AFSASAAAASQLPGLDPSKLTVTKTTTPKELMD
SKDLVFGKNFTDHMLSVEWTATDGWHTPRIIPYQNLSLDPSTCVFHYAFECFEGMKAYK-
DDNGGIRLFRPNKNMERLNKSSARIALPTVDGDALIKIIGEFVKLDSRFIPAERGYSLYL
RPTMIGTQKTLGVGPPGSALLFVIASPVGPYYPTGFKAISLEATDYAVRAWPGGVGDKKL
GANYAPCILPQLEAASRGFQQNLWLFGEEEYVTEVGTMNLFIALKNKETGQKELITAPLD
GTILEGVTRDSVLTLARERLGPKGWNISERKIRMSEVAEASEEGRMIEVFGAGTAAIVSP
VRNISYR-GKMVECGLKEDQEAGEIALQMKNWIEGIQYGDEQNP-WSVVI----------
------------------------------------------------------------
--------------
>XP_014536946_Penicillium_digitatum
------------------------------------------------------------
------------------------------------------------------------
-----------------------------------MKSLHQ-----------FARRQA-L
TGLAMPRVL---------------------------------------------------
-------------SSQ----KIA-------------------------------------
-------------------ASQTWLR-AFSASRAAASQLPGLDASKLTITKTTTPKEPMD
SKDLVFGKYFTDHMLSVEWTAADGWHAPRIVPYQNLSLDPATCVFHYAFECFEGMKAYK-
DSTGGIRLFRPNKNMERLNKSSARIALPTVDGDALTKIIGELVKLDSRFIPDARGYSLYL
RPTMIGTQKTLGVGPPGSALLYVIASPVGPYYPTGFKAISLEATDYAVRAWPGGVGDKKL
GANYAPCILPQLEAASRGFQQNLWLFGEEEYVTEVGTMNLFIALKNKETGQKELITAPLD
GTILEGVTRDSVLTLARERLGPKGWNISERKIRMSEVAEASEEGRMIEVFGAGTAAIVSP
VRNISYR-GKMVECGLKEDEEAGEIALQMKNWIEAIQYGDEKNP-WSVAI----------
------------------------------------------------------------
--------------
>XP_016595904_Penicillium_expansum
------------------------------------------------------------
------------------------------------------------------------
-----------------------------------MKSLHQ-----------LARRQA-L
TGLAMPRVL---------------------------------------------------
-------------SSQ----NIT-------------------------------------
-------------------ASRTWQR-AFSASTAAASQLPGLDASKLTITKTTTPKEPMN
SKDLVFGKYFTDHMLSVEWTATDGWHAPRIVPYQNLSLDPATCVFHYAFECFEGMKAYK-
DSTGGIRLFRPNKNMERLNKSSARIALPTVDGDALTKIIGELVKLDSRFIPDARGYSLYL
RPTMIGTQKTLGVGPPGSALLYVIASPVGPYYPTGFKAISLEATDYAVRAWPGGVGDKKL
GANYAPCILPQLEAASRGFQQNLWLFGEEEYVTEVGTMNLFIALKNKETGQKELITAPLD
GTILEGVTRDSVLTLARERLGPKGWNISERKIRMSEVAEASEEGRMIEVFGAGTAAIVSP
VRNISYR-GKMVDCGLKEDEEAGEIALQMKNWIEGIQYGDEKNA-WSVTI----------
------------------------------------------------------------
--------------
>XP_040650843_Penicillium_griseofulvum
------------------------------------------------------------
------------------------------------------------------------
------------------------------------------------------------
----MPRVL---------------------------------------------------
-------------SSQ----NIS-------------------------------------
-------------------ASRTWQR-AFSASTAAASQLPGLDASKLTITKTTTPKELMD
SKDLVFGKYFTDHMLSVEWTATDGWHAPRIVPYQNLSLDPATCVFHYAFECFEGMKAYK-
DSTGGVRLFRPNKNMERLNKSSARIALPTVDGDELTKIIGEFVKLDSRFIPDARGYSLYL
RPTMIGTQKTLGVGPPGSALLYVIASPVGPYYPTGFKAIDLEATDYAVRAWPGGVGDKKL
GANYAPCILPQLEAASRGFQQNLWLFGEEEYVTEVGTMNLFIAMKDKETGQKELITAPLD
GTILEGVTRDSVLTLARERLGPKGWNISERKIRMSEVAEASEEGRLIEVFGAGTAAIVSP
VRNISYR-GKMVACGLKKDEEAGEIALQMKNWMEAIQYGDEKNP-WSVVL----------
------------------------------------------------------------
--------------
>XP_038931663_Penicillium_roqueforti
------------------------------------------------------------
------------------------------------------------------------
-----------------------------------MKSLHQ-----------FARRQA-L
TGLSMPRVL---------------------------------------------------
-------------SSQ----NIT-------------------------------------
-------------------ASRTWQR-TFSASMAAASQLPGLDPSKLTITKTTTPKELKE
SKDLVFGKYFTDHMLSVEWTATDGWHAPRIIPYQNLSLDPATCVFHYAFECFEGMKAYK-
DSTGGIRLFRPNKNMERLNKSSARIALPTIDGDALTKIIGELVKLDSRFIPDARGYSLYL
RPTMIGTQKTLGVGPPGSALLYVIASPVGPYYPTGFKAISLEATDYAVRAWPGGVGDKKL
GANYAPCILPQLEAASRGFQQNLWLFGEEEYVTEVGTMNLFIALKNKETGEKELITAPLD
GTILEGVTRDSVLTLARERLGPKGWKICERKIRMSEVAEAAEEGRMIEVFGSGTAAIVSP
VRNISYR-GKTVDCGLKADEEAGEIALQMKNWMEGIQYGDEKHE-WSVAL----------
------------------------------------------------------------
--------------
>XP_002565591_Penicillium_rubens
------------------------------------------------------------
------------------------------------------------------------
-----------------------------------MKSLHQ-----------LARRQV-L
TGLAMPRVL---------------------------------------------------
-------------SSQ----DTA-------------------------------------
-------------------TSRAWRR-AFSASTAAASQLPGLDASKLTITKTTTPKEPMD
SKDLVFGKYFTDHMLSVEWTATDGWHAPRIVPYQNLSLDPATCVFHYAFECFEGMKAYK-
DSTGSIRLFRPNKNMERLNKSSARIALPTVDGDALTKIIGEFVKLDSRFIPDARGYSLYL
RPTMIGTQKTLGVGPPGSALLYVIASPVGPYYPTGFKAISLEATDYAVRAWPGGVGDKKL
GANYAPCILPQLEAASRGFQQNLWLFGEEEYVTEVGTMNLFIALKNKETGQKELITAPLD
GTILEGVTRDSVLTLARERLGPQGWNISERKIRMSEVAEASEEGRLIEVFGAGTAAIVSP
VRNISYR-GKMVECGLKEDEEAGEIALQMKNWIERIQYGDEKNP-WSVVI----------
------------------------------------------------------------
--------------
>XP_040810042_Penicillium_solitum
------------------------------------------------------------
------------------------------------------------------------
-----------------------------------MKSLHQ-----------LARRQA-L
TGLAMPRVL---------------------------------------------------
-------------SSQ----NIA-------------------------------------
-------------------ASRTWQR-AFSASTAAASQLPGLDASKLTITKTTTPKEPMD
SKDLVFGKYFTDHMLSVEWTATDGWHAPRIVPYQNLSLDPATCVFHYAFECFEGMKAYK-
DNTGGIRLFRPNKNMERLNKSSARIALPTVDGDALTKIIGEFVKLDSRFIPDARGYSLYL
RPTMIGTQKTLGVGPPGSALLYVIASPVGPYYPTGFKAISLEATDYAVRAWPGGVGDKKL
GANYAPCILPQLEAASRGFQQNLWLFGEEEYVTEVGTMNLFIALKNKETGQKELITAPLD
GTILEGVTRDSVLTLARERLGPKGWNISERKIRMSEVAEASEEGRMIEVFGAGTAAIVSP
VRNISYR-GKMVQCGLKEDEEAGEIALQMKNWIEGIQYGDEKNP-WSVTI----------
------------------------------------------------------------
--------------
>XP_022579322_Penicilliopsis_zonata
------------------------------------------------------------
------------------------------------------------------------
-----------------------------------MKSLQQ-----------LARRGA-L
PRYTAPRAM---------------------------------------------------
-------------PLN----RSG-------------------------------------
-------------------ANRLWQR-SFSQTPAAASQLAALDASKLSITKTTTPKEVIP
PKELVFGKTFTDHMLCIEWTAEDGWHEPRITPYQNFSMDPATCVFHYAFECFEGMKAYK-
DKNGQVRLFRPDKNMARLNKSSARIALPNFDGEALIKMMGEMVKLDSRFVPEGRGYSLYL
RPTMIGTQKTLGVGPPGSALLFVIASPVGPYYPTGFKAISLEATDYAVRAWPGGVGDKKL
GANYAPCVVPQLQASSRGFQQNLWLFGEEEYVTESGTMNLFIAVKNKETGQKELVTPPLD
GTILEGVTRDSILGLARERLVPKGWAVSERKMRMSEVVEASEEGRLLEVFGAGTAAIVSP
VRKISYK-GNLVDCGLKENEEAGEIALSMKNWIEDIQYGDEEHQ-WSYRV----------
------------------------------------------------------------
--------------
>XP_016621836_Cladophialophora_bantiana
------------------------------------------------------------
------------------------------------------------------------
------------------------------------MALPR-----------LLRTP--C
A-----RAL----------------------------TSSTFKSDSIRLL---P------
-------------SYR----LFS-------------------------------------
-------------------TSQTRQK-SLAVDDDIYSKLPGIDPSKLEVTKTITPKALVP
NKDLVFGRTFTDHMLSIEWTASQGWLPPRITPYQNLSLDPATCVFHYAFECFEGMKAYKC
LKDNSLRLFRPDKNMERMNKSAARIALPTFEGDKLIDLIGKLCKLDERFISAEKGYSLYL
RPTLIGTQRTLGVGPPGSALLYVIASPVGPYYPTGFKAISLEATDYAVRSWPGGVGDKKL
GANYAPCIVPQLRAAKKGLHQNLWLFGPEEYITEVGTMNLFVCIKNKETGQKELLTAPLD
GTILEGVTRDSVLALARERLEPEGWNVAERYVKMQDLADAESEGRLIEVFGAGTAAIVAP
VRNIAWK-DRILHCGLKPHEEAGEVASRMKGWIEGIQYGDEEHP-WSYKIPS--------
------------------------------------------------------------
--------------
>XP_008729048_Cladophialophora_carrionii
------------------------------------------------------------
------------------------------------------------------------
------------------------------------MSLPR-----------LLRSP--C
A-----RAL----------------------------TSSPFKHDSLRLL---P------
-------------SPR----LFS-------------------------------------
-------------------TSRRRLE-SLHVEDDLSSKLPGIDPSKLDVTKTITPKALVP
NQDLVFGRTFTDHMLSIEWTASQGWLPPRITPYQNLSLDPATCVFHYAFECFEGMKAYKC
EKDHSLRLFRPDKNMQRMNKSAARIALPTFNGDKLTELIGTLCKLDERFISSEKGYSLYL
RPTLIGTQRTLGVGPPGSALLYVIASPVGPYYPTGFKAISLEATDYAVRAWPGGVGDKKL
GANYAPCIVPQLKAAKKGLHQNLWLFGPEEYITEVGTMNLFVCIKNKETGQKELLTAPLD
GTILEGVTRDSVLALARERLEPEGWNVAERYVKMQDLAEAESEGRLIEVFGAGTAAIVAP
VRKIVWR-DRVLDCGLKPTEEAGEIASRMKGWIEGIQYGDEDHP-WSVKIQ---------
------------------------------------------------------------
--------------
>XP_016252144_Cladophialophora_immunda
------------------------------------------------------------
------------------------------------------------------------
------------------------------------MSLPR-----------LLRTP--C
A-----RAL----------------------------TSSTFKSDSIRLL---P------
-------------SYR----LFS-------------------------------------
-------------------TSHQRLK-SLAVEDDLYSKLPGIDPTKLEVTKTITPKELVP
NKDLVFGRTFTDHMLSIEWTASQGWLPPRITPYQNLSLDPATCVFHYAFECFEGMKAYKC
LKDNSLRLFRPDKNMERMNKSAARIALPTFEGDKLIDLIGQLCKLDQRFISAEKGYSLYL
RPTLIGTQRTLGVGPPGSALLYVIASPVGPYYPTGFKAISLEATDYAVRSWPGGVGDKKL
GANYAPCIVPQLKAAKKGLHQNLWLFGPEEYITEVGTMNLFVCIKNKETGQKELLTAPLD
GTILEGVTRDSVLALARERLEPEGWNVAERYVKMQDLADAESEGRLIEVFGAGTAAIVAP
VRNIAWK-DRVLHCGLKPTEEAGEVASRMKGWIEGIQYGDEEHP-WSYKIPA--------
------------------------------------------------------------
--------------
>XP_007747673_Cladophialophora_psammophila
------------------------------------------------------------
------------------------------------------------------------
------------------------------------MALPR-----------LLRTP--C
A-----RAL----------------------------TSSTFKSDSIRLL---P------
-------------SYR----LFS-------------------------------------
-------------------TSQTRQK-SLAVDDDIYSKLPGIDPSKLEVTKTITPKALVP
NKDLVFGRTFTDHMLSIEWTASQGWLPPRITPYQNLSLDPATCVFHYAFECFEGMKAYKC
LKDNSLRLFRPDKNMERMNKSAARIALPTFEGDKLIDLIGKLCKLDERFISAEKGYSLYL
RPTLIGTQRTLGVGPPGSALLYVIASPVGPYYPTGFKAISLEATDYAVRSWPGGVGDKKL
GANYAPCIVPQLRAAKKGLHQNLWLFGPEEYITEVGTMNLFVCIKNKETGQKELLTAPLD
GTILEGVTRDSVLALARERLEPEGWNVAERYVKMQDLADAESEGRLIEVFGAGTAAIVAP
VRNIAWK-DRILHCGLKPHEEAGEVASRMKGWIEGIQYGDEEHP-WSYKIPA--------
------------------------------------------------------------
--------------
>XP_018694165_Fonsecaea_erecta
------------------------------------------------------------
------------------------------------------------------------
------------------------------------MSLPR-----------LLRTP--C
A-----RAL----------------------------TSSTFKSDSIRLL---P------
-------------SYR----LFS-------------------------------------
-------------------TSSTRHK-SLVTDDDIYSKLPGIDPSKLEVTKTITPKELVP
NKDLVFGRTFTDHMLSIEWTASQGWLPPRITPYQNLSLDPATCVFHYAFECFEGMKAYKC
LKDNSLRLFRPEKNMQRMNKSAARIALPTFEGDKLVDLIGKLCKLDERFIPGEKGYSLYI
RPTLIGTQRTLGVGPPGSALLYVIASPVGPYYPTGFKAISLEATDYAVRSWPGGVGDKKL
GANYAPCIVPQLKAAKKGLHQNLWLFGPEEYITEVGTMNLFVCIKNKETGQKELLTAPLD
GTILEGVTRDSVLALARERLEPEGWNVAERYVKMQDLADADSEGRLIEVFGAGTAAIVAP
VRNIVWK-DRVLHCGLKPNEEAGEVASRMKGWIEGIQYGDEEHP-WSYKIPA--------
------------------------------------------------------------
--------------
>XP_022515701_Fonsecaea_monophora
------------------------------------------------------------
------------------------------------------------------------
------------------------------------MSLPR-----------LFRTP--C
A-----RAL----------------------------TSSTFKSDSIRLR---P------
-------------SYR----LFS-------------------------------------
-------------------TFSSRQKSSLSVDDDIHSKLPGIDPSKLEVTKTITPKELVP
NKDLVFGRTFTDHMLSIEWTASQGWLPPRITPYQNLSLDPATCVFHYAFECFEGMKAYKC
LKDNSLRLFRPDKNMERMNKSAARIALPTFEGDKLVDLIGTLCKLDERFISAEKGYSLYI
RPTLIGTQRTLGVGPPGSALLYVIASPVGPYYPTGFKAISLEATDYAVRSWPGGVGDKKL
GANYAPCIVPQLKAAKKGLHQNLWLFGPEEYITEVGTMNLFVCIRNKETGQKELLTAPLD
GTILEGVTRDSVLALARERLEPEGWNVAERYVKMQDLADADSEGRLLEVFGAGTAAIVAP
VRSISWK-DRVLHCGLKPNEEAGEVASKMKGWIEAIQYGDEDHP-WSYKIPA--------
------------------------------------------------------------
--------------
>XP_016628538_Fonsecaea_multimorphosa
MARLWEFAEDGPIKGPLKTDFENWGQVMIDTMTVEAFKGNPTPVFELDPEEYREWPPKPV
LQTIARELNQSYTVFIKRVEEGRDGHVKYLIRSFTPEKEELFCGHGIMGAAIVLSEQLAP
GWRQLIFETICGIRVDGYTRDASSLDGNLGDIWTVKLELPAEPVIEWFDGDVKLRET--I
A-----KSLGVDVPEILALGRNALMDLVIEVSEEVDFSAASMTVDAVGLMNASPRGTRSQ
VITSKGGRYGVDFAKR----VFAYGCEDQATGSTHCVLIPYWASRLNKSAMKVKQVSERT
GVVDVQ-------------TTRQR---SLAAEDDIYSKLPGIDPSKLEVTKTITPKELVP
NKDLVFGRTFTDHMLSIEWTASQGWLPPRITPYQNLSLDPATCVFHYAFECFEGMKAYKC
LKDNSLRLFRPEKNMERMNKSAARIALPTFEGDKLIDLIGKLCVLDERFISAEKGYSLYI
RPTLIGTQRTLGVGPPGSALLYVIASPVGPYYPTGFKAISLEATDYAVRSWPGGVGDKKL
GANYAPCIVPQLKAAKKGLHQNLWLFGPEEYITEVGTMNLFVCIKNKETGQKELLTAPLD
GTILEGVTRDSVLALARERLEPEGWNVAERYVKMQDLAEAESEGRLIEVFGAGTAAIVAP
VRNIAWK-DRVLHCGLKPNEEAGEVASRMKSWIEGIQYGDEEHP-WSYKIPA--------
------------------------------------------------------------
--------------
>XP_022501981_Fonsecaea_nubica
------------------------------------------------------------
------------------------------------------------------------
------------------------------------MSLPR-----------LFRTP--C
A-----RAL----------------------------TSSTFKSDSIRLQ---P------
-------------SYR----LFS-------------------------------------
-------------------TFSSRQKSSLAVDDDIHSKLPGIDPSKLEVTKTTTPKELVP
NKDLVFGRTFTDHMLSIEWTASQGWLPPRITPYQNLSLDPATCVFHYAFECFEGMKAYKC
LKDNSLRLFRPDKNMERMNKSAARIALPTFEGDKLVDLIGTLCKLDERFISAEKGYSLYI
RPTLIGTQRTLGVGPPGSALLYVIASPVGPYYPTGFKAISLEATDYAVRSWPGGVGDKKL
GANYAPCIVPQLKAAKKGLHQNLWLFGPEEYITEVGTMNLFVCIRNKETGQKELLTAPLD
GTILEGVTRDSVLALARERLEPEGWNVAERYVKMQDLADADSEGRLLEVFGAGTAAIVAP
VRSISWK-DRVLHCGLKPNEEAGEVASKMKGWIEAIQYGDEDHP-WSYKIPA--------
------------------------------------------------------------
--------------
>XP_013289590_Fonsecaea_pedrosoi
------------------------------------------------------------
------------------------------------------------------------
------------------------------------MSLPR-----------LFRTP--C
A-----RAL----------------------------TSPTFKSDSIRLR---P------
-------------SYR----LFS-------------------------------------
-------------------TFSSRQKSSLGVDDDIHSKLPGIDPSKLEVTKTITPKELVP
NKDLVFGRTFTDHMLSIEWTASQGWLPPRITPYQNLSLDPATCVFHYAFECFEGMKAYKC
LKDNSLRLFRPDKNMERMNKSAARIALPTFEGDKLVDLIGTLCKLDERFISAEKGYSLYI
RPTLIGTQRTLGVGPPGSALLYVIASPVGPYYPTGFKAISLEATDYAVRSWPGGVGDKKL
GANYAPCIVPQLKAAKKGLHQNLWLFGPEEYITEVGTMNLFVCIRNKETGQKELLTAPLD
GTILEGVTRDSVLALARERLEPEGWNVAERYVKMQDLADADSEGRLLEVFGAGTAAIVAP
VRSILWK-DRVLHCGLKPNEEAGEVASKMKGWIEAIQYGDEDHP-WSYKIPA--------
------------------------------------------------------------
--------------
>XP_007758227_Cladophialophora_yegresii
------------------------------------------------------------
------------------------------------------------------------
------------------------------------MSLPR-----------LLRSP--C
A-----RAL----------------------------TSSPFKHNSLRLP---P------
-------------SSR----FFS-------------------------------------
-------------------SSRRRLE-SLRVEDDLSSKLPGIDPVKLDVTKTITPKALVP
NQDLVFGRTFTDHMLSIEWTASQGWLPPRITPYQNLSLDPATCVFHYAFECFEGMKAYKC
EKDNSLRLFRPDKNMQRMNKSAARIALPTFNGDKLVELIGTLCKLDERFISSEKGYSLYL
RPTLIGTQRTLGVGPPGSALLYVIASPVGPYYPTGFKAISLEATDYAVRAWPGGVGDKKL
GANYAPCIVPQLKAAKKGLHQNLWLFGPEEYITEVGTMNLFVCIRNKETGQKELLTAPLD
GTILEGVTRDSVLALARERLEPEGWNVAERYVKMQELADAESEGRLIEVFGAGTAAIVAP
VRKIVWR-DRTLDCGLKPTEEAGEIASRMKGWIEGIQYGDEDHP-WSVKIQ---------
------------------------------------------------------------
--------------
>XP_016230625_Exophiala_spinifera
------------------------------------------------------------
------------------------------------------------------------
------------------------------------MSLPR-----------LLRTP--C
A-----RGL----------------------------TTATFTPPSTRLLLLSP------
-------------ASR----HFS-------------------------------------
-------------------LSRRRPE-ALALDDDLHSKLPGIDPSKVEITNTITPKALVA
NQDLVFGRTFTDHMLSIEWTASQGWLAPRITPYQNLSLDPATCVFHYAFECFEGMKAYKC
AKDNSLRLFRPDKNMARMNKSAARIALPTFDGDKLTELIGRLCRLDERFISSEKGYSLYI
RPTLIGTQRTLGVGPPGSALLYVIASPVGPYYPTGFKAISLEATDYAVRAWPGGVGDKKL
GANYAPCIVPQLMAAKKGLHQNLWLFGPEEFITEVGTMNLFVCIKDKETGQNELLTAPLD
GTILEGVTRDSVLTLARERLEPEGWKVVERYVKMQELADAEAEGRLIEVFGAGTAAIVAP
VRKVHWK-DRVIDCGLAPTEEAGEVALRMKGWIEGIQYGDEDHP-WSVKI----------
------------------------------------------------------------
--------------
>XP_016267178_Exophiala_oligosperma
------------------------------------------------------------
------------------------------------------------------------
------------------------------------MSLPR-----------LLRTP--C
A-----RSL----------------------------TKATFTPSSTRISL---------
-------------ASR----QFS-------------------------------------
-------------------LSRRRLE-ALALDDDLQSKLPGIDPSRVEVTETITPKSLVA
NQDLVFGRTFTDHMLSIEWTAGQGWLAPRITPYQNLSLDPATCVFHYAFECFEGMKAYKC
AKDDSLRLFRPDKNMARMNKSAARIALPTFDGDKLTELIGRLCRLDERFISSEKGYSLYI
RPTLIGTQRTLGVGPPGSALLYVIASPVGPYYPTGFKAISLEATDYAVRAWPGGVGDKKL
GANYAPCIVPQLKAAKKGLHQNLWLFGPEEFITEVGTMNLFVCIKNKETGQKELLTAPLD
GTILEGVTRDSVLALARERLEPEGWKVVERYVKMQELADAEADGRLIEVFGAGTAAIVAP
VRKISWR-DRMLDCGLKPTEEAGEIALRMKGWIEGIQYGDEDHP-WSVKI----------
------------------------------------------------------------
--------------
>XP_013314072_Exophiala_xenobiotica
------------------------------------------------------------
------------------------------------------------------------
------------------------------------MSLPR-----------LLRTP--C
A-----RSL----------------------------TKSTLSPASLRLL---P------
-------------VYK----TFS-------------------------------------
-------------------TSRARLE-ELTIDDDLHSKLPGIDPSRLEVTETITPKALVS
NQDLVFGRTFTDHMLSIEWTAAQGWLAPRMTPYQNLSLDPATCVFHYAFECFEGMKAYKC
EKDNSLRLFRPDKNMARMNKSAARIALPTFDGQKLIDLIGKLCRLDERFISSEKGYSLYL
RPTLIGTQRTLGVGPPGSALLYVIASPVGPYYPTGFKAISLEATDYAVRAWPGGVGDKKL
GANYAPCIVPQLKAAKKGLHQNLWLFGPEQLITEVGTMNLFVCIKNKETGQKELLTAPLD
GTILEGVTRDSVLALARERLEPEGWKVIERYVKMQELADAEAEGRLIEVFGAGTAAIVAP
VRKIAWK-DRMLDCGLKPTEEAGEVASKMKGWIEAIQYGDEAHP-WSVKIP---------
------------------------------------------------------------
--------------
>XP_007725515_Capronia_coronata
------------------------------------------------------------
------------------------------------------------------------
------------------------------------MSLPR-----------LFRAP--C
AA----RAL----------------------------ARPTV-RPDPCLR-LLP------
-------------TYK----PFS-------------------------------------
-------------------TSRRRQD-SLAVDDEAAAKLPGIDPSKLEVTKTITPKELVP
NKDLVFGRTFTDHMLSIEWTASQGWQTPRITPYQNLSLDPATCVFHYAFECFEGMKAYKS
QHDGSLRLFRPDKNMARLNKSAARIALPTFEGDKLVDLIGKLCKLDERFIPSEKGYSLYL
RPTLIGTQRTLGVGPPGSALLFVIASPVGPYYPTGFKAISLEATDYAVRAWPGGVGDSKL
GANYAPCIVPQLKAAKKGLHQNLWLFGEEENITEVGTMNLFVCIKNKETGQKELLTAPLD
GTILEGVTRDSVLALARERLVPEGWKVQERYVKMQELADAEADGRLVEVFGAGTAAIVAP
VRKISWR-DRLIDCGLKETEEAGEVALKMKNWIEGIQYGDEPHP-WSVKIP---------
------------------------------------------------------------
--------------
>XP_007734271_Capronia_epimyces
------------------------------------------------------------
------------------------------------------------------------
------------------------------------MSLPR-----------LLRAP--C
AA----RAL----------------------------TKPTF-KRDSTVR-LLP------
-------------TYK----SFS-------------------------------------
-------------------TSRRRQD-SWILDDGTSSKLPGIDPSKLEVTKTITPKELVP
NKDLVFGRTFTDHMLSIEWTASDGWQAPRITPYQNLSLDPATCVFHYAFECFEGMKAYKC
PHDGSLRLFRPDKNMARLNKSAARIALPTFDGDKLTELIGKLAKLDERFIPSEKGYSLYI
RPTLIGTQRTLGVGPPGSALLFVIASPVGPYYPTGFKAISLEATDYAVRAWPGGVGDKKL
GANYAPGIVPQLQAAKKGLHQNLWLFGPEQNITEVGTMNLFVCIKNKETGQKELLTAPLD
GTILEGVTRDSVLALARERLVPEGWKVEERYVKMQELADAESEGRLVEVFGAGTAAIVAP
VRKIVWK-DRTVDCGLKETEEAGEVALKMKDWMEAIQYGDEASP-WSVKIA---------
------------------------------------------------------------
--------------
>XP_009156303_Exophiala_dermatitidis
------------------------------------------------------------
------------------------------------------------------------
------------------------------------MSLLR-----------LFRAP--C
AT----RAL----------------------------TQSALKKPESSLRLLLP------
-------------TQRQHSSSFS-------------------------------------
----TY-------------TSRRRQE-SLSLDDDPAKSLPGIDPSKLEVTKTITPKELVP
NKDLVFGRTFTDHMLSIEWTASQGWLAPRITPYQNLSLDPATCVFHYAFECFEGMKAYKS
QQDGSLRLFRPDKNMARLNKSAARIALPTFEGDKLIDLIGKFCKLDERFIPSEKGYSLYI
RPTLIGTQRTLGVGPPGSALLFVIASPVGPYYPTGFKAISLEATDYAVRAWPGGVGDKKL
GANYAPCIVPQLKAAKKGLHQNLWLFGPEEYITEVGTMNLFVCIKNKETGQKELLTAPLD
GTILEGVTRDSVLALARERLVPQGWKVEERYVKMQELADAESEGRLVEVFGAGTAAIVAP
VRNILWK-DRMIDCGLKKTEEAGEVALKMKNWIEGIQYGEEQHP-WSVKIP---------
------------------------------------------------------------
--------------
>XP_013259060_Exophiala_aquamarina
------------------------------------------------------------
------------------------------------------------------------
------------------------------------MSLPR-----------VLRSP--C
A-----RSI----------------------------SKSAYKAQAAQLR-Q--------
-------------LYK----PFS-------------------------------------
-------------------TSLRRRD-QWTLDDDPSSKLPGIDPAACEVTNTITPKALVA
NQDLVFGRTFTDHMLSIEWTASQGWLAPRLTPYQNLSLDPATCVFHYAFECFEGMKAYKC
AHDGSLRLFRPDKNMARMNKSSARIALPTFDGDKLIELIGRLCRLDERFIASEKGYSLYL
RPTMIGTQRTLGVGPPGSALLYVIASPVGPYYPTGFKAINLEATDYAVRAWPGGVGDKKL
GANYAPCIVPQLKAAKKGLHQNLWLFGPEEYITEVGTMNLFVCMKNKETGENELLTAPLD
GTILEGVTRDSVLTLARERLAPKGWKVTERYVRMPELAEAEAEGRLLEVFGAGTAAIVAP
VRKISYK-EKFIDCGLKETEEAGAIALQMKNWIEAIQYGDEDHP-WSVKI----------
------------------------------------------------------------
--------------
>XP_016220659_Exophiala_mesophila
------------------------------------------------------------
------------------------------------------------------------
------------------------------------MSLPR-----------LFRSST-C
TATRSLRQV----------------------------TSPVY--SGASLRPQ--------
-------------YYR----SFS-------------------------------------
-------------------TSLRRQ--ELAIDEDAAAKLPNIDPSLCEVTNSITPKALVA
NQDLVFGRTFTDHMLSIEWTASQGWLPPRITPYQNLSLDPATCVFHYAFECFEGMKAYKC
THDGSLRLFRPDKNMARLNGSAARIALPTFDGDKLTELIGRLCKIDERFISSEKGYSLYL
RPTLIGTQRTLGVGPPGSALLYVIASPVGPYYPTGFKAINLEATDYAVRAWPGGVGDKKL
GANYAPCIVPQLKAAKKGLHQNLWLFGPEEYITEVGTMNLFVCIKNKETGQKELLTAPLD
GTILEGVTRDSVLTLARERLEPKGWKITERYVRMPELAEAEAEGRLLEVFGAGTAAIVAP
VRKIAYK-DKMIDCGLKETEEAGEVALTMKNWIEAIQYGDEPHP-WSVKI----------
------------------------------------------------------------
--------------
>XP_013275251_Rhinocladiella_mackenziei
---------------------MPPSLDFAMIDSMTGTAFQGNPTPVFVLDHLKEWPTERT
MQIISREMNQSETIFVKRAVGGKDPSYFTRSFTPYAEEPFCGHGLLAAAILLIRPESAEK
MTFRTVDGIIVKTQVVAADHSASHKDDLGEKCSIK-LEIPAFPVNEWFNSDTMLRSQ--M
A-----ECLGLQPSQILALGRNSLHDLVIELDPTIDFSAAGMEIDAVELMNASPPGTRSQ
IITSRGGGQSADFLKR----VFAYGSEDQATGSTYCVLIPYWSSKLSQSSSCMKAKQVSK
RTGEAEIETVTSDPGRTFSTTWGRSD-ALTIEDGTYSKLPGIDPSQLEVTKTITPKALVA
NKDLVFGRTFTDHMLSIEWTASQGWLVPRITPYQNFSLDPATCVFHYAFECFEGMKAYKC
PHDDSLRLFRPEKNMARLNKSAARIALPTFDGDKLIELMGKLCRMDERFIASEKGYSLYI
RPTLIGTQRTLGVGPPGSALLYVIASPVGPYYPTGFKAISLEATDYAVRAWPGGVGDKKL
GANYAPCVVPQLKAAQRGLHQNLWLFGPEEYITEVGTMNLFVCMKNKETGHKELVTAPLD
GTILEGVTRDSVLTLARERLEPEGWTVHERYMTMGELAEAESEGRLLEVFGTGTAAIVAP
VRKIAWK-DRMLDCGLKETEEAGEIALRMKGWIEGIQYGDEEHP-WSVKIP---------
------------------------------------------------------------
--------------
>XP_018003785_Phialophora_attinorum
------------------------------------------------------------
------------------------------------------------------------
------------------------------------------------------------
------------------------------------------------------------
------------------------------------------------------------
------------------------------------------------------------
-------------MLSLEWTASDGWHAPRITPYQNLSLDPATCVFHYAFEAFEGMKAYKD
PQ-GNLRLFRPDKNMQRLNKSSARIALPTFSGSAVISLIGELCKLDSRFIPSEKGYSLYL
RPTMIGTQRTLGVGPPGSALLYVIASPVGPYYPTGFKAISLEATDYAVRAWPGGVGDKKL
GANYAPCILPQLKAAKKGLHQNLWLFGPEEYITEVGTMNLFIALKNPETGKKELATAPLD
GTILEGVTRDSILQLARERLIPEGWDVTERYVKMQELADAEADGRLIEVFGAGTAAIVAP
VRKISWK-DRMIDCGLKETEEAGELAMRMKGWMEGIQYGEEEHE-WSWKV----------
------------------------------------------------------------
--------------
>NP_595180_Schizosaccharomyces_pombe
------------------------------------------------------------
------------------------------------------------------------
---------------------------------MSLMFLRRAGNIKGRNIRFALQRGSVG
YSQQSSEACK--------------------------------------------------
------------------------------------------------------------
-------------------NFLNTTQLRTMVQTAALHGPKPMDSSHIKVTNVKELKPLPE
WKSLKFGENFTDHMLIMKWNREKGWSTPEIVPFGKLCFHPASSVFHYGFECFEGMKAFR-
DEKGVPRLFRPIKNAERMLSTGTRISLPSFDPAELAEIIRKFVAHENRWVPDQRGYSLYI
RPTFIGTDEALGVHHCDNAMLYVIASPVGPYYSSGFKAVKLCCSEESVRAWPGGTGHYKL
GGNYAPSVLPQKEAAKKGYAQILWLYGDEDYITEVGTMNCFTVWIN-KNGEKEIITAPLD
GMILPGVTRDSILEICRERLAPKGWKITEGKYSMKEVAQASKEGRLLEVFGAGTAALVSP
VKAINYK-GTEYEIPMPEGQEAGPITSEISKWILDIQYGKEPNNPWSVPALP--------
------------------------------------------------------------
--------------
```
