## Supplementary material for "Coding Sequence Insertions in Fungal Genomes are Intrinsically Disordered and can Impart Functionally-Important Properties on the Host Protein": MAFFT_MSAs: XP_720923.2_blasthits_MAFFT.txt

```
>XP_720923_Candida_albicans
-----------------------------MSDYLAQSLIQSPSSVSQQEQQSLLS-----
----------------SITGQIDTARNEAKVLYTEILSVKRRTQDAT-------------
-----------------IQAISQNVSQIPKNSCNLTLYNTLRGHQNKIAKLCWSSDSSKI
LSASQDGFMIIWDAVTGFKKHAIQLSNPWVLTCSYSPNEKLVASAGLDNNCTIYKI----
-------KPDTSNFPVTEER--------NGTYQMQGNFYQSIQSIFKGHTAYISECEFIG
SNSIVTASGDMTCALWDLTKGTKSRDFVEHSGDVLCLSTFP-----Q-NILS--ANLFVS
GSSDGSAKI--WDLRSP------TPTQSFGISNSDVNSVKVFPDGNAFATGSDDGSIRLF
DLRSDCELGHYSLSSELRNKQN-----LLHLTIPSPADE----RYMKRFGNTTAQTYDEQ
STSLLHSNGSSS------------------------------------GNIDQYSVNSLQ
--SVIENQGVFSLDFGKSGRFLYSCYSEYGCV---------------------VWDTLKS
EIVGIIG-SE--HLNKIN--QVSVSPDGVALATG------SWDAT---------------
-------------------IKVWSV-----------------------------------
------------------------------------------
>XP_002418364_Candida_dubliniensis
-----------------------------MSDYIAQSLIQS-SSLQEQEQQTLLS-----
----------------SITGQINTARSEAKVLYTEILSVKRRTQDAT-------------
-----------------IQVISQNVSQIPKNSCNLTLYNTLRGHQNKIAKLCWSSDSSKI
LSASQDGFMIIWDAVTGFKKHAIQLNNPWVLTCSYSPNEKLVASAGLDNNCTIYKI----
-------KPDTSNFPVTEER--------SGTYQMQGNFYQSIQSIFKGHTAYISECEFIG
NNSIVTASGDMTCSLWDLTKGSKSRDFVEHSGDVLCLSVFP-----Q-NILS--ANLFVS
GSSDGSAKI--WDLRSP------TPTQSFGISNSDANSVKVFPDGNAFATGSDDGSIRLF
DLRSDCELGHYSLSQELRNKQN-----LSHLTIPSPVDE----RYIKKFGNAAVQAYDEQ
STSLLHSNGSSS------------------------------------GNLDQYSVNSLQ
--SVIENQGVFSLDFGKSGRFLYSCYSEYGCV---------------------VWDTLKS
ETVGIVG-SE--HMNKIN--QVSVSPDGVALATG------SWDAT---------------
-------------------IKVWSV-----------------------------------
------------------------------------------
>XP_002547267_Candida_tropicalis
-----------------------------MQVY---ETVHELNMSKKYESQPLMSEQMDY
GRSPFVDDAQTTNQTDSLTQQITKERVKTKALYEEIFNIKKRTQDTT-------------
-----------------IQMVSKNVTHIPINTCKLTLYNTLMGHQNKISKLCWSADSSRI
LSASFDGYMIIWDAITGYKKHAIQLENPYVLTCSYSENEKLVASGGLDNNCTIYKI----
-------KPDTTNFPVSEERALIN----SNSYQMQGSFYQSVQSVLKGHTAYISECEFLG
NNSIVTASGDMTCVLWDLNKGAKSREFIEHTGDVLCLDIFP-----K-NILS--DNLFIS
GGSDGVVKI--WDLRSQ------KPTQSFGVTNTDVTSVKVFPDSNAIAAGCDAGSIRLF
DLRSDCELSHYSLAHQVRSNPDLHL--LNSLTASSNAGN----NKKSKHHNGYARSGSFF
NSNNLINNAASN------------------------------------MNGDQYSILSSH
--SVIENQGVFSLDFGKSGRFLYACYSENGCV---------------------VWDTLKN
EIIGTLG-NE--HVNKIN--KVAVSPDGIGIATG------SWDST---------------
-------------------IKVWSV-----------------------------------
------------------------------------------
>XP_003866865_Candida_orthopsilosis
-----------------------MMDPKNRNSTRTLSSQKSGYSVFQSKLQPKIQLQEQV
EES-------------LL-KQIEVTKEKAKLLYDEIISVKKRTQDTN-------------
-----------------LQRASVNVATIPRNSCKLRLYNTLCGHQNKVAKLSWNSDSTKI
LSASQDGYMILWDTITGYKKQAIQLDNPWVLTSSISPNEKLVASAGLDNNCTIYKI----
-------KSDTSNNPVSVQQQFR-----SNAFPMQTGFFQSVQSIFKGHTAYISECEFIG
NNSIVTGSGDMTCMLWDITKGSKSRDFIDHVGDVLCLTVFP-----A-NILS--DNLFIS
GSSDGYAKV--WDLRSP------TPTQSFSISYSDVNCVRVFPDGNAFAVGSDDGQIRLI
DLRSDCELAHYSLNSEIRNMQALHEKGMGQIS-PTMPLD----RKTYTFG----NSYSML
TPSSAPVNASL-------------------------------------ASSDGLSISSRN
--STLESSGVLSLDFGKSGRLLYSCYSDHGCV---------------------VWDTLKN
EIIGTLG-SE--HLNKIN--RVAVSPDGVALVTG------SWDST---------------
-------------------IKVWSV-----------------------------------
------------------------------------------
>XP_001528509_Lodderomyces_elongisporus
---------------------MLSVDP------------------YQQKQQQLQKLRQDA
DTA-------------AVNKQIEQAKAKAKKLYEEIVTVKQKIQDST-------------
-----------------LQSNSVNVSTIPQNSCKLKLYNTLTGHLNKVAKICWNTESSRI
LSASQDGFMIIWDAVTGFKKQAIQLDNPWVLTCSLSPNEKMVASAGLDNACTIFKI----
-------KADTSNNP--VQQTNKREGVLTNSFPMQAGFYQSVQSIFKGHTAYISDCEFIG
NNSIVTASGDMTCSLWDVTKGSKSRDFIDHVGDVLCLAIFP-----K-DILL--DNLFIS
GSSDGYVKV--WDLRQA------TPTQSFSISNSDVNCAKIFPDGNAFAIGSDDGLVRLF
DLRSDCGLANYSLQLALINSQTALE-GLPQLHLPTRELSDVAANKTVTKASGTTDKASAL
ATSTSNTNTSTNISNNTNTNNNNNNNNNNQQAQNCENESLRGGIFSKSTNSDRASINSRA
--SVLENQGVFSLDFGKSGRFLYACYSEYGCV---------------------VWDTLKN
DVIGTLG-ND--HLNKIS--NVSVSPDGIGLATG------SWDAT---------------
-------------------IKVWSV-----------------------------------
------------------------------------------
>XP_007374910_Spathaspora_passalidarum
------------------------------------------------------------
-----------MDRNTSLADQIKAAQYQARTLYNDILRLKTHTQNIT-------------
-----------------MQSAARVIAPIPRNSCTLKLYNTLKGHQNKVAKLVWSADSSKI
LSASQDGYMFIWDPITGFKKHVIQLENTWVLTCSYSADEKLAASGGLDNVCTIYKI----
-------KPDTITNPISY----------RGGNQPNQGIYQKVESVFKGHTAYISECEFID
NSSIVTASGDMTCILWDVTKGRKVRDFIDHVSDILSLAIFP-----Q-SIFN--ANVFIS
GSADGYAKI--WDLRSP------TPSQNFFISNSDVNSVKAFPGGGAFITGSDDGLVRLF
DMRSDCELSTYNL--------------LAQLQTPGGKISQTFLTRLD-------------
DSEWMNSNTSIN------------------------------------------------
--SAIENQGIYSLDFGKSGRFIYACYSEQGCI---------------------VWDTLKN
EIVDSVG-ND--HNNKIN--QVSVSPDGVALATG------SWDTT---------------
-------------------IKVWSV-----------------------------------
------------------------------------------
>XP_043051459_Scheffersomyces_spartinae
------------------------------------------------------------
-------------------------------MFVN-KKHKKSVQDAS-------------
-----------------LPTISQQVDHIPRNSCNLNHFNTFTGHHFKIASLRWGKNSKTL
LTTSQDGFMIVWDAVTGYKKHAIPLENPWVLTCAYSPSESVLASAGLDNVCTIYKQVGFQ
RIEVVEPGGKSSLRTKSNSPNYFQSQSHSSTSTFSSSSSSSLQVRLKGHTAYIPDCGFLS
NHNIVTVSGDSTCILWDITRSSPLFKYTDHTSDVLCLATSY-------QQLPANPYLFVT
GSSDGTMKI--WDTRTK------FSVRSVNSMAYDVNCLSIFPDSNAIASGVDDGSIHLY
DVRADCIVSKYCLETQKNKTNYYPNQLPPLLPTTLRGGGSRILSLQQSIQ----------
------------------------------------------------------------
--STANLPGVTSIDFSKSGRLLYSTYSESGCL---------------------IWDVLKG
EVVGSVG-NA--RTSKFS--HVSVSPDGEALATV------GWDAS---------------
-------------------IGIWTSGL---------------------------------
------------------------------------------
>XP_001385209_Scheffersomyces_stipitis
------------------------------------------------------------
-------MTSPHANPNGIETKIIAARSEAQALYNELEKVKNRLHDST-------------
-----------------LDEISYSIPGIPKNFNNLKLYNTLRGHNNKIAKTQWSSDSSKL
LSASQDGYMILWDAVTGFKKQAINLENQWVLTCSYSSDGKLAASAGLDNACTIYKV----
-------KQD-------------------GDFRFGG---TRVQSVFKGHTAYVSDCGFIT
NTTIITASGDMTCSLWDITKGVKSRDFVEHLGDVLCMSIFP-----S-NKLN--DNLFVS
GSSDGSAKI--WDLRSP------TPASSFFVSNSDINTVSIFPNGNSFATGSDDGLIRLF
DIRADCELSNYSLLSQFQKQNHK----IPKAKIPSRRHS---------------------
-------------------------------------------------TTDQVSTGSIS
IYSSIDNPGVFSLDFSNSGRLLYACYSEFGCL---------------------VWDVLKN
EIVGSVG-ND--HVNKIN--HISVSPDGTAVATS------SWDST---------------
-------------------IKIWSV-----------------------------------
------------------------------------------
>XP_020061780_Suhomyces_tanzawaensis
------------------------------------------------------------
-------ITSPPRQMADLDSRIAHARHQARQLYHSLEVMQLKVQDAT-------------
-----------------LAQVARDVASIPRNYSNLELYNTLKGHHTKVAQVQWSRDSASL
LTASQDGNMLLWDAVTGFKRLVIRLNNPWVLTCAIAPAGHLAASGGLDNACTIYRV----
-------PSHAPYTT------------------------TGYETIFKGHTAYVSACEFVN
DVSVLTASGDMSCALWDIHKEAKVRDFHDHLGDVLSLNYGY-----E-------SGVFIS
GASDGMAKV--WDPRLK------GPTRSFAVSQSDVTSLASFPDGNCFVSGSDDGMVRWF
DLRTDCVISSYSMSAHFSDKS------------PTLQQS---------------------
---------------------------------------------------DKNSVYSSP
S-HEFDNPGIISLDFSKSGRLLYVCYSDFGCM---------------------IWDTLKN
DIIGTVG-ND--HMGKIN--QVNVSPDGIAVATA------SWDST---------------
-------------------IKVWSV-----------------------------------
------------------------------------------
>XP_020079250_Hyphopichia_burtonii
------------------------------------------------------------
MPSTNGYELIGGSSSNDIQQKIQVAKQEARMLFNEVDKVRRSIQDTT-------------
-----------------LYEMSKQISHIP-NTNDIKLYNTLNGHKDKITQIKWSLDSSRV
LSASQDGFMIIWDPVTGLKKQAIVLENSWVLTCAISPNGQHIASGGLDNILTVHQI----
-------KQDPFLE------------------------YSATATLFKSHSAYISDCEFLS
DNNVISASGDMTCGLWDINQGKKVRDFIDHLGDVLTISVNK-----NYQQFNSNPNIFIS
GASDGYVKI--WDLRSK------LPAQNFSISNSDINCVDQLCDGNSFVTGSDDGLIRLF
DLRSDCELNSYSLQAQLKARKFTKNNSFQTPSIPPPLSS---------------------
---------------------------------------------PNSFSGSNVSLNTNS
IESVYNTPGVIAIDCSKSGRLIYSCYSNYGCI---------------------VWDTLKN
EIVGTIGADD--HSNVIN--QVKISPDGIGLCTS------SWDST---------------
-------------------IKVWSV-----------------------------------
------------------------------------------
>XP_015469334_Debaryomyces_fabryi
------------------------------------------------------------
------------------------------------------------------------
--------------------------MLSPDRFNLKLYNTLRGHQNKIAQIRWNSNSRHI
LSASQDGYMIIWDTVSGFKKHAISLENQWVLACAIAPNGESVASGGLDNTLTVYNI----
-------KPR------------------NYQYGVQDQYQTSIKSLFKGHKAYISDCDYIS
NEKLITSSGDMTCIMWDINKGGKVRDFVDHIGDVLVLAKFS-----D-SQGHPESPIFVS
GSSDGYAKI--WDLRCQ------FAVQSFPVSNSDINCIKVFPDNHSFMTGSDDGIIRLF
DMRSDCELSNYSLSAN-----------LHKLDLSNLRPP-------------VSGSYSGS
PIDQISRVDSTS------------------------------------------------
--SSYDTPGVVSLDFSRSGRLLYSCYSDYGCI---------------------IWDTLKG
NIVGALGMAG--HLNKVN--QVSSSPDGLIICTA------SWDQT---------------
-------------------IKVWSV-----------------------------------
------------------------------------------
>XP_458399_Debaryomyces_hansenii
------------------------------------------------------------
-----MIKSNSGTYKLDIQKRIASARQETRTLYYEVENIRSRIQDAT-------------
-----------------LFKVASDVEMLSSDRLNLKLYNTLRGHQNKIAQIRWNSNSRHI
LSASQDGYMIIWDTVSGFKKHAISLENQWVLACAIAPNGESVASGGLDNTLTVYNI----
-------KPR------------------NYQYGAHDQYQTSIRSLFKGHKAYISDCDYIS
NEKLITASGDMTCIMWDINKGGKVRDFVDHIGDVLVLAKFS-----D-TQGNHESPIFVS
GSSDGYAKI--WDLRCQ------FAVQSFPVSNSDINCIKVFPDNHSFMTGSDDGIIRLF
DMRSDCELSNYSLSAN-----------LHKLDLNNLRPS-------------VSRSYPES
PTDQISRVQSTN------------------------------------------------
--SSYDTPGVVSLDFSRSGRLLYSCYSDYGCI---------------------IWDTLKG
NIVGALGMAG--HLNKVN--QVSSSPDGLIICTA------SWDQT---------------
-------------------IKVWSV-----------------------------------
------------------------------------------
>XP_006689727_Yamadazyma_tenuis
-----------------------------------------------------------M
EYPVKSTPQQLTDFDQIIQAKINDARNEARTLYTEVENVKARMRDST-------------
-----------------LLEQSVKLKPIPNHSINPKLYHTLEGHQNKISNVQWSSSSDQV
LSASQDGYMIMWDPVTGLKKKAIELENQWVLTCALSPNSEFIASGGLDNNLSIYKV----
-------NDT------------------VQQ----TYFNSKVQHVFKSHRAYISDCEFIN
NQQVITGSGDMECIMWDLNKGDKIRNFNEHTGDVLCL---------D-TLPSGSSSLFIS
GSCDGYCKI--WDLRSK------SAVQSLFISNYDINTVRVFPQGHSFITGSDNGIIKLF
DLRSDCELSKYSLS--------------NQLD-DNKRKS-------------I-------
------------------------------------------------------------
--SSIDSVNVLSVDFSKSGRLIYSCYSDFGCL---------------------IWDTLKS
EVVGTIG-GG--HQNRIN--QVSVSPDGIGICTV------SWDYT---------------
-------------------IKVWAP-----------------------------------
------------------------------------------
>XP_001484471_Meyerozyma_guilliermondii
------------------------------------------------------------
----MSVILPLKTMADSIEEKIKKARGDARILYTELGKCQRRVRDGD-------------
-----------------LMSVCKQVSRLQPSDVNLRVYNTLLTHRDKIALIQWSDDSKSL
VSACQDGYMFVWDAVTGYKTQAIALENNWVLTCAYAPSGRFVASAGLDNACTVYAV----
-------GNDTMESDSELGHAM-------------YGITLRVQSVFKGHTAYISGCQFLA
DLKIVTSSGDMTCATWDVERGQRTCEYVDHLGDVLCVAAFR----------SSFELQFVT
GLCDGTVRV--WDPRVA------AAAQTFAVG-SDVTCVEVFPDGNAVVSGSDDGVVRLF
DRRADSEIASYSLQLQL--------------------------QVLAPVAARYRRRPVST
GSDNHSSN----------------------------------------------------
--DTLDSPGVTSVAFSRSGRVLYSCYAEYGGV---------------------VWDTLGG
QVIGVMT-GG--HSDRIT--GVAASRDGVALATS------SWDHT---------------
-------------------VKIWSA-----------------------------------
------------------------------------------
>XP_018712448_Metschnikowia_bicuspidata
------------------------------------------------------------
---------MLSVA-EPMSAKLLVAKQTCQVLYSELQKSNLAIQDTT-------------
-----------------LKQASANLPQIPPKRY-LRQYNTLKGHQDKIAQIKWSSDSVKL
VSACQDGFMIIWDSVSGLKLQAIPLDSPWVLLCAFAPSGRFVALAGLDNRCTIYKV----
-------EDPN-DPQLRTRTNTMEL-------------RDQGRKIPRAHAAYVSACEFIN
DEQILTASGDMTIALWDMEKHTKARDFLDHCGDVLLLLISP--------KERMLPQTFLS
AGADGAVKL--WDLRTK------APQTSCQMSRVDVNCISLLPNGNSFISGDDEGVCKIY
DFRSLCELEQYNLREQFEAPRMLGEGPGLPTSTRSMW-----------------------
------------------------------------------------------------
--SQFDAPGVVSLDLSKSGRILYACYADYGCL---------------------AWDVLRK
EIVELIGVGNGSHKSRIS--QVAISPDGQGLATA------SWDST---------------
-------------------IKIWST-----------------------------------
------------------------------------------
>XP_002619934_Clavispora_lusitaniae
------------------------------------------------------------
---------MVEKF-DNLSVELNKARQTAQILYGEVQSTNAGIKDAT-------------
-----------------LKEIGAKIASIPPQKY-LRQYGTLRGHRDKISGIKWCQDSTKL
LSACQDGFMIIWDTVTGLKLQAIPLQNSWVLSCSYSYSGNFVASAGLDNRCTVYRV----
-------NNFQ-NEGGASYADSVEL----------SE-RRGGRKTPRAHTAYVSACEFLN
DNEVLTGSGDMTIALWDFAKDIKVRDFLDHMGDVLSLSVAR--------SGSLTPQTFFS
SGADGYVKV--WDTRTQ------GPQYSYCISKSDVECVTPLSQGYSFVAGCDSGICKLF
DLRADCQLEEYSLKEHFDRPRKSFES---PSSAESLW-----------------------
------------------------------------------------------------
--SRFDSPGVVSLDVSHSGRIMYACYADYGCI---------------------AWDLIKC
EIIESIGIGGGSHTGRIS--QVAVSPDGQGLATA------SWDST---------------
-------------------IKVWST-----------------------------------
------------------------------------------
>XP_025339722_Candida_haemuloni
------------------------------------------------------------
---------MATTPSDVIGGKLAVARQNAQILYSELQKAYMALQDAS-------------
-----------------LSEVSAPVPSIPPRRY-LKLYNTLKGHRDKIAQVKWDHSSRRI
VSACQDGFMIIWDAITGLKLQAIPLENSWVLCCAYSPSGRLVASAGLDNKCSIYKV----
-------NIPEPGDPITSQPGSFEL----------SELSKPHRAGPGSHAAYVSACEFIA
ENKILTASGDMTIALWDTQRGIRSYEFLGHTGDVLSMSAKP--------SQ----NTFLS
SGADGLVKV--WDLREK------GPVMSCNISKTDVNDIAEFQDGNSFIAGADDGICKLF
DLRSECELASYELSAQFAPAKNT------TVITTPLH-----------------------
------------------------------------------------------------
--SHFDTPGVVSLDLSRSKRILYACYADYGCI---------------------AWDVLKN
EIIESIGVGSGCHSGRIS--QVAVSNDGEGLATA------SWDSM---------------
-------------------IKVWST-----------------------------------
------------------------------------------
>XP_024714150_Candida_pseudohaemulonis
------------------------------------------------------------
---------MASVTTDVIGGKIAVARQNAQILYSELQKSYMALQDAS-------------
-----------------LSEVLANVQPIPPRRY-LRLYNTLKGHRDKIAQVKWDHSSRRI
VLACQDGFMIIWDAITGLKLQAIPLENSWVLCCAYSPSGRLVALAGLDNKCLIYKV----
-------NIPEPGEPITSQPGSFEL----------SELSKPYRAGPGAHAAYVSACEFLD
ENKILTASGDMTIALWDTQRGIRSYEFLGHTGDVLLMLARP--------SQ----NTFMS
SGADGLVKV--WDIREK------GPVMSCNILKTDVNDIADFQDGNSFVAGADDGICKLF
DLRSECELARFELLAQFAPAKNT------TTITTPLH-----------------------
------------------------------------------------------------
--SHFDTPGVVSLDLSRSKRILYACYADYGCI---------------------AWDVLKN
EIIESIGVGSGCHSGRIS--QVAVSADGEGLATA------SWDLM---------------
-------------------IKVWST-----------------------------------
------------------------------------------
>XP_025334916_Candida_duobushaemulonis
------------------------------------------------------------
---------MASVTTDVIGGKIAVARQNAQILYSELQKA---------------------
------------------------------------LYNTLKGHRDKIAQVKWDHSSRRI
VSACQDGFMIIWDAITGLKLQAIPLENSWVLCCAYSPSGRLVASAGLDNKCSIYKV----
-------NIPEPGEPITSQPGSFEL----------SELSKPYRADPGAHAAYVSACEFID
ENKILTASGDMTIALWDTQRGIRSHEFLGHTGDVLSMSARP--------AQ----NTFMS
SGADGLVKV--WDIREK------GPVMSCNISKTDVNDIADFQDGNSFVAGADDGICKLF
DLRSECELARFELSAQFAPAKNT------TTITTPLH-----------------------
------------------------------------------------------------
--SHFDTPGVVSLDLSRSKRILYACYADYGCI---------------------AWDVLKN
EIIESIGVGSGCHSGRIS--QVAVSADGEGLATA------SWDSM---------------
-------------------IKVWST-----------------------------------
------------------------------------------
>XP_028893253_Candida_auris
------------------------------------------------------------
---------MAH---ETISGKLAVARQNAQILYSELQKAYEALQDAS-------------
-----------------LVDVSAQVAPVPPKRY-LKLYNTLKGHRDKIAQVKWDQSSRRL
VSACQDGFMIIWDALTGLKLQAIHLESSWVLCCAYSPSGRLVASAGLDNKCSIYKV----
-------NIPEPGAPITSQPGSIEL----------SELSKPYRAGPGAHAAYVSACEFIE
ENKILTASGDMTIALWDTQRGIRSHEFLGHSADVLSMSARP--------FQ----QTFLS
SGADGLVKV--WDLREK------GPVMSCNISKTDVNDIADFHDGHSFVAGADDGVCKLF
DLRSECELASFELSAQFSSAKNT------TTITTPLM-----------------------
------------------------------------------------------------
--SHFDTPGVVSLDLSRSKRILYACYADYGCI---------------------AWDTLKN
SIIETIGVGSGSHNGRIS--QVAVSPDGEGMATA------SWDSS---------------
-------------------IKIWST-----------------------------------
------------------------------------------
>NP_014855_Saccharomyces_cerevisiae
-----------------------------------MAAHQ-MDSITYSNNVTQQYIQPQ-
-SLQDISAV-----EDEIQNKIEAARQESKQLHAQINKAKHKIQDAS-------------
-----------------LFQMANKVTSLTKNKINLKPNIVLKGHNNKISDFRWSRDSKRI
LSASQDGFMLIWDSASGLKQNAIPLDSQWVLSCAISPSSTLVASAGLNNNCTIYRV----
-------SKE-------------------------NRVAQNVASIFKGHTCYISDIEFTD
NAHILTASGDMTCALWDIPKAKRVREYSDHLGDVLALAIPE------EPNSENSSNTFAS
CGSDGYTYI--WDSRSP------SAVQSFYVNDSDINALRFFKDGMSIVAGSDNGAINMY
DLRSDCSIATFSLFRGY-------EER-TPTPTYMAANME----YNTAQ------SPQT-
-LKSTSS-----------------------------------------------------
--SYLDNQGVVSLDFSASGRLMYSCYTDIGCV---------------------VWDVLKG
EIVGKL--EG--HGGRVT--GVRSSPDGLAVCTG------SWDST---------------
-------------------MKIWSPGYQ--------------------------------
------------------------------------------
>XP_018219420_Saccharomyces_eubayanus
-----------------------------------MTAYQ-MDSTAYANSVTQQYTQPQS
LTLHDISAV-----EDEIQNKIEAARQESKQLHAQISKVKHKIQDAN-------------
-----------------LFQMANKLAPLTKNKINLKPNMVLKGHNNKISDFRWSRDSKHI
LSASQDGFMLIWDSASGLKQNAIPLDSQWVLSCAISPSSNLVASAGLNNNCTIYRV----
-------SKE-------------------------NRVQQNVASIFKGHTCYISDIEFTD
NSHILTASGDMTCALWDIPKAKRVREYSDHLGDVLALAVPE------EPNSEVSSNIFAS
CGSDGYTYI--WDDRSP------SAVQSFYVNDSDINALRFFKDGMSIVTGSDNGVINMY
DLRSDCSIASFSLFRSY-------EEH---TPTYMAANME----YNSTQ------SPQT-
-VRSTTS-----------------------------------------------------
--GFLDNQGVVSLDFSASGRLMYSCYTDLGCI---------------------VWDILKA
EIVGKL--EG--HGGRVT--GVRSSPDGLAVCTG------SWDST---------------
-------------------MKIWSPGYQ--------------------------------
------------------------------------------
>XP_033769339_Saccharomyces_paradoxus
-----------------------------------MAAHQ-MDSIAYANNVTQPYIQPQ-
-TLHDISAV-----EDEIQNKIEAARQESKQLHAQINKAKHKIQDAS-------------
-----------------LFQMASKVVSLTKNKINLKPNIVLKGHNNKISDFRWSRDSKRI
LSASQDGFMLIWDSASGLKQNAIPLDSQWVLSCAISPSSNLVASAGLNNNCTIYRV----
-------SKE-------------------------NRVQQNVASIFKGHTCYISDIEFTD
NAHILTASGDMTCALWDIPKAKRVREYSDHLGDVLALAIPE------ESNSENSSNTFAS
CGSDGYTYI--WDNRSP------SAVQSFYVNDSDINALRFFKDGMSIVTGSDNGVINMY
DLRSDCSIATFSLFRGY-------EER-ISTPTYMAANME----YNTAQ------SPKT-
-LKSTSS-----------------------------------------------------
--SYLDNQGVVSLDFSASGRLMYSCYTDIGCI---------------------VWDVLKA
EIVGKL--EG--HGGRIT--GVRSSPDGLAVCTG------SWDST---------------
-------------------MKIWSPGYQ--------------------------------
------------------------------------------
>XP_003674624_Naumovozyma_castellii
-----------------------------------MSTYE-LQPMIYQN---QQHIQPQT
LSTSEQAAI-----EEGIQQKITFARQESKHLYVQIDKVKSKIQDAN-------------
-----------------LFEMSPQVPSLAKNKINLQSTLTLKGHNNKISDFRWSRDSKSI
LSASQDGFMLIWDTASGLKRNAIPLDSQWVLSCALSPSGNLAASAGLNNNCTIYRV----
-------SKE-------------------------NRVQQNVVSIFKGHTCYISDIEFLD
NSHIITSSGDMTCALWDIPKAKRVREYADHLGDVLALALPP-----PSADENTGANIFAS
CGSDGYTYI--WDTRTS------AAVQKFFASDTDVNAIQFFKDGNSIVTGGDDGVINMF
DLRSDCAIASYSLQQGI-------QKE-IRDPTYMSSNME----Y-SRG------SPQSP
ISTAISS-----------------------------------------------------
--SYLDNQGVVSLDFSNSGRLMFACYTDLGCI---------------------IWDVLKA
EIVGKL--EG--HSNRVS--SVRTSPDGLGVCTG------SWDST---------------
-------------------MRIWSPNYM--------------------------------
------------------------------------------
>XP_003670209_Naumovozyma_dairenensis
-----------------------------------MSAYP-VDQPVYLI---QQP-QQQY
LSYQDIQTL-----EDEIQQKIDQARNETKHLYTQVNKIKSKIQDAD-------------
-----------------LFQISQQIEPLIKPHINLKPTLTLRGHNNKISQFKWSLNSKSI
LSSSQDGFMLIWDSATGLKQNAIPLDSQWVLSCAISPSGKLVASGGLNNNCTIYRV----
-------SKE-------------------------NRVQQNVVSIFKGHTCYISDIEFWD
NSHVITSSGDMTCALWNIPKAKRLREYSDHLGDVLALAMPSRQGATETDGESNDSSIFAS
CGSDGYTYI--WDTRSP------SAVQKFFVSDSDVTSIKFFKDGNSIITGSDDGIINMF
DLRSDCSIASYSLQQGM-------QKE-LKHPTYTSATME----Y-SKY------SPQSP
FANSITS-----------------------------------------------------
--SYLDNQGVVSLDFSGSGRLMYACYTDIGCV---------------------IWDLLKG
EIVGKL--DG--HSDRIS--GVETSPDGLAVCTA------SWDST---------------
-------------------MKIWSPRYM--------------------------------
------------------------------------------
>XP_003958366_Kazachstania_africana
-----------------------------------MTTFQPTMDLSFSS---AAYIQPQT
LMFSDNGNL-----EEEIQNKINIARQETKNLYIQIDKVKLRVQDAN-------------
-----------------LFQMANTIEPLNKSKINLKPTIVLKGHNNKIADFRWSRNSKNI
LSASQDGFMLIWDSATGMKQNAIPLDSQWVLSCAMSPNGNLVASAGLNNNCTVYKV----
-------SKE-------------------------NRVQQNITSIFKGHTCYISDIDFLD
NTQVLTASGDMTCALWDIPKAKRVTEYTDHLGDVLALALPT------NKNNNNDENIFAS
CGSDGYTYI--WDIRTP------GSVQNFFVSNRDVNTLQFFKDGNSIATGSDDGMVNLY
DLRSDCPIANYSLSTSL------HSQQ-YDQPTYSEAKMV----Y-SRH------SPQSA
TATAVSS-----------------------------------------------------
--SYLDNQGVVSIDFSNSGRLMYACYTDSGCV---------------------VWDTLKA
EIVGKL--EG--HSNRVS--RVKTSPDGLAVCTG------SWDST---------------
-------------------MKIWSPAYM--------------------------------
------------------------------------------
>XP_022462255_Kazachstania_naganishii
----------------------------------MTSRYNFTQSPPIQQ---DFYAEQQT
AMLQDYQMV-----EDDIEQQITLARNDTKNLYTQIDKVKKKIQDSS-------------
-----------------LLEMTTRVPPLNKNSINLKATIDLKGHNNKIADFRWSRNSKNI
LSASQDGFMLLWDVATGLKQNAIPLTSQWVLSCALSPSGNLAASAGLDNNCTVYKI----
-------SKE-------------------------NRIQQNVITIFKGHTGYISSIDFLD
ERQILSASGDMTCALWDIPKAKRIREYTDHLGDVLALALPH--------NDNANGKIFAS
CGSDGYLYI--WDTRSP------ANAQSFFISSSDASSLQFFRDDNSIIAGSENGTISMF
DLRSDCRLEEYALSSGL-------SKN-LETPTYSAASME----Y-RKM------IPESM
AISSIPT-----------------------------------------------------
--GYLDSQGVVSLDFSSSGRLMYACYTDMGCL---------------------VWDLLKA
EVVGKL--EG--HSNRVS--GMRTSPDGLAVCTG------SWDST---------------
-------------------MKIWFPAYN--------------------------------
------------------------------------------
>XP_448891_Candida_glabrata
------------------------------------------MNTIGTGNIISQYLNTSN
NSSDELKVV--------VQEQIEKARNETKDLQNQIEKVKARKQDTN-------------
-----------------LLEMTASVPAITPGAINLKPVGILKGHTNKIADFRWSRDSKLI
LSASQDGFMIVWDSLTGLKRSAIPLDSQWVLTCALSPSGALAASAGLNNNCTIYRM----
-------PRG-------------------------SAVQQNVTSIFKGHTGYISGVEFVS
ESRVVTSSGDMTCALWDIPKAKRVREYSDHLGDVLAISIPV--------TNLSKNNMFAS
CGSDGYTFI--WDVRSP------SAVQQFSIGSCDSNCLKFFPDGNSVAVGNDDGTISLF
DLRADCTIALYSIND---------RGSPLQKENVFLNSNE----YQSSSS-----SPKSP
I--SLAT-----------------------------------------------------
--NYFEDRGVISLDFSGSGRLMYSCYINLGCQ---------------------VWDVLKG
EVVYSL--EG--HGNRLA--GVKCSPDGMAICTG------SWDQT---------------
-------------------LKLWTPQYEKTKTH---------------------------
------------------------------------------
>XP_004178764_Tetrapisispora_blattae
-----------------------------------MSIQSPTSEFS------QVMEQQQA
GGMPDITIL-----ENDIQQKIELARQETKYLYSQIDKVKSKAHDAN-------------
-----------------LLDMAKSVPSLKKNSINLSTTLTLKGHNNKISDFRWTRDSKSI
LSASQDGFMLIWDTTTGLKQNAIPLDSQWVLSCAISPSGKLVASAGLNNNCTIYRV----
-------SKE-------------------------NRVQQSVVSIFKGHTCYISDVDFFD
NSRVITTSGDMTCALWDIPKAKRVTEYANHLGDVLAMSLPP-------HNTENSSNLFAS
CGSDGYAYI--WDIRSP------AAVQNFFVSDSDVNAIKYFNDGNSIVTGSDDGIIHMF
DLRADCEIANYMLNKE--------GRQ-EKEPTYSSVSTS----Y-SPK------PMKSP
--HSLSS-----------------------------------------------------
--MYLDSPGLLSLDFSKSGRLMYACYTDIGCL---------------------IWDTLKA
EVVGRL--DG--HSNRVS--GVHSSPDGLAVCTG------SWDAT---------------
-------------------MKIWTPSTM--------------------------------
------------------------------------------
>XP_003686454_Tetrapisispora_phaffii
----------------------------MERKTDITTAENIFEPMALLEDS-LPNVIPQT
LVIPDISMM-----EEEIRERIELARQETKHLSSQIDKVKNKYRDSD-------------
-----------------LFQMSNRVSSINASKLNLSPTISLKGHNNKITDLSWNSDSKSI
LSASQDGFMIVWDAETGLKRNAIPLDSQWVLSCALSPSGKLAASAGLNNNCTIYRV----
-------SEH-------------------------ERVNQSIVSIFKGHTCYISDVEFYG
DSNVITASGDMTCALWDIPKARRVLEYTDHLGDILALALPP--------ERSNKTNMFAT
GGSDSYVHI--WDTRAP------SSVQKFYISNSDVNTVKFYNDGNAIVSGSDDGIIRLY
DLRADCKIADYSLAKSL------SDLP-YPQSAFSSKSKNVTTPISSQG------STET-
----LNS-----------------------------------------------------
--LY-DAQGILDLDFSYSGRLMYACYPDVGVI---------------------AWDILKA
EIIGKL--EG--HSNRIT--KIRTSPDGLAVCTG------SWDTT---------------
-------------------MKIWSPNYM--------------------------------
------------------------------------------
>XP_001645029_Vanderwaltozyma_polyspora
-----------------------------------MSTYQ-VMTNNYNN---DYHLQTQT
LVIPDTMTV-----EEDIQQRIDLARQETKHLYAQIDKVKMKVQDAD-------------
-----------------LCQMAKSVKSLNSDALNLKPTLTLKGHNNKIADFRWSQDSKNL
LSASQDGFMLVWDSETGLKKNAIPLDSQWVLSCAISPSGNLVASAGLNNNCTVYRV----
-------SKE-------------------------ARVQQSIVSIFKGHTCYISDVEFLD
NSKIVTASGDMTCALWDIPKAKRVREYADHLGDVLSISLPP-------AHTENSANLFAS
SGSDGYTYI--WDVRSA------ASVQSFFVSNSDVNTVKFFKDGNSIVTGSDDGTLRMF
DLRADCPIATYSLNKTM-------TNE-SQ--TYSSTTTE----Y-GQK------SPTSP
SVATLNS-----------------------------------------------------
--SYLDNQGVMSLDFSASGRLMFACYTDIGVL---------------------VWDILKA
EIVGKL--EG--HSNRVS--NIRTSPDGLAVCTG------SWDST---------------
-------------------MKVWSPNYV--------------------------------
------------------------------------------
>XP_003679120_Torulaspora_delbrueckii
----------------------------MGIGDGYENGVGFRNEDSVRGLANGQYFQRPK
LKLQNSQLR-----DEEFQNQINLARQESKQLYVQIDKIKGKIKDAT-------------
-----------------LPDMTKSIPPLSKDKINLKPTLALKGHNNKISDVRWSRDSKKI
LSASQDGFMLLWDASSGFKENAVPLDSQWVLSCDISPSGSLVASAGLSNNCTVYRV----
-------SKE-------------------------NRVQQSVMSIFKGHTGYVSDLAFTD
NSHILTASGDMTCAFWDISKAKRIREYAEHLGDVLALSPSP-------SSAENGTNTFAS
CGSDGYIYL--WDVRTG------SVAQTFFVSDSDINAVQFFKDGNALASGSDDGIIRLF
DLRSDCQIGTYSLADSL------DSKRRHFQSAYARPGNEGG-------------SNHTR
VNSDSSG-----------------------------------------------------
--GYVDNQGLVSIDFSSSGRLLYSCYTDFGCV---------------------VWDILKS
EIVGKL--EG--HSNRVS--RVRTSPDGFAVCTG------SWDST---------------
-------------------MKVWSSSYS--------------------------------
------------------------------------------
>XP_037145734_Zygotorulaspora_mrakii
--------------------------MMN---DHL-------ENRTNSC---DHYIQPQE
IVVPDYLLL-----EDKIQCKIDSARRESEQLHQQIDKVRSKACDAQ-------------
-----------------LLEMTRNVGSLNKNKVNLRPTILLRGHNSKISSFKWAHDSKSI
LSASQDGFMIIWDSVSGFKKNAIPLDSQWVLSCGISPSNALVSSAGLNNNCTIYRV----
-------SKE-------------------------HKVQQNVVSIFKGHTGYISDTDFMD
NSHVVTASGDMTCAYWDIPKAKRVREYADHLGDVLALSIPN------EQAQQSGNNIFAS
CGSDGYSYI--SDIRAP------TMVQSFFVGDADVNAIQFFRDGNSIVTGSDDGVSRMF
DLRSDCSIAEFSLSHSI-------RHE-KH----STHTGSTVDG--GDS------SSQRA
FASLTSP-----------------------------------------------------
--SYLDNQGVVSLDFSGSGRLMYACYTDVGCY---------------------VWDVLKA
EIVGKL--EG--HSNRIS--GVRTSPDGQAVCTG------SWDST---------------
-------------------MKIWTPGYM--------------------------------
------------------------------------------
>XP_002497472_Zygosaccharomyces_rouxii
-------------------------MSMNQAEDSLASIYGTNDNQTQNQ---FIHFQPQE
AVA-----L-----EEELQRKIDLSRQETKHLYNQIDKVKSRAHDAN-------------
-----------------LLDMAKSVSPLKTDKINLTPTLVLKGHNNKVSDFRWSSDSKSI
LSASQDGFMLIWDTDTGLKKNAIPLDSQWVLTCGISPSGNLAVSGGLNNNCTIYRV----
-------PRD-------------------------SKVQQSVVSIFKGHTGYISDTAFTD
NAHVVTASGDMTCAYWDIPKTKRVREYADHLGDVLSLSLP---------PPNTNSNLFAS
CGSDGYAFV--WDTRST------NVAQTFFISDSDVNAIQFFKDGNSIATGSDDGVIRML
DLRADCPVATYSLAKSM-------RKP-KSQPTFTTGSSPTKPGYEGDI------SRKTS
HKSIISP-----------------------------------------------------
--SYLDNQGVSSLDFSGSGRLMYACYTDFGCV---------------------VWDVLKA
GIVGKL--EG--HSNRES--GVRASPDGLAVCTG------SWDST---------------
-------------------MKIWSPAYI--------------------------------
------------------------------------------
>XP_003648412_Eremothecium_cymbalariae
-----------------------------------MNGYSEYAYAPI-----RHYPKAQE
LVVCDGAADV----QGNIEEQIMLAREECKQLYNQVNKVKSKVQDGD-------------
-----------------LVTLSKNVGSVG--SVNLKPITSLKGHNNKITDFRWSSDSKRV
LSASQDGYMLLWDAATGLKRNAIPLNSQWVLTCALCPNGNLSASAGLDNNCTIYRI----
-------SQH-------------------------ERVQQNIVSIFKGHTCYISDVEFLD
DKTVITASGDMTCALWDVTKSRRTHEFSDHLGDVLSISIPP-------SHLENAGNIFAS
GGSDGYLYI--WDKRTP------TSVQSFFVSDSDISKVKFFKNGDTIAVGSDDGCARLY
DLRSDCQIAQYSLSKSL------QNAT-TRKPTYFPSSIE----YNVHGN-----SPYSP
SARTVES-----------------------------------------------------
--EFMDDQGIVALDFSRSGRLMYASYTDAGCV---------------------IWDLVKG
EVIGKL--DG--HSDRIS--GVLTSPDGLAVCTG------SWDTT---------------
-------------------MKIWTPKYM--------------------------------
------------------------------------------
>NP_983499_Eremothecium_gossypii
MDSIRYPSIQISFLNLPETKRQSIYYQPAGDSCFRMKGYSEKINPPW-----QPF-HAQD
INVPDFPATTLEHAPEDVERQIGLAREEYKQLRTQINRIKSRIQDAD-------------
-----------------LQSLSKNVAPIT--SVNLKPVTTLKGHNNKVSSFRWSSDSRTI
LSASQDGFMLLWDAATGLKSNAIPLHSQWVLSCAICPNGNLVASAGLDNNCTIYRV----
-------SRK-------------------------DRIQQNIVSIFKGHTCYISEIEFLD
DNSILTASGDMTCALWDITKSKRINEFADHLGDVLSLSAAP-------TETEGNGNVFAS
GGSDGYLYI--WDKRVP------TSVQSFFVSDSDVSKVKFFRNGNTIATGSDDGCTNLY
DLRSDCRIANYSLSRSI------HGATPVQQQTYIMSNMD----YTAPSGTLARASPYSP
AIGTVSS-----------------------------------------------------
--SFIDNQGVISMDFSRSGRLLYVSYTEFGCA---------------------VWDLVKG
EIIGKL--DG--HSDRIS--GVATSPDGLAICTG------SWDMT---------------
-------------------MKVWSPAYM--------------------------------
------------------------------------------
>XP_453363_Kluyveromyces_lactis
----------------------------------------------MEVDSAEYAIRPQE
LIVHDYHYPNMNS-AGTVEDKIRTAKTECKQLYDQINRIKGKIQDTQ-------------
-----------------LMNLSHGVNSLH--ELNLQPVRTLKGHNNKISDVKWSQDSASV
LSSSQDGFIIIWDPFTGLKKSAIPLLSQWVLSSAISPSGNLVASAGLDNHCSVYRV----
-------SRD-------------------------NRIQQNVISIFKGHTCYISATEFLD
ERTILTASGDMTCAMWDIPKSKRVTEFIDHLGDVLTMDLPP-------ANTGRYGHNFIT
GGSDGYAYL--WDVRQP------NSAQSFFISDSDVSAIKFFNNGESFMAGSDDGSARLF
DLRSDCQISTYSFSDGLLQQHQLQQQHHPHPHSHAYSRIQKNRYGSSSSSTSSYPIVKTP
QSLNFKE-----------------------------------------------------
--SCIEDQGVISIDFSSSGRLMYACYADYGCA---------------------VWDIIKG
EMIGKV--DG--HRNRIN--AVKTSPDGMAVVSS------SWDMT---------------
-------------------LKVWTPVHQ--------------------------------
------------------------------------------
>XP_022675117_Kluyveromyces_marxianus
---------------------------------------------MVGADTANYVIRPQE
LIVQE--HPAYHA-ADNIQEKIRVAKTECKQLYDHINRIKGEIQDTQ-------------
-----------------LMNLSHSINSLN--GINLQPIRTLKGHSNKISDLKWSQDSKSI
LSSSQDGFIIIWDPMTGLKKSAIPLLSQWVLASAISPNGDFVASAGLDNHCTVYRV----
-------AKD-------------------------NKIQQNVISIFKGHTCYISATEFLN
DRTILTASGDMTCAMWDIPKSKRIREYIDHLGDVLTMDLPP-------AQTPRYGNNFIS
GGSDGYAYL--WDVRQP------NSVQSFFVSDSDISSIKFFNNGESFMTGSDDGAARLF
DLRSDCQISTYSLSSAF---HQ-QRQANP-----TYQSGQKLRYGSSSSSTSSGHIPRTP
QSVNFKE-----------------------------------------------------
--TYIEDQGIISIDFSRSGRIMFACYADYGCA---------------------VWDIIKG
EMIGKI--DG--HRNRVN--AVKTSPNGLVVASS------SWDMT---------------
-------------------IKLWAPTCR--------------------------------
------------------------------------------
>XP_022630291_Lachancea_lanzarotensis
--------------------------------------MVAEDWHRYEMSPYDKHSSQQ-
--ATDI--------ENVIQEQIALARSDTKQLYGLIDRVKTKVRDAD-------------
-----------------LVQMSKGTRSLQNGGVNLATHLTLNGHNNKISDFAWSLDSRSI
LSASQDGFMIIWDAYSGFKKNAIPLDSQWVLTCAMSPTGNLVASAGLTNNCTIYRV----
-------SQE-------------------------NRTQQQIVSIFKGHTCYVSQVEFLN
SNSVITASGDMTCALWDIPKAKRITEFSNHLGDVLALALPP-------GPSSRENSVFAS
GGSDGYAYI--WDTRTR------SSVQSFFVSESDVSTMKFFNNGEAIVTGADDGVARMF
DLRSDCLVAKYSLTHGL------HQQTYSPTQQNGPAHMD----YAISPTTN---ASFNR
AAQSSNS-----------------------------------------------------
--TYLNNQGLVSLDFSGSGRLMHACYTDYGCV---------------------VWDTLKA
EIVGKL--EG--HSSRIS--GVKTSPDGLAVCTG------SWDAT---------------
-------------------LKLWSPEFM--------------------------------
------------------------------------------
>XP_002553152_Lachancea_thermotolerans
--------------------------------------MIVKNGTSYEHS----HHNQAL
PLAVDV--------ENSVKDQIALARSDTRQLQDLITRVKAKVRDAN-------------
-----------------LAQMSKNVPSLRGGSVNLASHLTLNGHNNKISDFAWSSDSQSI
LSASQDGFMIIWDAALGFKKNAIPLDSQWVLTCAINASGNLVASAGLTNNCTIYRI----
-------SQE-------------------------NRIQQQIVSIFKGHTCYVSQVEFFG
GNEVITASGDMTCALWDIPKAKRVAEFSDHLGDVLALALPP-------PKTQPEKTVFAS
GGSDGYVYI--WDTRMR------TAGQSFFVSESDVSTLKFFNNGNAILTGTDDGIARMF
DLRSDCVIAAYSLSQGL------SQRTNSPGKQHSEFSLE----YGLSPGKN----SFTR
ATRSANS-----------------------------------------------------
--TYLDNQGIVSLDFSGSGRLIHACYTDYGCV---------------------IWDTLKA
EIVGKL--EG--HSSRIS--GVKTSPDGMAVCTG------SWDAT---------------
-------------------LKLWSPEYM--------------------------------
------------------------------------------
>XP_020055159_Aspergillus_aculeatus
------------------------------------------------------------
--------MAADMSGEQMQAKITAARREAEGLKDKIKRRKDELADTT-------------
-----------------LRQVAQNQTETLP-RIGMKPRRTLKGHLAKIYAMHWSTDRRHL
VSASQDGKLIIWDAYTTNKVHAIPLRSSWVMTCAYAPSGNYVACGGLDNICSIYNL----
-------SS--------------------------REGPTRVARELSGHSGYLSCCRFIN
DRRIITSSGDMTCMLWDIESGSKVTEFADHLGDVMSISINP-----------TNQNIFVS
GACDAFAKL--WDIRTG------KAVQTFAGHESDINAIQFFPDGNAFGTGSDDTSCRLF
DIRADRELNTYQSDQIL-------------------------------------------
------------------------------------------------------------
-------CGITSVAFSVSGRLLFAGYDDFECK---------------------VWDVLRG
DKVGSL--SG--HENRVS--CLGVSNDGISLCTG------SWDSL---------------
-------------------LKVWAW-----------------------------------
------------------------------------------
>XP_001274512_Aspergillus_clavatus
------------------------------------------------------------
--------MAADMSGEQMQAKITAARREAEGLKDKIKRRKDELADTT-------------
-----------------LRQVAQNQTDTLP-RIGMKPRRTLKGHLAKIYAMHWSTDRRHL
VSASQDGKLIIWDAYTTNKVHAIPLRSSWVMTCAYAPSGNYVACGGLDNICSIYNL----
-------SS--------------------------REGPTRVARELSGHSGYLSCCRFIN
DRRIITSSGDMTCMLWDIESGSKVTEFADHLGDVMSISINP-----------TNQNIFVS
GACDAFAKL--WDIRTG------KAVQTFAGHESDINAIQFFPDGNAFGTGSDDTSCRLF
DIRADRELNIYQSDQIL-------------------------------------------
------------------------------------------------------------
-------CGITSVAFSVSGRLLFAGYDDFECK---------------------VWDVLRG
DKVGSL--SG--HENRVS--CLGVSNDGISLCTG------SWDSL---------------
-------------------VSYLAKIKDTLLLFPAVTDISVCHIAQGLGLVNGLYLPSKD
TLSQSFAIPLFDFLFHSFPATIGWMPAVVRYFAFPRRAMSAI
>XP_001259476_Aspergillus_fischeri
------------------------------------------------------------
--------MAADMSGEQMQAKITAARREAEGLKDKIKRRKDELADTT-------------
-----------------LRQVAQNQTDTLP-RIGMKPRRTLKGHLAKIYAMHWSTDRRHL
VSASQDGKLIIWDAYTTNKVHAIPLRSSWVMTCAYAPSGNYVACGGLDNICSIYNL----
-------SS--------------------------REGPTRVARELSGHSGYLSCCRFIN
DRRIITSSGDMTCMLWDIESGSKVTEFADHLGDVMSISINP-----------TNQNIFVS
GACDAFAKL--WDIRTG------KAVQTFAGHESDINAIQFFPDGNAFGTGSDDTSCRLF
DIRADRELNIYQSDQIL-------------------------------------------
------------------------------------------------------------
-------CGITSVAFSVSGRLLFAGYDDFECK---------------------VWDVLRG
DKVGSL--SG--HENRVS--CLGVSNDGISLCTG------SWDSLVSALKALK-TPIVIS
FCCFSCLISQLLIFLFVVQLKVWAW-----------------------------------
------------------------------------------
>XP_041148178_Aspergillus_flavus
------------------------------------------------------------
--------MAADMSGEQMQAKITAARREAEGLKDRIKRRKDELADTT-------------
-----------------LRQVAQNQTDTLP-RIGMKPRRTLKGHLAKIYAMHWSTDRRHL
VSASQDGKLIIWDAYTTNKVHAIPLRSSWVMTCAYAPSGNYVACGGLDNICSIYNL----
-------SS--------------------------REGPTRVARELSGHSGYLSCCRFIN
DRRIITSSGDMTCMLWDIESGSKVTEFADHLGDVMSISINP-----------TNQNIFVS
GACDAFAKL--WDIRTG------KAVQTFAGHESDINAIQFFPDGNAFGTGSDDTSCRLF
DIRADRELNIYQSDQIL-------------------------------------------
------------------------------------------------------------
-------CGITSVAFSVSGRLLFAGYDDFECK---------------------VWDVLRG
DKVGSL--SG--HENRVS--CLGVSNDGISLCTG------SWDSL---------------
-------------------LKVWAW-----------------------------------
------------------------------------------
>XP_024345016_Aspergillus_fumigatus
------------------------------------------------------------
--------MAADMSGEQMQAKITAARREAEGLKDKIKRRKDELADTT-------------
-----------------LRQVAQNQTDALP-RIGMKPRRTLKGHLAKIYAMHWSTDRRHL
VSASQDGKLIIWDAYTTNKVHAIPLRSSWVMTCAYAPSGNYVACGGLDNICSIYNL----
-------SS--------------------------REGPTRVARELSGHSGYLSCCRFIN
DRRIITSSGDMTCMLWDIESGSKVTEFADHLGDVMSISINP-----------TNQNIFVS
GACDAFAKL--WDIRTG------KAVQTFAGHESDINAIQFFPDGNAFGTGSDDTSCRLF
DIRADRELNIYQSDQIL-------------------------------------------
------------------------------------------------------------
-------CGITSVAFSVSGRLLFAGYDDFECK---------------------VWDVLRG
DKVGSL--SG--HENRVS--CLGVSNDGISLCTG------SWDSLVSALKAIKYSPLLFR
FIVFLVFISQSLIFLFVVKLKVWAW-----------------------------------
------------------------------------------
>XP_657685_Aspergillus_nidulans
------------------------------------------------------------
---------MADMSGEQMQAKITAARREAEGLKDKIRRRKDDLADTT-------------
-----------------LRDVAQNQTDALP-RIGMKPRRTLKGHLAKIYAMHWSTDRRHL
VSASQDGKLIIWDAYTTNKVHAIPLRSSWVMTCAYAPSGNYVACGGLDNICSIYNL----
-------SS--------------------------REGPTRVARELSGHSGYLSCCRFIN
DRRIITSSGDMTCMLWDIESGSKVTEFADHLGDVMSISINP-----------TNQNIFVS
GACDAFAKL--WDIRTG------KAVQTFAGHESDINAIQFFPDGNAFGTGSDDTTCRLF
DIRADRSLNTYQSDQIL-------------------------------------------
------------------------------------------------------------
-------CGITSVGFSVSGRLLFAGYDDFECK---------------------VWDVLRG
DKVGSL--SG--HENRVS--CLGVSNDGISLCTG------SWDSL---------------
-------------------LKVWAW-----------------------------------
------------------------------------------
>XP_001398668_Aspergillus_niger
------------------------------------------------------------
---------MADMSGEQMQAKITAARREAEGLKDKIKRRKDELADTT-------------
-----------------LRQVAQNQTETLP-RIGMKPRRTLKGHLAKIYAMHWSTDRRHL
VSASQDGKLIIWDAYTTNKVHAIPLRSSWVMTCAYAPSGNYVACGGLDNICSIYNL----
-------SS--------------------------REGPTRVARELSGHSGYLSCCRFIN
DRRIITSSGDMTCMLWDIESGSKVTEFADHLGDVMSISINP-----------TNQNVFVS
GACDAFAKL--WDIRTG------KAVQTFAGHESDINAIQFFPDGNAFGTGSDDTSCRLF
DIRADRELNTYQSDQIL-------------------------------------------
------------------------------------------------------------
-------CGITSVAFSVSGRLLFAGYDDFECK---------------------VWDVLRG
DKVGSL--SG--HENRVS--CLGVSNDGISLCTG------SWDSL---------------
-------------------LKVWAW-----------------------------------
------------------------------------------
>XP_015403677_Aspergillus_nomiae
------------------------------------------------------------
--------MAADMSGEQMQAKITAARREAEGLKDRIKRRKDELADTT-------------
-----------------LRQVAQNQTDTLP-RIGMKPRRTLKGHLAKIYAMHWSTDRRHL
VSASQDGKLIIWDAYTTNKVHAIPLRSSWVMTCAYAPSGNYVACGGLDNICSIYNL----
-------SS--------------------------REGPTRVARELSGHSGYLSCCRFIN
DRRIITSSGDMTCMLWDIES--------EHLR---------------------------L
RRCDAFAKL--WDIRTG------KAVQTFAGHESDINAIQFFPDGNAFGTGSDDTSCRLF
DIRADRELNIYQSDQIL-------------------------------------------
------------------------------------------------------------
-------CGITSVAFSVSGRLLFAGYDDFECK---------------------VWDVLRG
DKVGSL--SG--HENRVS--CLGVSNDGISLCTG------SWDSL---------------
-------------------LKVWAW-----------------------------------
------------------------------------------
>XP_001824062_Aspergillus_oryzae
------------------------------------------------------------
--------MAADMSGEQMQAKITAARREAEGLKDRIKRRKDELADTT-------------
-----------------LRQVAQNQTDTLP-RIGMKPRRTLKGHLAKIYAMHWSTDRRHL
VSASQDGKLIIWDAYTTNKVHAIPLRSSWVMTCAYAPSGNYVACGGLDNICSIYNL----
-------SS--------------------------REGPTRVARELSGHSGYLSCCRFIN
DRRIITSSGDMTCMLWDIESGSKVTEFADHLGDVMSISINP-----------TNQNIFVS
GACDAFAKL--WDIRTG------KAVQTFAGHESDINAIQFFPDGNAFGTGSDDTSCRLF
DIRADRELNIYQSDQIL-------------------------------------------
------------------------------------------------------------
-------CGITSVAFSVSGRLLFAGYDDFECK---------------------VWDVLRG
DKVGSL--SG--HENRVS--CLGVSNDGISLCTG------SWDSL---------------
-------------------LKVWAW-----------------------------------
------------------------------------------
>XP_040637756_Aspergillus_ruber
------------------------------------------------------------
---------MADMSGEQMQAKITAARREAEQLKDKIKRRKDELADTS-------------
-----------------LRQVAQNQSEALP-RIGMKPRRTLKGHLAKIYAMHWSTDRRHL
VSASQDGKLIIWDAYTTNKVHAIPLRSSWVMTCAYAPSGNYVACGGLDNICSIYNL----
-------SS--------------------------REGPTRVARELSGHSGYLSCCRFIN
DRRILTSSGDMTCMLWDIETGSKVTEFADHLGDVMSISINP-----------TNQNVFVS
GACDAFAKL--WDVRTG------KAVQTFAGHESDINAIQFFPDGNAFGTGSDDTTCRLF
DIRADRELNTYQSDQVL-------------------------------------------
------------------------------------------------------------
-------CGITSVAFSVSGRLLFAGYDDFECK---------------------VWDVLRG
EKVGSL--SG--HENRVS--CLGVSNDGISLCTG------SWDSL---------------
-------------------LKVWAW-----------------------------------
------------------------------------------
>XP_040705763_Aspergillus_sydowii
------------------------------------------------------------
--------MAADMSGEQMQAKITAARREAEGLKDKIRRRKDDLADTN-------------
-----------------LRDVAQNQTDPLP-RIGMKPRRTLKGHLAKIYAMHWSTDRRHL
VSASQDGKLIIWDAYTTNKVHAIPLRSSWVMTCAYAPSGNYVACGGLDNICSIYNL----
-------SS--------------------------REGPTRVARELSGHSGYLSCCRFIN
DRRIITSSGDMTCMLWDIESGSKVTEFADHLGDVMSISINP-----------TNQNIFVS
GACDAFAKL--WDIRTG------KAVQTFAGHESDINAIQFFPDGNAFGTGSDDTSCRLF
DIRADRSLNIYQSDQIL-------------------------------------------
------------------------------------------------------------
-------CGITSVGFSVSGRLLFAGYDDFECK---------------------VWDVLRG
DKVGSL--SG--HENRVS--CLGVSNDGISLCTG------SWDSL---------------
-------------------LKVWAW-----------------------------------
------------------------------------------
>XP_001211230_Aspergillus_terreus
------------------------------------------------------------
------------------------------------------------------------
----------------------------------MKPRRTLKGHLAKIYAMHWSTDRRHL
VSASQDGKLIIWDAYTTNKVHAIPLRSSWVMTCAYAPSGNYVACGGLDNICSIYNL----
-------SS--------------------------REGPTRVARELSGHSGYLSCCRFIN
DRRILTSSGDMTCMLWDIESGSKVTEFADHLGDVMSISINP-----------TNQNVFVS
GACDALRQALGYPYRKGPCRLLLDTSQISTPSSSS-------PMETPLGTGSDDTTCRLF
DIRADRELNIYQSDQIL-------------------------------------------
------------------------------------------------------------
-------CGITSVAFSVSGRLLFAGYDDFECKVSDGHLHNLFRYLDSRLTTRQVWDVLRG
DKVGSL--SG--HENRVS--CLGVSNDGISLCTG------SWDSL---------------
-------------------LKVWAW-----------------------------------
------------------------------------------
>XP_022493724_Penicillium_arizonense
------------------------------------------------------------
---------MADMSGEQMQAKITAARREAEGLKDKIKRRKDELADSS-------------
-----------------LRQVAQDQTDALP-RIGMKPRRTLKGHLAKIYAMHWSTDRRHL
VSASQDGKLIIWDAYTTNKVHAIPLRSSWVMTCAYAPSGNYVACGGLDNICSIYNL----
-------SS--------------------------REGPTRVARELSGHSGYLSCCRFIN
DRRIITSSGDMTCMLWDIESGSKVTEFADHLGDVMSISINP-----------TNQNIFVS
GACDAFAKL--WDIRTG------KAVQTFAGHESDINAIQFFPDGNAFGTGSDDTSCRLF
DIRADRELNIYQSDQVL-------------------------------------------
------------------------------------------------------------
-------CGITSVAFSVSGRLLFAGYDDFECK---------------------VWDVLRG
DKVGSL--SG--HDNRVS--CLGVSNDGISLCTG------SWDSL---------------
-------------------LKVWAW-----------------------------------
------------------------------------------
>XP_014533170_Penicillium_digitatum
------------------------------------------------------------
---------MADLSGEQMQAKITAARREAEGLKDKIKRRKDELADTS-------------
-----------------LREVAQNQTDALP-RIGMKPRRTLKGHLAKIYAMHWSTDRRHL
VSASQDGKLIIWDAYTTNKVHAIPLRSSWVMTCAYAPSGNYVACGGLDNICSIYNL----
-------SS--------------------------REGPTRVARELSGHSGYLSCCRFIN
DRRIITSSGDMTCMLWDIESGTKVTEFADHLGDVMSISINP-----------TNQNIFVS
GACDAFAKL--WDIRTG------KSVQTFAGHESDINAVQFFPDGNAFGTGSDDTSCRLF
DIRADRELNTYQSDQVL-------------------------------------------
------------------------------------------------------------
-------CGITSVAFSVSGRLLFAGYDDFECK---------------------VWDVLRG
DKVGSL--SG--HENRVS--CLGVSNDGISLCTG------SWDSL---------------
-------------------LKVWAW-----------------------------------
------------------------------------------
>XP_016601560_Penicillium_expansum
------------------------------------------------------------
---------MADMSGEQMQAKITAARREAEGLKDKIKRRKDELADTS-------------
-----------------LREVAQNQTDALP-RIGMKPRRTLKGHLAKIYAMHWSTDRRHL
VSASQDGKLIIWDAYTTNKVHAIPLRSSWVMTCAYAPSGNYVACGGLDNICSIYNL----
-------SS--------------------------REGPTRVARELSGHSGYLSCCRFIN
DRRIITSSGDMTCMLWDIESGTKVTEFADHLGDVMSISINP-----------TNQNIFVS
GACDAFAKL--WDIRTG------KSVQTFAGHESDINAVQFFPDGNAFGTGSDDTSCRLF
DIRADRELNTYQSDQVL-------------------------------------------
------------------------------------------------------------
-------CGITSVAFSVSGRLLFAGYDDFECK---------------------VWDVLRG
DKVGSL--SG--HENRVS--CLGVSNDGISLCTG------SWDSL---------------
-------------------LKVWAW-----------------------------------
------------------------------------------
>XP_040645903_Penicillium_griseofulvum
------------------------------------------------------------
---------MADMSGEQMQAKITAARREAEGLKDKIKRRKDELADTS-------------
-----------------LRQVAQNQTDALP-RIGMKPRRTLKGHLAKIYAMHWSTDRRHL
VSASQDGKLIIWDAYTTNKVHAIPLRSSWVMTCAYAPSGNYVACGGLDNICSIYNL----
-------SS--------------------------REGPTRVARELSGHSGYLSCCRFIN
DRRIITSSGDMTCMLWDIESGTKVTEFADHLGDVMSISINP-----------TNQNIFVS
GACDAFAKL--WDIRTG------KSVQTFAGHESDINAVQFFPDGNAFGTGSDDTSCRLF
DIRADRELNTYQSDQVL-------------------------------------------
------------------------------------------------------------
-------CGITSVAFSVSGRLLFAGYDDFECK---------------------VWDVLRG
DKVGSL--SG--HENRVS--CLGVSNDGISLCTG------SWDSL---------------
-------------------LKVWAW-----------------------------------
------------------------------------------
>XP_038932695_Penicillium_roqueforti
------------------------------------------------------------
---------MADMSGEQMQAKITAARREAEGLKDKIKRRKDELADTS-------------
-----------------LRQVAQNQTDALP-RIGMKPRRTLKGHLAKIYAMHWSTDRRHL
VSASQDGKLIIWDAYTTNKVHAIPLRSSWVMTCAYAPSGNYVACGGLDNICSIYNL----
-------SS--------------------------REGPTRVARELSGHSGYLSCCRFIN
DRRIITSSGDMTCMLWDIESGTKVTEFADHLGDVMSISINP-----------TNQNIFVS
GACDAFAKL--WDIRTG------KSVQTFAGHESDINAVQFFPDGNAFGTGSDDTSCRLF
DIRADRELNTYQSDQVL-------------------------------------------
------------------------------------------------------------
-------CGITSVAFSVSGRLLFAGYDDFECK---------------------VWDVLRG
DKVGSL--SG--HENRVS--CLGVSNDGISLCTG------SWDSL---------------
-------------------LKVWAW-----------------------------------
------------------------------------------
>XP_002567778_Penicillium_rubens
------------------------------------------------------------
---------MADMSGEQMQAKITAARREAEGLKDKIKRRKDELADTS-------------
-----------------LRQVAQNQTDALP-RIGMKPRRTLKGHLAKIYAMHWSTDRRHL
VSASQDGKLIIWDAYTTNKVHAIPLRSSWVMTCAYAPSGNYVACGGLDNICSIYNL----
-------SS--------------------------REGPTRVARELSGHSGYLSCCRFIN
DRRIITSSGDMTCMLWDIESGTKVTEFADHLGDVMSISINP-----------TNQNIFVS
GACDAFAKL--WDIRTG------KSVQTFAGHESDINAVQFFPDGNAFGTGSDDTSCRLF
DIRADRELNTYQSDQVL-------------------------------------------
------------------------------------------------------------
-------CGITSVAFSVSGRLLFAGYDDFECK---------------------VWDVLRG
DKVGSL--SG--HENRVS--CLGVSNDGISLCTG------SWDSL---------------
-------------------VSFAATVHSNASTNL--------------------------
------------------------------------------
>XP_040813277_Penicillium_solitum
------------------------------------------------------------
---------MADMSGEQMQAKITAARREAEGLKDKIKRRKDELADTS-------------
-----------------LRQVAQNQTDALP-RIGMKPRRTLKGHLAKIYAMHWSTDRRHL
VSASQDGKLIIWDAYTTNKVHAIPLRSSWVMTCAYAPSGNYVACGGLDNICSIYNL----
-------SS--------------------------REGPTRVARELSGHSGYLSCCRFIN
DRRIITSSGDMTCMLWDIESGTKVTEFADHLGDVMSISINP-----------TNQNIFVS
GACDAFAKL--WDIRTG------KSVQTFAGHESDINAVQFFPDGNAFGTGSDDTSCRLF
DIRADRELNTYQSDQVL-------------------------------------------
------------------------------------------------------------
-------CGITSVAFSVSGRLLFAGYDDFECK---------------------VWDVLRG
DKVGSL--SG--HENRVS--CLGVSNDGISLCTG------SWDSL---------------
-------------------LKVWAW-----------------------------------
------------------------------------------
>XP_022585472_Penicilliopsis_zonata
------------------------------------------------------------
--------MAADMTGEQMQAKITNARREAEGLKDKIKRRKDELGDTT-------------
-----------------LRQVAQNHTDALP-RIGMKPRRTLKGHLAKIYAMHWSTDRRHL
VSASQDGKLIIWDAYTTNKVHAIPLRSSWVMTCAYAPSGNYVACGGLDNICSIYNL----
-------SS--------------------------REGPTRVARELSGHSGYLSCCRFIN
DRRIITSSGDMTCMLWDIESGSKVTEFADHLGDVMSISINP-----------TNQNIFVS
GACDAFAKL--WDIRTG------KAVQTFGGHESDINAIQFFPDGNAFGTGSDDTSCRLF
DIRADRELNIYQSDQVL-------------------------------------------
------------------------------------------------------------
-------CGITSVAFSVSGRLLFAGYDDFECK---------------------VWDVLRG
DKVGSL--SG--HENRVS--CLGVSNDGISLCTG------SWDSL---------------
-------------------VSTSAD-----------------------------------
------------------------------------------
>XP_016624709_Cladophialophora_bantiana
------------------------------------------------------------
--------MSTDLTGEQMQAKITAARREAEGLKDRIKRKKDDLADTSCKSIDSPPQDALM
RSYLPTSSGLLINRVSAVRQVALNNTEALP-RIGMKPRRNLKGHLAKIYAMHWSTDRRHL
VSASQDGKLIIWDAYTTNKVHAIPLRSSWVMTCAYAPSGNYVACGGLDNICSIYNL----
-------ST--------------------------REGPTRVARELSGHSGYLSCCRFVN
DRKIITSSGDMTCMMWDIETGSKVTEFADHLGDVMSISINP-----------TNANIFVS
GACDAFAKL--WDVRTG------KAVQTFAGHESDINAIQFFPDGNAFGTGSDDASCRLF
DIRADRELMSYQNEQVL-------------------------------------------
------------------------------------------------------------
-------CGITSVAFSVSGRLLFAGYDDFECK---------------------VWDTLRG
DKVGSL--NG--HENRVS--CLGVSNDGISLCTG------SWDSL---------------
-------------------LKIWAW-----------------------------------
------------------------------------------
>XP_008730131_Cladophialophora_carrionii
------------------------------------------------------------
--------MSNDLTGEQMQAKITAARREAEGLKDRIKRKKDDLADTS-------------
-----------------LRQVALNNTEALP-RIGMKPRRNLKGHLAKIYAMHWSTDRRHL
VSASQDGKLIIWDAYTTNKVHAIPLRSSWVMTCAYAPSGNYVACGGLDNICSIYNL----
-------ST--------------------------REGPTRVARELSGHSGYLSCCRFVN
DRKIITSSGDMTCMMWDIETGSKVTEFADHLGDVMSISINP-----------TNANIFVS
GACDAFAKL--WDVRTG------KAVQTFAGHESDINAIQFFPDGNAFGTGSDDASCKLF
DIRADRELMSYQNEQVL-------------------------------------------
------------------------------------------------------------
-------CGITSVAFSVSGRLLFAGYDDFECK---------------------VWDTLRG
DKVGSL--NG--HENRVS--CLGVSNDGISLCTG------SWDSL---------------
-------------------LKIWAW-----------------------------------
------------------------------------------
>XP_016253996_Cladophialophora_immunda
------------------------------------------------------------
--------MSTDLTGEQMQAKITAARREAEGLKDRIKRKKDDLADTS-------------
-----------------LRQVALNNTEALP-RIGMKPRRNLKGHLAKIYAMHWSTDRRHL
VSASQDGKLIIWDAYTTNKVHAIPLRSSWVMTCAYAPSGNYVACGGLDNICSIYNL----
-------ST--------------------------REGPTRVARELSGHSGYLSCCRFVN
DRKIITSSGDMTCMMWDIETGSKVTEFADHLGDVMSISINP-----------TNANIFVS
GACDAFAKL--WDVRTG------KAVQTFAGHESDINAIQFFPDGNAFGTGSDDASCRLF
DIRADRELMSYQNEQVL-------------------------------------------
------------------------------------------------------------
-------CGITSVAFSVSGRLLFAGYDDFECK---------------------VWDTLRG
DKVGSL--NG--HENRVS--CLGVSNDGISLCTG------SWDSL---------------
-------------------LKIWAW-----------------------------------
------------------------------------------
>XP_007740645_Cladophialophora_psammophila
------------------------------------------------------------
--------MSTDLTGEQMQAKITAARREAEGLKDRIKRKKDDLADTS-------------
-----------------LRQVALNNTEALP-RIGMKPRRNLKGHLAKIYAMHWSTDRRHL
VSASQDGKLIIWDAYTTNKVHAIPLRSSWVMTCAYAPSGNYVACGGLDNICSIYNL----
-------ST--------------------------REGPTRVARELSGHSGYLSCCRFVN
DRKIITSSGDMTCMMWDIETGSKVTEFADHLGDVMSISINP-----------TNANIFVS
GACDAFAKL--WDVRTG------KAVQTFAGHESDINAIQFFPDGNAFGTGSDDASCRLF
DIRADRELMSYQNEQVL-------------------------------------------
------------------------------------------------------------
-------CGITSVAFSVSGRLLFAGYDDFECK---------------------VWDTLRG
DKVGSL--NG--HENRVS--CLGVSNDGISLCTG------SWD-----------------
-----------------------SL--------------VSNPSVFGQYAELD-------
------------------------------------------
>XP_018696453_Fonsecaea_erecta
------------------------------------------------------------
--------MSTDLTGEQMQAKITAARREAEGLKDRIKRKKDDLADTS-------------
-----------------LRQVALNNTEALP-RIGMKPRRNLKGHLAKIYAMHWSTDRRHL
VSASQDGKLIIWDAYTTNKVHAIPLRSSWVMTCAYAPSGNYVACGGLDNICSIYNL----
-------ST--------------------------REGPTRVARELSGHSGYLSCCRFVN
DRKIITSSGDMTCMMWDIETGSKVTEFADHLGDVMSISINP-----------TNANIFVS
GACDAFAKL--WDVRTG------KAVQTFAGHESDINAIQFFPDGNAFGTGSDDASCRLF
DIRADRELMSYQNEQVL-------------------------------------------
------------------------------------------------------------
-------CGITSVAFSVSGRLLFAGYDDFECK---------------------VWDTLRG
DKVGSL--NG--HENRVS--CLGVSNDGISLCTG------SWDSL---------------
-------------------LKIWAW-----------------------------------
------------------------------------------
>XP_022516926_Fonsecaea_monophora
------------------------------------------------------------
--------MSTDLTGEQMQAKITAARREAEGLKDRIKRKKDDLADTS-------------
-----------------LRQVALNNTEALP-RIGMKPRRNLKGHLAKIYAMHWSTDRRHL
VSASQDGKLIIWDAYTTNKVHAIPLRSSWVMTCAYAPSGNYVACGGLDNICSIYNL----
-------ST--------------------------REGPTRVARELSGHSGYLSCCRFVN
DRKIITSSGDMTCMMWDIETGSKVTEFADHLGDVMSISINP-----------TNANIFVS
GACDAFAKL--WDVRTG------KAVQTFAGHESDINAIQFFPDGNAFGTGSDDASCRLF
DIRADRELMSYQNEQVL-------------------------------------------
------------------------------------------------------------
-------CGITSVAFSVSGRLLFAGYDDFECK---------------------VWDTLRG
DKVGSL--NG--HENRVS--CLGVSNDGISLCTG------SWD-----------------
-----------------------SLRQFDSNVILDGAGTINQITFFLINDRIDSF-----
------------------------------------------
>XP_016637874_Fonsecaea_multimorphosa
------------------------------------------------------------
--------MSTDLTGEQMQAKITAARREAEGLKDRIKRKKDDLADTS-------------
-----------------LRQVALNNTEALP-RIGMKPRRNLKGHLAKIYAMHWSTDRRHL
VSASQDGKLIIWDAYTTNKVHAIPLRSSWVMTCAYAPSGNYVACGGLDNICSIYNL----
-------ST--------------------------REGPTRVARELSGHSGYLSCCRFVN
DRKIITSSGDMTCMMWDIETGSKVTEFADHLGDVMSISINP-----------TNANIFVS
GACDAFAKL--WDVRTG------KAVQTFAGHESDINAIQFFPDGNAFGTGSDDASCRLF
DIRADRELMSYQNEQVL-------------------------------------------
------------------------------------------------------------
-------CGITSVAFSVSGRLLFAGYDDFECK---------------------VWDTLRG
DKVGSL--NG--HENRFMYWLMGFFTQNLGMVEM------AVGEG---------------
-------------------YTLFQQRQFGFKVSFEVAGTISKITFF-VHDPIDSF-----
------------------------------------------
>XP_022496007_Fonsecaea_nubica
------------------------------------------------------------
--------MSTDLTGEQMQAKITAARREAEGLKDRIKRKKDDLADTS-------------
-----------------LRQVALNNTEALP-RIGMKPRRNLKGHLAKIYAMHWSTDRRHL
VSASQDGKLIIWDAYTTNKVHAIPLRSSWVMTCAYAPSGNYVACGGLDNICSIYNL----
-------ST--------------------------REGPTRVARELSGHSGYLSCCRFVN
DRKIITSSGDMTCMMWDIETGSKVTEFADHLGDVMSISINP-----------TNANIFVS
GACDAFAKL--WDVRTG------KAVQTFAGHESDINAIQFFPDGNAFGTGSDDASCRLF
DIRADRELMSYQNEQVL-------------------------------------------
------------------------------------------------------------
-------CGITSVAFSVSGRLLFAGYDDFECK---------------------VWDTLRG
DKVGSL--NG--HENRVS--CLGVSNDGISLCTG------SWD-----------------
-----------------------SLRQFDSNVILEGAGTINQITFFLVNDRIDSF-----
------------------------------------------
>XP_013289806_Fonsecaea_pedrosoi
------------------------------------------------------------
--------MSTDLTGEQMQAKITAARREAEGLKDRIKRKKDDLADTS-------------
-----------------LRQVALNNTEALP-RIGMKPRRNLKGHLAKIYAMHWSTDRRHL
VSASQDGKLIIWDAYTTNKVHAIPLRSSWVMTCAYAPSGNYVACGGLDNICSIYNL----
-------ST--------------------------REGPTRVARELSGHSGYLSCCRFVN
DRKIITSSGDMTCMMWDIETGSKVTEFADHLGDVMSISINP-----------TNANIFVS
GACDAFAKL--WDVRTG------KAVQTFAGHESDINAIQFFPDGNAFGTGSDDASCRLF
DIRADRELMSYQNEQVL-------------------------------------------
------------------------------------------------------------
-------CGITSVAFSVSGRLLFAGYDDFECK---------------------VWDTLRG
DKVGSL--NG--HENRVS--CLGVSNDGISLSQNLGMVDMAWEED---------------
-------------------ILLFQQRKFDSNVILDGAGIINQITFFLINDRIDSF-----
------------------------------------------
>XP_007760803_Cladophialophora_yegresii
------------------------------------------------------------
--------MSTDLTGEQMQAKITAARREAEGLKDRIKRKKDDLADTS-------------
-----------------LRQVALNNTEALP-RIGMKPRRNLKGHLAKIYAMHWSTDRRHL
VSASQDGKLIIWDAYTTNKVHAIPLRSSWVMTCAYAPSGNYVACGGLDNICSIYNL----
-------ST--------------------------REGPTRVARELSGHSGYLSCCRFVN
DRKIITSSGDMTCMMWDIETGSKVTEFADHLGDVMSISINP-----------TNANIFVS
GACDAFAKL--WDVRTG------KAVQTFAGHESDINAIQFFPDGNAFGTGSDDASCKLF
DIRADRELMSYQNEQVL-------------------------------------------
------------------------------------------------------------
-------CGITSVAFSVSGRLLFAGYDDFECK---------------------VWDTLRG
DKVGSL--NG--HENRVS--CLGVSNDGISLCTG------SWDSL---------------
-------------------LKIWAW-----------------------------------
------------------------------------------
>XP_016232212_Exophiala_spinifera
------------------------------------------------------------
--------MSNDLTGEQMQAKITAARREAEGLKDRIKRKKDDLADTS-------------
-----------------LRQVAMNNTEPLP-RIGMKPRRNLKGHLAKIYAMHWSTDRRHL
VSASQDGKLIIWDAYTTNKVHAIPLRSSWVMTCAYAPSGNYVACGGLDNICSIYNL----
-------ST--------------------------REGPTRVARELSGHSGYLSCCRFVN
DRKIITSSGDMTCMLWDIETGSKVTEFADHLGDVMSISINP-----------TNANVFVS
GACDAFAKL--WDVRTG------KAVQTFAGHESDINAIQFFPDGNAFGTGSDDASCRLF
DIRADRELMSYQ--AML-------------------------------------------
------------------------------------------------------------
-------CGITSVAFSVSGRLLFAGYDDFECK---------------------VWDTLRG
DKVGSL--NG--HENRVS--CLGVSNDGISLCTG------SWDSL---------------
-------------------LKVWAW-----------------------------------
------------------------------------------
>XP_016260414_Exophiala_oligosperma
------------------------------------------------------------
--------MSNDLTGEQMQAKITAARREAEGLKDRIKRKKDDLADTS-------------
-----------------LRQVAMNNTEPLP-RIGMKPRRNLKGHLAKIYAMHWSTDRRHL
VSASQDGKLIIWDAYTTNKVHAIPLRSSWVMTCAYAPSGNYVACGGLDNICSIYNL----
-------ST--------------------------REGPTRVARELSGHSGYLSCCRFVN
DRKIITSSGDMTCMLWDIETGSKVTEFADHLGDVMSISINP-----------TNANVFVS
GACDAFAKL--WDVRTG------KAVQTFAGHESDINAIQFFPDGNAFGTGSDDASCRLF
DIRADRELMSYQNEQVL-------------------------------------------
------------------------------------------------------------
-------CGITSVAFSVSGRLLFAGYDDFECK---------------------VWDTLRG
DKVGSL--NG--HENRVS--CLGVSNDGISLCTG------SWDSL---------------
-------------------LKIWAW-----------------------------------
------------------------------------------
>XP_013320944_Exophiala_xenobiotica
------------------------------------------------------------
--------MSNDLTGEQMQAKITAARREAEGLKDRIKRKKDDLADTS-------------
-----------------LRQVALNNTESLP-RIGMKPRRNLKGHLAKIYAMHWSTDRRHL
VSASQDGKLIIWDAYTTNKVHAIPLRSSWVMTCAYAPSGNYVACGGLDNICSIYNL----
-------ST--------------------------REGPTRVARELSGHSGYLSCCRFVN
DRKIITSSGDMTCMMWDIETGSKVTEFADHLGDVMSISINP-----------TNANVFVS
GACDAFAKL--WDVRTG------KAVQTFAGHESDINAIQFFPDGNAFGTGSDDASCRLF
DIRADRELMSYQNEQVL-------------------------------------------
------------------------------------------------------------
-------CGITSVAFSVSGRLLFAGYDDFECK---------------------VWDTLRG
DKVGSL--NG--HENRVS--CLGVSNDGISLCTG------SWDSL---------------
-------------------LKIWAW-----------------------------------
------------------------------------------
>XP_007721690_Capronia_coronata
------------------------------------------------------------
--------MSNDMTGEQMQAKITAARREAEALKDKIKRKKDELADTS-------------
-----------------LRQVALQHTEPLP-RIGMKPRRNLKGHLAKIYAMHWSTDRRHL
VSASQDGKLIIWDAYTTNKVHAIPLRSSWVMTCAYAPSGNYVACGGLDNICSIYNL----
-------ST--------------------------REGPTRVARELSGHSGYLSCCRFVN
DRKIITSSGDMTCMLWDIETGSKVTEFADHLGDVMSISINP-----------TNANVFVS
GACDAFAKL--WDVRTG------KAVQTFAGHESDINAIQFFPDGNAFGTGSDDASCRLF
DIRADRELMAYQNEQVL-------------------------------------------
------------------------------------------------------------
-------CGITSVAFSVSGRLLFAGYDDFECK---------------------VWDTLRG
DKVGSL--SG--HENRVS--CLGVSNDGISLCTG------SWDSL---------------
-------------------LKIWAW-----------------------------------
------------------------------------------
>XP_007733470_Capronia_epimyces
------------------------------------------------------------
--------MSNDMTGEQMQAKITAARREAEALKDRIKRKKDELADTS-------------
-----------------LRQVALQHTEPLP-RIGMKPRRNLKGHLAKIYAMHWSTDRRHL
VSASQDGKLIIWDAYTTNKVHAIPLRSSWVMTCAYAPSGNYVACGGLDNICSIYNL----
-------ST--------------------------REGPTRVARELSGHSGYLSCCRFVN
DRKIITSSGDMTCMLWDIETGSKVTEFADHLGDVMSISINP-----------TNANVFVS
GACDAFAKL--WDVRTG------KAVQTFAGHESDINAIQFFPDGNAFGTGSDDASCRLF
DIRADRELMAYQNEQVL-------------------------------------------
------------------------------------------------------------
-------CGITSVAFSVSGRLLFAGYDDFECK---------------------VWDTLRG
DKVGSL--SG--HENRVS--CLGVSNDGISLCTG------SWDSL---------------
-------------------LKIWAW-----------------------------------
------------------------------------------
>XP_009153110_Exophiala_dermatitidis
------------------------------------------------------------
--------MSNDMTGEQMQAKITAARREAEALKDRIKRKKDELADTS-------------
-----------------LRQVALQHTEPLP-RIGMKPRRNLKGHLAKIYAMHWSTDRRHL
VSASQDGKLIIWDAYTTNKVHAIPLRSSWVMTCAYAPSGNYVACGGLDNICSIYNL----
-------ST--------------------------REGPTRVARELSGHSGYLSCCRFVN
DRKIITSSGDMTCMLWDIETGSKVTEFADHLGDVMSISINP-----------TNANVFVS
GACDAFAKL--WDVRTG------KAVQTFAGHESDINAIQFFPDGNAFGTGSDDASCRLF
DIRADRELMAYQNEQVL-------------------------------------------
------------------------------------------------------------
-------CGITSVAFSVSGRLLFAGYDDFECK---------------------VWDTLRG
DKVGSL--SG--HENRVS--CLGVSNDGISLCTG------SWDSL---------------
-------------------LKIWAW-----------------------------------
------------------------------------------
>XP_013255694_Exophiala_aquamarina
------------------------------------------------------------
--------MSTDLTGEQMQAKITAARREAEGLKDKIKRKKDDLADTS-------------
-----------------LRQVALNNTEALQ-RIGMKPRRNLKGHLAKIYAMHWSTDRRHL
VSASQDGKLIIWDAYTTNKVHAIPLRSSWVMTCAYAPSGNYVACGGLDNICSIYNL----
-------ST--------------------------REGPTRVARELSGHSGYLSCCRFVN
DRKIITSSGDMTCMMWDIETGSKVTEFADHLGDVMSISINP-----------TNANVFVS
GACDAFAKL--WDVRTG------KAVQTFAGHESDINAIQFFPDGNAFGTGSDDASCRLF
DIRADRELMSYQNEQVL-------------------------------------------
------------------------------------------------------------
-------CGITSVAFSVSGRLLFAGYDDFECK---------------------V------
------------------------------------------------------------
------------------------------------------------------------
------------------------------------------
>XP_016224502_Exophiala_mesophila
------------------------------------------------------------
--------MSTDLTGEQMQAKITAARREAEGLKDRIKRKKDDLADTS-------------
-----------------LRQVAINNTEALP-RIGMKPRRNLKGHLAKIYAMHWSTDRRHL
VSASQDGKLIIWDAYTTNKVHAIPLRSSWVMTCAYAPSGNYVACGGLDNICSIYNL----
-------ST--------------------------REGPTRVARELSGHSGYLSCCRFVN
DRKIITSSGDMTCMMWDIETGSKITEFADHLGDVMSISINP-----------TNANIFVS
GACDAFAKL--WDVRTG------KAVQTFAGHESDINAIQFFPDGNAFGTGSDDASCRLF
DIRADRELMSYQNEQVL-------------------------------------------
------------------------------------------------------------
-------CGITSVAFSVSGRLLFAGYDDFECK---------------------VWDTLRG
DKVGSL--NG--HENRVS--CLGVSNDGISLCTG------SWDSL---------------
-------------------LKIWAW-----------------------------------
------------------------------------------
>XP_013275395_Rhinocladiella_mackenziei
------------------------------------------------------------
--------MSTDLTGEQMQAKITAARREAEGLKDRIKRKKDDLADTS-------------
-----------------LRQVALNNTEALP-RIGMKPRRNLKGHLAKIYAMHWSTDRRHL
VSASQDGKLIIWDAYTTNKVHAIPLRSSWVMTCAYAPSGNYVACGGLDNICSIYNL----
-------ST--------------------------REGPTRVARELSGHSGYLSCCRFVN
DRKIITSSGDMTCMMWDIETGSKVTEFADHLGDVMSISINP-----------TNANVFVS
GACDAFAKL--WDVRTG------KAVQTFAGHESDINAIQFFPDGNAFGTGSDDASCRLF
DIRADRELMSYQNEQVL-------------------------------------------
------------------------------------------------------------
-------CGITSVAFSVSGRLLFAGYDDYECK---------------------VWDTLRG
DKVGSL--NG--HENRVS--CLGVSNDGISLCTG------SWDSL---------------
-------------------LKIWAW-----------------------------------
------------------------------------------
>XP_017998513_Phialophora_attinorum
------------------------------------------------------------
--------MSADMTSEQMQAKITAARREAEGLKDRIKRKKDDLADTS-------------
-----------------LRQVAQNNTEPLP-RIGMKPRRNLKGHLAKIYAMHWSTDRRHL
VSASQDGKLIIWDAYTTNKVHAIPLRSSWVMTCAYAPSGNFVACGGLDNICSIYNL----
-------ST--------------------------RDGPTRVARELSGHSGYLSCCRFVN
DRKIITSSGDMTCMMWDIETGSKVTEFADHLGDVMSISINP-----------TNANVFVS
GACDAFAKL--WDVRTG------KAVQTFAGHESDINAIQFFPDGNAFGTGSDDASCRLF
DIRADRELMSYQNEQVL-------------------------------------------
------------------------------------------------------------
-------CGITSVAFSVSGRLLFAGYDDFECK---------------------VWDTLRG
DKVGSL--SG--HENRVS--CLGVSNDGISLCTG------SWDSL---------------
-------------------LKIWAW-----------------------------------
------------------------------------------
>NP_595613_Schizosaccharomyces_pombe
------------------------------------------------------------
-------------------------------------------MDSG-------------
----------------------------SRVNVNIQGTRVLKNKLGKIPDIDISTDGKYL
LSASTNDVLLVWDLHTSNKVAFFEAPSVWIMTCAFSPSTKSIAAGGLNNFCVVYD-----
-----------------------------------TSVPDADPVELVGHAGFVSCCKYVD
DGHLLTGSGDKTCMFWDIEQAKAISVLKGHEMDIVSLDFLP-----------SNPNLFVT
GGCDKLAKL--WDLRAA------YCCATFPGNTSDINSISFFPSNADFVTGAEDGIARCF
DIRASAEIFQY-------------------------------------------------
------------------------------------------------------------
--SSPSSSPINSVLFSKSGKLLFIA-KDKTCE---------------------VWDSISS
KTITSL--TG--HENRIS--SLALTSDGTMLATG------SWDEC---------------
-------------------VRLWSSSG---------------------------------
------------------------------------------
```
