## Supplementary material for "Coding Sequence Insertions in Fungal Genomes are Intrinsically Disordered and can Impart Functionally-Important Properties on the Host Protein": MAFFT_MSAs: XP_720928.2_blasthits_MAFFT.txt

```
>XP_720928_Candida_albicans
------------------------------------------------------------
-------MEEYKL--QPIAK-ESNH--LLSDIKNFIKIDSNAS-----------------
------------------------------------------------------------
------------------------------------------------------------
-------FIAGGIAGAVSRTVVSPFERAKI-----------LLQLQGPGS----QQAYQ-
---GMFPTILKMYREEGWKGLFRGNLLNCIRIFPYSAVQFATFEKCKDIMLHY-------
--NPRDT-QQL-N--GYERLIAGSVGGIVSVAVTYPLDLVRARITVQTASLS--KL-NKG
KMV-----RAPKVMETLKDVYKNE-----------------------------------G
GILGLYRGIIPTTLGVAPYVAINFALYEKLREMMD----------SSPRDFSNPVW----
--------KLSAGAVSSFIGGVLIYPLDLLRKRYQVASMAGGELG-FQYRSVAHALHSIF
TTE-GFFGA---------------------------------------YKGLT-------
---------------------------------ANLYKIVP-------------------
------------------------------------------------------------
------------------SMAVSWLCY--------------DTLKDWINR----------
-------------------------------------------W----------------
-----------------------------------------------------------
>XP_002418361_Candida_dubliniensis
------------------------------------------------------------
-------MEEYKL--QSIPK-ESNH--LLSDIKNFIKIDSNAS-----------------
------------------------------------------------------------
------------------------------------------------------------
-------FIAGGIAGAVSRTVVSPFERAKI-----------LLQLQGPGS----QQAYQ-
---GMFPTILKMYREEGWKGLFRGNLLNCVRIFPYSAVQFATFEKCKDLMLHY-------
--NPRDT-QQL-N--GYERLIAGSVGGIVSVAVTYPLDLVRARITVQTASLS--KL-NKG
KMV-----RAPKVMETLKDVYKNE-----------------------------------G
GFLGLYRGIIPTTLGVAPYVAINFALYEKLREMMD----------NSPRDFSNPIW----
--------KLSAGAVSSFIGGVLIYPLDLLRKRYQVASMAGGELG-FQYRSVAHALHSIF
TTE-GFFGA---------------------------------------YKGLT-------
---------------------------------ANLYKIVP-------------------
------------------------------------------------------------
------------------SMAVSWLCY--------------DTLKDWINR----------
-------------------------------------------W----------------
-----------------------------------------------------------
>XP_002547264_Candida_tropicalis
------------------------------------------------------------
-------MEDFKIKQQSMTKAEPTH--ILHDIKLFIKNDSNAS-----------------
------------------------------------------------------------
------------------------------------------------------------
-------FIAGGVAGAISRTVVSPFERAKI-----------LLQLQGPGS----QQAYQ-
---GMFPTIFKMYREEGWRGLFRGNLLNCVRIFPYSAVQFATFEKCKDIMLQY-------
--NPRNS-NQL-N--GYERLIAGSIGGIVSVAVTYPLDLVRARITVQTASLN--KL-NKG
KLT-----HSPKVMETLKDVYKNE-----------------------------------G
GILALYRGIIPTTLGVAPYVAINFALYEKLREYMD----------NSKKDFSNPVW----
--------KLSAGAFSSFVGGVLIYPLDVLRKRYQVASMAGGELG-FQYRSVAHALHSIF
TTE-GFFGA---------------------------------------YKGLT-------
---------------------------------ANLYKIVP-------------------
------------------------------------------------------------
------------------SMAVSWLVY--------------DTMKDWINK----------
-------------------------------------------W----------------
-----------------------------------------------------------
>XP_003866862_Candida_orthopsilosis
------------------------------------------------------------
-------MEGLKLPMATFSP-------LYTDFKHFIKNDSNSS-----------------
------------------------------------------------------------
------------------------------------------------------------
-------FLAGGIAGAVSRTVVSPFERAKI-----------LLQLQGPGS----EQAYQ-
---GMFPTIAKMYREEGWRGLFRGNTLNCIRIFPYSAVQFAVFENCKDLILKYRRHQYPN
DLNVQRN-NEL-N--GYERLFSGSIAGIISVAVTYPLDLVRARITVQTASLS--KL-DKG
KLA-----EAPTVMQTLKEVYQNE-----------------------------------G
GFFALYRGIIPTTLGVAPYVAINFALYEKLREYMN----------NSPRDFSNPIW----
--------KLSAGAFSSFVGGVLIYPLDVLRKRYQVASMAGGELG-FQYRSVGHALYSIF
KNE-GFFGA---------------------------------------YKGLT-------
---------------------------------ANLYKIVP-------------------
------------------------------------------------------------
------------------SMAVSWLCY--------------DTIREWIKI----------
-------------------------------------------W----------------
-----------------------------------------------------------
>XP_001528506_Lodderomyces_elongisporus
------------------------------------------------------------
-------MEDYKLPMVHESK-------VYNDIKAFIKKDSNSS-----------------
------------------------------------------------------------
------------------------------------------------------------
-------LIAGGIAGAVSRTVVSPFERAKI-----------LLQLQGPGS----QHAYR-
---GMFPTIAQMYREEGWRGWFRGNTLNCIRIVPYSAVQFAVFEKCKELILRYRLHQ-DE
PLSMKQL-SEL-NLTGVERLFAGSLGGIASVAVTYPLDLVRARITVQTASLS--QL-KRG
KLD-----KPPTVWGTLKEVYKNE-----------------------------------G
GFFALYRGIIPTTLGVAPYVAINFALYENLRAYMV----------QSPHDFSNPLW----
--------KLGAGAFSSFVGGVLIYPLDVLRKRFQVANMAGGELG-FQYRSVSHALYSMF
KHE-GFFGA---------------------------------------YKGLT-------
---------------------------------ANLYKIVP-------------------
------------------------------------------------------------
------------------SMAVSWLCY--------------DTIRDWIKC----------
-------------------------------------------W----------------
-----------------------------------------------------------
>XP_007374908_Spathaspora_passalidarum
------------------------------------------------------------
-------MEDYKV----ATAMSPTH--YLDHAKSFLKQDSTSS-----------------
------------------------------------------------------------
------------------------------------------------------------
-------LISGGIAGAVSRTVVSPFERAKI-----------LLQLQGPGS----NHAYN-
---GMFRSIARMYTEEGWRGLFRGNTLNCIRIFPYSAVQYSVFEKCKQLMVQW-------
--SPRES-NMC-T--DGERLIAGSIGGIASVAVTYPLDLVRARITIQTASLN--KL-NKG
KLA-----KPPSVIQTLRDVYTHE-----------------------------------G
GFVALYRGIVPTTLGVAPYVGINFALYEKIRNYMD----------ASEHDFSNPVW----
--------KLSAGAFSSFVGGVIIYPLDVLRKRYQVASMAGGELG-FQYRSVAHALVSIF
KTE-GFFGA---------------------------------------YKGLS-------
---------------------------------ANLYKIVP-------------------
------------------------------------------------------------
------------------SMAVSWLCY--------------DSLKKAFSE----------
-------------------------------------------W----------------
-----------------------------------------------------------
>XP_043047632_Scheffersomyces_spartinae
------------------------------------------------------------
--MTEQLAEHEQLPD------------IYHELKAFIKNESTAS-----------------
------------------------------------------------------------
------------------------------------------------------------
-------LLAGGIAGAVSRTVVSPFERAKI-----------LLQLQGPGQ----GHTYQ-
---GMFPTILKMYRDEGWRGLFRGNTLNCIRIFPYSAVQFAVFEKCKEIMIQR-------
--RPRDNHHQL-Y--STERLIAGSLGGIVSVAVTYPLDLVRARITVQTASLS--KL-ARG
KLI-----APPKVWDTVKEVYLNE-----------------------------------G
GFFALYKGIVPTTLGVAPYVAINFALYERLREYME----------ESPKDFRNPIW----
--------KLSAGAFASFVGGVLIYPLDVLRKRYQVASMAGGELG-FQYRSVSHALVSIF
TQE-GFFGA---------------------------------------YKGLT-------
---------------------------------ANLYKIVP-------------------
------------------------------------------------------------
------------------SMAVSWLCY--------------DTLKDCIAQ----------
-------------------------------------------W----------------
-----------------------------------------------------------
>XP_001384382_Scheffersomyces_stipitis
------------------------------------------------------------
------------MAMEIIPSTSTLS--PYQEVRRFIKNESNAS-----------------
------------------------------------------------------------
------------------------------------------------------------
-------LIAGGVAGAVSRTVVSPFERAKI-----------LLQVQGPGS----NHAYN-
---GMFATIFKMYKDEGWRGLFRGNLLNCVRIVPYSAVQFAVFEKCKELLLARRNAAG--
--------TQL-N--AYERLLAGSMGGVISVAVTYPLDLVRARITIQTASLK--KL-DKG
KLT-----KPPTVFGTISHVYTHE-----------------------------------G
GFTALYKGIVPTTLGVAPYVAINFALYEKLREYME----------NSPDDYSNPVW----
--------KLSAGAFSSFVGGVLIYPLDVLRKRYQVASMAQGELG-FQYKSVPHALVSMF
KNE-GFFGA---------------------------------------YRGLT-------
---------------------------------ANLYKIVP-------------------
------------------------------------------------------------
------------------SMAVSWLVY--------------DTIKDTIHK----------
-------------------------------------------W----------------
-----------------------------------------------------------
>XP_020061777_Suhomyces_tanzawaensis
------------------------------------------------------------
--------------------MSDLQTRL----KKFIKKDSNAS-----------------
------------------------------------------------------------
------------------------------------------------------------
-------LVAGGISGALSRTVVSPFERAKI-----------LLQLQGPGS----NQAYR-
---GMFPTIAKMYADEGWRGLFRGNTLNCLRIFPYSAVQYAVFEKVKAVILAR-------
--K-PG--QDL-L--FWERLLAGLVGGIASVVTTYPLDLVRARITIKTASLS--KL-NKG
KTV-----RPPGVVETLKEVYRTE-----------------------------------G
GFTALYRGMVPTTLGVAPYVAINFALYEVIRDRMN----------SSTSDYSNPLW----
--------KLSAGAFSSCVGGILIYPLDLLRKRYQVANMAGGELG-FQYRSVTHALTSIF
REE-GFLGA---------------------------------------YKGLS-------
---------------------------------ANLYKIVP-------------------
------------------------------------------------------------
------------------SMAISWVCY--------------DTLKDAIRK----------
-------------------------------------------W----------------
-----------------------------------------------------------
>XP_020079245_Hyphopichia_burtonii
------------------------------------------------------------
-------MSEIQIASRAGEKTGGYE-----QMKLFIKKESNSS-----------------
------------------------------------------------------------
------------------------------------------------------------
-------FISGGVAGAVSRTVVSPFERAKI-----------LLQLQGPGQ----QHAYQ-
---GMLPTIAKMYKDEGWKGLFRGNTLNCIRIFPYSAVQFMVFEECKEYLISR-------
--KSPDN-KEL-Y--ASERLLAGSIGGIISVLVTYPLDLIRARITIQTASLK--KL-NKG
RLV-----KAPGVWETFTTVYQNE-----------------------------------G
GFLALYRGIIPTTMGVAPYVAINFALYEKLRDYMD----------KSPQDFSNPIW----
--------KLLAGAFSSFIGGVLIYPLDLLRKRYQVASMAGGELG-FQYRSVSHALVLIF
TSE-GFFGA---------------------------------------YKGLT-------
---------------------------------ANLYKIVP-------------------
------------------------------------------------------------
------------------SMAVSWLCY--------------DSLKDAIAK----------
-------------------------------------------W----------------
-----------------------------------------------------------
>XP_015469337_Debaryomyces_fabryi
------------------------------------------------------------
-------MSEFEIRRD-----------VPYDIKQFLKLDSNAS-----------------
------------------------------------------------------------
------------------------------------------------------------
-------LVSGGIAGAVSRTVVSPFERAKI-----------LLQLQGPGF-----KSYN-
---GMFPTIFKMYAEEGWRGLFRGNLLNCVRIVPYSAVQYAVFEKCKAIMMAN-------
----KDETSEL-Q--VHERLIAGSLGGIASVAATYPLDLVRARITIQTASLA--KL-TKG
RLV-----KPPSVVETLVEVYKNE-----------------------------------G
GFCALYKGIVPTTMGVAPYVAINFTLYEKIRDYMD----------NSPADYSNPIW----
--------KLSAGAFSSFVGGVLIYPLDLLRKRYQVASMAGGELG-FQYSSVTRALISIF
TTE-GFFGA---------------------------------------YKGLT-------
---------------------------------ANLYKIVP-------------------
------------------------------------------------------------
------------------SMAVSWLCY--------------DTLKDLIAK----------
-------------------------------------------W----------------
-----------------------------------------------------------
>XP_458396_Debaryomyces_hansenii
------------------------------------------------------------
-------MSEFDIRRD-----------MPYDIKQFLKQESNAS-----------------
------------------------------------------------------------
------------------------------------------------------------
-------LMAGGIAGAVSRTVVSPFERAKI-----------LLQLQGPGF-----KSYN-
---GMFPTIFKMYAEEGWRGLFRGNLLNCIRIVPYSAVQYAVFEKCKAIMMAN-------
----KDGSSEL-Q--VHERLIAGSIGGIASVAATYPLDLVRARITVQTASLA--KL-AKG
RLV-----KPPSVVETLVEVYKHE-----------------------------------G
GLRALYKGIVPTTMGVAPYVAINFTLYEKMRDYMD----------NSPADYSNPLW----
--------KLSAGAFSSFVGGVLIYPLDLLRKRYQVASMAGGELG-FQYSSVARALISIF
TTE-GFFGA---------------------------------------YKGLT-------
---------------------------------ANLYKIVP-------------------
------------------------------------------------------------
------------------SMAVSWLCY--------------DNIKEEIAK----------
-------------------------------------------W----------------
-----------------------------------------------------------
>XP_006689344_Yamadazyma_tenuis
------------------------------------------------------------
------------------------MPDPQSQPLAWLKDPSNAS-----------------
------------------------------------------------------------
------------------------------------------------------------
-------LIAGGVAGAVSRTVVSPFERAKI-----------LLQLQGPGS----NQAYN-
---GMFATIFKMYSDEGWRGLFRGNTLNCIRIFPYSAIQFAVFENCKNTILAK-------
--WPRPS-HEL-T--SAERVVASSMGGFLSVLATYPLDLIRARISVRTASLA--KL-DKG
KLM-----KPPGVWATAREVVVNE-----------------------------------G
GVLALYRGMVPTSLGVVPYVAINFTLYEKLRESMS----------QSSRDFSNPGW----
--------KLAAGAFSSFVGGVLIYPLDVLRKRYQVSSMAGGELG-FQYRSVGAALVAMF
RDE-GFTGA---------------------------------------YKGLT-------
---------------------------------ANLYKIVP-------------------
------------------------------------------------------------
------------------SMAVSWLVY--------------DTLRDSIERL---------
------------------------------------------------------------
-----------------------------------------------------------
>XP_001484467_Meyerozyma_guilliermondii
------------------------------------------------------------
--------------------MGSLWTGMVSETKAFVKNESNAS-----------------
------------------------------------------------------------
------------------------------------------------------------
-------FLAGGVAGAVSRTVVSPFERAKI-----------LLQLQGPGS----AQVYR-
---GMFPTIARMYAEEGWKGLFRGNLLNCVRIFPYSAVQFAVFEKCKELMMDH-------
--KPPG--HDL-L--AYERLAAGLVGGIVSVAVTYPLDLVRARITVQTASLS--RL-EKA
KMV-----RAPGIVETLVHVYKNE-----------------------------------G
GFLALYRGIVPTTMGVAPYVAINFALYEKLRDSMD----------ASQG-FESPMW----
--------KLGAGAFSSFVGGVLIYPLDLLRKRYQVANMAGGELG-FQYRLVWHALSSIF
KQE-GFFGA---------------------------------------YKGLT-------
---------------------------------ANLYKIVP-------------------
------------------------------------------------------------
------------------SMAVSWLCY--------------DTMKEAIRQ----------
-------------------------------------------W----------------
-----------------------------------------------------------
>XP_018712451_Metschnikowia_bicuspidata
------------------------------------------------------------
-------MT-----------ATSPQDTWAVRIKRQVKQESNAS-----------------
------------------------------------------------------------
------------------------------------------------------------
-------LIAGGVAGAVSRTLVLPFERAKI-----------LLQLQGPEA----QKAYR-
---GMFPTIWKMYKDEGWRGWFRGNTLNCVRIVPYSAVQFAVFEKCKLLLLGY-------
--KHEDR-RQL-T--DLDRLLAGSVGGISSVLATYPLDLVRARITIQTALLK--KL-NRG
KLV-----RAPGVWETLSDVYKNE-----------------------------------G
GLVGLYRGIVPTTLGVAPYVALNFALYENLREMMK----------ESSHDFSNPLW----
--------KLGAGAISSFASGVLIYPLDLLRKRYQVASMAGGELG-FQYRSVAHALVTIF
KHE-GISGA---------------------------------------YKGLT-------
---------------------------------ANLYKIVP-------------------
------------------------------------------------------------
------------------SMAVSWLCY--------------DSLKDWIAA----------
-------------------------------------------W----------------
-----------------------------------------------------------
>XP_002619931_Clavispora_lusitaniae
------------------------------------------------------------
-------MV-----------TQESE--LFSALKRTIKQDSNAS-----------------
------------------------------------------------------------
------------------------------------------------------------
-------LIAGGISGAVSRTIVSPFERAKI-----------LLQLQGSEA----QKAYQ-
---GMFATIWKMYKEEGWRGWFRGNTLNCIRIVPYSAVQFAVFEKCKELLVRR-------
--KPPGQ-QTL-T--DTDRLIAGSIGGIASVAVTYPLDLVRARITVQTASLA--KL-NKG
KLV-----EAPGVYATMVNVYRNE-----------------------------------G
GLLALYRGIVPTTLGVAPYVAINFALYEYLRDSMD----------SSTKDFSNPMW----
--------KLGAGAFSSFVGGVLIYPLDLLRKRYQVASMAQGELG-FQYRSVAHALQTIF
QKE-GFFGA---------------------------------------YKGLT-------
---------------------------------ANLYKIVP-------------------
------------------------------------------------------------
------------------SMAVSWLCY--------------DTLKSAIAN----------
-------------------------------------------W----------------
-----------------------------------------------------------
>XP_025339725_Candida_haemuloni
------------------------------------------------------------
-------MS-----------SDAYE-----RFKSIVKIESNAS-----------------
------------------------------------------------------------
------------------------------------------------------------
-------LLAGGVAGAISRTIVSPFERAKI-----------LLQLQGPEA----SHAYR-
---GMFPTIWKMYKEEGWRGWFRGNTLNCIRIFPYSAVQFAVFEECKLFLLRY-------
--KPPGKPKTL-T--ELDRLIAGSAGGIASVAATYPLDLVRARITIQTASLK--KL-NKG
RLV-----KAPGVWDTLKDVYRNE-----------------------------------G
GFLALYKGIVPTTLGVAPYVAINFALYEHLRDKMD----------DSTRDFSNPFW----
--------KLGAGAFSSFVGGLLIYPLDLLRKRYQVASMAGGELG-FQYKSVTHALVSIF
KDE-GFLGA---------------------------------------YKGLT-------
---------------------------------ANLYKIVP-------------------
------------------------------------------------------------
------------------SMAVSWLCY--------------DTMKI----AARILMNQAK
KNSRPVVAVPVEMYPLFAAMGVAVVSLGYFTYRHFAYDQQLRLWKNADLSRVDDVLNKAA
EKAKNEESEE-------------------------------------------------
>XP_024714147_Candida_pseudohaemulonis
------------------------------------------------------------
-------ML-----------LDAYE-----RCKSFIKIELNAS-----------------
------------------------------------------------------------
------------------------------------------------------------
-------LLAGGVAGAISRTLVSPFERAKI-----------LLQLQGPEA----QHAYK-
---GMFPTIWKMYKDEGWRGWFRGNTLNCVRIFPYSAVQFAVFEECKLLLLKY-------
--KPPG--LTL-T--ETDRLIAGSAGGIASVAATYPLDLVRARITIQTASLN--KL-NKG
RLV-----KAPGVWDTLKDVYRNE-----------------------------------G
GFLALYKGIVPTTLGVAPYVAINFALYEHLRDKMD----------DSKRDFSNPLW----
--------KLGAGAFSSFVGGLLIYPLDLLRKRYQVASMAGGELG-FQYRSVTHALVSIF
KNE-GFFGA---------------------------------------YKGLT-------
---------------------------------ANLYKIVP-------------------
------------------------------------------------------------
------------------SMAVSWLCY--------------DTLKMHIARAAQILLNQAK
KNARPSVPVPVEMYPLFAACGVAVVSLGYFTYRHFAYDQQLRLWKNPNLSRVDEVLNKAA
EEEKKNKSDE-------------------------------------------------
>XP_025334919_Candida_duobushaemulonis
------------------------------------------------------------
-------MS-----------SDAYE-----RCKSFIKIESNAS-----------------
------------------------------------------------------------
------------------------------------------------------------
-------LLAGGVAGAISRTIVSPFERAKI-----------LLQLQGPEA----QHAYK-
---GMFPTIWKMYKDEGWRGWFRGNTLNCVRIFPYSAVQFAVFEECKLLLLKY-------
--KPPG--STL-T--ETDRLIAGSAGGIASVAATYPLDLVRARITIQTASLN--KL-NKG
RLV-----KAPGVWDTLKDVYRNE-----------------------------------G
GFFALYKGIVPTTLGVAPYVAINFALYEHLRDKMD----------DSKRDFSNPLW----
--------KLGAGAFSSFVGGLLIYPLDLLRKRYQVASMAGGELG-FQYRSVTHALVSIF
KNE-GFFGA---------------------------------------YKGLT-------
---------------------------------ANLYKIVP-------------------
------------------------------------------------------------
------------------SMAVSWLCY--------------DTLKMHIAR----------
-------------------------------------------W----------------
-----------------------------------------------------------
>XP_028893256_Candida_auris
------------------------------------------------------------
-------MT-----------SSTYE-----QVKGYVKIESNAS-----------------
------------------------------------------------------------
------------------------------------------------------------
-------LLAGGIAGSISRTIVSPFERAKI-----------LLQLQGPEA----QHAYR-
---GMFPTIWKMYKDEGWRGWFRGNTLNCVRIFPYSAVQFAVFEQCKLWLLRY-------
--KPPGKPATL-T--ELDRLIAGSAGGIASVVTTYPLDLVRARITVQTASLR--KL-NKG
KLV-----KPPGVWFTLKDVYRNE-----------------------------------G
GLLGLYRGIVPTTLGVAPYVAINFAIYENLRDRMD----------NSPRDFSNPLW----
--------KLGAGAFGSLVAGVLIYPLDLLRKRYQVASMAGGELG-FQYRSVTHALVSIF
QKE-GFSGA---------------------------------------YKGLT-------
---------------------------------ANLYKIVP-------------------
------------------------------------------------------------
------------------SMAVSWLCY--------------DTLKQQIAK----------
-------------------------------------------W----------------
-----------------------------------------------------------
>NP_015336_Saccharomyces_cerevisiae
------------------------------------------------------------
-----------------MAEV-LTVLEQPNSIKDFLKQDSNIA-----------------
------------------------------------------------------------
------------------------------------------------------------
-------FLAGGVAGAVSRTVVSPFERVKI-----------LLQVQSS------TTSYN-
--RGIFSSIRQVYHEEGTKGLFRGNGLNCIRIFPYSAVQFVVYEACKKKL--FHVNGN--
--NGQE---QL-T--NTQRLFSGALCGGCSVVATYPLDLIKTRLSIQTANLS--SL-NRS
KAK--SISKPPGIWQLLSETYRLE-----------------------------------G
GLRGLYRGVWPTSLGVVPYVALNFAVYEQLREFGV-----NS--SDAQPSWKSNLY----
--------KLTIGAISGGVAQTITYPFDLLRRRFQVLAMGGNELG-FRYTSVWDALVTIG
RAE-GVSGY---------------------------------------YKGLA-------
---------------------------------ANLFKVVP-------------------
------------------------------------------------------------
------------------STAVSWLVY--------------EVVCDSVRN----------
-------------------------------------------W----------------
-----------------------------------------------------------
>XP_018219036_Saccharomyces_eubayanus
------------------------------------------------------------
-----------------MSEV-LAVFEQPNSIKNFLKRDSNIA-----------------
------------------------------------------------------------
------------------------------------------------------------
-------FLAGGVAGAVSRTVVSPFERVKI-----------LLQVQSS------TNSYN-
--QGIFQSIRQVYREEGTKGLFRGNGLNCIRIFPYSAVQFVVYEACKKKL--FHVDGY--
--DRQE---QL-T--NTQRLFSGALCGGCSVVATYPLDLIKTRLTIQTANLS--TL-NRS
KAK--NIAKPPGIWKLLTEAYKSE-----------------------------------G
GLKGLYRGVWPTSLGVVPYVALNFAVYEQLREIGI-----DS--SDSRPPWKSNLY----
--------KLTMGAVSGGVAQTMTYPFDLLRRRFQVLXMGGNELG-FKYSSVWDALVTIG
KTE-GFSGY---------------------------------------YKGLT-------
---------------------------------ANLFKVVP-------------------
------------------------------------------------------------
------------------STAVSWLVY--------------EIVCDSMRN----------
-------------------------------------------W----------------
-----------------------------------------------------------
>XP_033769771_Saccharomyces_paradoxus
------------------------------------------------------------
-----------------MSEV-LTILEQPNSIKDFLKQDSNIA-----------------
------------------------------------------------------------
------------------------------------------------------------
-------FLAGGVAGAVSRTVVSPFERVKI-----------LLQVQSS------TNSYN-
--QGIFSSIRQVYHEEGTKGLFRGNGLNCIRIFPYSAVQFVVYEACKKDL--FHVNGY--
--DGQE---QL-T--NAQRLFSGALCGGCSVVATYPLDLIKTRLSIQTANLS--SL-NRS
KAK--SISKPPGIWQLLSETYRLE-----------------------------------G
GLKGLYRGVWPTSLGVVPYVALNFAVYEQLREIGI-----NT--SNAQPSWKSNLY----
--------KLTIGAVSGGVAQTITYPFDLLRRRFQVLAMGGNELG-FKYTSVWDALVTIG
KTE-GVSGY---------------------------------------YKGLS-------
---------------------------------ANLFKVVP-------------------
------------------------------------------------------------
------------------STAVSWLVY--------------EVVCDSIRN----------
-------------------------------------------W----------------
-----------------------------------------------------------
>XP_003676933_Naumovozyma_castellii
---------------------------------------MEKKGNITTTRTNEPTRK---
--------------------------RNQMPIDKNSLEYITRS-----------------
------------------------------------------------------------
------------------------------------------------------------
-------GLAGGISGSCAKTLIAPLDRIKI-----------LFQTSNPH-----YTKYAG
SLVGLKEAAKHIWLNDGIRGFFQGHSVTLMRIFPYAAVKFVAYEQIRNT-----------
--LIPSKEYES----HWRRLMSGSLAGLCSVFTTYPLDLIRVRLAYVTEHK---RI----
-----------SLLGLVKTIYKE----PASTTLEA----------------KGYIPNWFA
HWCNFYRGYTPTVLGMIPYAGVSFFAHDLLHDVLKHPILAPYSVLALSESEQEERHFKHQ
RLPLRTWAELLSGGLAGMASQTAAYPFEIIRRRLQVSTLSVSQMYDHRFQSISEIAKIIY
KER-GWRGF---------------------------------------FVGLS-------
---------------------------------IGYIKVTP-------------------
------------------------------------------------------------
------------------MVACSFFVY--------------ERMKWHLGI----------
------------------------------------------------------------
-----------------------------------------------------------
>XP_003671560_Naumovozyma_dairenensis
---------------------------------------MKSKGKELIAPNQESSKNDIV
L----------------------SDTKGRVPIDKNSLEYIMKS-----------------
------------------------------------------------------------
------------------------------------------------------------
-------AIAGGLSGSCAKTLIAPLDRIKI-----------LFQTSNPH-----YTKYAG
SLVGLVEAAKHIWINDGIRGFYQGHSVTLIRIFPYAAVKFVAYEQIRNF-----------
--LIPSKEFET----HWRRLLSGSLAGLCSVFMTYPLDLIRVRLAYVTEHK---RV----
-----------HLIDVVKTIYTE----PASTTLKM----------------KWYIPNWFA
HWCNFYRGYTPTVLGMIPYAGVSFFAHDLLHDILRYPLFAPYSVMKTSEEQRREQSHLHQ
RIPLKTWAELFSGGIAGMASQTAAYPFEIIRRRLQVSTLSVSNMYTHKFQTISEVAKIIY
KER-GWKGF---------------------------------------FVGLS-------
---------------------------------IGYIKVTP-------------------
------------------------------------------------------------
------------------MVACSFFVY--------------ERMKLNLGI----------
------------------------------------------------------------
-----------------------------------------------------------
>XP_003955631_Kazachstania_africana
------------------------------------------------------------
------------------------MNEMVSTAQTILQNESNVT-----------------
------------------------------------------------------------
------------------------------------------------------------
-------FVSGGIAGAVSRTVVSPFERVKI-----------LLQVQST------RAPYN-
--NGVFKAISQVYKEENVKGLFRGNGLNCIRVFPYSAVQFVVYDYCKKNI--FHVDKN--
--SAVA---QL-T--NVQRLISGALCGGCSIIATYPLDLLKTRLSIQTSNLE--NL-RNS
KAA--NTLKPPGFWQLFSKVYREE-----------------------------------G
KVFGLFRGIWPTSLGIIPYVALNFTIYEQLREYLP----KEEDVNNLKSSLKQNTY----
--------MLTIGAISGGVAQTLTYPFDLLRRRFQILTMGNNELG-FYYTGIYDALKTIA
RTE-GLRGY---------------------------------------YKGLE-------
---------------------------------ANLLKVVP-------------------
------------------------------------------------------------
------------------STAVSWLVY--------------EMTCNSIKR----------
-------------------------------------------L----------------
-----------------------------------------------------------
>XP_022464226_Kazachstania_naganishii
------------------------------------------------------------
--------------------MDVQLASLVTSTLSLAKTETGVA-----------------
------------------------------------------------------------
------------------------------------------------------------
-------LIAGGMAGTVSRTMVSPFERVKI-----------LLQVQNTKPVPNQSVSYN-
--KGVLGSIGQIYKEEGVKGLFRGNGLNCVRIFPYSAVQFVVYEYCKKNM--FHIYGQ--
--DENGLIKQL-T--TSQRLFSGSLCAICSLIVTQPLDLIRTRLSIQTANLR--NL-TLS
KAR--DIQNPPGFWELFKKIYREE-----------------------------------G
KVFGLYRGMVSSSLQVVPCVALTFTVYEQLKSFNS---------DHKLSYWQRNVY----
--------QFCIGAVSGAVSQTVTYPFDLLRKRFQIMAMGNNEMG-YHYTGIWDALKTIG
RSE-GARGY---------------------------------------YKGLT-------
---------------------------------ANLFKVIP-------------------
------------------------------------------------------------
------------------ATAINWLVY--------------ELMSDVLRS----------
------------------------------------------------------------
-----------------------------------------------------------
>XP_447781_Candida_glabrata
------------------------------------------------------------
-----------------MSEVILPAIEEENQLKNFLKQDTNVA-----------------
------------------------------------------------------------
------------------------------------------------------------
-------FLAGGIAGAISRTVVSPFERVKI-----------LLQVQSS------TTAYN-
--KGLFDAIGQVYKEENIKGLFRGNGLNCIRVFPYSAVQFVVFEGCKKHI--FHVDTK--
--GKGE---QL-N--NWQRLFSGALCGGCSVVATYPLDLVRTRLSVQTANLS--KL-SKS
RAS--DIAKPPGVWKLLSKAYAEE-----------------------------------G
GIMGLYRGVWPTSLGIVPYVALNFAVYEQLKEFMP-----SD--ENGNSSMRDSLY----
--------KLSMGAISGGVAQTITYPFDLLRRRFQVLAMGGNELG-FHYNSVWDALVTIG
KTE-GFKGY---------------------------------------YKGLT-------
---------------------------------ANLFKVVP-------------------
------------------------------------------------------------
------------------STAVSWLVY--------------ELTWDYMKR----------
-------------------------------------------W----------------
-----------------------------------------------------------
>XP_004182716_Tetrapisispora_blattae
---------------------------------MIRREIETETQRELRLR--KIFKDLDV
NDSGLFNVDDLKTAFHRMDHPLKDNDEAIKELFGSMDINNNGFINYQEFEKFSTLAESQI
ELGFNQIDQDKDGIIKPSEIYDYLRQF-EDNTLGKESRFVGIKTPKDPKMLNFLHWAFKL
KGNDNIDRDSHYITYNQWRDFLLLMPRQKGSRIHAALGYYYLFKEDVDLSSEGDMTLIND
FINGFGFFLAGGVSGVVSRTCTAPFDRIKIFLIARTDLSSILLNSKEQVLAHNPHANVQK
IRSPIIKAAVSLYREGGLKSFYVGNGLNVLKVFPESSMKFGSFEICKSIMASL-------
--EGKKDKSSI-S--KLSTYIAGGLAGMVAQFTIYPIDTLKFR--MQCAPLH--------
----NDVKGNALLLKTMKDLYRE------------------------------------G
GLSIFYRGITVGLLGIFPYAAFDLGTFTALKKWYIKREALRTGSLEENVTLKNTVV----
---------LPMGAFSGSVGACIVYPINLCRTRLQTQGTFAHP---YHYTGFRDVFVQTL
KRE-GYQGL---------------------------------------YKGLT-------
---------------------------------PTLAKVCP-------------------
------------------------------------------------------------
------------------AVSISYLCY--------------ENIKRALNLEK--------
------------------------------------------------------------
-----------------------------------------------------------
>XP_003686696_Tetrapisispora_phaffii
------------------------------------------------------------
---------------------------MSQELYKKLKSEGSVN-----------------
------------------------------------------------------------
------------------------------------------------------------
-------FIGGGLAGAVSRTVVSPFERIKI-----------ILQVQKKTAI---DQKFN-
--AGIYASLKHIFDTEGWKGMFRGNGINCIRIFPYSAIQFIVYQNSMVHL--FNNGIS--
--TSVNANRELAR--DYQRLICGSLCGFASVFLTYPIDLIRTRLSIQTSNLS--VMGPTS
TAI--NVHNPPGFAELSKRIWQTE-----------------------------------G
KVWGLYRGVVPTCLGVVPYVALNFTIYEKLKDFTI------LSRGDPSDASSSNLL----
--------KVSIGAVSGGVAQTIVYPFDLLRRRFQVINMGQHQMG-FRYTGIANALYTIG
KHEGGFKAY---------------------------------------YNGLT-------
---------------------------------INLFKVVP-------------------
------------------------------------------------------------
------------------STAVSWLVY--------------ELVCDFMRE----------
-------------------------------------------I----------------
-----------------------------------------------------------
>XP_001645654_Vanderwaltozyma_polyspora
------------------------------------------------------------
-----------------------------MKLKELIKSDSTNA-----------------
------------------------------------------------------------
------------------------------------------------------------
-------FISGGLAGAVSRTVVSPFERIKI-----------LLQLQTANNI---NASYN-
--KGIWASIVYIYQNEGWKGWFRGNGINCVRIFPNYAIQFLVYEDTMIKLDSFFDGYT--
--NT-------------KRLLSGGLCGFASVIATYPIDLIRTRLSIQTSDLE--NL-KAS
KAK--DIKHPPGFWKLFKDVYYNE-----------------------------------G
KIIGLYKGVIPTCFGVVPYAGLNFTFYNILKEIALPDEKSNLNNGNGNVTFKDNII----
--------KLGLGAISGGVAQTIIYPFDLLRRRFQVINMGKNELG-FNYTSIWNALVTIG
KKE-GFKGY---------------------------------------YNGLT-------
---------------------------------VNLFKVVP-------------------
------------------------------------------------------------
------------------STAVSWVVY--------------EMSTQFIKN----------
-------------------------------------------W----------------
-----------------------------------------------------------
>XP_003679890_Torulaspora_delbrueckii
------------------------------------------------------------
-----------------------------------MSRDSNVA-----------------
------------------------------------------------------------
------------------------------------------------------------
-------FWAGGIAGAVSRTVVSPFERVKI-----------LLQVQNS------TTAYN-
--QGLFSAIGQVYREEGLKGLFRGNGLNCIRIFPYSAVQFVVYEACKKHL--FHVDGA--
--QGQ----QL-N--NWQRLFGGALCGGASVVATYPLDLVRTRLSIQTASLQ--KL-HKS
KAS--SI-KPPGVWELLSRIYREE-----------------------------------G
NIKGLYRGVWPTSLGVVPYVALNFAVYEQLKEWTP----QND---------LSNFY----
--------LLCMGAISGGVAQTITYPFDLLRRRFQVLAMGGNELG-FHYSSVTDALVTIG
KTE-GLAGY---------------------------------------YKGLT-------
---------------------------------ANLFKVVP-------------------
------------------------------------------------------------
------------------STAVSWLVY--------------EVVTEAMV-----------
------------------------------------------------------------
-----------------------------------------------------------
>XP_037143039_Zygotorulaspora_mrakii
------------------------------------------------------------
-----------------MSSVIEAELDT-SSIKQILKHDSNVA-----------------
------------------------------------------------------------
------------------------------------------------------------
-------FIAGGIAGAVSRTIVSPFERVKI-----------LLQVQNS------SNAYN-
--QGIFNAIKQVYQEEGVKGLFRGNGLNCIRIFPYSAVQFVVYESSKKHI--FGVDGV--
--RRNE---QL-T--NGQRLFSGALCGGASVVATYPLDLVRTRLSIQTANLK--NL-QKS
KAK--SIVKPPGVWELLCKIFREE-----------------------------------G
NIKGLYRGVWPTSLGVVPYVAINFAVYEQLKEFMP----NSK--VNGRSTWNENVC----
--------KLLIGAISGGASQTLTYPFDLLRRRFQVLSMGNSELG-FHYTSVTDSLITIG
KTE-GFKGY---------------------------------------YKGLT-------
---------------------------------ANLFKVIP-------------------
------------------------------------------------------------
------------------STAASWLVY--------------EFVCETMRN----------
-------------------------------------------W----------------
-----------------------------------------------------------
>XP_002499062_Zygosaccharomyces_rouxii
------------------------------------------------------------
-----------------MADV-VVALEQPSRIKKGLQNDASVA-----------------
------------------------------------------------------------
------------------------------------------------------------
-------FLAGGLAGAVSRTVVSPFERVKI-----------LLQVQSS------SESYS-
--GGVSSAVKQLYKEEGVKGLFRGNGLNCIRVFPYSAVQFLVYEGSKNFI--FHVDGV--
--NGNG---RL-T--TFQRLFSGALCGGASVMATYPLDLVRTRLAIQTANLR--KL-QKA
KAT--SMAKPPGVWQLLRNTYLQE-----------------------------------G
GIKGLYRGVWPTSLGVVPYVALNFCVYEQLRELVP----------------SQSAY----
--------MLAIGALSGGIAQTATYPFDLLRRRFQVLAMGQSELG-FHYSGVADALITIG
KTE-GLRGY---------------------------------------YRGLQ-------
---------------------------------ANLFKVIP-------------------
------------------------------------------------------------
------------------STAVSWLVY--------------ELTRDFIKA----------
-------------------------------------------L----------------
-----------------------------------------------------------
>XP_003647937_Eremothecium_cymbalariae
------------------------------------------------------------
-------------------------MSTATSIKDLVKQNVNVA-----------------
------------------------------------------------------------
------------------------------------------------------------
-------FVAGGMGGALSRTVVSPFERVKI-----------LLQVQHS------TTAYN-
--QSVLGAVKQIYKEEGVRGLFRGNGLNCLRVFPYTAVQYTVYEFFKKRV--FDVHKA--
--GSRQ---QL-D--NWERLLSGAVCGGTSVVATYPLDLVRTRLSIQTANLT--KL-NAS
KAK--NLKNPPGIVQLLIRTYKEE-----------------------------------G
GIAAWYRGLYPTSLGVVPFVALNFALYEFMKGRIP----------SDIDPHCANAF----
--------KLSIGAVSGGIAQTLIYPFDLLRRRFQVLAMGGSELG-FKYKSVADALITIG
KTE-GVKGY---------------------------------------YKGLT-------
---------------------------------ANLFKVIP-------------------
------------------------------------------------------------
------------------ATAVQWCVY--------------EVVSDFLNS----------
-------------------------------------------YN---------------
-----------------------------------------------------------
>NP_986619_Eremothecium_gossypii
------------------------------------------------------------
------------------------MGQPENYIQTVYKNDGFIA-----------------
------------------------------------------------------------
------------------------------------------------------------
-------FVAGGVGGAVSRTVVSPVERVKI-----------LLQVQSS------TTAYN-
--GGLVHAVKQVYKEEGVKGLFRGNGINCLRIFPYSAVQYAVYEFCKTRV--FHVGQS--
--GHE----QL-R--SWERLVGGALGGGASVLVTYPLDLVRTRLSIQTANLA--KL-HRS
KAH--DIRRPPGIVELLRRIFREE-----------------------------------G
GLRGWYRGVYPTSLGVVPFVALNFALYERLKALIP----------HDYDAGSVAAA----
--------KLAIGAVSGGIAQTVVYPFDLLRRRFQVLTMGQSELG-FRYASVADALWTIG
RQE-GLRGY---------------------------------------YKGLT-------
---------------------------------ANLVKVVP-------------------
------------------------------------------------------------
------------------AMAVQWFVY--------------ELISENMHG----------
-------------------------------------------L----------------
-----------------------------------------------------------
>XP_452707_Kluyveromyces_lactis
----------------------------------MSNSIGDESPEEQKKRHLKLFETIDI
NHTGKIDIRTLQQAFEKSDHPLKGSPEAIEHIFKSLDQNKDSVIDFNDFEKYVTTAETQI
KVGFQKIDKDNDGRIKMEELSKYLSQFREDHDIKDVADSKQRKKPS--KISNFVDWAFNR
KS---------YITYEQWRDFLLFVPRKEGSRLNTAYAYFYLFNEDVDLSSEGDVTLIND
FIKGFGFFIAGGCSGVVSRTCTAPFDRIKVFLIARTDLSSTLLNSKDTLLAKNPNADLSK
IKSPLIKAATTLYRQGGLRAFYVGNGLNVVKVFPESAIKFGSFEMAKRIMARL-------
--ENVKDTSEL-S--RLSTYIAGGLGGVAAQFSVYPIDTLKYR--IQCAPLN--------
----TNLKKSSILLQTAKEMYQQ------------------------------------G
GIRLFYRGVHIGVMGIFPYAALDLGTFSALKKWYIKKEAKKTGLPEDEVIISNLIV----
---------LPMGAFSGTVGATLVYPINLLRTRLQAQGTYAHP---HTYNGFSDVLKKTI
QRE-GYQGL---------------------------------------FKGLV-------
---------------------------------PNLAKVCP-------------------
------------------------------------------------------------
------------------AVSISYLCY--------------ENLKRLMKLE---------
------------------------------------------------------------
-----------------------------------------------------------
>XP_022674783_Kluyveromyces_marxianus
------------------------------------------------------------
-----------------------------MDLKALAKKESSIA-----------------
------------------------------------------------------------
------------------------------------------------------------
-------FVAGGIAGAVSRTVVSPFERVKI-----------LLQVQSS------TSAYN-
--GGIFNAVGQVYKEEGVKGLFRGNGLNCIRIFPYSAVQFVVYEWCKKHI--FHVDGF--
--FGKE---QL-Q--NWQRLVAGGLCGGMSVLATYPLDLVRTRLSIQTANLA--KL-SKS
KAK--DIAKPPGVWELLVKTFKEE-----------------------------------G
GIKGLYRGVYPTSLGVVPYVAVNFAVYEQLKEFMP----TTD--AN-----LAHLY----
--------KLTMGAISGGVAQTLVYPFDLLRRRFQVLAMGGNELG-FQYKSVTDALVTIG
KTE-GLKGY---------------------------------------YKGLT-------
---------------------------------ANLFKVIP-------------------
------------------------------------------------------------
------------------STAVSWVVY--------------EFCRDAMNA----------
-------------------------------------------W----------------
-----------------------------------------------------------
>XP_022630342_Lachancea_lanzarotensis
------------------------------------------------------------
-----------------------MSTLEVSRWRSFLFSESSTA-----------------
------------------------------------------------------------
------------------------------------------------------------
-------FWAGGAAGAVSRTVVSPFERVKI-----------LLQVQSS------TQAYN-
--QGIFGAVKQIHTEEGIPGLLRGNGLNCIRIFPYSAVQFVVYEFCKRQW--FKLREF--
--PQDG-PLQL-Y--GWQRLTSGAACGFCSVLATYPLDLVRTRLSIQTANLK--NL-QSA
ATAKTTIVRPPGVWRLLVTTYTQE-----------------------------------G
GIAGLYRGFWPTSIGVVPYVSLNFTVYEQLRELIP----------TGVDPTWATIY----
--------KLSIGAVSGGVAQTITYPFDLLRRRFQVLAMNQNALG-YRYTGILDALRTIG
RTE-GFKGY---------------------------------------YKGLT-------
---------------------------------ANLFKVVP-------------------
------------------------------------------------------------
------------------STAVSWVVY--------------EAIRELMTD----------
-------------------------------------------A----------------
-----------------------------------------------------------
>XP_002556258_Lachancea_thermotolerans
------------------------------------------------------------
-------------------------MAQENGWTRALRSDASVA-----------------
------------------------------------------------------------
------------------------------------------------------------
-------FIAGGVAGAVSRTVVSPFERVKI-----------LLQVQSS------THAYN-
--QGIFGAVRQVYAEEGVPGLLRGNGLNCVRIFPYSAVQFVVYEFCKKQW--FERGAA--
--DGRA-PQQM-Q--NWQRLLSGALCGGCSVLATYPLDLVRTRLSIQTANLA--SL-QRA
KAA--NVAKPPGVWELLENTYKNE-----------------------------------G
GVVGLYRGVWPTSIGVVPYVALNFAVYEQLREFIP----------PSVDPGWASVF----
--------KLTIGALSGGVAQTITYPFDLLRRRFQVLAMGQNELG-FRYKSVTDALVTIG
RTE-GFKGY---------------------------------------YKGLT-------
---------------------------------ANLFKVVP-------------------
------------------------------------------------------------
------------------STAVSWVVY--------------EAVRDLMQA----------
------------------------------------------------------------
-----------------------------------------------------------
>XP_020050956_Aspergillus_aculeatus
----------------------------------------MSLNHRDAV---SSAEGEDQ
SALSEVPKMQKSGT-F-QHNFPVQAPTLSNRIKGRISEPVAAA-----------------
------------------------------------------------------------
------------------------------------------------------------
-------FVAGGVAGAVSRTIVSPLERLKI-----------LLQIQSVG-----RNEYK-
--LSIWKALVKIGKEEGWKGYLRGNGTNCIRIVPYSAVQFGSYNFYKKF-----------
--AEPSPNTDL-S--PIRRLICGAAAGVTSVTVTYPLDIVRTRLSIQSASFA--ALGQRG
AGE-----PLPGMLTTMILIYKNE-----------------------------------G
GIVALYRGIIPTVAGVAPYVGLNFMTYESVRTYLT----------PEGETTPSSVR----
--------KLLAGAVSGAVAQTCTYPFDVLRRRFQINTMSG--MG-YKYTSVVDAVKVIM
AEE-GIRGL---------------------------------------FKGIV-------
---------------------------------PNLLKVAP-------------------
------------------------------------------------------------
------------------SMASSWLSF--------------ELTRDFLVSM---------
---------------------GE-------------------------------------
--L--------------------------------------------------------
>XP_001267683_Aspergillus_clavatus
----------------------------------------MNPNRQQQTQNDMSENSTRD
SRRPPLPQLSPSDP-V--KTTSFRSPLFLTKTRERISDPVIAA-----------------
------------------------------------------------------------
------------------------------------------------------------
-------FIAGGVAGAVSRTIVSPLERLKI-----------LLQIQTVG-----REEYK-
--LSISKALLKIGKEEGWRGFLRGNGTNCIRIIPYSAVQFGSYNFYKKF-----------
--AEPSPNAEL-S--PFRRLICGGAAGITSVTITYPLDIVRTRLSIQSASFA--ALGQRG
SFE-----KLPGMFTTMVLIYKNE-----------------------------------G
GLVALYRGIVPTIAGVAPYVGLNFMTYESARKYLT----------PDGDKTPSPWR----
--------KLLAGAVSGAVAQTFTYPFDVLRRRFQINTMSG--MG-YQYKSVWDAVRVIM
AEE-GLRGF---------------------------------------FKGIV-------
---------------------------------PNLMKVAP-------------------
------------------------------------------------------------
------------------SMASSWLSF--------------ELTRDFLVGL---------
---------------------SE-------------------------------------
--EI-------------------------------------------------------
>XP_001260261_Aspergillus_fischeri
----------------------------------------MSLDRDQR-RRDADIKTSGE
TESSELCQLSPSGP-V--NASPLKSAPVLTKTKERISDPVIAA-----------------
------------------------------------------------------------
------------------------------------------------------------
-------FIAGGVAGAVSRTIVSPLERLKI-----------LLQIQTVG-----REEYK-
--LSIWRALVKIGKEEGWRGFMRGNGTNCIRIIPYSAVQFGSYNFYKKF-----------
--AEPFPDAEL-S--PIRRLLCGGAAGITSVTITYPLDIVRTRLSIQSASFA--ALGQRG
TAE-----QLPGMFTTMVLIYKNE-----------------------------------G
GFVALYRGIVPTVAGVAPYVGLNFMTYESVRKYLT----------PDGDKNPSPWR----
--------KLLAGAISGAVAQTCTYPL---------------------------------
------------------------------------------------------------
------------------------------------------------------------
------------------------------------------------------------
------------------------------------------------------------
------------------------------------------------------------
-----------------------------------------------------------
>XP_041150603_Aspergillus_flavus
----------------------------------------MSLDRQESVRHDES-KTSRD
NTLAKLTQLPPSSA-SIKEASSGNSSKFVGKLKGRIAEPVVAA-----------------
------------------------------------------------------------
------------------------------------------------------------
-------FVAGGVAGAVSRTIVSPLERLKI-----------LLQIQSVG-----REEYR-
--LSIWKALVKIGKEEGWRGFMRGNGTNCIRIIPYSAVQFGSYNFYKRF-----------
--AEPTPDAEL-S--PVRRLICGGAAGITSVTITYPLDIVRTRLSIQSASFA--ALGQRD
GSG-----KLPGMFGTMVLMYKTE-----------------------------------G
GILALYRGIIPTVAGVAPYVGLNFMTYESVRKYLT----------PDGDKTPSSLR----
--------KLLAGAISGAVAQTCTYPFDVLRRRFQINTMSG--MG-YQYASVWDAVKVIV
AEE-GTRGL---------------------------------------FKGIV-------
---------------------------------PNLLKVAP-------------------
------------------------------------------------------------
------------------SMASSWLSF--------------ELTRDFLVQL---------
---------------------ND-------------------------------------
--K--------------------------------------------------------
>XP_755075_Aspergillus_fumigatus
----------------------------------------MSLDRDQR-RRDADVKTSSE
TKSPELCQLSPPGP-V--NAPPLKSTPVLTKTKERISDPVIAA-----------------
------------------------------------------------------------
------------------------------------------------------------
-------FIAGGVAGAVSRTIVSPLERLKI-----------LLQIQTVG-----REEYK-
--LSIWRALVKIGKEEGWRGFMRGNGTNCIRIIPYSAVQFGSYNFYKKF-----------
--ADPFPDAEL-S--PIRRLLCGGAAGITSVTITYPLDIVRTRLSIQSASFA--ALGHGG
TAK-----KLPGMFTTMVLIYKNE-----------------------------------G
GFVALYRGIVPTVAGVAPYVGLNFMTYESVRKYLT----------PDGDKNPSPWR----
--------KLLAGAISGAVAQTCTYPFDVLRRRFQINTMSG--MG-YQYKSIWDAVRVII
AEE-GLRGF---------------------------------------FRGIV-------
---------------------------------PNLLKVAP-------------------
------------------------------------------------------------
------------------SMASSWLSF--------------ELTRDFLVGF---------
---------------------SD-------------------------------------
--EK-------------------------------------------------------
>XP_663405_Aspergillus_nidulans
----------------------------------------MSLNRQEATRHDGS-DGVDK
SALSKISQLEAPTS-T--QETYPR-SSLLHGARVAVAEPVTAA-----------------
------------------------------------------------------------
------------------------------------------------------------
-------FLAGGVAGAVSRTIVSPLERLKI-----------LLQIQSVG-----REEYK-
--LSIWQALKKIGREEGWRGFLRGNGTNCIRIIPYSAVQFGSYNFYKRF-----------
--AEPSPDADL-T--PIRRLICGGAAGITSVIVTYPLDLVRTRLSIQSASFA--ALKRDS
AGE-----KLPGMFTTMVLVYKNE-----------------------------------G
GFLALYRGIIPTVAGVAPYVGLNFMTYESVRKYLT----------PEGDSTPSALR----
--------KLLAGAISGAVAQTCTYPFDVLRRRFQINTMSN--MG-YQYASIFDAVKVIV
AEE-GVRGL---------------------------------------FKGIA-------
---------------------------------PNLLKVAP-------------------
------------------------------------------------------------
------------------SMASSWLSF--------------ELTRDFLLSF---------
---------------------DE-------------------------------------
--RTEVKEQYQCDYGHLR-----------------------------------------
>XP_001402238_Aspergillus_niger
MSAVISDHAQPDSSATGSDPSQFRPASPSSRNSQSPSPQMEQVAQ--SRPARGSTPGDTT
DRLAVGTAQTTAVDDASTPRPSQKSHGATQEVNKRSVDYLLRS-----------------
------------------------------------------------------------
------------------------------------------------------------
-------GVAGGLAGCAAKTVVAPLDRVKI-----------LFQASNPQ-----FAKYSG
SWFGLISAVRDIRRHEGPRGLFKGHSATLLRIFPYAAIKFLAYEQIRAV-----------
--VIPSRDKET----PLRRLVSGSMAGMTSVFFTYPLELIRVRLAFETKRTS--RS----
-----------SFRDIIRQIYNERITMPSSTGASISEAPVTATAESVSSTVNKVVPR--S
GLANFYRGFGPTLMGMLPYAGISFLTHDTVGDWLKSPMLSPYTTIPEHEETGHP-K-KHH
RQQLTAAAELFSGAIAGVVSQTSSYPFEVMRRRMQVGGV----VGDGHRLGIVETARTIF
LER-GFRGF---------------------------------------WVGLT-------
---------------------------------IGYLKVIP-------------------
------------------------------------------------------------
------------------MTATGFFVY--------------DRLKGRLGI----------
------------------------------------------------------------
-----------------------------------------------------------
>XP_015401119_Aspergillus_nomiae
----------------------------------------MSLDRQESVRHDES-KTSRD
NTLAKLTQLPPNSA-SIKEASSGNSSKLVGDIKGRIAEPVVAA-----------------
------------------------------------------------------------
------------------------------------------------------------
-------FIAGGVAGAVSRTIVSPLERLKI-----------LLQIQTVG-----REEYK-
--LSIWKALVKIGKEEGWRGFMRGNGTNCIRIIPYSAVQFGSYNFYKRF-----------
--AEPAPDAEL-S--PVRRLICGGAAGITSVTITYPLDIVRTRLSIQSASFA--ALGQRD
GSG-----KLPGMFSTMVLIYKTE-----------------------------------G
GILALYRGIIPTVAGVAPYVGLNFMTYESVRKYLT----------PDGDKTPSSLR----
--------KLLAGAISGAVAQTCTYPFDVLRRRFQINTMSG--MG-YQYASVWDAVKVIV
AEE-GTRGIDLDRHHVRSSHRKAPKSENVYLQVLVKLYRFLARRTDSNFNKVVLRRLFMS
RINRPPVSLSRIASNVTDAHKGKTIVVIGSVTDDNRLLNVP-------------------
------------------------------------------------------------
------------------KLSVAALRFTATARARIEKAGGETLTLD---QL---------
---------------------AL-------------------------------------
--RAPTGANTLLLRGPKNAREAVKHFGFGPHSHKASLFI--------------------
>XP_001826510_Aspergillus_oryzae
----------------------------------------MSLDRQESVRHDES-KTSRD
NTLAKLTQLPPSSA-SIKEASSGNSSKFVGKLKGRIAEPVVAA-----------------
------------------------------------------------------------
------------------------------------------------------------
-------FVAGGVAGAVSRTIVSPLERLKI-----------LLQIQSVG-----REEYR-
--LSIWKALVKIGKEEGWRGFMRGNGTNCIRIIPYSAVQFGSYNFYKRF-----------
--AEPTPDAEL-S--PVRRLICGGAAGITSVTITYPLDIVRTRLSIQSASFA--ALGQRD
GSG-----KLPGMFGTMVLMYKTE-----------------------------------G
GILALYRGIIPTVAGVAPYVGLNFMTYESVRKYLT----------PDGDKTPSSLR----
--------KLLAGAISGAVAQTCTYPFDVLRRRFQINTMSG--MG-YQYASVWDAVKVIV
AEE-GTRGL---------------------------------------FKGIV-------
---------------------------------PNLLKVAP-------------------
------------------------------------------------------------
------------------SMASSWLSF--------------ELTRDFLVQL---------
---------------------ND-------------------------------------
--K--------------------------------------------------------
>XP_040640987_Aspergillus_ruber
----------------------------------------MSLDRQQTNRE----GGAEG
SKREPLPQLQSSST-SASESIRSEKTPSFKKVRSKIGEPVVAA-----------------
------------------------------------------------------------
------------------------------------------------------------
-------FIAGGVAGAVSRTIVSPLERLKI-----------LLQIQSVG-----REEYK-
--LSIWKALVKMWREEGWRGFMRGNGTNCIRIVPYSAVQFGSYNFYKKY-----------
--AENSPGADL-S--PIRRLLCGGAAGITSVIITYPLDIVRTRLSIQSASFA--ALGKRG
ADE-----RLPGMVGTMTLMYKNE-----------------------------------G
GMLALYRGIVPTVAGVAPYVGLNFMTYESVRKYLT----------PEGDINPSSIR----
--------KLLAGAISGAVAQTCTYPFDVLRRRFQINTMTG--MG-YQYKSIWDAVRVIV
AEE-GMHGL---------------------------------------FKGIG-------
---------------------------------PNLLKVAP-------------------
------------------------------------------------------------
------------------SMASSWLSF--------------EVTRDFLASL---------
---------------------ND-------------------------------------
--T--------------------------------------------------------
>XP_040702207_Aspergillus_sydowii
----------------------------------------MSLDRQDAARHDRP-DGNGK
NTLSKISQLPPPAS-N--KGPFPENTSLLHGIKTTVSEPVTAA-----------------
------------------------------------------------------------
------------------------------------------------------------
-------FLAGGVAGAVSRTIVSPLERLKI-----------LLQVQTVG-----RDEYR-
--LSIWQALKKIGKEEGWRGFLRGNGTNCIRIIPYSAVQFGSYNFYKRF-----------
--AEPSPNADL-T--PIRRLVCGGAAGITSVVITYPLDIVRTRLSIQSASFA--ALKREI
AGE-----KLPGMFTTMVLIYKNE-----------------------------------G
GFLALYRGIVPTVAGVAPYVGLNFMTYESVRKYLT----------PEGDSTPGALR----
--------KLLAGAISGAVAQTCTYPFDVLRRRFQINTMSN--MG-YQYASIFDAVKVIV
AEE-GMRGL---------------------------------------FKGIA-------
---------------------------------PNLLKVAP-------------------
------------------------------------------------------------
------------------SMASSWLSF--------------ELTRDFFLGW---------
---------------------DE-------------------------------------
--R--------------------------------------------------------
>XP_001209533_Aspergillus_terreus
----------------------------------------MSLDRQESGRHGES-NGSTN
SAIPALSPLPGSPN-MAQDSLPERESAFLTGIKNKVSEPVTAA-----------------
------------------------------------------------------------
------------------------------------------------------------
-------FLAGGVAGAVSRTIVSPLERLKI-----------LLQIQTV------------
-------------------------------------VQFGSYNFYKKA-----------
--SHTKSHCNS-A--YIAQ------KGTNASN-------MRTRLSIQSASFA--ALGERH
KAE-----KLPGMFKTMVLIYKNE-----------------------------------G
GIVALYRGIVPTVAGVAPYVGLNFMTYESIRKYLT----------PENDKNPSPLR----
--------KLLAGALSGAVAQTCTYPFDVLRRRFQINTMSG--MG-YQYKSIGDAVRVIV
AEE-GLRGL---------------------------------------FKGIV-------
---------------------------------PNLLKVAP-------------------
------------------------------------------------------------
------------------SMASSWLSF--------------EITRDFLLELGDK------
------------------------------------------------------------
-----------------------------------------------------------
>XP_022490368_Penicillium_arizonense
----------------------------------------MSLDRQNDAQKHEL-ESAAK
PALQNLSQFPTSNS--VKETVAKQAPSLLDRTRNNLAEPVVAA-----------------
------------------------------------------------------------
------------------------------------------------------------
-------FMAGGVAGAVSRTIVSPLERLKI-----------LLQIQSVG-----RTEYR-
--LSIWKALVKMGREEGWRGFMRGNGTNCIRIIPYSAVQFGSYNFYKKF-----------
--AE-SPDGEM-T--PMRRLICGGAAGITSVTFTYPLDIVRTRLSIQSASFA--DLGSRD
PGQ-----KLPGMFTTMVMIYKNE-----------------------------------G
GTKALYRGIAPTVAGVAPYVGLNFMTYESVRKYLT----------PDGDKNPSPYR----
--------KLLAGAISGAVAQTCTYPFDVLRRRFQINTMSG--MG-YQYTSIWDAVRVIV
AEE-GLRGL---------------------------------------FKGIG-------
---------------------------------PNLLKVAP-------------------
-------------------------SIDLDRHHVRSSHRKAPKSDNVYLQVLVKLYRFLA
R-----------------RTESNFNKA--------------VLRRLFMSRINRPPVSLSR
AVANISEAQKGKTVVVIGTVTDDNRLLNVPKLSIAALRFTATARARIEKAGGETLTLDQL
ALRAPTGANTLLLRGPKNSREAVKHFGFGPHTDKKPYVGSKGRKFERARGRRRSKGFKV
>XP_014535626_Penicillium_digitatum
MSTGPKDHAYDLNKSSYSTPQ---------------SALMSETAQPGLSPV-GATKPKIS
N-------MTAAMD---------KTESGDKKIQKRSLDYVIRS-----------------
------------------------------------------------------------
------------------------------------------------------------
-------GIAGGLAGCAAKTVVAPLDRVKI-----------LFQASNPQ-----FAKYTG
SWTGLAAAIRDIKRTEGFQGLYKGHSVTLLRIFPYAAIKFLAYEQIRAV-----------
--LIPSSEHET----PFRRLVSGSLAGVTSVCFTYPLELMRVRMAFETRQSH--RL----
-----------GLVDVWRQIYNERVQLPSTHSAAAAESSSVAVAESASSAVSKVLPR--T
GIANFYRGFSPTILGMLPYAGMSFLTHDTVGDLFRHPSVARY-TLRRTTELENPAD-RPK
RPQLNTTSELLSGAVAGLVSQTSSYPVEVLRRRMQVGGA----VGDGRRLGIAETARTIW
LER-GFRGF---------------------------------------WVGLT-------
---------------------------------IGYVKVVP-------------------
------------------------------------------------------------
------------------MVAVSFYVY--------------ERAKGSLGIS---------
------------------------------------------------------------
-----------------------------------------------------------
>XP_016603645_Penicillium_expansum
MSTGPKDYAYDPNKSPVSTPQ---------------SAPMSETAQLGSSPIGGATKPIVS
N-------KTAAMD---------KPESGDNKIKKRSLDYVIRS-----------------
------------------------------------------------------------
------------------------------------------------------------
-------GIAGGLAGCAAKTVVAPLDRVKI-----------LFQASNPQ-----FAKYTG
SWTGLAAAIRDIKRTEGFQGLYKGHSVTLLRIFPYAAIKFLAYEQIRAV-----------
--IIPSREHET----PFRRLISGSLAGVTSVCFTYPLELMRVRMAFETRQSH--RS----
-----------GLVDIWRQIYNERVQPPSTQSAAAAESSSVAVAESASSAVSKVVPR--T
GIANFYRGFSPTILGMLPYAGMSFLTHDTVGDLFRHPSVARY-TLRRVTESGNPAD-RPK
RPQLNTTSELLSGAVAGLVSQTSSYPVEVIRRRMQVGGA----VGDGRRLGIAETARTIW
LER-GFRGF---------------------------------------WVGLT-------
---------------------------------IGYAKVVP-------------------
------------------------------------------------------------
------------------MVAVSFYVY--------------ERAKGSLGIS---------
------------------------------------------------------------
-----------------------------------------------------------
>XP_040653269_Penicillium_griseofulvum
----------------------------------------MSLDRQNVAQEKDL-EGAGK
PALQNLSKFPSGPNPINQELINDPPRSLWVTTRKNLAEPVVAA-----------------
------------------------------------------------------------
------------------------------------------------------------
-------FMAGGVAGAVSRTIVSPLERLKI-----------LLQIQSVG-----RTEYR-
--LSIWKALVKMGREEGWRGFMRGNGTNCIRIIPYSAVQFGSYNFYKKF-----------
--VE-SPDGEM-T--PMRRLICGGVAGITSVTITYPLDIVRTRLSIQSASFA--DLGARD
PNQ-----KLPGMFTTMAMIYKNE-----------------------------------G
GAKALYRGIAPTVAGVAPYVGLNFMTYESVRKYLT----------PEGDKNPSSYR----
--------KLLAGAISGAVAQTCTYPFDVLRRRFQINTMSG--MG-YQYASIWDAVRIIV
AEE-GLRGL---------------------------------------FKGIG-------
---------------------------------PNLLKVAPIKSSVGLNPHNTVQPKVKD
QKPPALSIRVRQQAISREVDQYTAMGIDLDRHHVRSSHRKAPKSDNVYLKVLVKLYRFLA
RMT-PDSEFRLQRNFYRCRTESNFNKA--------------VLRRLFMSRINRPPVSLSR
AVSNISEAQKGKTVVVVGTVTDDNRLLTVPKLSIAALRFTATARARIEKAGGETLTLDQL
ALRAPTGANTLLLRGPKNAREAVKHFGFGPHTDKKPYVGSKGRKFERARGRRRSKGFKV
>XP_038929665_Penicillium_roqueforti
----------------------------------------MSLDRQD-VQKEQL-EGDPK
PALQTLSKFPSSSNAAKQELIKEKTPSIWVRTRKYLAEPMVAA-----------------
------------------------------------------------------------
------------------------------------------------------------
-------FMAGGVAGAVSRTIVSPLERLKI-----------LLQIQSVG-----RTEYR-
--LSIWKALVKMGREEGWRGFMRGNGTNCIRIIPYSAVQFGSYNFYKQF-----------
--VE-SPDGEM-T--PMLRLFCGGLAGITSVTITYPLDIVRTRLSIQSASFA--ELGARD
PSQ-----KLPGMFTTITMIYKNE-----------------------------------G
GTKALYRGIVPTVAGVAPYVGLNFMTYESARKYLT----------PEGDKNPSSCR----
--------KLLAGAVSGAVAQTCTYPFDVLRRRFQINTMSG--MG-YQYTSIWDAVRVIV
AEE-GLRGL---------------------------------------FKGIG-------
---------------------------------PNLLKVAP-------------------
------------------------------------------------------------
------------------SMASSWLSY--------------EMTRDFFVGL---------
---------------------NDGE-----------------------------------
-----------------------------------------------------------
>XP_002558987_Penicillium_rubens
----------------------------------------MSLDRQDAVQKEQL-EGAAK
PALQNLSKFPTGSS-SAKELVNEENPAVLVRVRRNLAEPVVAA-----------------
------------------------------------------------------------
------------------------------------------------------------
-------FMAGGVAGAVSRTIVSPLERLKI-----------LLQVQSVG-----RTEYR-
--LSIWKALVKMGREEGWRGFMRGNGTNCIRIIPYSAVQFGSYNFYKQF-----------
--VE-SPDGEM-T--PMRRLICGGVAGITSVTITYPLDIVRTRLSIQSASFA--DLGARD
PSQ-----KLPGMFTTMAMIYKNE-----------------------------------G
GTKALYRGIAPTVAGVAPYVGLNFMTYESVRKYLT----------PEGDKNPSPYR----
--------KLLAGAISGAVAQTCTYPFDVLRRRFQINTMSG--MG-YQYTSIWDAVRVIV
AEE-GLRGL---------------------------------------FKGIG-------
---------------------------------PNLLKVAP-------------------
------------------------------------------------------------
------------------SMASSWLSF--------------EMTRDFFVRL---------
---------------------DD-------------------------------------
-------------------RE--------------------------------------
>XP_040808874_Penicillium_solitum
----------------------------------------MSLDRQDAVQKEEL-KGTGK
PALQNLSKFPSGSN-LARDLTNEQTPSILVRTRKTLAEPVVAA-----------------
------------------------------------------------------------
------------------------------------------------------------
-------FMAGGVAGAVSRTIVSPLERLKI-----------LLQIQSVG-----RTEYR-
--LSIWKALVKMGREEGWRGFMRGNGTNCIRIIPYSAVQFGSYNFYKQF-----------
--VE-SPDGEM-T--PMRRLVCGGVAGITSVTITYPLDIVRTRLSIQSASFA--DLGARD
PSQ-----KLPGMFATMAMIYKNE-----------------------------------G
GTKALYRGIAPTVAGVAPYVGLNFMTYESVRKYLT----------PEGDKNPSSYR----
--------KLLAGAISGAVAQTCTYPFDVLRRRFQINTMSG--MG-YQYTSIWDAVRVIV
AEE-GLRGL---------------------------------------FKGIG-------
---------------------------------PNLLKVAP-------------------
-------------------------SIDLDRHHVRSSHRKAPKSDNVYLKVLVKLYRFLA
RMTPPDSELR--------RTESNFNKA--------------VLRRLFMSRINRPPVSLSR
AVANISEAQKGKTVVVVGTVTDDNRLLTVPKLSIAALRFTATARARIEKAGGETLTLDQL
ALRAPTGANTLLLRGPKNAREAVKHFGFGPHTDKKPYVGSKGRKFERARGRRRSKGFKV
>XP_022576534_Penicilliopsis_zonata
----------------------------------------MSLDREDQVGEEKP-DSLHK
TTLPMISHLSSTPT-----NTVEASPSFLTTAKINLTEPVFAA-----------------
------------------------------------------------------------
------------------------------------------------------------
-------FIAGGVAGAVSRTIVSPLERLKI-----------LFQVQGVG-----REEYK-
--LSIWKALLKMKKEEGWRGFMRGNGTNCIRIIPYSAVQFGSYNIFKKF-----------
--AEPHPHADL-S--PVQRLVCGGLAGITSVTITYPLDIVRTRLSIQSASFA--ALGKRG
ANE-----KLPGMFATMALMYRDE-----------------------------------G
GFIALYRGIVPTVAGVAPYVGLNFMTYESIRRYLT----------PEGDKSPGPLR----
--------KLLAGAISGAVAQTCTYPFDVLRRRFQINTMSG--IG-YKYTSIWDAIRVIV
TEE-GLRGL---------------------------------------YKGIV-------
---------------------------------PNLLKVAP-------------------
------------------------------------------------------------
------------------SMASSWLSF--------------ELTRDFIVGLG--------
---------------------NDQHLT---------------------------------
-----------------------------------------------------------
>XP_016615949_Cladophialophora_bantiana
------------------------------------------------------------
----------------------MAASDFLLPVREFLSTPFTAA-----------------
------------------------------------------------------------
------------------------------------------------------------
-------FCAGGVAGAVSRTVVSPLERLKI-----------LYQIQSAG-----RNEYK-
--MSIVKALKKMYTDEGWRGFMRGNGTNCVRIIPYSAVQFGSYNVYKRF-----------
--AEPSPGAEL-D--PIRRLVCGGLAGITSVTFTYPLDIVRTRLSIQSASFA--ALGKHE
G-------KLPGMWQTMIIMYKNE-----------------------------------G
GMLGLYRGIIPTVAGVAPYVGLNFMVYESVRKYFT----------EPGEKNPVWYR----
--------KLAAGAISGAVAQTCTYPFDVLRRRFQINAMNG--MG-YQYKSIWDAVRTII
AQE-GFLGL---------------------------------------YKGIM-------
---------------------------------PNLLKVAP-------------------
------------------------------------------------------------
------------------SMASSWLSF--------------EITRDFLVGLAPEKENGDP
I-----------------------------------------------------------
-----------------------------------------------------------
>XP_008727055_Cladophialophora_carrionii
------------------------------------------------------------
----------------------MSTSDILLPVREFLSAPFTAA-----------------
------------------------------------------------------------
------------------------------------------------------------
-------FCAGGVAGAVSRTVVSPLERLKI-----------LYQIQSAG-----RNEYK-
--MSIVKALKKMYTDEGWRGFMRGNGTNCVRIIPYSAVQFGAYNVYKRF-----------
--AEPSPGADL-D--PLRRLICGGLAGITSVTFTYPLDIVRTRLSIQSASFA--ALGKHE
G-------KLPGMWQTMVAMYKNE-----------------------------------G
GVLGLYRGIIPTVAGVAPYVGLNFMVYESVRQYFT----------EPGEKNPVWYR----
--------KLAAGAISGAVAQTCTYPFDVLRRRFQINSMNG--MG-YQYKSIWGAITTIV
AQE-GFFGL---------------------------------------YKGIV-------
---------------------------------PNLLKVAP-------------------
------------------------------------------------------------
------------------SMASSWLSF--------------EMTRDFLVGLKPEPDAAEP
L-----------------------------------------------------------
-----------------------------------------------------------
>XP_016248325_Cladophialophora_immunda
----------------------------------------MRLGEKDPVTVNGN-IGQSS
TSLRDLPSIPQNPT-------TMATSDFLLPVREFLSTPFTAA-----------------
------------------------------------------------------------
------------------------------------------------------------
-------FCAGGVAGAVSRTVVSPLERLKI-----------LYQIQSAG-----RNEYK-
--MSIVKALKKMYTDEGWRGFMRGNGTNCIRIIPYSAVQFGSYNVYKRF-----------
--AEPSPGADL-D--PIRRLVCGGLAGITSVTFTYPLDIVRTRLSIQSASFA--ALGKHE
G-------KLPGMWQVMIMMYKNE-----------------------------------G
GVLGLYRGIIPTVAGVAPYVGLNFMVYESVRKYFT----------EPGEKNPVWYR----
--------KLAAGAISGAVAQTCTYPFDVLRRRFQINAMNG--MG-YQYKSIWDAVRTII
AQE-GVLGL---------------------------------------YKGIM-------
---------------------------------PNLLKVAP-------------------
------------------------------------------------------------
------------------SMASSWLSF--------------EVARDFLVSLAPEKENGDP
I-----------------------------------------------------------
-----------------------------------------------------------
>XP_007742087_Cladophialophora_psammophila
----------------------------------------MRLGEKDPVTVNGN-IGQSS
TSIRDLTNLPQNPT-------TMAASDFLLPVREFLSTPFTAA-----------------
------------------------------------------------------------
------------------------------------------------------------
-------FCAGGVAGAVSRTVVSPLERLKI-----------LYQIQSAG-----RNEYK-
--MSIVKALKKMYTDEGWRGFMRGNGTNCVRIIPYSAVQFGSYNVYKRF-----------
--AEPSPGAEL-D--PIRRLVCGGLAGITSVTFTYPLDIVRTRLSIQSASFA--ALGKHE
G-------KLPGMWQTMIIMYKNE-----------------------------------G
GILGLYRGIIPTVAGVAPYVGLNFMVYESARKYFT----------EPGEKNPVWYR----
--------KLAAGAISGAVAQTCTYPFDVLRRRFQINAMNG--MG-YQYKSIWDAVRTII
AQE-GFLGL---------------------------------------YKGIM-------
---------------------------------PNLLKVAP-------------------
------------------------------------------------------------
------------------SMASSWLSF--------------EITRDFLVGLAPDKENGDP
I-----------------------------------------------------------
-----------------------------------------------------------
>XP_018691818_Fonsecaea_erecta
----------------------------------------MRLGEKDLTTVNGN-IGESS
TSLRELPSIPQNPT-------DMAASDVLLPLREFFSTPFTAA-----------------
------------------------------------------------------------
------------------------------------------------------------
-------FCAGGVAGAVSRTVVSPLERLKI-----------LYQIQSAG-----RNEYK-
--MSIVKALKKMYTDEGWRGFMRGNGTNCIRIIPYSAVQFGSYNVYKRF-----------
--AEPSPGADL-D--PIRRLICGGLAGITSVTFTYPLDIVRTRLSIQSASFA--ALGKHE
G-------KLPGMWQVMIMMYKNE-----------------------------------G
GVLGLYRGIIPTVAGVAPYVGLNFMVYESVRQYFT----------EPGEKNPVWYR----
--------KLAAGAISGAVAQTCTYPFDVLRRRFQINSMNG--MG-YQYKSIWDAVRTII
AQE-GVLGL---------------------------------------YKGIM-------
---------------------------------PNLLKVAP-------------------
------------------------------------------------------------
------------------SMASSWLSF--------------EITRDFLVGLAPEKENGDP
I-----------------------------------------------------------
-----------------------------------------------------------
>XP_022511781_Fonsecaea_monophora
------------------------------------------------------------
----------------------MATSDFVLSLREFFSTPFTAA-----------------
------------------------------------------------------------
------------------------------------------------------------
-------FCAGGVAGAVSRTVVSPLERLKI-----------LYQVQSAG-----RNEYK-
--MSIAKALKKMYTDEGWRGFMRGNGTNCIRIIPYSAVQFGSYNIYKRF-----------
--AEPSPGADL-D--PIRRLICGGLAGITSVTFTYPLDIVRTRLSIQSASFA--ALGKHE
G-------KLPGMWQVMVMMYKTE-----------------------------------G
GILGLYRGIIPTVAGVAPYVGLNFMVYESVRKYFT----------EPGEKNPVWYR----
--------KLAAGAIAGAVAQTCTYPFDVLRRRFQINAMSG--MG-YQYKSIWDAVRTII
AQE-GVLGL---------------------------------------YKGIM-------
---------------------------------PNLLKVAP-------------------
------------------------------------------------------------
------------------SMASSWLSF--------------EVTRDFLVALAPEKENGDP
V-----------------------------------------------------------
-----------------------------------------------------------
>XP_016637145_Fonsecaea_multimorphosa
----------------------------------------MRLGEKDPVTVNGS-IGQSS
TSLRDLPSIPQNPT-------NMTTSDFLLPLREFLSTPFTAA-----------------
------------------------------------------------------------
------------------------------------------------------------
-------FCAGGVAGAVSRTVVSPLERLKI-----------LYQIQSAG-----RNEYK-
--MSIVKALKKMYADEGWRGFMRGNGTNCIRIIPYSAVQFGSYNIYKRF-----------
--AEPSPGADL-D--PIRRLICGGLAGITSVTFTYPLDIVRTRLSIQSASFA--ALGKHE
G-------KLPGMWQVTVMMYKNE-----------------------------------G
GVLGLYRGIIPTVAGVAPYVGLNFMVYESVRKYFT----------EPGEKNPVWYR----
--------KLAAGAISGAVAQTCTYPFDVLRRRFQINSMNG--MG-YQYKSIWDAIRTIV
TQE-GVLGL---------------------------------------YKGII-------
---------------------------------PNLLKVAP-------------------
------------------------------------------------------------
------------------SMASSWLSF--------------EVTRDFLVSLAPEKENGDP
I-----------------------------------------------------------
-----------------------------------------------------------
>XP_022499910_Fonsecaea_nubica
----------------------------------------MRLGEKDPVTVNGN-VDQSS
TSLRDLPTIPENPT-------TMATSDFVLSLREFFSTPFTAA-----------------
------------------------------------------------------------
------------------------------------------------------------
-------FCAGGVAGAVSRTVVSPLERLKI-----------LYQVQSAG-----RNEYK-
--MSIAKALKKMYTDEGWRGFMRGNGTNCIRIIPYSAVQFGSYNIYKRF-----------
--AEPTPGADL-D--PIRRLICGGLAGITSVTFTYPLDIVRTRLSIQSASFA--ALGKHE
G-------KLPGMWQVMVMMYKTE-----------------------------------G
GILGLYRGIIPTVAGVAPYVGLNFMVYESVRKYFT----------EPGEKNPVWYR----
--------KLAAGAIAGAVAQTCTYPFDVLRRRFQINAMSG--MG-YQYKSIWDAVRTII
AQE-GVLGL---------------------------------------YKGIM-------
---------------------------------PNLLKVAP-------------------
------------------------------------------------------------
------------------SMASSWLSF--------------EVTRDFLVALAPEKENGDP
V-----------------------------------------------------------
-----------------------------------------------------------
>XP_013278969_Fonsecaea_pedrosoi
----------------------------------------MRLGEKDPVTVNGN-VDQSS
TSLRDLPSIPENPT-------TMATSDFVLSLREFFSTPFTAA-----------------
------------------------------------------------------------
------------------------------------------------------------
-------FCAGGVAGAVSRTVVSPLERLKI-----------LYQVQSAG-----RNEYK-
--MSIAKALKKMYTDEGWRGFMRGNGTNCIRIIPYSAVQFGSYNIYKRF-----------
--AEPSPGADL-D--PIRRLICGGLAGITSVTFTYPLDIVRTRLSIQSASFA--ALGKHE
G-------KLPGMWQVMVMMYKTE-----------------------------------G
GILGLYRGIIPTVAGVAPYVGLNFMVYESVRKYFT----------EPGEKNPVWYR----
--------KLAAGAIAGAVAQTCTYPFDVLRRRFQINAMSG--MG-YQYKSIWDAVRTII
AQE-GVLGL---------------------------------------YKGIM-------
---------------------------------PNLLKVAP-------------------
------------------------------------------------------------
------------------SMASSWLSF--------------EVTRDFLVALAPEKENGDP
V-----------------------------------------------------------
-----------------------------------------------------------
>XP_007756405_Cladophialophora_yegresii
------------------------------------------------------------
----------------------MSTADILLPVREFLSAPFTAA-----------------
------------------------------------------------------------
------------------------------------------------------------
-------FCAGGVAGAVSRTVVSPLERLKI-----------LYQIQSVG-----RNEYK-
--MSIVKALKKMYTDEGWRGFMRGNGTNCVRIIPYSAVQFGAYNVYKRF-----------
--AEPSPGADL-D--PLRRLICGGLAGITSVTFTYPLDIVRTRLSIQSASFA--ALGKHE
G-------RLPGMWQTMVTMYKNE-----------------------------------G
GVPGLYRGIIPTVAGVAPYVGLNFMVYESVRQYFT----------EPGEKNPVWYR----
--------KLAAGAISGAVAQTCTYPFDVLRRRFQINSMSG--MG-YQYKSIWGAITTIV
AQE-GFCGL---------------------------------------YKGIV-------
---------------------------------PNLLKVAP-------------------
------------------------------------------------------------
------------------SMASSWLSF--------------EMTRDFLVGLKPDSEAAEP
L-----------------------------------------------------------
-----------------------------------------------------------
>XP_016231722_Exophiala_spinifera
------------------------------------------------------------
----------------------MATNDLITRSREFISTPFTAA-----------------
------------------------------------------------------------
------------------------------------------------------------
-------FCAGGVAGAVSRTVVSPLERLKI-----------LYQVQSAG-----RNEYK-
--MPISKALRKMYTDEGWRGFMRGNGTNCVRIVPYSAVQFGAYNAYKRF-----------
--FESTPGADL-D--PIRRLICGGLAGITSVTFTYPLDIVRTRLSIQSASFA--ALGKHE
G-------KLPGMWQTMINMYKNE-----------------------------------G
GVLGLYRGIIPTVAGVAPYVGLNFMVYESVRGWFT----------EPGEKNPVWYR----
--------KLAAGAISGAVAQTCTYPFDVLRRRFQINSMSG--MG-YQYKGIWDAVRTIV
AQE-GVVGL---------------------------------------YKGIV-------
---------------------------------PNLLKVAP-------------------
------------------------------------------------------------
------------------SMASSWLSF--------------EMTRDFLVDLAPTKA--DP
I-----------------------------------------------------------
-----------------------------------------------------------
>XP_016263701_Exophiala_oligosperma
----------------------------------------MRLGEKEPATVNGN-LGQTS
SPLRNLPNLPEAPA-------AMSTNDLVARSREFISTPFTAA-----------------
------------------------------------------------------------
------------------------------------------------------------
-------FCAGGVAGAVSRTVVSPLERLKI-----------LYQVQSAG-----RNEYK-
--MSISKALRKMYTDEGWRGFMRGNGTNCVRIVPYSAVQFGAYNAYKRF-----------
--FESTPGADL-D--PIRRLICGGLAGITSVTFTYPLDIVRTRLSIQSASFA--ALGKHE
G-------KLPGMWQTMINMYKNE-----------------------------------G
GVLGLYRGIIPTVAGVAPYVGLNFMVYESVRGWFT----------EPGEKHPVWYR----
--------KLAAGAISGAVAQTCTYPFDVLRRRFQINSMSG--MG-YQYKGIFDAIRTIV
SQE-GIMGL---------------------------------------YKGIV-------
---------------------------------PNLLKVAP-------------------
------------------------------------------------------------
------------------SMASSWLSF--------------EMTRDFLVDLAPTKA--DP
I-----------------------------------------------------------
-----------------------------------------------------------
>XP_013322112_Exophiala_xenobiotica
----------------------------------------MKLGEKDPATVDGN-IGQSS
TSIRDLSSLPQNPA-------AMATNDMLTRSREFISTPFTAA-----------------
------------------------------------------------------------
------------------------------------------------------------
-------FCAGGVAGAVSRTVVSPLERLKI-----------LYQIQSAG-----RNEYR-
--MSIAKALRKMYRDEGWRGFMRGNGTNCVRIVPYSAVQFGSYNVYKGF-----------
--FEPTPGADL-D--PVRRLICGGLAGITSVTFTYPLDIVRTRLSIQSASFA--ALGKHE
G-------KLPGMWQTMVNMYKHE-----------------------------------G
GMFGLYRGIVPTVAGVAPYVGLNFMVYESVRFWFT----------EPGEKNPAWYR----
--------KLAAGAISGAVAQTCTYPFDVLRRRFQINSMSG--MG-FQYKGIWDAVRTIV
SQE-GIMGL---------------------------------------YKGIV-------
---------------------------------PNLLKVAP-------------------
------------------------------------------------------------
------------------SMASSWLSF--------------EVTRDFLVDLAPSKP--DP
I-----------------------------------------------------------
-----------------------------------------------------------
>XP_007722188_Capronia_coronata
----------------------------------------MRLGEKDSVTANGN-NGQSS
TSLRELTSLPENPA-------TMATSDFVLQMREFVSTPFTAA-----------------
------------------------------------------------------------
------------------------------------------------------------
-------FIAGGIAGAVSRTVVSPLERLKI-----------LYQVQDAG-----RNEYK-
--MSIAKALRKMYRDEGWRGFMRGNGTNCVRIVPYSAVQFGSYSIYKRF-----------
--AEPSPGADL-D--PIRRLLCGGLAGITSVVFTYPLDIVRTRLSIQSASFA--ALEKQE
G-------KLPGMWQTMVTMYKNE-----------------------------------G
GVFGLYRGIIPTVAGVAPYVGLNFMVYESIRTYFT----------EPGEKNPAWYS----
--------KLAAGAISGAVAQTFTYPFDVLRRRFQINSMSG--MG-YRYKSLWDAIRTIV
TQE-GVAGL---------------------------------------YKGIM-------
---------------------------------PNLLKVAP-------------------
------------------------------------------------------------
------------------SMASSWLSF--------------EIARDYLVALAPEKE--DP
L-----------------------------------------------------------
-----------------------------------------------------------
>XP_007731349_Capronia_epimyces
------------------------------------------------------------
----------------------MATNDFISRVQDFVSTPFTAA-----------------
------------------------------------------------------------
------------------------------------------------------------
-------FIAGGIAGAVSRTVVSPLERLKI-----------LYQVQDAG-----RNEYK-
--MSIAKALRKMYRDEGWRGFMRGNGTNCVRIVPYSAVQFGSYSIYKRF-----------
--AETSSGVDL-D--PIGRLVCGGLAGITSVTFTYPLDIVRTRLSIQSASFA--ALGKHD
G-------QLPGMWQTMVSMYKNE-----------------------------------G
GVSGLYRGIIPTVAGVAPYVGLNFMVYESIRTYFT----------EPGEKNPAWYR----
--------KLAAGAISGAVAQTITYPFDVLRRRFQINSMSG--MG-YQYKSLWDAIRTII
AQE-GVAGL---------------------------------------YKGIM-------
---------------------------------PNLLKVAP-------------------
------------------------------------------------------------
------------------SMASSWLSF--------------EIARDLLVGLAPEKV--ET
I-----------------------------------------------------------
-----------------------------------------------------------
>XP_009158974_Exophiala_dermatitidis
----------------------------------------MRLGEKDTATVNGS-IGQGS
TSLGDLTTIPQNPA-------AMATKDLLTQTQEFVSTPFTAA-----------------
------------------------------------------------------------
------------------------------------------------------------
-------FIAGGIAGAVSRTVVSPLERLKI-----------LYQVQDAG-----RNEYK-
--MSIAKALRKMYRDEGWRGFMRGNGTNCIRIVPYSAVQFGSYSIYKRF-----------
--AETSPGADL-D--PFRRLICGGLAGITSVTFTYPLDIVRTRLSIQSASFA--ALGKHE
G-------KLPGMWQTMVSMYKNE-----------------------------------G
GILGLYRGIIPTVAGVAPYVGLNFMVYESIRSYFT----------EPGEKNPAWYR----
--------KLAAGAISGAVAQTFTYPFDVLRRRFQINSMSG--MG-YQYKSLWDAIRRII
AQE-GVAGL---------------------------------------YKGIM-------
---------------------------------PNLLKVAP-------------------
------------------------------------------------------------
------------------SMASSWLSF--------------EIARDFLVGLAPEKE--EP
I-----------------------------------------------------------
-----------------------------------------------------------
>XP_013265272_Exophiala_aquamarina
----------------------------------------MRLGEKNSATVSGS-LGQSS
TTLGDLSNVPENSA-------EVSPQSVVTRVTEFVSTPFTAA-----------------
------------------------------------------------------------
------------------------------------------------------------
-------FCAGGVAGAVSRTVVSPLERLKI-----------LYQIQDAG-----RSEYK-
--MSIAKALRKMYRDEGWRGFMRGNGTNCVRIVPYSAVQFGAYNIYKRF-----------
--AAASPGADL-D--PIRRLICGGLAGITSVTCTYPLDIVRTRLSIQSASFA--SLGKHE
G-------KLPGMWQTMVTMYKTE-----------------------------------G
GLFGLYRGIIPTVAGVAPYVGLNFMVYESVRDYFT----------EPGEKNPVWYR----
--------KLAAGAISGAVAQTCTYPFDVLRRRFQINTMTG--MG-YQYKSIWDAIRTIV
RQE-GIAGL---------------------------------------YKGLV-------
---------------------------------PNLLKVAP-------------------
------------------------------------------------------------
------------------SMASSWLSF--------------EMARDFLISFAPEEP--DP
I-----------------------------------------------------------
-----------------------------------------------------------
>XP_016227731_Exophiala_mesophila
----------------------------------------MRLGEKDPATVDGN-IGQSS
TSITELPNIPEDPT------MALSSESMVTRFRNFVSTPFTAA-----------------
------------------------------------------------------------
------------------------------------------------------------
-------FCAGGVAGAVSRTVVSPLERLKI-----------LYQVQDAG-----RNEYK-
--MSIAKALKKMYKDEGWRGFMRGNGTNCVRIVPYSAVQFGAYNVYKRF-----------
--AEPTPGADL-D--PLRRLVCGGLAGITSVTFTYPLDIVRTRLSIQSASFA--ALGKHE
G-------KLPGMWKTMVTMYKTE-----------------------------------G
GILGLYRGIIPTVAGVAPYVGLNFMVYESVRNYFT----------EPGEKNPVWYR----
--------KLAAGAISGAVAQTCTYPFDVLRRRFQINSMTG--MG-YQYKSIWDAIRTIV
RQE-GIAGM---------------------------------------YKGIV-------
---------------------------------PNLLKVAP-------------------
------------------------------------------------------------
------------------SMASSWLSF--------------EMTRDFLVSLAEDES--DP
V-----------------------------------------------------------
-----------------------------------------------------------
>XP_013268041_Rhinocladiella_mackenziei
------------------------------------------------------------
----------------------MATSDIITRAREFISTPFTAA-----------------
------------------------------------------------------------
------------------------------------------------------------
-------FCAGGVAGAVSRTVVSPLERLKI-----------LYQVQSAG-----RNEYK-
--MSIPKALAKMYRDEGWRGFMRGNGTNCIRIIPYSAVQFGSYNVYKRF-----------
--AEPSPGADL-D--PIRRLICGGLAGITSVTFTYPLDIVRTRLSIQSASFA--ALGKHE
G-------QLPGMWQTMATMYKNE-----------------------------------G
GFLGLYRGIIPTVAGVAPYVGLNFMVYESVRKYFT----------EPGEKNPVWYR----
--------KLAAGAISGAVAQTCTYPFDVLRRRFQINSMSG--MG-YQYKSIWDAIRTIL
AQE-GIRGL---------------------------------------FKGIL-------
---------------------------------PNLLKVAP-------------------
------------------------------------------------------------
------------------SMASSWLSF--------------EIARDFLVGLAPAKP--DP
I-----------------------------------------------------------
-----------------------------------------------------------
>XP_017994884_Phialophora_attinorum
----------------------------------------MRLGEKQPAIVDGT-GGQSS
LKVEDLVNVPENP---------VATMDPITQFRLTISTPFTAA-----------------
------------------------------------------------------------
------------------------------------------------------------
-------FCAGGVAGAVSRTVVSPLERLKI-----------LYQVQSVG-----RNEYK-
--MSIHKALKKMWVDEGWRGFMRGNGTNCIRIVPYSAVQFSSYSVYKKF-----------
--MEPSPGADL-T--PLMRLVCGGVAGITSVTFTYPLDIVRTRLSIQTASFE--ALGKTQ
G-------KPPGMFATMKTMYKTE-----------------------------------G
GILGLYRGIIPTVAGVAPYVGLNFMVYESVRKYFT----------DPGEKNPVWYM----
--------KLAAGAISGAVAQTCTYPFDVLRRRFQVNTMSG--MG-YQYSSIGGAIKTII
TQE-GIFGL---------------------------------------YKGIV-------
---------------------------------PNLLKVAP-------------------
------------------------------------------------------------
------------------SMASSWLSF--------------EMTRDFLVSLSPEAEE-EP
L-----------------------------------------------------------
-----------------------------------------------------------
>NP_001018227_Schizosaccharomyces_pombe
------------------------------------------------------------
--------------------MQKDKFGPCAPSRIPLLSNDLIS-----------------
------------------------------------------------------------
------------------------------------------------------------
-------MLSGGVAATVSRTAVSPLERMKI-----------IFQVQN-------NKEYT-
---SLTSTLVKIWNREGLIGFFRGNGTNCLRAFPYGAVQFATFNMLKQRA----------
--LKNRSHQNL-E--NHERLLFGAIAGAASCATTYPLDIARTRLSIETAGLTSRSLAINN
VANNSLKVKPLTLWSTLLYIVQHE-----------------------------------G
GYPALYNGLPATLLNVVPYVSICFFTFEFCKQKFF------------SNADLTAFQ----
--------KLFLGGFTGIIGQTLTFPADVLRRRFQVNRIPG--IG-HNYKNIKSAIFHIY
KTE-GINGF---------------------------------------FRGYS-------
---------------------------------SNMLKIIP-------------------
------------------------------------------------------------
------------------VMSITWYTY--------------ETVSKMLHDL---------
------------------------------------------------------------
-----------------------------------------------------------
```
