## Supplementary material for "Coding Sequence Insertions in Fungal Genomes are Intrinsically Disordered and can Impart Functionally-Important Properties on the Host Protein": MAFFT_MSAs: XP_720938.2_blasthits_MAFFT.txt

```
>XP_720938_Candida_albicans
----------------------------------------------MIDLEGSDSDSSSL
SIHENILFPSLG--------------NSKNNKTRNTQKSSRDDVNSLETNSDSVNH----
---------LRSTFIARDRQLPSSTND-DYALEEVDLSDVSPLASRQHVVSPFSTTSI--
-SDTVSLDSSILNKIASNIGGNTDG-ID---QTGKFKYLRLYEKWKKIKIKTQDQK----
--LTKPGQDIPLQTMSSRAS---SVFNLSQLDDFTRYVKETSLNDRIFHDLQERLPQRNQ
GGQSGRQDENFQNYLDLDLDVVDEKDLADKFYPTQEDE----------------------
------EKETDRNKRRLFPKRS------------KKKSL-GMSAES----------RTAT
NDFLDSYQSSSSDVVS--------------------------------------------
------------------D----DPRFLQRKLSVRHLQMISFGGTIGVGLFLNSGKAIAM
AGGFGASLAFTIVGTLVLCTIMSFCEMVTFVSVIDGVSGLSSRFIDDAFGFAAGWLYFLS
FSTGVAGEVVAGVIMLSYYPHLNTATNTG-STAGFVTLFLALILGSNLVHIQFFGELEYI
SSLVKMIWAIIMMIVMVVLNRGGF-P-----NTPVMGFKYWQYSKSDFANNIIFGLFRPA
FNLHDDGTSSPSEGI-GGDKGRFMSLLTAILVVCYAYSGTEIVCIAACEAKNPRKALPSA
TRRVFWRIIIFYVLSAFLVSLNVYAGDPRLLRYYSGSTGISPSEFATN-PAVIQAGGEHC
SID--Y--KVVAGYGSGAQSPWIVALQSSSLCQFSSITNGFLVFFAVSCGNAQLYVSSRT
AYSLALQGKAPKFLTYCNRFGIPYNAVLFAGSFGLLAFACV-NESATVVFQNLTSLIASS
GIFVWFTMCLTFIRFYYGLKRRPDILDRNDKSYPYKSPFQPYSAIVGCIGTLFILFSMGF
VVFLKGEWDT-------MFFFSSYGSIMIFTVLYVGYRFIKGTSVPSLDKLDFDSGRTEM
DRYIWDGGRSYNKRNVKEVAHKL---------VSFLA---------
>XP_002418351_Candida_dubliniensis
----------------------------------------------MTDPEGSESDSSSS
LIHENILFPSLG--------------NGRNKNHRNKSAKLRDDVCSLDSDSNSVNH----
---------LRNTFIAQERQLPSA--D-DYALEEVDLSDVSPLNSRRHLVSPFSTSS---
-SDNVSLDSSIMNKIASSISKNGDDVVE---QTGKFKYLRLYEKWR--KAKSLDQRSMNS
ADFGSNGQDIPLQTMGSRAS---SVFNLSQLDDFTRYVKETSLNDRIFHDLQKRLPHK-Q
GDQSG--EESLQNY----LDVVDEKDLADKFYPTQEEE----------------------
------EEQGDRNKRRLFSKRS------------KKKSL-GMSMES----------RTGT
SDVLDS--SSSSDVVS--------------------------------------------
------------------D----DPRFLQRKLSVRHLQMISFGGTIGVGLFLNSGKAIAM
AGGFGASLAFTIVGTLVLCTIMSFCEMVTFVSVIDGVSGLSSRFIDDAFGFAAGWLYFLS
FSTGVAGEIVAGVIMLSYYPHLSTATSTA-STAGFVTLFLVLILGSNLVHIQFFGELEYM
SSLVKMIWAIIMMIVMIVLNRGGF-P-----NTPVLGFKYWQYSKSDFANNIIFGLFRPA
FNLHDDGTSAPSEGI-GGDKGRFMSLLTAILVVCYAYSGTEIVCIAACEAKNPRKALPSA
TRRVFWRIIIFYVLSAFLVSLNVYAGDPRLLRYFSGKTGIDPSEYATN-PAVIQAGGEHC
SID--Y--KVVAGYGSGAQSPWIVALQSSSLCQFSSITNAFLVFFAVSCGNAQLYVSSRT
AYSLALQGKAPKLLTYCNRFGIPYNAVLFAGSFGLLAFACV-NESATVVFQNLTSLIASS
GIFVWFTMCLTFVRFYYGLKRRPDILDRNDKSYPYKSPFQPYSAIVGCIGTLFILFSMGF
VVFLKGEWNT-------MFFFSSYGSIMIFTVLYVGYRFIRGTSVPSLDKLDFDSGRTEM
DRYIWDGGRSYNKRNVKEVAHKL---------VSFLA---------
>XP_002547148_Candida_tropicalis
---------------------------------------MADPSSGSERTSQTSSSSSSS
FVENNILFPSLHKNTK----------NSTNSQVKQQQNDKPSDVLESDSESESTQN----
---------LRNAFVSPLRQPGFR--S-EYNMVEVDLSQDSSLHTRK---ASLSSTFS--
-EVNASFDSSIINKIATSVVNKDE--TE---ESGRFKYLRLYEKLSKSKKREQKQT---E
QPTILENQDIPLQDMDSERS---SLFNLSQLDDFNKFVKESAINDEIIHRVQEKLPSGPE
RNQNV-------------LNVVNEVDLADNFYAGHEEQ----------------------
------GTKQEGKKKFQLKNWK-------RNHSASFASQ-GDLSEL----------YFPS
TEIPTSSDSVDDDHGQ--------------------------------------------
------------------G----QRQFLQRKLSVRHLQMISFGGTIGVGLFLNSGKAITI
AGGFGAMLAFIIVGILVLATLISFCEIVTFVSVIDGVSGLSSRFVDDAFGFATGWLYFFS
FAFGVAGEVVAGVIMLSYYPHLQTGVHSG-STAGFVTFFLVVIIGSNLIHIRVFGELEYI
SSFIKILWALVMIIAMIILNRGGF-P-----NTPVIGFRYWTYSKSDFENNVIFGLFRPS
FNLHDSGTSSPAEGI-GGDKGRFMSLLTAVLVVCYAYSGTEIVCIAACEAKNPRKALPSA
TRRVFWRILIFYVLSAFIVSLNIYAGDPRLLRYYSGSTGIDASMFSTN-PAILEVGGAHC
NVD--S--RVVGGYGSGAQSPWIVALQSANICGFSAVTNGFLVFFAVSCGNAQLYVSSRT
VYALALQGKAPKFLSRCNRLGIPYNAVLFAGSFGLLAYTCV-NESATVVFQNLTSVIASS
GIFVWFAMCLTFIRFYYGLKRRPDILDRNDKSYPYKSPFQPYAAIVGAIGTSFIIFAMGF
VVFIRDEWDT-------MFFFSSYGSLMVFAVLYVGYRFIKSTSIPSLDKLDFDSGRTEM
DRYIWDGGRSYNKRNVKEVFHKW---------ISFLA---------
>XP_003866684_Candida_orthopsilosis
--------------------------------------------------------MDSI
STASVNLFPSLSNHEE----------DSENSGSLRRLRDAFGKIEEV-------------
---------------------------------------DLSLPDEH---LDLSTSLV--
-DDELSLDSSLITEIANNPISED----------GRFKYLRAYERLAAERGAKEMGS----
--------GIPLQTI--------------ELNDFEKFVKESALNDKIQGRILAKLPRNQQ
K-ETI-------------LNVVREQDLANDFYAGGNEA----------------------
------SEIKSRKFK---------------QCKPDKEYT-SDLEDL----------YYPS
S-----------------------------------------------------------
------------------------KQRLHRKLSVRHLQMISLGGTIGVGLFLNSGKAINI
AGGFGALLAFAIVGVVVLCTMMSFCEMVTFVSVIDGVSGLSSRFVDDAFGFATGWLYFLS
FAFGVAGEVVAGVIMLSFFPQLKTTSSKG-ATTGFVFLFLGSIITSNLIDIRVFGEIEYI
SSLIKLLWVVVMMIVMIVLNRGGF-------GGPALGFKYWMHSKSDFENNIIFGLFRPS
FNLYDNGTSPPSEGI-EGDTGRFISLVTAILVVCYAYSGTEIVCIAACEAKNPRKALPSA
MRRVFWRIVIFYCLSAFLVTLNIYAGDPRLLRYLSGKTGIDVSEFSTN-IAIQSVGGVHC
SYD--S--SVFAGYGSGAQSPWIVALQSAGQCDFSTVTNVFLVFFAVSCGNAQLYVSSRT
VYALALQGKAPKFLTYCNRNGIPYNAVMLAGAFGLLSFTCV-SESATVVFQNLNSVIASS
GIFVWFAMCLTFIRFYFGLKRRPDIMSRNDPSYPYKSPFQPYTAIVGMCATLFMVLAMGF
VVFLNHEWNT-------LFFFSSYGSLMVFAVLYTGYRVIKGSSITSLDRLDFDSGRTEM
DRYIWDGGTDYNHKSFKEVLRKW---------LSFLA---------
>XP_001528253_Lodderomyces_elongisporus
------------------------------------------MTDQSSSDTDDDDNNSSV
CIEENPIFPSLGGNVFAAQGDSDREYSSDSQIDLPTITSKNAFGNNFIYDKDHNDDDDGD
GDGDGDGDGDDDESGIALREVFRIGQMKNISMGPSEVPVNQISELKTTSSEMLNPFED--
-DESTSLDSKVIEQMVAPSNE-----II---TGDKFGFVRMYETLTKQKKPTNPNN--PV
LEKLQLDGAIPLQVMDSRNSRNSSVFELSKLADYDRFVKETHLNERIQAKVAKRVPKEKL
DQET--------------LSIIGDKDLADKFYAGHE------------------------
-------TTSKTKGRSFFSISKHSRSKKKSNSKVEHATD-SDALDL----------YMSV
SNSTNEQRGQKNVDGK--------------------------------------------
-----------------------GLNYLQRKLSVRHLQMISLGGTIGVGLFLNSGKAVNI
AGGLGALLAFMLIGVVVMCTMVSFCEMVTFISVIDGVSGLSSRFVDDAFGFATGWLYFFS
FAFGVAGEVVAGVIMLSYFPYLKTATNKG-STTGFVTLFLASIVTSNLIDVRVYGEIEYV
SSFIKLLWALVMMIVMIILNRGGF-------GGPVLGFKYWDHLKSDFDNNIIFGVFRPS
YNLYDTGTSPPSEGI-GGNLGRFLSLLTAILVVCYAYSGTEIVCIAACEAKNPRKALPSA
TKRVFWRIVIFYCLSAFLVTLNIYAGDPRLLRYYLGSTGILQEEFETN-IAIQAVGGMHC
RVD--S--TVVAGYGSGAQSPWVVALQSAGLCNFSTAANIFLVFFAVSCGNAQLYVSSRT
MYSLALQGKAPRFLAHCNRNGIPYNAVIFAASFGLLSYTCV-SQSATVVFQNLNSVIASS
GIFVWFAMCLTYIRFYYGLKRRPDIIGRDDKSYPYKSPFQLFSAIIGLVCTAIILLAMGF
VVFLSRDWDT-------MFFFSSYGPLMVFLALYAGYRIIKGTSIPSLDRLDFDSGRTEM
DRYIWDGGTEYNRRSMKEVFYKW---------MSFLA---------
>XP_007374710_Spathaspora_passalidarum
------------------------------------------------------------
------------------------------------------------------------
------------------------------------------------------------
------------------------------------------------------------
------------------------------------------------------------
------------------------------------------------------------
------------------------------------------------------------
------------------------------------------------------------
------------------------------------------------------------
--------------------------MVTFVSVVDGVSGLSSRFVDDAFGFAAGWLYFFC
FAFGVAGEIVAGVIMLSFFPNLQTTKSQG-SAAGFVTFFFVAILGSNLLDIRIFGEIEYM
SSLIKVLFISVMMIVMIILNRGGM-------GGDVLGFRYWTHSKSDFENNIIFGLFRPT
FNLHDTGTSSPTEGI-GGDLGRFMSFLVALLVVAYAYSGTEIVCIAACEAKNPRKTLPSA
TKRVFWRILLFYVLATFLVSLNIYAGDPRLLRYIRPKMAVE--DFQSN-PAINAVGGIHC
NFD--P--TYFAGYPSGAQSPWIVALQSVGQCRFGSVVNAFWVFFAVSCGNAQLYVSSRT
VYSLSLQGKAPRFLSYCNRYGTPYNAVLLAGSFGLFAYSCV-SESATVVFQNLSTITASS
VIFIWFAMCLTYIRFYYGLKRRPDILSRDDESYPFKSPFQPYTALVGLVGTGSIIFASGY
TVFLTGEWNT-------LFFFSSYGTLIAFAILYLAYRLIKGTSIPSLDRLDFDAGRTEM
DRYIWDAGRDYNVRSFKDVAQKI---------LSFLA---------
>XP_043048999_Scheffersomyces_spartinae
MVDPGFFRHLRANYNADEEDLEDDSYEDNYSNNNSETSSLNKLRDMFHGKLQSTRQKSEI
KSNDHVTFTNHDDYDNDTNNYNTDDYNELAYEDRDYEYDDIGNSILIDFQRSSKQHVASD
VNNSSHAILFGEESGSLILQFTNSGSSLLLTLHGKLTLNSRVMDFGGEGDGGIEQYRL--
-NKRLSLELSILDEIQHNLP-----------ENERFKYLETYQKLYKRKHHEENRGDND-
-----------------------SVFQLSHLNDFDRYVKQTELNELIQQALRDSGRENI-
------------------LNVIPENELNHRFTWEDTKH----------------------
------RKQNGKGLPTLDVEKIKKPSNIWYNRDSKKNSGVNDIEEL----------YFKH
SNSDDTNSMYEQQLGE--------------------------------------------
------------------KMK--HRHTLKRKLKVRHLQMISLGGTLGVGLLLNSGKAITI
GGGLGAVLGFTITGIIVVASIVSFCEMVSFVSIVDGVSGLSSRFVDDAFGFAVGWLYWSS
FAIGLAGEIVASVIMLTFYSNLKILEHKG-TMIAFVILFLGFVVGANLMDVEYYGEIEYF
SGLIKVISILLLTILMIVLNRGGL-------NNEVIGFKYWDHSQLDFENGLIYGPFRPS
FNLNDNVIG--STGLHGGNLGRFLAVIVACLTTCYAYSGTEIVCIAACEANNPRKALPSA
TKRVFFRVLIFYILASFVVSLNLYAGDPRLLRYRSHAHGSDTEYYHTL---VGLLGGDKC
NTDYNS--KLFAGFSNGSQSPWIVALQSIGACNGSGVVNALLVFFAVTCGTSQIYVSSRT
VYSMSLQGKAPKILSRCNRFGTPYMAVLFLSLFGLLAFFCV-SETATQVFQYLSSFVASL
GIIVWCGMSLSFIRFYYGLQRRPDIMSRDDKSYPYRSPFQPYTAIVGFVGTAIIVLSMGF
VVFLKGEWDV-------LFFFTSYGTLFLFIILYIGYRVVKGARMRNLESLDFDLGRREM
DRYLWDGGREYNIRSFKDISHKL---------LGFFA---------
>XP_001384272_Scheffersomyces_stipitis
------------------------------------------------------------
------------------------------------------------------------
------------------------------------------------------------
------------------------------------------------------------
-----------------HGK---T------------------------------------
------------------------------------------------------------
------------------------------------------------------------
------------------------------------------------------------
---------------------------LQRKLKVRHLQMISFGGTLGVGLFLNSGKAFTI
AGGLGTLLAFAICGTIVLATIVSFCEMVTFVSVVDGVSGLSSRFVDDAFGFCVGWLYFFS
FAFGLAGEVVASVIMLAYYPSLNIPESKG-NSAGFVTLFLGLVVLCNLVDIRVFGEIEYI
SSLIKLVWVLAMIVIMIVMNRGGF-D-----N-GVIGFKFWQHDRSDFANNLIFGLFRPT
FNLHDNGSSSESAGI-GSDKGRFLSLVVALMIVSYAYSGTEIVCIAACEAQNPRKALPSA
TKRVFWRILIFYCLSAFAVSLNIYAGDPRLLRYYSGSTGVSANEFSTN-YAIKYVGGVNC
ISD--S--VVYAGVGSGAQSPWIVALQSAALCRFSNVVNGFLVFFAVSCGNAQLYVSSRT
VYSLALQKKAPKQLTYCNRFGIPYVAVLFAASFGLLSYICV-SERATVVFMNLTSIIASS
GIFVWFAMSLSFIRFYYGLRRRPDIISRDDKNYPYRSPFQPYSAFVGLIGSAFIILGMGF
VVFLQDEWDT-------MFFFSSYGTLIVFAVLYVGYRLVRGTRIPTLDTLDFDSGRTEL
DRVIWDRGREYDAGNFKDLTQKW---------MSFLA---------
>XP_020064900_Suhomyces_tanzawaensis
------------------------------------------------------------
------------------------------------------------------------
------------------------------------------------------------
------------------------------------------------------------
------------MKTTSHAS---SVFDLSNLDDFNRYVKQTELNDLIYDKIASRNPQQ--
--DNV-------------LDVVATNDMAQHFYADNDEN----------------------
------FTGEPSDKNKSVKPKSSWISKDWKLFTPAKGSK-ADGESL----------RSKS
KSNRGNDSSPITSAEE--------------------------------------------
------------------K----NHHFLQRKLKVRHLQMISFGGTLGVGLFLNSGKAFTI
AGGFGTLLAFILCGIVVLTTIVSFCEMVTFISVVDGVSGLSSRFVDDAFGFAVGWLYWAS
FAFGLAGEVVASVIMLAYYPALKITTDTA-PSVGFVTLFLLSIVLINLIDVRVFGEIEYI
SSLIKLTFALVVIVIMIVLNVGGF-P-----NRDYIGFKYWDHNKSDFAHNVLFGLFRPS
FNLSDGGTDPPNKGQ-GGNEGRFLSLLVAVVVVAYAYSGTEIVCIAACEAQNPRKALPSA
TKRVFWRIIIFYCLSSFVVSLNIYSGDPRLLRYYSGLTGVELDQFATN-YAIQYAGGLNC
NSD--S--TVFAGFASGAQSPWIVALQSAKLCDLSSAVNAFLVFFAVSCGNAQLYVSSRT
LYSLALQRKAPKFLTHCSRSGIPYNAVLFSASFGLLSYICV-SELATVVFQNLTSLIASS
GVLVWFAMCLSYIRFYYGLKRRPDIINRDDKSYPYKSPFQPYTAFIGLFGSAAIILAMGF
VVFLKDQWNT-------MFFFSSYGTLLVFAVLYFGYKLLKGTRIPSLDTLDFDSGRTEM
DRYIWDGGRDYNIRSFKDVMSKW---------ISFLA---------
>XP_020079574_Hyphopichia_burtonii
------------------------------------------------------------
------------------------------------------------------------
------------------------------------------------------------
------------------------------------------------------------
-------------------------------------------------MEAEKTP----
------------------LPFSNTKKIQSNL-----------------------------
------------------------KKPSWYNKDWYKKKN-QDVVES----------NIPA
ANSASPESSIHKQEIS--------------------------------------------
------------------N----GPNYLQRKLKVRHLQMISLGGTLGVGLYLNSGKAITI
AGGFGTTLAYIICGIIVLCTIVSFCEMVTFVSVVDGVSGLSSRFVDDSFGFSVGWLYFLS
FAFGLAGEVVASVILLTYFPDAKILTNKG-STVGFVALFLLLILFANLVDVRVFGEIEYF
SSLIKLICALLMIILMIVLNRGGLGN-----GTQVLGFRYWDYLKLDFDHNLIFGLFRPS
FNLNDTGTNDPNIGI-GGDKGRFLSLMAAMMVVAFAYSGTEIVCIAACEAKNPRIALPSA
TKRVFWRILIFYILSSFLVSLNIYAGDPRLLRFYSGSTGTAASSFESN-YAVNYVGGEHC
STN--S--TIFAGFGSGLQSPWTVALQLSGLCKLSSVANGFLTFFAVSCGNSQLYVASRT
MYSLALQKKAPRCLAYCNRAGIPYNSVLLSAAFGLLAFLCV-SEKATVVFQNLTSLIASS
GIMVWFAMCLSFLRFFYGMKLRPDIISRDDKSYPYKSPFQPYCAYIGLIGSTILLLGMGF
AVFMKDEWDT-------LYFFSSYGTLIIFAVLYIGYRLIRGNRTPSLETLDFDSGRREM
DRYIWDGGREYNARNLREVAHKF---------ISVLA---------
>XP_015468412_Debaryomyces_fabryi
-----------------------------------------------MAHKGSELESSYS
DHNDNDLFPSINSSPKNNDLFPSITNSRKNNDLFPSINNSNVNHRTVHSDEESIDI----
---------SEHSSVRQFRSIFNKQKI--RSGESGLERNLFELHFDTSSDIELSTLSP--
-KKDISLDSSIIDKILISEEQAKDD---------RFQYLKTYEILKKNR-AKFEED----
-------------------A---SVFDLSLMDDYNKYVKQTEINDLIHQHVVEKHK----
--DNV-------------LSVVKSKDLVENFYHDNKSD----------------------
------DLTWVKSKKKQ--------RIPWYRIDKKKSKK-QASTES----------LFDE
NDTVPPTNKK--------------------------------------------------
-----------------------LTNYLQRKLKIRHLQMISFGGTLGVGLLLNSGKAFVL
AGGFGTLLAFVICGLIVLATMVSFCEMVTFVSVIDGVSGLSSRFVDDSFGFAVGWLYFAS
FAFGLAGEILASVLMLSYYPDLKITHHKG-SIAGFVTLFLSLIVISNLVDVRIFGEIEYI
SSFIKIVCVLIMIIIMIVLNTGGF-------GSENLGFKYWQYLKSDFDHNIIFGLFRPS
FNLKDNGATNSRIGI-GGDKGRFLSLLTALLVTAYAYSGTEIVCIAACEAKNPRKALPSA
TRRVFWRILIIYCLSIFLVSLNIYAGDPRLLRYILGNTSISGDEHENTEYAIDYVGGFNC
NSD--S--TVFGGFGSGSQSPWIVALQSANLCKFSSVSNALLTFFAVTCGNAQLYVSSRT
VYSLALQKKAPRVLTYCNSYGIPYNAVLFSASFGLFSYLCV-SEKATIVFQDLTSIISSS
GIIAWFAMCLSYIRFYYGLKFRPDIISRDDKAYPYRSPFQPYSAIFGLIGSTIILLAMGF
VVFLDGEWDT-------LFFFSSYGSLIVFALLYVGYRLVTGSRTPSLETLDYDSGRREM
DRYVWDAGRDFNLRSFKEVVQRV---------ISFLA---------
>XP_002770299_Debaryomyces_hansenii
-----------------------------------------------MAHGGSDSEASYS
ERNNNDLFPSINS-------------SSKNNDLFPSINSSNVKYPTIHSDEESVDI----
---------SEHSSVRQFRNIFNKQKILNRSAESVSERNLFQSHFDTTSDIELSTLSS--
-KRDISLDASIIGKISISEAQENDD---------RFQYLKAYENLKKQRGGNFEED----
-------------------A---SVFDLSSMDDYNKYIKQTEINEVIHQGVMEKHK----
--DNV-------------LSIIKSRDLAENFYHDNKSD----------------------
------DLKRIKSKKKS--------RIPWYRIDKKITRK-ESSTES----------LFDG
DDTIPPSNKK--------------------------------------------------
-----------------------QSKYLQRKLKIRHLQMISFGGTLGVGLFLNSGKAFVL
AGGFGTLLAFTICGLIVLATMVSFCEMVTFVSVIDGVSGLSSRFVDESFGFAVGWLYFAS
FAFGLAGEILASVMMLSYYPNLKITHHEG-SIAGFVTLFLSSIVISNLVDVRIFGEIEYI
SSLIKIICVLIMMVIMIVLNTGGF-------GSEKIGFKYWQRSKSDFEHNIIFGLFRPS
FNLKDNGSTSSRLAI-GGDKGRFLSLLTALLVTAYAYSGTEIVCIAACEAKNPRKALPSA
TRRVFWRIIILYCLSIFLVSLNIYAGDPRLLRYLSGNTSISGDEHEINEYTMKYVGGFNC
NSD--S--TVFGGFGSGSQSPWIVALQSANLCKFSSVSNALLTFFAVSCGNAQLYVSSRT
IYSLALQKKAPKVLTYCNNYGIPYNAVLFSACFGLFAYLCV-SEKATIVFQDLTSIISSS
GIIAWFAMCLSFIRFYYGLKLRPDIISRNDKAYPYKSPFQPYSAILGLVGSGLIILAMGY
VVFLDGEWDT-------LFFFSSYGSLMVFVILYFGHRLVTGSRTRSLETLDYDSGRREM
DRYVWDAGREFNLRSFKEVAQRI---------ISFLA---------
>XP_006684302_Yamadazyma_tenuis
------------------------------------------------------------
------------------------------------------------------------
------------------------------------------------------------
------------------------------------------------------------
--------------MSSKNS---SVFGLRNLDDFNRYVKSTELNDLIYEKYSGNLSTQ--
--DNL-------------LDIIKSKDLEQNFYIDNNDI----------------------
------ALTTNNDARSRIGTIT--NSRRWYNIDWKVGQK-GNGEGN----------IAKS
SDLYLGDESPVSTSSE--------------------------------------------
------------------EALPRTNRYLSRKLKVRNLQMISFGGTLGVGLFLNSGKAITI
AGGFGTLLAFIICGIIVLSTIISFCEMVTFVSIVDGVSGLSSRFVDDAFGFAVGWLYFLS
FAFGLAGEMVASVIMLTYYPELKILENKG-SVAGFVVFFLLSVIISNSINVQIFGEVEYI
SSFIKLIFVLVMIVIMIVMNRGGF-------GGEVLGFKYWDHSRSDFDNNIIFGLFRPS
FNLQDTGMSDPSEGI-GGSLGNFMSLMVAISVVSFAYSGTEIVCIAACEAKDPRKALPSA
TKRVFWRIVIFYCLSAFVVSLNLYAGDPRLLRYFTGSTGVASADFNTN-YAIQYVGGTHC
DSK--S--AIYAGYSSGAQSPWIVALQTANLCQFSSVANGFLVFFAVSCGNAQLYVSSRT
MYSLSLQGKAPKFFSICNRHGIPYYSVAFAASFGLLAFLCV-SEEATVVFSNLSNIIASS
GIIVWFAMCLSFIRFYYGLKKRPDIISRDDPSYPYKSFFQPYSAFIGLIGSAIIILTMGY
TVFLNKYWDT-------MSFFASYGTLIIFAVCYIVYKFIYGTRIRSLETLDFDSGRREM
DRFIWDGNKDYNKRSLKEVLHKW---------VSFLA---------
>XP_001487329_Meyerozyma_guilliermondii
----------------------------------------------------MENASETD
SYMPSGLFPNMRRRKSDDTITNRPSLYSE-------------------------------
---------TESSSILNLRNILFNAAPTTVSRASTQDNASSETVDKV--------TDE--
-ESRESFDSSIIDELT-----RDRNYSQ---QNGNFKYLDAYQQAKRARP----------
-------------------SFEGSVFELSSLPDFEKYVKQTQINDSIRDKVASSTVRDGP
AT----------------LEIVNNEEMKEKFFTDDYSF----------------------
------QGDIKKPRKPEPAWHK---DRRWYSFPKKDNTD-LQFRET----------LTSP
TLSSDESGT---------------------------------------------------
-----------------------PQKFLQRKLRMRHLQMISFGGTLGVGLFLNSGKAFTI
TGGFGTLLAFMICGSIILATIVSFCEMVTFVSVVDGVSGLSSRFVEDAFGFAVGWMYFAS
FAFGLAGEIVASIIMLSFYPQLSIVNNKG-ASAGFVVLFLGIILFSNLIDIRIFGEVEYI
SSVIKLVVLLVLLIIMIVLNTGGF-------GTEALGFKYWNYLKSDFDHDLIFGLFRPS
FNLHDDGTSTPSEGI-GGSAGRFLSLLTAILVVTYAYSGTEIVCVAACEAKNPRKALPSA
TRRVIWRILIFYCLAALLVGINVYSGDPRMLRYSLGTTGVLPKDFLTN-YAVQYAGGSEC
KIQ--S--EVYAGFGSGAQSPWIVALQSAGLCKMCSVVNGFLVFFAISCGNAQLYVSSRT
VYLMALQGKAPKFLANCNRFGIPYNAVLCAASFGLLAFICV-SQQATGVFQNLTSLISSS
GIMVWFSMCVSYIRFYYGLKKRPDIISRDDKSYPYKSIFQPYTAMWGAFGSAFILISMGW
VVFLKDEWDT-------WFFFLSYGTLMLFAVLYFGYKFAKGTSFVSLEQLDFDTGRTEM
DRYIWDGGREYNLRNWKDLARKW---------LRLLS---------
>XP_018713033_Metschnikowia_bicuspidata
----------------------------------------------MTDDESDTSSLSSL
SRSGFPLFPTIGVVTPDASNGSEKSTSSLLELGSQTLFGFWSKNKSRSSEQDCATNFARD
TRPKTLKHDASGHSYPTV--------GLNSSGKKGEFLDEGVDVSEIRRLVSSADGST--
-SEKPTLDTRILRAMGSQMAVGDYQDIAG--QKGKFRYVDMYEKALRTLEPCDLSAP---
-----------------------SVFGVSGLDEYQQFVKLLELDQQIQEDLASHKFSKNS
NV----------------LPVLDTGDF-HKLYNHQDIY----------------------
------SPEIRATKRFKFPFPW-KRKPPARAATNAMDSE-DDLTQN----------LLPS
SLEMPK------------------------------------------------------
-----------------------QQAFLHRKLEVRHLQMISMGGTLGVGLYLNIGKAFTI
AGGLGTVLAMFLVGLVVLATVISFCEMVTFVSVIDGVSGLSSRFVDESFGFATGWLYFCS
FSFGLAGEVVASVIILSYYSETEILTNSG-STAGFVTLFLLICIVSNILSVRIFGEIEYF
FSLAKVLITLLGIIVMIIVNRGGI-G-----SQGVVGFKYWLYLESDFEHNLIFGPFRPT
FNLFSDGSDSKAEGI-GGDTGRFLSLLVAIVVAAYAYSGTEIVCIAACEAKDPRKALPSA
TNRVFWRILILYCLASFVVSLNIYAGDPRLLRYYSGTTGVSPSEYDTN-YAINYVGGANC
SNY--D--QVIAGFANGSQSPWIIAFQSAGSCSWSSVVNAFIFFFALSCGISQLYVSSRT
AYSLSLQRKAPGFLRKCNKYGTPYMAVLFAVTPGLLSYTCV-SLQATTVFQNLTSLISSS
GVFTWFAMCLTFIRFFFGLKKRPDIIGRDDKSYPYRSILQPYSAIFGLFGSLVILLSMGY
VVFLKGCWNT-------WFFFSSYGTLMIFVVLYLGHWFVRGTRISSLEALDFDSGRREK
DIYIWDGGKEYNLRKVKDLSRKI---------VDWL----------
>XP_002619003_Clavispora_lusitaniae
-------------------------------------------------MSSGSHSISDS
SILDGGLFPRMK--PSDDTSEHDPFSTISDHQRDDNTSDSINNLRTIFPSATHPKAGSSH
SIGQDHVFHTVFDTASDFRSTGSYAIDDESREEPSKLSRGFLGGDEHVDPSNMMDLSSDL
ADEHVSLNSSILRSIDKEGLTLETSIEA---ENKKFPFLARYLDAYKKRHPDDRS-----
-----------------------SVFGISQLDDFHKYAKKSEIDDAIDQRIKQNRLDNL-
------------------LSIVKSNDLADNFYSVQS------------------------
-----------PEKKTTYFKEPWKLRLPWNSEKEKVYVDDSDISEL----------RIAG
NSYTSYSSSTQ-------------------------------------------------
-----------------------GSQFLQRKLKVRHLQMISFGGTLGVGLYLNSGKAFTI
AGGFGTLLAFAIVGLIVLATIISFCEMVTFVSVVDGVSGLSSRFVEESFGFATGWLYFLS
FSVGLAGEVVASVIILSYFPNTKVLTNAG-ATAGFVTLFLSFCIISNLLDVRVFGEIEYV
SSIIKVIMTLIMIIVMIVINRGGL-G-----DQGVIGFRYWQESKSLFDHNMIFGMFRPS
FDLSSTGMDSKTTGV-GGNWGRFLSVLTAMVIVTYSYSGTEIVCIAACEAKNPRKALPSA
TKRVFWRILIFYCLASFVISLNIYAGDPRLLRYYSGLSGVPPEEFDHN-FAIQYLGGNSC
KSH--Y--AVFAGFAN----------------RFSESSD---------CGSC--------
--------KVPDSVT-----GAP-------------------------------------
------------------------------------------------------------
------------------------------------------------------------
----------------------------------------------
>XP_025340739_Candida_haemuloni
----------------------------------------------MPVDSSAASSSSSM
SSHRAGLFPSLRGASRHTKVVSGEASESGDGAVRVSESSSRDKERENESSID--------
-----------------------IGSPYELFQPQSVAEDASTTGDMYPDEELDLSTSS--
-HLGVDLKEDVMKKMAELRPQNSSEYVAKDPKNKKFKYLDMYEDMAGSGTRSDS------
-----------------------SLFDLSALDDFNQYVKRAEINDYIQQQLRRDQLKRDE
NM----------------LSIVQPSDLAQNFYSYGTDE----------------------
------SAS--SPSRNGFKFKYPWNNTAA-DREKRVQND-SDVSEL----------RVAG
DSVDSNTTDGH-------------------------------------------------
-----------------------S-RFLERKLEVRHLQMISFGGTLGVGLFLNCGKAFTI
AGGFGTVLAFIIVGVIVLATLVSFCEMVTFVSVVDGVSGLSSRFVDEAFGFATGWLYFLS
FALGLAGEIVAAVILLSYFPDLEITRSKG-SVVGFVTLFLLFCLLSNLFDVRVFGEIEYW
SSVIKMIVTLIMIIVMIIINRGGL-G-----SQGTVGFKYWQRSESDFEHNLIFGLFRPT
FDLQDNGMNGETEGI-GGDLGRFMSLLTAIVIASYSYSGTEIVCVAACEAKNPRKALPSA
TRRVFWRILIFYVIAVFVVSLNIYAGDPRLLRYYSGTSGVNPSTFNDN-YAVKYVGGNNC
HLP--A--EVIGGVANGSQSPWTVAFQSVGLCDWSAVQNGFLVFFALSCGNAQLYVSSRT
VYSLALQRKAPAILMNCNRFGIPYYAVLLSFIFGLLAFTCV-SESSTSVFQNLTSVISSS
GVFVWFAICLSFIRFYYGLRKRPDIIDRNDKSYPYKSPFQPYSAIVGLIGSAVILLAMGY
VVFLDGQWDI-------MFFFSSYGTLILVLLLYLGYKVIKGTRILSLEALDYDSGRREH
DIYIWDGGKEHNVRNLKEWPRRV---------LNTLA---------
>XP_024711829_Candida_pseudohaemulonis
----------------------------------------------MP-ESSAASKLSQG
SSYRPGLFPSLR--LRHHR--SSHETRSADSDMK------HDTPSEMELSID--------
-----------------------IGSPHELFQAQPQSYTSMDFTDQ--DDEVDLG-SP--
-ESGVSLSDSILDKMTKLRPQASTEYVAKDPKNKKFKYLDMYENIAGAGPQDSA------
-----------------------SVFELSALDDFSQYVKRAELNDYILQQLRQNKLKQDE
NM----------------LSIVQPSDLENNFCSSGTDE----------------------
------STS--TPLKVGFKFKAPWNNN-T-DREKRIQND-SDVSEL----------RVAG
DHLETSSSGEH-------------------------------------------------
-----------------------SGRFLERKLEVRHLQMISFGGTLGVGLFLNCGKAFTI
AGGLGTTLAFIIVGVIVLATLVSFCEMVTFVSVVDGVSGLNSRFVDEAFGFTTGWLYFLS
FALGLAGEIVAAVILLSYFPDLEITQSKG-STVGFVTLFLLFCLLSNLFDVRVFGEIEYW
SSVIKMVVTLIMIIVMIVINRGGL-G-----NHGTVGFTYWDRLASDWEHNLIFGLFRPT
FDLQDDGMSAETEGI-GGDLGRFMSLLTAIVIAAYSYSGTEIVCIAACEAKNPRKALPSA
TRRVFWRILIFYVIAVFVVSLNIYAGDPRLLRYYSGTTGVNPNTFDDN-YAVRYVGGNNC
HLP--S--QVIGGVANGSQSPWTVAFQSVGLCNWSAVQNGFLVFFALSCGNAQLYVSSRT
VYSLALQRKAPAILMNCNRFGIPYYAVLLSFVFGLLAYTCV-SELATLVFQNLTSVISSS
GVFVWFAICLSFIRFYYGLRKRPDIIDRNDKSYPYKSPLQPYSAIVGLIGSAVILLSMGY
VVFLDGQWDV-------MFFFSSYGTLILVAVLYLGYKVIKGTRILSLEALDYDSGRREH
DIYIWDGGKEHDVRNYKEWPRRV---------LSHLA---------
>XP_025334705_Candida_duobushaemulonis
----------------------------------------------MP-ESSAASKSSQG
SSYKPGLFPSLR--SRHHR--YSQETRSADTNMK------HDAPSEMESSMD--------
-----------------------MGSPHELFQAQPQSYTSMEFTDQ--DDEVDLG-SP--
-ESGVSLSDTILDKMTKLRQQASTEYVAKDPKNKKFKYLDMYEDIARAGPQDSA------
-----------------------SVFELSALDDFSQYVKRAELNDYISQQLRQNKLKQDE
NM----------------LSIVQPSDLENNFYSFGNDE----------------------
------STS--TPSKVGFKFKAPWNNN-T-DREKRIQND-SDVSEL----------RVAG
DNLETSSSGEH-------------------------------------------------
-----------------------SGRFLERKLEVRHLQMISFGGTLGVGLFLNCGKAFTI
AGGFGTTLAFIIVGVIVLATLVSFCEMVTFVSVVDGVSGLNSRFVDEAFGFTTGWLYFLS
FALGLAGEVVAAVILLSYFPDLEITQSRG-STVGFVTLFLLFCLLSNLFDVRVFGEIEYW
SSVIKMVVTLIMIIVMIVINRGGL-G-----NHGTVGFTYWDRSASDWEHNLIFGLFRPT
FDLQDDGMSAETEGI-GGDLGRFMSLLTAIVIAAYSYSGTEIVCIAACEAKNPRKALPSA
TRRVFWRILIFYVIAVFVVSLNIYAGDPRFLRYYSGTTGVNPNTFDDN-YAVRYVGGNNC
HLP--S--QVIGGVANGSQSPWTVAFQSVGLCNWSAVQNGFLVFFALSCGNAQLYVSSRT
VYSLALQRKAPAILMNCNRFGIPYYAVLLSFVFGLLAYTCV-SESATLVFQNLTSVISSS
GVFVWFAICLSFIRFYYGLRKRPDIIDRNDKSYPYKSPLQPYSAIVGLIGSAVILLAMGY
VVFLDGQWDV-------MFFFSSYGTLILVAVLYLGYKVIKGTRILSLEALDYDSGRREH
DIYIWDGGKEHDVRNYKEWPRRV---------LSHLA---------
>XP_028890914_Candida_auris
------------------------------------------------------------
--------------------------------------------------MD--------
-----------------------IGEPHDLFHVLGSDTTSVRKGSE--DNEVDLSSGS--
-WPTVELKEDILAQMSDLRHQDTAEYVPKDPQNKKFKYLDMYQNLARAG--SST------
-----------------------DTFNLSALDDFNQYVKKAEINDSIQQQLRQNQLKRDK
NM----------------LSIVRSSDLNEKFCPFGADE----------------------
------STG--SPSKNTFKLRYPWNHHSSYDREKQVQNP-SDFSEL----------NVAG
GTSDENARGEQ-------------------------------------------------
-----------------------KGRYLERKLEVRHLQMISFGGTLGVGLFLNCGKAFTI
AGGFGTVLAFLIVGAIVLATLVCFCEMVTFVSVVDGVSGLSSRFVDEAFGFATGWLYFLS
FALGLAGEIVAAVILLTYFPDLEVSTKKG-SVVGFVTLFLLFCLLSNLFDIRVFGEIEYW
SSVVKMVVTLIMIIVMIVINRGGL-G-----SQGVVGFKYWQRSKSDFEHNLIFGLFRPT
FDLDDDGMSPGNEGI-GGDLGRFMSLLTAIVIASYSYSGTEIVCIAACEAKNPRKALPSA
TRRVFWRILIFYVIAIFVVSLNIYAGDPRLLRYYSGTTGVNPSTFDDN-YAVKYVGGNNC
HLS--S--EVIGGVPNGSQSPWTVAFQSVGLCNWSAVQNGFLVFFALSCGNAQLYVASRT
VYSLALQRKAPAFLMNCNRFGIPYCAVLLSFMFGLLAYTCV-SESATLVFQNLTSVISSS
GVFVWFAICLSFIRFYYGLRKRPDIIGRNDKSYPYKSPLQPLSAIVGLVGSAVILLCMGY
VVFLAGQWDV-------MFFFSSYGTLILVALLFLGYKIVNGTRILSLEELDYDSGRREH
DIYIWDGGKEHNTRNYKEWPRRI---------LGHLA---------
>NP_010444_Saccharomyces_cerevisiae
---------------------------------------------------------MSS
VNQIYDLFPNKHNIQFTDSH---S------------------------------------
-------------------------------------QEHDTSSSLAKNDT---DGTI--
-SIPGSIDTGILKSIIEEQGWNDAELYRSSIQNQRFFLTDKYT---KKKHLT----MEDM
LSPEEEQI---------------YQEP---IQDFQTYNKRVQREYELRERM-EEFFRQNT
-KND--------------LHILNEDSLNQQY-----SP------------LGPADYVLPL
DRYSRMKHIASNFFRKKLGIPRKLKRRSHYNPNAEGHTK-GNSSIL----------SS-T
TDVIDNASYRNIAIDE---NVDITHKEHAI-------DEI---NEQGAS-GSESVVEGGS
LLHDIEKVFNRSRATR--------KYHIQRKLKVRHIQMLSIGACFSVGLFLTSGKAFSI
AGPFGTLLGFGLTGSIILATMLSFTELSTLIPVSSGFSGLASRFVEDAFGFALGWTYWIS
CMLALPAQVSSSTFYLSYYNNVNI--SKG-VTAGFITLFSAFSIVVNLLDVSIMGEIVYV
AGISKVIIAILMVFTMIILNAGHGND-----IHEGVGFRYWDSSKS--VRNLTYGLYRPT
FDLADAGEGS-KKGI-SGPKGRFLATASVMLISTFAFSGVEMTFLASGEAINPRKTIPSA
TKRTFSIVLISYVFLIFSVGINIYSGDPRLLSYFPGISEKRYEAIIKG-TGMDWRLRTNC
RGGIDYRQISVGT---GYSSPWVVALQNFGLCTFASAFNAILIFFTATAGISSLFSCSRT
LYAMSVQRKAPPVFEICSKRGVPYVSVIFSSLFSVIAYIAV-DQTAIENFDVLANVSSAS
TSIIWMGLNLSFLRFYYALKQRKDIISRNDSSYPYKSPFQPYLAIYGLVGCSLFVIFMGY
PNFIHHFWST-------KAFFSAYGGLMFFFISYTAYKVLGTSKIQRLDQLDMDSGRREM
DRTDWTEHSQYL-GTYRERAKKL---------VTWLI---------
>XP_018223718_Saccharomyces_eubayanus
---------------------------------------------------------MAS
SNEVYGLFPNENNIQVTDSH---S------------------------------------
-------------------------------------QGQDTSSSIVKNDT---DHTT--
-SISDSIDTGILKCIIEEQGWNDAELYRGGIQNQRFFLTDRYT---KKKHLT----INDM
INSEEEQT---------------YQEP---IQDFETYNKRVQREYELRERM-DELFRQTT
-KNG--------------VHILNEDSLNQQY-----SP------------MGPINDCQPP
DRYSRMKRMTSTFFKRNLNFGGELKRRGD-NVNVVDHVK-GNSSIS----------TS-G
TDVIDNTSYRNIAIDE---NVDMAYKEHAI-------DEF---NVQGLS-GNESTVEGGS
LLHDIEKVFNRSRATR--------RYHVQRKLKVRHIQMLSIGACFSVGLFLTSGKAFSI
AGPFGTLLGFGLTGSIILATLLSFTELSTLIPVSSGFSGLASRFVEDAFGFALGWTYWIS
CMLALPAQVSSSTFYLSYYNDVNI--SKG-TTAGFITLFSAFSIVVNLLDVSMLGEIVYV
TGISKVIVAILMVFTMVILNAGHGND-----VNERVGFRYWDSSKS--IKNMTYGLYRPT
FDLADAGEGS-IKGI-PGPKGRFLATASVMLISTFAFSGVEMTFLASGEAINPRKTIPSA
TKRTFSIVLISYMFLIFSVGINIYSGDPRLLSYFPGVSEKRYEAIVKG-IGMDWRLRTNC
HGGVDYRQISVGT---GYSSPWVVALQNFGLCTFASAFNAILIVFTATAGIPSLFSSSRT
LYAMSVQRKAPSVFEICDKRGVPYVSVIFSSLSSVIAYIAV-DQTVIENFDVLANVSSAS
TSIIWMGLNLSFLRFYYALKQRKDIISRNDSSYPYKSPLQPYLAIYGLIGCSLFVIFMGY
PNFIHRFWST-------KAFFSAYGGLMFFCVSYITYKIFGTSKIQRLDQLDMDSGRREM
DRTVWTEHSQYL-GTYRERMKKL---------LTWLV---------
>XP_033765399_Saccharomyces_paradoxus
---------------------------------------------------------MSS
INQIYDLFPNKHNIQFTDSH---S------------------------------------
-------------------------------------QERDTSSSIAKNDT---DGSI--
-SIPGSIDTGILKSIIEEQGWNDAELYRSSIQNQRFFLTDKYA---KKKHLT----MEDM
LSTEEEQS---------------YQEP---IQDFQTYNRRVQREYELRERM-EEFFCQNI
-RND--------------LHILNEDSLNQQY-----SP------------LGPSNYVLPL
DRYSRMKNITSKFFKKNIGIPGKLKRRGHYNNNAEGHIK-GNSSIS----------SF-S
TDVIDNASYRNIAIDE---NVDMTHKEHAI-------DEL---NEQGFS-GGESAVGGGS
LLHDIEKVFNRSRATR--------KYHIQRKLKVRHIQMLSIGACFSVGLFLTSGKAFSI
AGPFGTLLGFGLTGSIILATMLSFTELSTLIPVSSGFSGLASRFVEDAFGFALGWTYWIS
CMLALPAQVSSSTFYLSYYNNVNI--SKG-VTAGFITLFSAFSIVVNLLDVSIMGEIVYV
AGISKVIIAILMVFTMVILNAGHGND-----VHEEVGFRYWDSSKS--VRNLTYGLYRPT
FDLADAGEGS-RKGI-SGAKGRFLATASVMLISTFAFSGVEMTFLASGEAINPRKTIPSA
TKRTFSIVLISYVFLIFSVGINIYSGDPRLLSYFPGISEKRYEAIIKG-TGMDWRLRTNC
RGGIDYRQISVGT---GYSSPWVVALQNFGLCTFASAFNAILIFFTATAGISSLFSCSRT
LYAMSVQRKAPPVFEICNKRGVPYVSVIFSSLFSVIAYIAV-DQTAIENFDVLANVSSAS
TSIIWMGLNLSFLRFYYALKQRKDIISRNDSSYPYKSPFQPYLAIYGLVGCSLFVIFMGY
PNFIHHFWST-------KAFFSAYGGLMFFFISYTTYKILGTSKIQRLDQLDMDSGRREM
DRTDWTEHSQYL-GTYKERAKKL---------VTWLI---------
>XP_003674796_Naumovozyma_castellii
---------------------------------------------------------MDD
KSPLYGLFPERNNIQVVNASTKPN------------------------------------
-------------------------------------QKRNVTYQE--GDD---TDSR--
-SLGDSVDTDVLRSLINEEGWFDIGRFHEQVQNDRFYVSDKYR---EKTSNT-------S
NRPHTGSS---------------YDDKTYAPDDFQYYNLKVQKEYQLRDKL-DSLIKGNN
-SGN--------------IDVLNDDSLFKRYVAENSSE-------------NMANDQIKR
SRHILGHRLWRSPFRRRHDNKQKI-----KELE--------NSSRA----------SS-M
TEIIDNASYGNIEIDE---EREISSKSHII-------EESPG-SMTSFT-DRERRK--SI
LPFDLEKMFNDPGNT---------KYYVQRKLRVRHIQMLSIGTCFSVGFFLTSGRAFSI
AGPFGTLLGFALAGSIVLATLLSFTELSTLIPVSSGFSGLASRFVEDAFGFGLGWTYWFS
CMIAFPSEVASSTFYLSYYQHLNL--TRG-AIAGFVTLFSSYSIIINLLDVRILGEATYI
IGLSKILITIVIIFVMVIINAGHGYK-----IHNQVGFRFWDSSKS--VGDLTYGLFRPT
FDLGDVGRGS-TNGI-PGATGRFLAVILVMLISTFAFSGVEMTFMASGEAINPRKTIPSS
IKRTFSIVLTVYMLAIFAVGINIYSGDPRLLSYFAKYSSERYTSTING-IGTDWQLSDRC
K-GV-YTEREHSTSHAIYTSPWVLALQSFGLCTFASALNGILIFFTSTAGVSSLYNSSRT
IYAMSVQRKAPLIFQRCNKRGVPYVAVIFSGVFYIIAYLAV-NVGSSRNFDVLVNISSAS
TSIIWSGLNISFIRFYFALKQRKDLISRNDKTYPYKSPFQPYLSFYGLFGCLIFVIFMGF
PNFIKGQWST-------RSFFSAYGGLFLFAILYAGFKIIGTSKIQRLDQIDMDTGRREM
DRIVWTEHSEYA-TPYKENLMKL---------VSWLF---------
>XP_003672222_Naumovozyma_dairenensis
---------------------------------------------------------MES
KSPLYGLFPGRNNIQPIKSD---N------------------------------------
-------------------------------------EHLHVSQDDVNHND---EDHI--
-SVVNTIDTAILRSIIDEEGWNDIDNSHEELRNQRFYVSDRYD---QKKANN----GQLS
NSPNL-------------------------REDFQYYNAKVEKEYELRNKL-ETMLRKNN
-NGN--------------IEVISEDILQDNYIATTDTPVSGKHSPNFNWKLNVKNFFSKS
FHH--------------HETKGMIKMSNHKNEQ--------NSN------------SS-M
TRVIDNTSYRNMAIDE---GIDNTTK-----------EETPALSITTDH-SNETREPHKM
LGFDLEKLFDKSKGG---------KNHIRRSLKVRHIQMLSIGTCFSVGFFLTSGKAFSA
AGPFGTLVGFILSGSIVLATLLSFTELSTLIPVASGFSGLASRFVEDAFGFALGWTYWFS
CMLALPAEVASSTFYLSYYQ--NL--SRG-AIAGFVTLFSLFSIVINLLDVRFMGEVVYI
VGLIKIFITIIIIFVMVILNAGHGKD-----IHEQVGFRFWDSSKS--TGNLTYGLFRPT
FDLLDAGTGS-KNGI-SGSTGRFLAIILVMLISTFAFSGVEMTFMASGEAINPRKTIPSS
IKRTFSVVLTVYMFAIFAVGINIYSGDPRLESYFPESAVSRYKAAVHG-IGTDWQLNYSC
DVGL-YSKVETGSRQTGYSSPWVLALQSFGLCTFAAGFNAILVFFTSTAGIASLFNSSRT
IYAMSIQRKAPLIFQTCTKRGVPYVAVLFSGIFSIIAYLAV-DAKSTQNFDILINISSAS
TSIIWMGLNASFLRFYYALKCRQDIISRNDKSYPYKSPFQPYLSFYGLFGCLFFVIFMGF
TNFLNKFWST-------RSFFSAYGGLMLFIVFYLGYKIIGTSKIERLDQLDMDTGRREM
DRITWNEDNEYA-GPYMASFKKL---------VSWLY---------
>XP_003956074_Kazachstania_africana
------------------------------------------------------------
------------------------------------------------------------
------------------MSGLKSV--------GNSNNSKFEMTDLQKQSDQVTISS---
-----DLEQNSISIASSRNS---SIGDRDIFDDGKTEGFR--------------------
------------------------------------------------------------
------------------------------------------------------------
------------------------------------------------------------
------------------------------------------------------------
---------------------------LKKNLKARHVSMIAIGGSLGTGLLIGTGTSLAA
AGPGSLFITYSFVGVLVFFTMSCLGEMAAFIPLD-GFTSYASRYVDPALGFAVGYSYLCK
YLILPANQLTAGAMVVQYWVDRDTL-----NPGVFITIFLILIVTINIFGVKIFGEFEFW
LSSFKVLVMLGLILLMFIIMLGGGP------NHDRLGFRYWRDP----------GSFKPY
SSS--------IISI-SGSTGKFVSFTSCFVYALFCYLGIELTGIVAAEAQNPRKNIPKA
IKLTMYRIIIFYVITILLLTMCVAYNDPLLLK----------------------------
---------ATGQSTSAAASPFVVAIENSGINILPHIFNVCVLAFVLSAANSDLYVASRS
LYSLAIDNKAPKFFGKTNKWGIPYWSLAFSTAFSCLAYMNV-SSSASNVFNYFVNAVSIF
GVISWICILVTYIHFDKACKAQG--MDK-S-NFTYVAPWQPYGAYFALFFCCVLALVKNF
TVFLGGQFDY-------KNFITGYIGIPVFFICFVGYKIVYKTKTHRPEEVDLVTLKALI
DQEEEDGKIEDAEREERLKNGNK--------DWAWFYDRFLGKIF-
>XP_022462418_Kazachstania_naganishii
---------------------------------------------------------MDL
QDHSKDLFPSRATI----------------------------------------------
-----------------------------------------LSGSILLDDDTDEKKSSDL
QTTKSSIDTGLITGIINQEKWHNVDEYHDEVRNERFYLSNRYPS--RKQSITIEDMLTKD
NKTDSYLP----------------------TSDFMDYNRKVQREFDLREKI-ETALKRKD
-PGT--------------IAIHNDESLENLYIAGNGSK----------------------
-----------SATKSLPDTSCFLNKHTPNNNSEESQSR-SNDSTL----------STFS
THIIDHTSYRNLAIDE------TNPFEQVP-------YQLRKPTTTAFDYPNVSASGDSY
LKRAIRNYFVTRQNGV--------PYHIQRRLTVRHIQMLSVGPCLSVGLFLTSGRAFSI
AGPFGTLLGFCLSGCVILATLLSFTELSTLIPVSSGFSGLASRFVEDAFGFAIGWTYTFS
CIIAFPAEAASSTFFLTYYSHPLL--NKS-VISGFVTLFLSFPIVSNLLQVNYLGEVVFF
FGAVKLIVSILIILVMIILNAGHGHR-----DHHRVGFRFWDSSKS--FDNLTYGLFRPT
YDLRDEGTGS-RNGI-GGSTGRFLSVVSVMLISTFAYSGVEMTFLASGEAVNPRKTIPSS
IKRTFSSILLIYVLAILTVGINIYSGDPRLLAYLSKPTSNRSEAARNG-VGTQWQLDVSC
NPRSHI----SGPLENGYSSPWVLALQSFGMCAFASAFNGLLIVFTATSAISSLYNSSRT
LYAMSIQRKAPYIFQLCNRYGVPYVAVLVASSFGVIAYIAV-NEQSQNNFSILTNMSSAS
TSIIWFGMNLSFLRFYYALNRRTDSLSRDDEAYPFRSPFQPYLAFFGLFGCFIFVLFMGY
PNFLTHFWSA-------RGFFSAYGGLLICGVCYLGYKIFCTSKIQRLDQLDMDTGRREL
DRMKWVENQQYS-GGVINRFKQF---------LRHSFR--------
>XP_445735_Candida_glabrata
---------------------------------------------------------MGE
ER--SNLFPGRNNIEVVISD----------------------------------------
---------------------------------------DDLDDDYIDDGD---GISI--
-KPANSIDTGVLRSIIEEEGWYDTGRYYDEVRNHRFYVTERYM---DKRKIG----LADM
LNSSSILS---------------LNYDNHSMNDFERYDKKVRKEAELRDVL-EDILKKQN
-NDG--------------LQVVEDSILHEKYTSPNTET-------------NNKKNSCAR
LRLNVLKSAFQGAYSKSANPSRS------KNAHTNNDIR-NNFDNM----------SS-R
TYVIDNASDGNVAIDE---NIDYETMKRSV-------SIDGNVHSNFYD-SDQEKKGKRY
IHEKINKYLHDSTRR---------RNQLQRNLKVRHIQMLAISACLSAGIFMTSGKAFSI
AGPFGCLLGFIITGTVVIATMMSFAELATLIPVSSGFSGLASRFVEDAFGFALGWTYWFS
SMVALPAQVVSSTFYFSHYDHLKL--TRG-GTAGFVTLFSLFPLVLNLFDVRFLGEFVYI
VGLSKVLITIMIVIVMLVLNAGHGFD-----VHGRVSFRYWDAEKSRNLKDITYGLFRPT
FDLSDAGLGS-INGI-GGNRGRFIAVVSVMLVSTFAFSGVEMTFVASGEAKNPRKTIPSA
MKRTFIFIFTIYFFLIFSVSINIYTGDPRLLSYYTGALESRYHNIENK-VSNEWQVSYRC
EEVL--HGVNPGDVQAGFSSPWVLALENFGFCSFAAGFNAVLIFFTSSATASSLYASSRT
LYAMSIQRKAPAVFRLCDRRGVPYVAIGFSSLFAIVAYLAV-DDAAISNFDVLMNISSAA
TSIIWLGLNVAFLRFYYALKKRRDIISRDDVFYPYRSPFQPYLSMFGLLGCSIFVLFMGF
INFIHGYWNT-------KSFFSSYGGLILFGVCYLGYKLISTSKIQRLDQLDLDTGRREI
DRILWTEHRQYR-GPYSERLKKL---------YNWLI---------
>XP_004178016_Tetrapisispora_blattae
------------------------------------------------------------
-----------------------------------------------MAESIQSTDISHT
RIEIDNIAVQQKGLDSSQDGGIKFVDQTNYNIYGNLDNMGDYSKDYYEKSQYQQQNL---
-----DIESN-ISSLSSTTSITSTGGSSPKHTDG--------------------------
------------------------------------------------------------
------------------------------------------------------------
------------------------------------------------------------
------------------------------------------------------------
---------------------------LKKNLQARHVSMIAIGGSLGTGLLIGTGTSLSA
AGPASMFIAYSFVGILVFFTMAAIGEMASYIPMD-GFTSYASRYVDPALGFAVGYCYLFK
YLILCPNQLTAASLVIQYWIDRDTV-----NPGVWITIFLVVIVIINVAGVKFFGEFEFW
LSSFKVLVMLGLILLMFILMLGGGP------DHDRLGFRYWQHP----------GAFKPY
SDA-----------I-DGSVGKFVAFVSVFVYALFAYLGIELTGIVAAEAYNPRKSVPRA
VKLTVWRIVIFYLVTIFLLGMCVAYNDPRLLA----------------------------
---------AKGAGTSAAASPFVVAIQNSGIRVLPHIFNACVLIFVFSACNSDLYVGSRS
LYSLAVDGKAPAIFKRTTSWGLPHYSLGVCVLFALLAYMNV-SSGSAQVFNYFVNVVSIF
GLLSWICIFITYIGFMRAVKVQG--VDR-S-KFAYSAPFQPYGTYFSLAWCVFIAFIKNF
TVFLGHSFDY-------KNFITGYIGLPVFVIFYFGYKFIKKTKIVKSHEVDLFTGKEVF
DQQEIEGKILDQEKQIRLRENKF--------SLEWIYEKFLGNIF-
>XP_003688025_Tetrapisispora_phaffii
------------------------------------------------------------
------------------------------------------------------------
-MTVRDVA--------SHSSSVSSLNSICYEIGGTAKTNGIDDS--YFKKDNGTVAY---
-----DLEVNDQTRQNTLDDDASADSDGYNVMDGKDDGTR--------------------
------------------------------------------------------------
------------------------------------------------------------
------------------------------------------------------------
------------------------------------------------------------
---------------------------LKKDLKARHISMIAIGGSLGTGLLIGTGTALRT
AGPASILIAYTFVGTLVFFTMAALGEMAAYIPLD-GFTSYASRYCDPALGFAVGYSYLFK
YFIITPNQLTAAALVIQYWVDRDTV-----NPGVWITIFLVVIIAINTIGVKYFGEFEFW
LSSFKIMVMIGVMIFLFVIMLGGGP------NHDRLGFRYWKTP----------GAFKPY
SSS--------VVNI-EGSTGKFVAFVNVFVYALFAYLGIELTGIVAAEAENPRRNIPRA
IKLTVWRILFFYVATIFLLGMCVAYDDPLLLA----------------------------
---------AANAQTSAAASPFVVAIQNSGVDVLPHIFNVCVLMFVFSACNSDLYVGTRS
LYSLAVDGKAPKIFAKTNRWGVPYNAMGGCVLFCLLAYMNV-SSGSAEIFNYFVNVVSIF
GVLSWSSILITFIYFDRAVRAQG--IDR-S-TFAYVAPFQPYGSYFALFFCVLLALIKNF
SVFLGNEFDY-------KTFITGYIGLPVYAFSFIGYKLYYKTKTVKPHEADLNSYKAAV
DREEEEGKIKEAERKERLKHGKK--------DLEWFYEKYISSIF-
>XP_001642644_Vanderwaltozyma_polyspora
------------------------------------------------------------
------------------------------------------------------------
-MSVYEVT--------K------------------------DSK--LIRED----II---
-----DLEKNTTSSLNSFEQ----EDDSNKISDGKEDGVR--------------------
------------------------------------------------------------
------------------------------------------------------------
------------------------------------------------------------
------------------------------------------------------------
---------------------------LKKELKARHISMIAIGGSLGTGLLIGTGTALRT
GGPASILIAYSFVGILVFFVMACLGEMATYIPLD-GFTSYATRYCDPALGFAVGYCYLFK
YFIITPNQLTAGALVIQYWIDRETV-----NPGVWITIFLVVIVIINTVGVRYFGEFEFW
LSSFKIMVMFGVILFLFIIMLGGGP------NHDRLGFRYWKNP----------GAFKPY
SES-----------I-TGSKGKFVSFVAVFVYALFAYLGIELTGIVAAEAENPRRNIPRA
IKLTMYRIILFYIVTIFLLGMCVAYNDPRLLA----------------------------
---------AAHASTSAAASPFVVAIQNSGVRALPHIFNVCVLIFVFSACNSDLYVGTRS
LYSLAIDGKAPKLFAKTNRWGVPYNALFGCFLFCLLAYMNV-SSGSAQIFNYFVNVVSIF
GILSWISILITYIFFYRACIAQN--VDR-N-SFAYRAPFQPYGAYITLFFCVLIAFIKNF
TVFIG-EFDY-------KSFITGYIGLPLYVIFYFGYKIIYKTKLVKAEEADLYSFKEAI
DREEAEGKIKEAEAKERLKNSKK--------SLKWFYEKYLGYIF-
>XP_003682488_Torulaspora_delbrueckii
---------------------------------------------------------MNS
EAPLPGLFPESHNLQIAI-----S------------------------------------
-------------------------------------RKESLIER--PEDSEDVEKSA--
-ASTDTINTDVLQDIIEGQHWHDLQTYKEQTANQRFCLTELYA---KKNNITFHEMIVDK
SKPQIYSN----------------D-----LNDFINYNLKVQKEYELREKL-ESLLQKQT
-YSD--------------LRILNEEAVRRNYASDDAVS----------------------
------RSSRNNKPRKLLRMTSSLYKRFFPRKRTDGRVI-DNCSRT----------SS-N
TNIIDNASHGNMAINE---VVGANRRHEAT-------HDSRSSEFSTLS-KSSSQKIG--
--------LFERVDKHLNSP-GHAKYHVQRKLRVRHIQMIGIGACISVGICLTSGKAFSI
AGPFGTLLGFAISGSVVFASLLSFTELASLIPVSSGFSGLASRFVEDAFGFALGWTYWFS
SMIALPAQVVASTFFLSYYSSMKR--SRG-STAGFVTLFLLYPIFINLLDVRIMGEVVYV
TGLIKIIISVVVIISMLIFNAGHGGA-----SHDQVGFRYWDSSKS--FSQFTFGLFRPT
FDLNDAGEGS-THGI-EGATGRFLAVISVILISTFAYSGVEMTFVASGEAVNPRKTIPSA
IKRTLNIVIIIYMLSLISVGVNIYCGDPRLLSYFSGSAERRFITAMND-DSIRWQVSERC
RSGLHY---ETGYQ-RNGSSPWVLALQNFGMCTYASVLNGIMIFITVGAEISSLFSGSRT
LYAMAVQRKAPAILQRCTKAGVPYVSVLFTSAFGAISYLAV-DTTAIENFGVLSNISSAS
TSIIWMGLNVSFLRFYYALKLRQDIISRDDRSYPYRSPFQPYLSMYGLFGCCMFVIFMGY
TNFLHKYWNT-------KSFFSAYGGLMLFSACYLGYKIIGTSKIQRLDQLDMDTGRREM
DRIMWNEYRQYS-GPYRERAKKL---------FTWLY---------
>XP_037143506_Zygotorulaspora_mrakii
------------------------------------------------------MVLDGL
NKAAPGLFPRMVTKDLRVKDGEYQEPDSSSERGSVRSED---------------------
------------------------------------------------------------
-----------FKKIVESLP----REYEELMMQDKFYLVRKYMNLER-------------
-----------------------IQQNDVIFEDFQQYNKLLMQENELREKLSVLTNVMSN
KGMV--------------LPLIEVGSLRSASDRSVSLP----------------------
---MKAGRT-RSALK--FNRAVERLRKKFMQSHVTSDESAQGSSSQLYNSDFSQ--SIDG
TEIIDDIMPE-GFIDFERK------------------YAENAYNMSHFNKKASSD-----
------GKKSILSRSRLLKRDHANTYTIQRKLHVRHLQMISLGATIGVGLLLNSGKALSI
GGPLGALIGFTFAACVVVATVLSFAEIVALIPLITGISGLCSRFVSDAFGFSVGWCHWIS
YALAFPAELTASLMMLASIEDLNALSYNSKYQMITLICFIVLLASINLLDVRYYGEFEYL
LSAFKLLVVIFLIVLMIVVNVGTF-------NGDYLGFRYWASSKSP-RSDITYGPFRPT
FDLNDVGTGS-LNGI-GGFGGVLLSCIAAILISIFSYVGIEVGFIAAGEAQNPRKAVPLV
TKRIFTRIIIFYLLSIFVMGINVYGGDPRLLRYSERATSTVENYVAQISDIISHLGGLNC
EISGSSGGPGSYFEGSSNQAPWIIALKSCNQCTLSTIVQSFFVAVGLSAASSQLYASSRT
LYAMATQGKAPSIFTICSKRGVPFVSVLMCSAFGFLAFLSV-NGSSAEVFILLVNLGTTG
GVIMWFGMNLSFYRLYYALKRRTDITSRNAKEYPYKSPFQPYLCIFGMLSTFLVLVLNGL
QNFLH--WNA-------RNFVSSYLTSILFIVLYLGYAWIGGSKISKLDQIDLDSGRREM
DLIKWQEKLDYT-LNIKEFALKI---------LSYL----------
>XP_002497802_Zygosaccharomyces_rouxii
---------------------------------------------------------MGS
LSPLSGLFPERNNIQVIG-----S------------------------------------
-------------------------------------QGDSYEESIIPDDN---DKIS--
-NSFDSINTEILKRIINNEDLHGLAGYQDKIQDQRFYLVDKYSQEKKKEKAT----IIGT
SPVQSLSE---------------FD-----SSDFAKYNRKMAREYELRDKV-ESLLRQQD
-SRD--------------VQVLNEGSLHENYSAGEDLG----------------------
------DNVKDKKCNKLKKFTDSLMLNSTKKHNVDSSSG-TLSRST----------ST-K
TYVIDDASVRNVAIDEGTVPVG-------K-------HDPENTFELSFS-EDSGGKNGRH
LMADLENLFFGTGDSH----------HIQRKLRVRHIQMIGIGACLGVGIFLTSGKAFSI
AGPFGTLLGFSLSGSIVLATLLSFTELSTLIPLSSGFSGLASRFVEDAFGFALGWTYWFS
CMITMPTQVVACTFYLKYFDSLNL--NKG-AIAGFATLFMLYAVLVNLLDVRLMGEIVYI
TGLIKIIISIIMILAMVILNSG-TGT-----KYDRVGFRFWDSSKS--SSNLTYGLFRPT
FDLNDIGDGS-TKGI-EGSGGRFLALASTMLISTFAYTGVEMAFVASGEAINPRKTIPSA
TKRTFCIVLVIYVFTIFSVSINIYCGDPRLQPYFTGSYSARYQAVQRG-VGSQWQLSHKC
HTNIPY---STKDPVDHNSSPWVLALQNFGLCTFAAVFNGILIFFTSGAEISSLFSSSRT
LYSMAVQRKAPTIFQRCNKRGVPYVSVIFSGMFGVVGYLAV-DSGAVENFNVLSNMSSAS
TSIIWMGLNVSFLRFYYALKTRRDIISRDEKSYPYRSPFQPYLAFYGLFGCCLFIIFMGF
TNFIHHFWNV-------KSFFSAYGGLILFVVCYLGYKMIGTSKIQRLDQLDMDTGRREM
DRVIWNEYRQYS-GPYRERLKYL---------FNWLF---------
>XP_003646114_Eremothecium_cymbalariae
---------------------------------------------------------MTS
--PLRGLFPERNNYDNFPNSSSRRSIGSEMGGGNFERVSGGADNKILNNAD---------
-------------------------------------HSIPSSRQAQNSGS---------
-PRNS-TESNILKSIIHEELKEGYSQLKDRLKSDRFYLSNRFK---TKQGVSEGAETPTD
EGS---------------------------EVYFKTYDRKVENEYALRDRM-NKLLDEMS
-SRP--------------IKILNNDDLNDIFVGGHE------------------------
-QIDIKKPGKWGKICKILRENKNKGIQNISVYSSSKEDD-TNSN---------------E
THIIDLDKN----IRW----ERNEYN-YNN-------SSKRMLKEKWDPFLI--TTSSNV
LTSSYNKFKSSTNQQISMSMKRSQKYHVQRKLTARHLQMIAIGASLGVGLYLTSGKAFSV
AGPLGTLIGFSICGSICLATMLSFTELSTLIPISSGFSGLASRFVEDAFGFALGWSYWIS
FTIALPSQIVASIFMISYYSPDWT--TTVKSTLIFVTVFWIYVTAVNLLDVRFFGEIIYT
STLFKLLITIIMMFAMFVLN---LGG-----RNTRVGFRFWDSSKS--PPGLTYGLFRPT
FDLMDTGQGS-LNGI-HGIKGNVLSVVLVVLISTFSFSGVEMAFVASGEAINPRRTLPAA
TKRTFAQIIPIYILAILFAGLNIYSGDSRLLRYFPPT---HNPVNMSS-EDIQWQIENTC
TGDKIY---NLGASNNGNKSPWVIALQSFGLCTFASAFNGILIFFGVSAACSSLFASSRT
LYSMATQEKAPRIFQTCNHYGVPWVAVLFSSAFGVIAYLAV-NEACYRNFQTLSNLASAT
IAIIWCGLNVSFLRFYFALKRRPDIISRDDPNFPYKSPFQPYLSLYGLIGSTLVVFFMGF
TNFIDGFWST-------RSFVSSYGGLILFIACYASYKTFGTSKIQRLDQLDMDTGRREM
DRMIWDEHRQYS-GSIGEKLRNL---------VTWWF---------
>NP_986496_Eremothecium_gossypii
---------------------------------------------------------MTG
--PRIGLFPEKNNYETTHGSSGLIST---------------------NNTDK--------
-----------------------DEEEDAWRTGESDLHA--TGVESGSAAA---------
-ERTSQVEMRILEDILMEDMVCGYEEFQERIKNDRFYLTKRYN---TKVGLNELNTDADA
RRD---------------------------DIDFLTYSQKVASEYSFREKA-EKLLKSIN
-KQP--------------IRVLTGEELHENYARGEE------------------------
-ELVPVRPGTFG-----LRHFFKSSVKGRMLRQPTESDL-VNTNGG----------ISAS
TQVIDLEKNGQRAIDE----SSNKSNIYES-------HRKELL-----PNGIHHPTSRGC
LR---NALIYLINNPLCESLRKPDRYHIQRKLKVRHLQMIAIGASIGVGLFLTSGNAFAV
AGPFGTLLGFSICGTVCLATMLSFTELSTLIPISSGFSGLASRFVEDAFGFALGWSYWLS
FTVTFPSQIIASIFMLSYYEKVVA--TRI-STAGLVTVFWLYATAVNLLDVRLFAEVNYI
SAFVKVLITILAMILMLFLNVRGVDG-----KSGAIGFRFWNSSSS--ETELTYGLFRPT
FDLHDTGQGS-LNGI-GGARGRFLAIILVVLISTYSFNGVEMAFVASGEAINPRKTLPSA
TKRAFTKIVTLYILSITFVGLNMYSGDPRLLRYGVDV---PTVVYRNT-PGLQWQRDYSC
MEQDIM---QLHNMENGNRSPWILALQSFGLCSLASAFNGVLVFFGISAASSSLFASSRT
LYSMATQQKAPKLFQTCTSYGVPWIAILFSGSFGIIAYISV-AESSMANFQTLSSIASGT
NAIIWLGLNVSFLRFYYALKRRPDIISRDDPTYPYRSPMQPFLSFYGLIGSGLVVIFMGF
TNFLHGFWST-------RSFLSSYGGLIFFITSYFAYKLFGASKIQSLEQLDMDTGRREM
DRMIWDEHRQYS-GSLWERFKYV---------ITWLL---------
>XP_453804_Kluyveromyces_lactis
---------------------------------------------------------MDD
DHPGGGLFPKHYNVDT--------------------------------------------
-------------------------------------YGNGTSEEVVSNADTTTEISDIE
SNGTDSIDSSILAEIMVEQCNTNEEAFKESLSSNKFYISQLYN---NKTGRH--------
-------------------------KDDNGKSDFIRYNQRIEQEYKLRGKL-ERLLNSST
VRNK--------------LNVLNPEGLYENYVGGDEVA----------------------
--LNNSKYSSFQDVFNKIKMPRSIKKASYINRQRDLSFE-MLTT------------HSGD
THIIDMENHGEWPIDHDHLGKSGTHKLESW-------ISVSKCSN-----NNSGSRKQSK
FIKKYNAL-------------KGSHHSVQRKLEARHIQMIASGSSLGVGLFLTSGKAFTI
AGPFGALLGYVLCGSIVMASTLSFTELCALIPLTSGFSGLASRFVEDAFGFALGWLYWFS
FIIAVPSQVVASTMLLNYYQSLNL--SSG-KIAGFVTLFLVFAIFINLCDVRIFGNFVYF
VTIIKIIFTIVMIFVMIVLNSGGAAL-----GHDRVGFRFWDAGKS--APGLFYGLFRPT
FNLKDEGSEI-ISGI-SGAKGRLLAIFLSMLIAAFTYSGIEMTFVASCEVRNPKKALPSA
MKKTLYIMLLIYTISIFVVGLNIYSGDPRLPRFYTYSQDSSNYNIMHN-IGMNWQVSTHC
QSTLLS---SGSLLSDGNRSAWVIALRSFGRCTFASVLNGILIFYGATSGCSSLYGASHT
LYSMAIQGKAPRICKACTSYGVPWIAVLVSGIFGVISYMAV-DQSSLNNFQILANISSAT
ICIIWAGMNVSFLRFFYALKIRPDIMSRDDPMFPYRSPFQPYLSYYGLFGSLVMIFFAGF
TSFFHGFWNI-------KIFFSCYGGLVFFIVLYIGYKLFGTSKLQRLDQIDMDIGRIEL
DRTIWNQQTEYQ-GNWKERLSSL---------VTWKY---------
>XP_022675483_Kluyveromyces_marxianus
----------------------------------------------------------MI
NKAAPGFFP-----EIRYELSDYND---------VRHDD---------------------
------------------------------------------------------------
-DPNCSIDTKLFDQMCQKIP----SDIESSLQSDRFCLSRIYLAGNT-------------
-----------------------SALSALNSTDFGQFKKNSDREYVLRNKLKEYLANSSE
SGIP--------------LP--QFNHLDTVLTRGYDVV----------------------
---RTQNRRWRNTITDLFNR-----KKR------------AGSRSSRYEFGVPQLDSLIS
TEIIDNVGPEVDFIDFKYEKNGITQIQEVATSSYNDDFTDDGYNNSNDKNNNNSDNSNGN
NININKGK----NRNATRRRTQRNV-TLQRKLKIRHLQMISLGATIGVGLFLNSGRAFSI
AGPMGAFLGFLYGAFVILATLFSFAEILAFIPMISGISGLCSRFVSDSFGFTVGWCHWLS
YAVAFPSELIASAMMISYYKPFEKVATDNSHMAATITILIVVLTGINLLDVRIYGELEYI
MSAFKLLVVVSLIILVIILNCGGF-K-----NTSYIGFKFWTKNESP-SPDITFGPFRPT
YDLEDYGSGS-RRGI-GGFGGVILSCITCSVSSIFSYIGSEIGFIAAPEAQNPRKTVPSV
TKRIFVRVVLFYLLSIFIVGTVIYAGDPRLLRILSDDRKSSDNSIESYMDVINKLGGMNC
NSHFSN---DNFFNESSNQSPWVIAFKSVKQCELANIINGVFVCIGISAASSQLYASSRT
LYSMASQNKAPIVFTYCFKNGVPYTAVLFCGALGFLSLLCL-DLRSTEALLLFVSIGSTG
SVIMWLGMNLSFLRFYLALKRRPDIIDRNSKEYPYKSPFQPYLCIFGIVSTTLLLLMSGI
QNFFV--WKT-------SNFISSYMIIVIFVVLYVGYSIVRNSSIHHLEQIDLDSGRREM
DRVLWIEDANYT-LNVREVFHEI---------FSYV----------
>XP_022627644_Lachancea_lanzarotensis
---------------------------------------------------------MSN
RNGLSGLFPVLERMPSAQYSSTSSSI---------------------DIHD---------
-------------------------------------EK---GPRAQGNES---------
-LESL--DRQFLRELLFEFDKHDSLDLKSQTKEHNFYLSELFA---KKTGTLDAKVMASD
ELE-----------------------------DFQTYNRKVQREYVLRRKLDEIMLQRNT
-QEP--------------LEVLGSDNLSAKFTAGEESS---------------------G
SDNGFLRKGQD------IANFLLSPSKPADAAHRTQAFR-RQSN---------------D
TQIIDLEHNAVGGIDRNPRLRQSELDYPIS-------ASTDSLNSR----------SSSR
LW---RKITSALNN-------SENKYQLQRKLERRHLQAIAIGATMGVGLFLNSGKALSI
GGPFGTIIGFGLCGSIVLATMLSFTELATLIPISSGVSGLASRFVEDAFGFAVGWTYWLT
YALTFANQIVASNYMLSYYRNTAL--SAG-SMVGFITLFLVIAIAVNLLDARLMGEITYG
CTFFKILVTSMMILVMVILNAGAGHQ-----THARVGFRFWDASKS--EGDLTFGLFRPT
FDLRDLGSGS-RNGI-GGAKGRFLSVLVVLTLSSFSYSGVEVGFVACGEAVDPRRSLPSA
TKRTFVTIIILYLLSIFIISLNIYSGDSGLLRYYTSATEEPNRSLVTG-FDTSWHISQRC
SNSDAR---IISDYSNGSQSPWVLALKSFGLCSFASIFNAFLVIFGVSSAFSSLYASSRT
LYAMATQDKAPATFKRCSRRGVPYAAVICSGLFGTLAYLAL-NSRSLEIFQVLANISGAT
ISIIWLGLNVSFLRFYYALQKRPDIISRADPSFPYRSPFQPFTACYGLMGSMVIVLLMGF
VNFLDGFWST-------KMFFSSYGGLLFFGATYAGYKLLKSSKIQRLDQLDLDTGRREM
DRMRWIEHREYS-GSWRERTKML---------VSWLI---------
>XP_002555544_Lachancea_thermotolerans
---------------------------------------------------------MAG
ANPIPNLFPDNLHISSDENASCSA--------------------------D---------
-------------------------------------ESHTLGSK-NTNDD---------
-RKSS--DTNYLKELLSSFKGHELDDYKAQLGGQKFYLSEEID---RRMMALQYRAYLEP
EVEEE-------------------------SVDFQAYNRKVEREYLLRKKM-ESLIQNKG
-REP--------------LEVFGSDVLYSNFVAGDDAS---------------------Q
SNIKPSRARQR------LQKIVGSPQKSLPSLFKNSLSR-TGTS---------------D
TQIIDLEKNHDGIIDE--RIPAQSYEYQPG-------LAVKR-PER----------THSI
LR---RLSIFPHGI-------GEEQYSVQRKLGIRHIQMIATGATMGVGLFLNSGKALSI
AGPFGFVLGFSICGSVALATMLSFTEIAALIPISSGFSGLASRFVEDAFGFALGWSYWLT
YAITFANQIVASNFMLSYYENMRD--QRG-ATVGFVTFFLIIAVLGNLLDVRILAELTYG
FTFFKILVAAMMIFAMIVLNAGAGRH-----HHPAVGFRFWDASKS--PENLTYGLFRPT
FDLRDIGSGS-KKGI-SGAKGRFLSVLVVIVVSSFSFSGIELGFVACGEAANPRKSLPSA
TKRTFTTIITLYLLSIFVVSLNVYSGDSRLLRYYTAATQSPTTVLLHA-FNTNWQIDETC
NKNVIF---SSTDFSNGSQSPWVLALESFGLCTFSSVFNAILVVFGVTSEFSSLYASSRT
LYSMATQEKAPAVFKLCSRNGVPYVAVLFSGLFGALAYLTI-NSRSLEIFQALANISGAT
ISIIWLGLNVSFLRFYYALRKRTDIISRDDPSFPYRSPFQPYVACYGLIGSFLIVVLMGF
SNFLHGFWNT-------KMFFSSYGGLMFFTICYLGYKVFGTSKLQRLDQLDLDSGRREM
DRMIWTEHREYT-NSLREKVTRF---------VTWLF---------
>XP_020054711_Aspergillus_aculeatus
------------------------------------------------------------
------------------------------------------------------------
-----------------------MASISLTQSPVTMDVSA---PS---E--KKPPYQQAS
EKYDGDLEATA------------------------PGHLD--------------------
------------------------------------------------------------
------------------------------------------------------------
------------------------------------------------------------
------------------------------------------------------------
-----------------------EARDFHQGLHQRHIQMIALAGTIGTGLFLSSGRAIAH
AGPLGAFLAYTIIGGAVFSVVAAVGEMGSLVPLQGGVIRYAELFVDPALSFANGWNQVYS
YLVSIPSEIVAAAVVIEFWTT---I-----NNAVWITVFGLLMLLTALVFVRVYGELEFG
FSILKIMLVIGINLMALVITCGGGP------NRTSIGFRYWRDP----------GPFVQY
LG------------I-GGALGRFLGFWTALNSALYSYSGIENITVAAAETRSPRHAIPMA
ARRIFVRILLFYVLTIFMIGLVVPSDDPNLLG----------------------------
---------SSG---TASESPFVIAARNAGIKVVPSIINAVVLTSAWSSGNSNMLGGSRI
MYAMAAEGHAPQCFKRVNRFGIPYVAVTILGVFMALGYMTL-SSSASTVFTWLQDIVSIS
TLVNWGCICIVYLRFLYACKRQG--IDRHK-ELPWAAPFQPWGTWFALGLFSLLFLTGGY
QTFIHGQWST-------ETFISSYLNVPIIFVLYFGYKFWAKSKIIGLEDVPI-RPFIER
Y--QANPDPEPEPK---RGLRRL--------NFLWG----------
>XP_001276387_Aspergillus_clavatus
------------------------------------------------------------
------------------------------------------------------------
-------------------------------MHST--------------------DSKIQ
PD--------PARPVGEEVVPYLEKDALQLNVG---------------------------
------------------------------------------------------------
------------------------------------------------------------
------------------------------------------------------------
------------------------------------------------------------
-----------------------GRGGTQRRLKNYQVSMIGFCGGIGTGLFVGTGAAYAK
AGPAGLLLAYAVVGLVLWCVMQSIAELATLLPTAGSFPHWATRFIDPAVGFSLAISYGYC
YTIAIASEVSAAAVIVSYWTD---L-----TPAVVISVGLVLILAINLMSVRFYGETEVL
AGAIKILCFLGLVIVAIVITAGGGP------NHEAIGFRYWHNP----------GAWTNY
NG------------I-TGPTGHFLGFLSAFVNASFSFIGVETVVITAAESVDPHDAIPKA
ARRVTYRIALFYVLGAFLIGLIVDPRTSDLVS----------------------------
------------GSGNANSSPWVIAIRQAGINALPSIVNACVLISAWSAGNSYCWVGSRM
IVAMTTDHQLPQIFGRVNKKGVPYLAVIAAWLFGPLAYLSLGSGGAAQAFSWLLNLSTVA
GLIAWATLSLCYIRFYAAMKAQG--VHR-D-TLPWKGPLQPYAAWVGFIGSTIITLVAGF
PVFLKGNWSS-------SDFVASYIGIPIFIAPIIGWKLWHRTKFIRAANIDLWSGRLQ-
-----EGEIVERHAPQ-TWWGRT---------LDWIF---------
>XP_001266443_Aspergillus_fischeri
------------------------------------------------------------
------------------------------------------------------------
-------------------------------------------MPTESELGIRLTEGEGS
SASDGDIAFI-------------------------RRGFG--------------------
------------------------------------------------------------
------------------------------------------------------------
------------------------------------------------------------
------------------------------------------------------------
-----------------------EVQAVRQGLYQRHIQMIALAGTIGTGLFLSSGQALVT
AGPLGAFLAYSIVGLAVSSVVLTVGEMGALVPLSGGLVRYAEYFFDPAMAFANGWNQVYL
YSVTLPAEIVAASVLVEFWIT---V-----NNAIWITVFSVLVLITALVFVRIYGELEFS
FAILKILLIIGVNIMALVITCGGGP------DGESIGFRYWRDP----------GPFVQY
LG------------I-KGSLGEFLGFWTSLNNAIFAYSGIQNITIPAAETKSPRQSIPEA
TKRVLYRIFLFYVLSIFMMGLVVPSNDPTLLQ----------------------------
---------LTG---TASQSPFVIAARRAGIKTVPSIINAVILTSAWSAGNSYILFGSRI
LYGMAVHGHAPAVFERLNQFSVPYVAISCIGLFMCLGYMSL-SHSSTIVFRWLRDIVSVA
TLVDWIIVCIVYLRFYYGCKKQG--VDRHK-ELPWAAPFQPYFTWASLILFTLLLITGGF
STFINGHWDT-------ETFVSSYINIPIVLGLYYGYKFWKKTHIIALENIPL-VGLIQF
YLCHDEDEPEPQPR---KGLAKF--------NILW-----------
>XP_041143761_Aspergillus_flavus
------------------------------------------------------------
------------------------------------------------------------
-------------------------MPPHTAEYPSFDEAG---PTSIAE--KKGFHDNVG
SY---DVENT-------------------------AGQLE--------------------
------------------------------------------------------------
------------------------------------------------------------
------------------------------------------------------------
------------------------------------------------------------
-----------------------EVHDFKQGLHQRHIQMIALAGTIGTGLFLGSGRAIAT
AGPLGAFLGYSIIGLTVSSVVFGVGEMGALAPLTGGAIRYLELFCDPALSFAVGWNHVYS
YVVSIPSEIVAAAVIVQFWVT---I-----NNAIWITVFGVVMLITALLFVRIYGELEFG
FSMLKIMLVIGINIMALVITCGGGP------DHKAIGFSYWKNP----------GPFVQY
LG------------V-EGSLGRFMGFWTTFDNALYAYSGIDNITVAAAETRNPRHAIPQA
ARRIFVRIFLFYILTIFMVGLVVPSNDPNLLG----------------------------
---------STS---TAAHSPFVIAARNAGISAVPSIINAVVLTSAWSSGNSNMLGGSRI
LYGMACNGHAPKFFKRMNRFGVPYISVALYGLFMALGYMTL-SDSASTVFTWLQDIVAIS
TLVNWVCICIVYLRFYYGCKKQG--IDRHK-ELPWAAPFQPWSTWFSLILLVILFFTGGY
KTFMHGHWDT-------ETFISSYLNGPLILVIYLGYKFVKKTRIIPLEEIPI-RPFIEN
Y--QNNPEPEPKPK---KGWRRL--------NILWS----------
>XP_748248_Aspergillus_fumigatus
------------------------------------------------------------
-------------------------------------------------MVAAGSPQISP
QMKFPGSLRKLGTSWSGGKKSNLSSFWVLLVRIPLLVSASTATMPLESELGIQLTEGEGS
SASDGDIAFI-------------------------RRGFG--------------------
------------------------------------------------------------
------------------------------------------------------------
------------------------------------------------------------
------------------------------------------------------------
-----------------------EVQAVRQGLYQRHLQMIALAGTIGTGLFLSSGQALVM
GGPLGAFLAYTIVGLGVSSVVLTVGEMGALVPLSGGLVRYAEYFFDPAMAFANGWNQVYL
YTVTIPAEIVAAPVLVQFWIT---V-----NNAIWITVFSLLVLITALVFVRIYGELEFA
FAILKILLIIGVNIMALVITCGGGP------DGQSIGFRYWRDP----------GPFVQY
LG------------I-KGSLGQFLGFWTCLNNAVFSYSGIQNITIPAAETRSPRRSIPEA
TRRVLYRIFLFYVLSIFMIGLVVPSNDPTLLR----------------------------
---------LTG---TASQSPFVIAARRAGIKTAPSIINAIILTSAWSAGNSYILFASRI
LYGMAVHGHAPAVFERLNRFSVPSVAISCIGLFMSLGYMSL-TESSTIVFRWLRDVVSVA
TLVDWIIVCIVYLRFYYGCKKQG--VDRHK-ELPWAAPFQPYFTWASLILFALLLITGGY
STFIHGHWDT-------ETFVSSYINIPIVLGLYYGYKFWKKTHIITLENMPL-VGLLQF
YLSQDEDEPEPRPR---KGLAKL--------NILW-----------
>XP_663282_Aspergillus_nidulans
------------------------------------------------------------
------------------------------------------------------------
-----------------------MDKDFLKGNPERSTSSDSTP---VY-GESTSRRASLG
QRVLGSFQRDPNAHVTAFASFSDGKT----YDIENATEKA--------------------
------------------------------------------------------------
------------------------------------------------------------
------------------------------------------------------------
------------------------------------------------------------
-----------------------ANSPLHRSLRGRHLQMIAIGGSIGTGLFVSSGRVLAT
GGPASLLIAYALIGCMLYCAVHALGEMAVIFPVAGSFAHYSTRFIDPAWGFAMGWNYALQ
WLAILPLEIVAAAITVDYWESN--I-----SSAVWVALFWAAIVSINLFGVKGYGEAEFV
FSSIKVIAVIAFIILGVILNCAGGQ------NGSYIGVKYWHDP----------GAF---
--------------H-HG----FKGLCDVFVNAGFAFAGTELVGLAAAETANPRKSLPTA
IKQVFWRITLFYIVSLTLVGLLIPYTEPRLIN----------------------------
----------GTSTVDTKASPFVIAIKNAGIEVLDSVMNVVIMIAVLSVGNSAVYGSSRT
LAALAEQQQAPRFLGYIDRKGRPLWAICIASAMGLLGFLAA-TDKQEVAFEWMIAISGLS
SIFTWGSICLAHIRFRRAWKVQG--NSL-H-DLAFRSQPGIIGSWIGFAFNCLVLVAQFW
VGFAPIDYETMSASMLARNFFSKYLAAPVVLLFYIPYKLRFKTKILRAKDMDLRTGRREL
NIQWLMKEERAQQA-------------------AWPAWKKIYKFFC
>XP_001393364_Aspergillus_niger
------------------------------------------------------------
------------------------------------------------------------
-----------------------------------MDGSF---SS---E--KKIPHHLTD
EE-NGDLEAV-------------------------PGHLD--------------------
------------------------------------------------------------
------------------------------------------------------------
------------------------------------------------------------
------------------------------------------------------------
-----------------------EAQVFQQGLHQRHIQMIALAGTIGTGLFLSSGRAIAH
AGPLGGFLAYSIMGLLVSSVVFAVGEMGALVPLAGGVIRYAEIFVDPALAFANGWNQIYS
YLVSIPSEIVAAAVVIEFWTT---I-----NNAIWITVFGLLMLITALVFVRVYGELEFG
FSILKILLVIGINIMALVITCGGAP------NHTSIGFRYWRDP----------GTFVQY
LG------------I-GGSLGRFLGFWTALNSALYSYSGIENITIAASETRNPRRSIPMA
ARRIFVRILLFYVLTIFMIGLVVPSDDPNLLG----------------------------
---------SSG---TASESPFVIAARNAGIKVVPSIINAVVLTSAWSSGNSNMLGGSRV
IYAMAAEGHAPAFFMRMNRFGIPYVAVALLGIFMALGYMTL-SSSASTVFTWLQDIVSIA
TLVNWGIICIVYLRFYYACRKQG--IDRHK-ELPWAG---------AVPAVEYMDNAGGY
ETFIHGQWDT-------ETFISSYLNVPIIFVLYFGYKWWMKSKIIPLEDVPV-RPFIEH
Y--QKNPEPEPRPK---RGLRRL--------NILWE----------
>XP_015410365_Aspergillus_nomiae
------------------------------------------------------------
------------------------------------------------------------
-----------------------------------------------------MLPPNKG
DPEIERVDHVE------------KQDGDMLAPAKPTPEQN--------------------
------------------------------------------------------------
------------------------------------------------------------
------------------------------------------------------------
------------------------------------------------------------
-----------------------NVGTLQRRLKSRHVQFLALSGAIGTGLFVGTGQVLSL
SGPLSMTLAFALGGLDLYAVINSMGEMATWLPLPGAVPIYAARFVDEALGFALGWNYWYQ
FAIGVPIEISAAAMVIEYWPNS--V-----SPAVWITILFVPMVVVNSLPVRTYGEVEFI
LGAVKLTTIVGLMLLMLIITLGGAP------THDRIGFRYWNH------------PMEEY
LK--------------TGALGRFLAFLKVFVQTIFSYGGSEIVVVAAGETENPRRNIPKA
VRRVFWRITIFYVGSVFLVGMCVSARDNRLLN----------------------------
--------AIKSGAKGAGASPFVIAIQNGGIRALPSIINAVILSSAVSAGNSFFYASTRV
LYSTALDGKAPRF-LRYEKFGVPYACVAITTALSLLVYLNV-SSSSAEVFFWISNLSSVS
TLVVWTAIGVTYLRFHRALKYHG--IAR-S-SLPFKSPLQPYLAYFSVVFSSIMALLNGF
DAFFPGHFSA-------KTFIPPYIAIPIFGTLYLGYKLVKGTSIVKVEEIDLWSGKEEA
DRLE-AIWEQPKPR---NFLERI---------WFWIA---------
>XP_001825729_Aspergillus_oryzae
------------------------------------------------------------
------------------------------------------------------------
-----------------------------------------------------MLPPNKS
DPEIERVDHVE------------KQDAD----PKPTLEQK--------------------
------------------------------------------------------------
------------------------------------------------------------
------------------------------------------------------------
------------------------------------------------------------
-----------------------NVGTLQRRLKSRHVQFLALSGAIGTGLFVGTGQVLSL
SGPLSMTLAFAISGLDLYAVINSMGEMATWLPLPGAVPVYAARFVDEALGFALGWNYWYQ
FAIGVPIEISAAAMAIEYWPNT--V-----SPAVWITILFVPMIVVNSLPVRTYGEVEFV
LGAIKLTTIVGLMLLMLIITLGGAP------THDRIGFRYWKH------------PMEEY
LK--------------TGALGRFLAFLKVFVQAIFSYGGSEIVVVAAGETENPRRNIPKA
VRRVFWRITIFYVGSVFLVGMCVSARDNRLLN----------------------------
--------AIKAGAKDAGASPFVIAIQNGGIRALPSIINAVILSSAVSAGNSFFYASTRV
LYSTALDGKAPRF-LRYEKFGVPYACVAITTALSLLVYLNV-SSSSAEVFFWISNLSSVS
TLVVWTAIGITYLRFHQALKYHG--IPR-S-SLPFKSPFQPYLAWFAVIFSAIMALLNGF
DAFFPGHFSA-------KTFIPPYIAIPIFGTLYLGYKFVKGTSIIKIEEIDLWSGKEEA
DRLE-AIWEQPKPR---NFLERI---------WFWIA---------
>XP_040637244_Aspergillus_ruber
------------------------------------------------------------
------------------------------------------------------------
-------------------------------MSSNQDIASGPVSTAVEHESNKTTDLKAH
LKNRIGIEKDTAVEDGEESINSEPQKP---------------------------------
------------------------------------------------------------
------------------------------------------------------------
------------------------------------------------------------
------------------------------------------------------------
-----------------------VYDHTHRKLKPRHVELIGIGGTIGTVLYVQIGQSLRE
GGPASLFLAFTIWCSVILCLTVSIAEMVTFLPLSSPTIRLAGRFVDEAFGVAAGYNFFVS
QVAQIPFEIVACNLIITYWSDA--V-----PVGAIVAIVLVLYIILNVFAVQWYGESEFW
LSLGKVLLSVGLIIFTFIVMLGGNP------LNDRFGFRYWQNP----------GSFAEH
YK--------------RGDLGRWLGFLYCLIKASFTIAGPDYVSMAAGEAVNPRKVLPKA
YNGVFYRLTVFFVLGTLCVGILVPYNDSTMAA----------------------------
--------AFDQDKPGAAASPYVIAMDRLHIPILPHIVNAMVLGASFSAGNSYVYCASRS
LYGLALDGKAPRFFTKCTRTGVPIYCVSIVLLISLLAFLQV-SNSASVVINWFVNLVTAS
QLINFSVCTFTYIRFFKALEAQG--FSR-K-TLPYTSRFQPYLAYISLICTTTMAFVGGY
EVFLRGKWDV-------ASFFFSYTMIGVFPVLYFGWKIVHRTRCRRAEEVDLVSGVEEI
DDYT-RNYVDVKPKNIITKTSRILFG--------------------
>XP_040699734_Aspergillus_sydowii
------------------------------------------------------------
------------------------------------------------------------
------------------------MGECVDSIHPD---------------QPALEDQTIN
PKTG-----------------------LELNVG---------------------------
------------------------------------------------------------
------------------------------------------------------------
------------------------------------------------------------
------------------------------------------------------------
-----------------------GRGATQRALRNYQVTMIGFCGGIGTGLFVGTGSAYAK
AGPAGLLLAYGVVGAVLWCVMQSIAELATLLPTAGSFPHWATRFVDPAVGFSLAITYGYC
YNVSLASEVSAAAVIVAYWTD---I-----TPALVITISLVLILAVNLMNVRFYGETEVF
GGAVRILCFVGLVIVSIVITAGGGP------SQETIWFRFWHNP----------GPWTDL
DG------------I-QGPTGHFLGFLSAFVNASYSFVGIETVVIAAAESVDPHRSIPKA
AQRVTYRIGFFYILGALLISMIVDPRNPDLTS----------------------------
------------GDDNANSSPFVIAIKEAGIAALPSIVNACILIAAWTAGNSYCWVGSRM
IVAMTTDHQLPQFFGRVNKNGVPYIAVIVSWLFGPLAYLSLGSGGASQAFTWLLDLSTIS
GLIAWATLCFCYLRFYAAMKAQG--VSR-D-TSPWSAPFQPYAAWFGFIGSTVITLVAGF
EVFLRGQWNT-------SDFIAAYIGIPLFIAPILGWKLWHRTKFLRAHEIDLWSGRLQ-
-----EGEIAPQPSPKNTLWGRF---------VDWLA---------
>XP_001218396_Aspergillus_terreus
------------------------------------------------------------
------------------------------------------------------------
-----------------------------------------MSPPRDPE--IALTEGAGS
PVLTGELNGI-------------------------GSSFR--------------------
------------------------------------------------------------
------------------------------------------------------------
------------------------------------------------------------
------------------------------------------------------------
-----------------------ERGTLKQGLHQRHIQMIALAGTIGTGLFLNSGQALAT
GGPLGALLGYTIVGLAVSNVVLVVGEMGALVPLSGGLVRYSEFFFDPAMSFANGWNQVCS
YLVTIPAEIVAASILVEFWVT---V-----NSAIWITVFSLLILVTALLFIRIYGELEFV
FAIMKILLIIGVNLLALVITCGGGP------SGQSIGFRYWKSP----------GPFVQY
LG------------I-EGAFGRFLGFWSTLNNAVFAYAGAQNITLAGAETRSPRHAIPSA
TKRILFRILIFYVLSIFMIGLVVPSNDPSLLH----------------------------
---------LTG---TASQSPFVIAARRAEINSVPSIINAAIITSAWSAGNSFILFGSRI
LFGMAMHGHAPAVFQRVNRFSVPYVAILFLGAFMCLGYMAL-NKSAITVFGWLQAVVAVS
TLVDWGIVCIVYLRLYYGSKRQG--IDRHG-EFPWAAPFQPYSTWASLALFLLLLFTGGF
STFIHGHWDT-------EVFLSSYINIPIVLALYLGYKYWKKTHILALKDIPI-VGLIQF
YLLQDLEAASPRKR----GLARL--------NILWS----------
>XP_022492688_Penicillium_arizonense
------------------------------------------------------------
------------------------------------------------------------
-------------------------------------------MSRQADSSLHFEEAAGH
TILDGDIESI-------------------------GNAFR--------------------
------------------------------------------------------------
------------------------------------------------------------
------------------------------------------------------------
------------------------------------------------------------
-----------------------EVQYFHQGLHQRHIQMIALAGTIGTGLFLSSGQAIAT
SGPLGAFLGYLVTGIAVSSVVFAVGEMGSLVPLSGGVVRYAEYFFDPAMSFADGWNQTYS
YLVSVPTEIVAAAVLVEYWST---I-----NNAIWVTTFGLLMLITPLLFIRIYGEIEFF
FSMLKIALIIGLNVMALVVSCGGGP------NGESIGFRYWRNP----------GPFVQH
LG------------I-HGSLGQFLGCWTSFYNAVYAYSGIQNVTAAAAETRAPRHSIPRA
TKRIFVRIFGFYVLSIFMVGLVIPSNDPNLLE----------------------------
---------GIATHPTASQSPFVIAAQRAGIATIPSIINAVIITSAWSAGNSEILFGSRI
LFGMAAHGHAPTAFKRLNRFGVPYVSVILFGIFMSLGYMSL-DESSSTVFRWLQDIVAVS
TLVDWGIICIVYLRFYYGCRKQG--INRYK-DLPWAAPFQPYSTWASLTLFVLLLFTGGY
STFVRGHWST-------ETFMSSYINIPIILVLYFGYKFWKKTSIRPLETIPI-SGFVQF
YLCQERPEPEPEPT---KGLKKF--------NILWS----------
>XP_014534279_Penicillium_digitatum
------------------------------------------------------------
------------------------------------------------------------
-----------------------MIPLQVSGVQATGKDLAWMIGTTHDDMEKSINNDKVQ
PALGADFDEYDSNPKGE----------FELNVG---------------------------
------------------------------------------------------------
------------------------------------------------------------
------------------------------------------------------------
------------------------------------------------------------
-----------------------GRAALQRRLRNYQVTMIGFCSGIGTGLFVGTGAAYAK
AGPAGLLLAYIIVGGVLWCVMQSIAELATLFPTAGSFPHWATRFIDPSVGFSLAISYGYC
YTIAIASEVSAAAVIVSYWTD---L-----TPAVVITVGLVLILAINLMSVRFYGETEVF
GGAVKVLCFLGLVIVSIVITAGGGP------NGDAIGFRYWNNP----------GPWTNY
NG------------I-TGPTGHFLGFLSSFVNASFSFIGVETVVITASESVDPHRAIPKA
ARRVTYRIAFFYILGALLIGMIVDPRATGLVS----------------------------
------------GSGNANSSPFVIAITNAGINALPSIVNACILIAAWSAGNSYCWVGSRM
IVAMTTDHQLPQIFGRVNKHGVPYVAVVAAWLFGPLAYLSLGSGGAAQAFTWLLNLSTVA
GLIAWATLCVCYIRFYAALKKQN--VSR-E-TFPWKAPFQPYAAWVGFIGSTIITLVAGF
PVFLKGNWST-------SNFVASYIGIPIFIVPIICWKLWHRTKFERAANIDLWSGRLL-
-----DGEIKPVENPHNNWWTKL---------TDWLF---------
>XP_016595866_Penicillium_expansum
------------------------------------------------------------
------------------------------------------------------------
-------------------------MSTIKNFLGNEDT-----PDI-HEFTKDVKATMQD
PEAPIKPEDEY------------------------VGDFE--------------------
------------------------------------------------------------
------------------------------------------------------------
------------------------------------------------------------
------------------------------------------------------------
-----------------------EISTVRQGLHQRHIQMIALAGTIGTGLFLSSGRAISR
SGPLGAFLGYLVMGCVAGTVTLAVGEMGTLVPLNGGIVRYAEYFVDPALAFANGYNVVYS
YLVSIPAEIVAAAVLVQFWSD---L-----NSAIWVTIFGLLMICTALVFVRVYGELEFA
FSMMKILLIIGVNIMALVITCGGGP------DHKTIGFEYWRSP----------GPFVQY
LG------------I-GGALGRFLGVWTSMNNALYAYSGIETITVAAAETKSPRQAIPQA
AKRVFIRILVFYVISIFMVGLVVPSNEPRLSA----------------------------
---------STG---TASESPFVIAATLAGIKVVPSIINAVIITSAWSSGNSNMLGGTRV
LVGLAMNGQAPKFFTRLNRFSVPWVAISLYGLFMCLGYMSL-SATASTVFNWLQDLVSIT
TLTNWMSILVTYLRFYYGCKKQG--ISR-K-SLPWATPLQPYISWASLFLLTILLITGGY
STFIKGHWDN-------ESFVSSYINIPLFLILYFGYKFIRKTKIVPLEDIPI-QPFIDI
A--NRNPEPEPKPK---KGLHKL--------NILWS----------
>XP_040647030_Penicillium_griseofulvum
------------------------------------------------------------
------------------------------------------------------------
-----------------------------------------------------MRADNKK
ADDAKHHEHPE------------LDKGV----RIPT------------------------
------------------------------------------------------------
------------------------------------------------------------
------------------------------------------------------------
------------------------------------------------------------
-----------------------EVGTLQRRLKSRHVQFLALSGAIGTGLFVGTGQILSV
AGPLSMVLAYLITGFNLYAVINSMGEMATWLPLPGAVPVYASRFVDEALGFTLGWNYWYQ
FAIGVPIEISAAALVIDYWPNN--I-----SSAVWITLLYVSIFALNCLPVRAYGEIEFV
LGSIKLLTIVGLMLLMFIITLGGAP------THDRIGFRYWENP----------GPMNTY
LE--------------DGSLGRFLAFWKVFIQATFSYGGSEIVVVAAGESENPRKNIPKA
VKRVFWRIAIFYVGSVFLVGLCVSSKDNRLLN----------------------------
--------AIDAGAAGVGASPFVIAIENGGIQVLPSIINAVVLTSAFSAGNSFFYASTRI
LYSTALDGKAPRL-LRFEKFGVPYACVAVTAALSLLVYLNV-ASSSAEVFFWISNLSSVS
TLIVWSSISATYVRFYQGLKYHG--IPR-S-TLPFKSPFQPFLACFAIVFSLTVAFFNGF
DAFFPGHFSA-------KTFIPPYIDIPIFACLFLGYKFLKRTKFVKVEDMDFWSGKEEI
DRLE-SLWEEPKPR---NFLERI---------WFWIA---------
>XP_038932027_Penicillium_roqueforti
------------------------------------------------------------
------------------------------------------------------------
-------------------------------MCKNFDDHGINTPIASNP--KVPHYEDGE
MKETGDIENA-------------------------AGQLK--------------------
------------------------------------------------------------
------------------------------------------------------------
------------------------------------------------------------
------------------------------------------------------------
-----------------------EIHQFRQGLHERHIQMIALAGTVGTGIFLSSGRAIVE
AGPLGAFLAYTIIGATVASVVFGVGEMGALAPLNGGVIRYAEVFCDPALAFANGWNQVYS
YTVSIPSEIVAAAVIIEFWIT---V-----NNAIWITVLGALMLSTAFVFVRVYGELEFG
FSILKIMLIIGINIMALVITCGGGP------DKTSIGFAYWKAP---------YGPFIQY
LG------------V-GGSLGRFLGFWKTFDNALFAYSGIENFTLAAAETRNPRQAIPMA
ARRIFIRILLFYVVTIFMVGLVVSSADPNLLG----------------------------
---------SSG---TASQSPFVIAARHAGIKVVPSIINAVVLTSAWSSGNSNILGGSRI
LYGMATQGHAPAVFKRINRFGIPWVAVSLYGVFMALGYMSL-SSSASTVFTWLQNLVSIS
TLVNLMCICIVYLRFYYGCKKQG--IDRFK-ELPWAAPFQPYITWISLIIYIILFFTGGF
STFMRGHWNT-------ATFVSTYFNLPFIVIVYFAYKFWAKTKIIPLAEIPI-RPFIES
W--HKNPEPMPKPK---RGLAKL--------NILWS----------
>XP_002565627_Penicillium_rubens
------------------------------------------------------------
------------------------------------------------------------
-------------------------MFTLKGFLGNED------PAAVHEFKKDAKSTIED
PESPIQPEDEY------------------------VGDFK--------------------
------------------------------------------------------------
------------------------------------------------------------
------------------------------------------------------------
------------------------------------------------------------
-----------------------EISTLRQGLHQRHIQMIALAGTIGTGLFLSSGRAISR
SGPLGAFLGYLVMGCVAGTVTLAMGEMGTLIPLNGGIVRYAEYFVDPALAFANGYNVVYS
YLVSIPAEIVAAAVLVQFWSD---L-----NSAIWITIFGLLMLCTALVFVRVYGELEFA
FSMMKILLIIGVNIMALVITCGGGP------DHKTIGFEYWRNP----------GPFVQY
LG------------V-GGALGRFLGVWTSLNSALYAYSGIETITVAAGETKSPRQAIPQA
TKRIFFRILIFYVISIFMIGLVVPSNEPKLSN----------------------------
---------SSG---TASQSPFVIAATLAGIKVVPSIINAVIVTSAWSSGNSNMLGGSRV
LFGLAMNGQAPKFFTRLNRFSVPWIAISLYGLFMCLGYMSL-SSTANTVFDWLQDLVSIT
TLTNWLTILVTYLRFYYGCKKQG--ISR-E-SLPWATPLQPYISWASLFMLTILLITGGY
STFIKGHWDN-------EGFVSSYINIPLFLILYFSYKFFRKTKIIPLEDIPI-QPFIDI
A--NRNPEPQLKRK---KGLRRL--------NVLWN----------
>XP_040810038_Penicillium_solitum
------------------------------------------------------------
------------------------------------------------------------
-------------------------MSTIKTFHGNEDS-----PDTSHEFTKDVKTTIQD
PESPVQPEDEY------------------------VGDFE--------------------
------------------------------------------------------------
------------------------------------------------------------
------------------------------------------------------------
------------------------------------------------------------
-----------------------EISTVRQGLHQRHIQMIALAGTIGTGLFLSSGRAISR
SGPLGAFLGYLVMGCVAGTVTLAIGEMGTLVPLTGGIVRYAEYFVDPALAFANGYNVVYS
YLVSIPAEIVAAAVLVQFWSD---L-----NSAIWITVFGLLMLCTALLFVRVYGELEFA
FSMMKILLIIGVNIMALVITCGGGP------DHKTIGFEYWRNP----------GPFVQY
LG------------I-GGALGRFLGVWTSLNNALYAYSGIETITVAAAETKSPRQAIPQA
AKRIFIRILVFYVISIFMVSLVVPSNEPRLSN----------------------------
---------STG---TASESPFVIAATLAGIKVVPSIINAVIITSAWSSGNSNMLSGTRV
LVGLAMNGQAPKFFTRLNRFSAPFIAISLYGLFMCLGYMSL-SSSASTVFSWLQDLVSIT
TLTNWMTILITYLRFYYGCKKQG--ISR-K-SLPWATPLQPYISWASLFMLTILLITGGY
STFIKGNWED-------ETFVSSYINIPLFLIFYFGYKFIRKTKIVPLEDIPI-QPFIDI
A--NRNPEPEAKPK---KGLRRL--------NILWN----------
>XP_022581884_Penicilliopsis_zonata
------------------------------------------------------------
------------------------------------------------------------
---------------------------------MSKDE----------E--KAPSPDETD
VQ---------------------------------AGLMD--------------------
------------------------------------------------------------
------------------------------------------------------------
------------------------------------------------------------
------------------------------------------------------------
-----------------------ERDTLRQGLHERHIQMIALAGTIGTGLFLSSGRAIAN
GGPLGAFLGYTIIGASLSSVLFAVGEMGALVPLSGGIVRYAEYFFDPALAFANGWNLVYS
YLVSIPAEIVAAAVLVEFWVT---I-----SPAVWVTVFGLLMLLTALLFVRVYGELEYG
FSILKILLIVGINIMALVITCGGAP------NHEAIGFRYWNHP----------GPFVQY
LG------------I-KGSLGRFLGFWTVLNNALYSYSGIETITTAAAETRNPRRAIPQA
AKRIFIRIALFYIITIFMVGLIVPSNNPDLLS----------------------------
--------IDSG---NASESPFVIAAKLAHINVVPSIINAVVLTSAWSSGNSNMLGGSRI
LYGLAMHGHAPSIFKRMNRFGVPAIAVGLFGVFMTLGYTAV-SSTASTAFDWLQDLVSIS
TLINWMSICIVYLRFYYACRKQG--IDRNR-ELPWAAPWQPWTTWASLILFTILLITGGY
ATFIHGEWSD-------ETFITDYINIPIILVLYFGYKWTKKTKIVSLEEMPI-RQWIDI
Y--QSEPVVEERSN---F----I--------ELLWK----------
>XP_016615052_Cladophialophora_bantiana
------------------------------------------------------------
------------------------------------------------------------
-----------------------------------------------------MAHALKD
VEAGKVSEAAMVESHQ---QQDGFDEVED--LKHLEHEQR--------------------
------------------------------------------------------------
------------------------------------------------------------
------------------------------------------------------------
------------------------------------------------------------
-----------------------NVGTLERRLKSRHVQFLALSGAIGTGLFVGSGQALSL
AGPLSTFLAYLITGFNLYAVINSLGEMAAYLPLPGAVPVYAARFVDDALGFTLGWNYWYQ
FAIGVPIEISAAAVVIGYWPNT--I-----SNAVWITVLFIPMVLINCFPVRIYGEAEFV
FGAIKLTTIVGLILLMFIITLGGAP------NHGPIGFRYWDHP----------GPMLEY
LE--------------AGALGRFLAFWKVFINATFSYGGSEMVVVAAGECENPRRNVPKA
VRRVFWRIAIFYVLAIFLVSMCVSAKDPRLLN----------------------------
--------AISSSAPGAAASPFVIAIVNGGISALPSIINAVILSSAWSAGNSFFYASTRV
LYATALDGRAPAF-LRLEKFGVPYGCVGATTLLSLLVYLNV-SSRSADVFFWISNLSAVS
TLIVWASVCITYIRFYQGLHHNG--IPR-S-SLPFKSPLQPFLAYFALCFCTVVAIFNGF
DAFFPGRFSA-------KSFVPPYIDIPIFAILFVGYKVVKRTKFVKLAEMDLWSGKAEA
DRLE-GTWPEVKAR---NFLERI---------WFWIA---------
>XP_008724118_Cladophialophora_carrionii
------------------------------------------------------------
------------------------------------------------------------
-----------------------------------------------------MEGEAKD
IETGKAADTVV----------DTHQDVED--LKDLEREDR--------------------
------------------------------------------------------------
------------------------------------------------------------
------------------------------------------------------------
------------------------------------------------------------
-----------------------NVGTLERRLKSRHVQFLALSGAIGTGLFVGSGQALSL
AGPLSTFLAYLITGFNLYAVINSLGEMATYLPLPGAVPVYAARFVDPALGFTLGWNYFYQ
FAIGVPIEISAAAVVIDYWPNA--V-----SNAVWITILLVPMVVVNCLPVRIYGEAEFV
FGAIKLTTIVGLILLMFIITLGGAP------NHDRIGFRYWDNP----------GPMLEY
LE--------------TGALGRFLAFWKVFIQATFSYGGSEMVVVAAGECENPRRNIPKA
VRRVFWRIAIFYVLALFLVSMCVSAKDPRLLN----------------------------
--------AISSSAPGAAASPFVIAITNGGISALPSIINAVILSSAWSAGNSFFYASTRI
LYATALDHRAPAF-LRFEKFGVPYACVGATTLLSLLVYLNV-SSSSAEVFFWISNLSAVS
TLIVWASVCITYIRFYHGLKYNG--IPR-S-TLPYKSPLQPFLAYFAVCFCTIVAIFNGY
DCFFPGRFSA-------KSFIPPYIDIPIFATLFIGYKVIKRTSFVKLSDMDLWSGMAEV
DRLE-GTWPEVKAR---NFLERI---------WFWIA---------
>XP_016246298_Cladophialophora_immunda
------------------------------------------------------------
------------------------------------------------------------
-----------------------MEKTADFHLAPGSESPENL-PFDYT----DANKVEAR
RGS-KLNEATD-------------------VFGD-IATAE--------------------
------------------------------------------------------------
------------------------------------------------------------
------------------------------------------------------------
------------------------------------------------------------
-----------------------EYGYVSRGLKSRHIQFIALGGTIGTGLFLGIGRAFLQ
AGPLSVLLGYTFTGLAVFAMMMSLGEMATWLPLPGAIPQFCARYVDDAMGFAVGWNNWYS
CAITLCAEISAASSVIQFWPGARDI-----NVAAWISIVIVLVLALNIFAVAIYGEAEFI
FASIKIITIIGLLILALIIDVGGVP------GQHRLGFQYWNNP----------GAMKAY
IA--------------SGSTGRFLGLWSTLVNAAFSYGGVEMVAVAAGEAEDPRRNIPKA
VRRVFWRILFFYVLGSLAIGVLVPYNDPNLLN----------------------------
--------ARENGAPGAAQSPWVIAINRAGIDSLPSIINAVILTSASSSANAFLYTGSRY
LYGIAQIRQAPRFLLKCTKTGVPVWCVLITWSISLLTYMSC-SSGSNTVFTWFQNLTTIS
TLFTWVSICIAYLRFYYACHAQG--INR-N-ELPFKSPLQPYLGYASAIFFGLIIFFNGF
DSIA-GTWDY-------QAFITDYIGVPIYFGLYLFWRIFKRTHFRKASEADLYTGKAAL
DAIV---WPERKPR---NMLERI---------WFWIA---------
>XP_007749052_Cladophialophora_psammophila
------------------------------------------------------------
------------------------------------------------------------
-------------------------------------------------MSHAMVHELKD
VEAGKVSEAAVVESRQ---QQDGFDEAED--LKHLEHEQR--------------------
------------------------------------------------------------
------------------------------------------------------------
------------------------------------------------------------
------------------------------------------------------------
-----------------------NVGTLERRLKSRHVQFLALSGAIGTGLFVGSGQALSL
AGPLSTFLAYLITGFNLYAVINSLGEMAAYLPLPGAVPVYAARFVDDALGFTLGWNYWYQ
FAVGVPIEISAAAVVIGYWPNT--V-----PNAVWITVLFVPMVLINCLPVRIYGEAEFV
FGAIKLTTIVGLILLMFIITLGGAP------NHDRIGFRYWDHP----------GPMLDY
LE--------------AGALGRFLAFWKVFINATFSYGGSEMVVVAAGECENPRRNVPKA
VRRVFWRIAIFYVLAIFLVSMCVSAEDPRLLN----------------------------
--------AISSSAPGAAASPFVIAIVNGGISALPSIINAVILSSAWSAGNSFFYASTRV
LYATALDGRAPAF-LRLEKFGVPYGCVGATTLLSLLVYLNV-SSRSADVFFWISNLSAVS
TLIVWASVCITYIRFYQGLHHNG--IPR-F-SLPFKSPLQPFLAYFALCFCTVVAIFNGF
DAFFPGRFSA-------KSFVPPYIDIPIFVTLFVGYKVVERTKFVKLAEMDLWSGKAEA
DRLE-GTWPEVKAR---NFLERI---------WFWIA---------
>XP_018689341_Fonsecaea_erecta
------------------------------------------------------------
------------------------------------------------------------
-----------------------MEKGPDFHLASGSESPEKF-PNDYS----EANKIEAR
RGS-KVNEATD-------------------IFGD-IATAE--------------------
------------------------------------------------------------
------------------------------------------------------------
------------------------------------------------------------
------------------------------------------------------------
-----------------------EYGYVSRGLKSRHIQFIALGGTIGTGLFLGIGRAFLQ
AGPLSVLLGYTFTGLAVFAMMMSLGEMATWLPLPGAIPQFCARYVDDAMGFAVGWNNWYS
CAITLCAEISAASSVIQFWHGARDI-----NVAAWISIIIVLVLALNIFAVSIYGEAEFV
FASIKIITILGLLILALIIDCGGVP------GQHRLGFQYWNNP----------GAMKEY
IA--------------SGSTGRFLGLWSTLVNAAFSYGGVEMVAVAAGEAEDPRRNIPKA
VRRVFWRILFFYVLGSLAIGVLVPYNDPNLLN----------------------------
--------ARKNGAPGAAQSPWVIAINRAGIDALPSIINAVILTSASSSANAFLYTGSRY
LYGIAQIRQAPRFLLKCTKTGVPVWCVLVTWSISFLTYMSC-SSGSNTVFTWFQNLTTIS
TLFTWVSICIAYLRFYYACHAQG--INR-N-ELPFKSPLQPYLGYASAIFFGLIIFFNGF
DSIA-GTWDY-------QAFITDYIGVPIYFGLYLFWRIFKRTHFRKAAEADLYTGKAAL
DAIV---WPERKPR---NIIERI---------WFWIA---------
>XP_022510041_Fonsecaea_monophora
------------------------------------------------------------
------------------------------------------------------------
-----------------------------------------------------MVHEPKD
MEAGKLTEAAIVETPQTERQHDENDDIDD--LKNAEHEQK--------------------
------------------------------------------------------------
------------------------------------------------------------
------------------------------------------------------------
------------------------------------------------------------
-----------------------NVGTLERRLKSRHIQFLALSGAIGTGLFVGSGQALSL
AGPLSTFLAYIITGFNLYAVINSLGEMAAHLPLPGAVPVYAARFVDDALGFTLGWNYWYQ
FAIGVPIEISAAAVVIGYWPNA--V-----SNAVWITILFIPMVLVNCFPVRIYGEAEFV
FGAIKLTTIVGLLLLMFIISLGGAP------NHDRIGFRYWDNP----------GPMLEY
LE--------------TGALGRFLAFWKVFINATFSYGGSEMVVVAAGECENPRRNVPKA
VRRVFWRIAIFYVLAIFLVSMCVSAKDPRLLN----------------------------
--------AISSSAPGAAASPFVIAITNGGISALPSIINAVILSSAWSAGNSFFYASTRI
LYATALDGRAPAF-LRFEKFGVPYGCVAATALLSLLVYLNV-SSRSADVFFWISNLSAVS
TLIVWASVCITYIRFHQGLRHNG--ISR-D-TLPYKSPLQPFLAYFAVCFCTVVAIFNGF
DAFFPGRFSA-------KSFVPPYIDIPIFASLFLGYKLVKRTRFVRLSEMDLWSGKAEA
DRLE-GTWPEVKPR---NFLERI---------WFWIA---------
>XP_016627524_Fonsecaea_multimorphosa
------------------------------------------------------------
------------------------------------------------------------
-----------------------MSEKKSFEVKQR--------PVDAEIEAGALAPITEH
TGTVHLTEAAE-------------------LYGD-AHAAE--------------------
------------------------------------------------------------
------------------------------------------------------------
------------------------------------------------------------
------------------------------------------------------------
-----------------------TYRYVARGLKARHIQFMGLGGSIGTALFLGIGRALAA
AGPLSIFLGYTISGVAIFGTMQCLGEMTTWLPMPAALPSFASRYVDKALGFAVAWNGWYN
YAITICIEISAAAVIIGYWNTT--I-----NVAVWISIIIVLLLFLNLFAVSLYGEAEFW
FASLKIVTIVGLLILSLVLDLGGGP------NHDRIGFRYWKNP----------GAMNTF
VA--------------EGAEGRFLGLFFSLVMGALSFGGIEAVVIAAGEAKNPRRNLPKA
IRRVFWRLVFFYVLGSLAVGLLVPYNDPDLLS----------------------------
--------ALATGAPGAAGSPWVIAIKKAGIPVLPSIINAVILSSATSAANACLYSGSRY
LLVMAQQGFAPKFFLRCSQRGIPYYAVGCTAVITALTYLSC-SAGPVKVFIWLANISALV
SMFSWLTICITYVRFYAALKKQG--VSR-D-DLAFKSPFQPYLAWGTIVFFSILMLFNGF
YSFT--PWDT-------DTFISTYITVPIFFGLLIFWKVFKRTKVVDPAEADIWTGKAAI
DAEV---WPEPAPK---NFIQKASSSTGHVHSMVLIADVSRSL---
>XP_022497166_Fonsecaea_nubica
------------------------------------------------------------
------------------------------------------------------------
-----------------------------------------------------MAHEPKD
MEAGKLTEAAI---------YDEKDDIDD--LKNAEHEQK--------------------
------------------------------------------------------------
------------------------------------------------------------
------------------------------------------------------------
------------------------------------------------------------
-----------------------NVGTLERRLKSRHIQFLALSGAIGTGLFVGSGQALSL
AGPLSTFLAYIITGFNLYAVINSLGEMAAYLPLPGAVPVYAARFVDDALGFTLGWNYWYQ
FAIGVPIEISAAAVVIGYWPNA--V-----SNAVWITILFIPMVIINCFPVRIYGEAEFV
FGAIKLTTIVGLLLLMFIISLGGAP------NHDRIGFRYWDDP----------GPMLEY
LK--------------TGALGRFLAFWKVFINATFSYGGSEMVVVAAGECENPRRNVPKA
VRRVFWRIAIFYVLAIFLVSMCVSAKDPRLLN----------------------------
--------AISSSAPGAAASPFVIAITNGGITALPSIINAVILSSAWSAGNSFFYASTRI
LYATALDGRAPAF-LRFEKFGVPYGCVAATALLSLLVYLNV-SSRSADVFFWISNLSAVS
TLIVWASVCITYIRFHQGLRHNG--ISR-D-TLPYKSPLQPFLAYFAVCFCTVVAIFNGF
DAFFPGRFSA-------KSFVPPYIDIPIFASLFLGYKLVKRTRFVRLSEMDLWSGKAEA
DRLE-GTWPAVKPR---NFLERI---------WFWIA---------
>XP_013286980_Fonsecaea_pedrosoi
------------------------------------------------------------
------------------------------------------------------------
-----------------------MEKTADFHLTSGSDSPDNL-PIDYN----EINKIEAR
RGS-KVNEATD-------------------VFGD-IATAE--------------------
------------------------------------------------------------
------------------------------------------------------------
------------------------------------------------------------
------------------------------------------------------------
-----------------------EYGYVSRGLKSRHIQFIALGGTIGTGLFLGIGRAFLQ
AGPLSVLLGYTFTGLAVFAMMMSLGEMATWLPLPGAIPQFCARYVDDAMGFAVGWNNWYS
CAITLCAEISAASSVIQFWPGARDV-----NVAAWISIVIVLVLALNIFAVAIYGEAEFI
FASIKIITIIGLLILALIIDVGGVP------GQQRLGFQYWNNP----------GAMKAY
IA--------------SGSTGRFLGLWSTLVNAAFSYGGVEMVAVAAGEAEDPRRNIPKA
VRRVFWRILFFYVLGSLAIGVLVPYNDPNLLN----------------------------
--------ARENGAPGAAQSPWVIAINRAGIDALPSIINAVILTSASSSANAFLYTGSRY
LYGIAQIRQAPRFLLKCTKTGVPVWCVLITWSISLLTYMSC-SSGSNTVFTWFQNLTTIS
TLFTWVSICIAYIRFYHACHAQG--IDR-N-QLPFKSPWQPYLGYISAIFFGLIIFFNGF
DSIA-GTWDY-------QAFITDYIGVPIYFGLYLFWRIFKGTHFRNAAEADLYTGKAAL
DAIV---WPERKPR---NIVERI---------WFWIA---------
>XP_007754312_Cladophialophora_yegresii
------------------------------------------------------------
------------------------------------------------------------
-----------------------------------------------------MEGETKD
IETGKATDTAV----------DKHQDVED--LKEHVREDR--------------------
------------------------------------------------------------
------------------------------------------------------------
------------------------------------------------------------
------------------------------------------------------------
-----------------------NVGTLERRLKSRHVQFLALSGAIGTGLFVGSGQALSL
AGPLSTFLAYLITGFNLYAVINSLGEMATYLPLPGAVPVYAARFVDPALGFTLGWNYWYQ
FAIGVPIEISAAAVVIDYWPNA--V-----SSVVWITILLIPMVVVNCLPVRIYGEAEFV
FGAIKLTTIVGLILLMFIITLGGAP------NHDRIGFRYWDNP----------GPMLEY
LE--------------TGALGRFLAFWKVFIQATFSYGGSEMVVVAAGECENPRRNIPKA
VRRVFWRIAIFYVLALFLVSMCVSAKDPRLLN----------------------------
--------AISSSAPGAAASPFVIAITNGGISVLPSIINAVILSSAWSAGNSFFYASTRI
LYATALDHRAPAF-LRFEKFGVPYACVGATTLLSLLVYLNV-SATSAEVFFWISNLSAVS
TLIVWASVCITYIRFYHGLQHNG--IPR-S-TLPYKSPLQPFLAYFAVCFCTIVAIFNGY
DCFFPGRFSA-------KSFIPPYIDIPIFATLFIGYKVVKRTKFVKLSEMDLWSGKAEV
DRLE-GTWPEVKAR---NLLERI---------WYWIA---------
>XP_016238227_Exophiala_spinifera
------------------------------------------------------------
------------------------------------------------------------
-------------------------MAETKTQYAGKAEGD-----------MESTLAMTT
TSCRGDLADL-------------------------PGGLDESV-----------------
------------------------------------------------------------
------------------------------------------------------------
------------------------------------------------------------
------------------------------------------------------------
---------------------LTEVKELKQGLKQRHIQMIALAGTIGTGLFLGSGRAIAH
AGPLGAFLGYAIIGMAAASVVLAVGEMGTLVPLSGGIVRYSEYFVDPALAFANGWNEVYG
YLVSIPSELVAVAVLVEFWTTS--V-----SNAVWITIFGLLMLGTAFLFVRVYGEIEFF
FSTLKILLIIGVNIMALVITCGGGP------SGESIGFRYWKHP----------GPFVQY
LG------------I-SGSLGRFLGFWTVMSNALYAFSGIENITLPAAETQNPRQAIPKA
TKRIFWRILIFYIISIFMVGLVVSSDDPRLLT----------------------------
---------GSA---NAARSPFVIAAKDAGIKVVPSIINAVVLTSAWSSGNANILGGPRI
LFALAKHGHAPAFFTRLNRFGVPYIAISLFGIFMCLGYMSL-SSGASTAFTWLQDLVSVS
TLVNWMTICITYLRFYYACKAQN--IDRHT-KLPWAAPFQPYSTWASLGMFIIIYLTGGY
KTFMRGRWDT-------ETFISSYLNLPVVIVLYFAYKYIKGTKLVPLAESPI-RGFILL
A--EANPEPVPKPK---RGIQKF--------NILWG----------
>XP_016260901_Exophiala_oligosperma
------------------------------------------------------------
------------------------------------------------------------
-----------------------------------------------------MEPEPKD
IEPGKVEDADV----------DARTDDED--LKNLEHEQR--------------------
------------------------------------------------------------
------------------------------------------------------------
------------------------------------------------------------
------------------------------------------------------------
-----------------------NVGTLDRKLKSRHVQFLALSGAIGTGLFVGSGQALSL
AGPLSAFLAYLITGFNLYAVINSLGEMATYLPLPGAVPVFAARFVDPALGFTLGWNYWYQ
LAIGVPIEISASAVVIGYWPNS--V-----PNAVWITVLFVPMVAINCFPVRVYGEAEFV
FGAIKLTTIVGLILLMFIITLGGAP------NHDRIGFRYWDHP----------GPMLEY
LE--------------TGALGRFLAFWKIFISATFSYGGSEMVVIAAGETENPRRNIPKA
VRRVFWRVAIFYVLTMLLIGMCVSSKDPRLLN----------------------------
--------AIDNSAPGAAASPFVIAIVNGGIPALPSIINAVILSSAWSAGNSFFYASTRV
LYSTALDHRAPAF-LRFERFGVPYACVAATSLLSLLVYLNV-SSRSSDVFFWISNLSAVS
TLIVWASICVTYLRFYYALRHNG--IAR-S-SLPYKSPFQPFLAYFSICFCLTVALFNGF
DCFFPGRFSA-------KSFVPPYIDIPIFACLFLGYKFIKRTRFVRLKDMDLWSGKAEI
DRME-GGWPEVKPR---NVFERV---------WFWIA---------
>XP_013315537_Exophiala_xenobiotica
------------------------------------------------------------
------------------------------------------------------------
-----------------------------------------------------MEPEPKD
IENAKAVDAAV----------KTQTEDDD--LKNPEHEQR--------------------
------------------------------------------------------------
------------------------------------------------------------
------------------------------------------------------------
------------------------------------------------------------
-----------------------NVGTLNRKLKARHVQFLALSGAIGTGLFVGSGQALSL
AGPLSAFLAYLITGFNLYAVINSLGEMAAYLPLPGAVPVFAARFVDPALGFTLGWNYWYQ
LAIGVPIEISAAAVVIGYWPNS--V-----SNAVWITVLFIPMVIVNCFPVRIYGEAEFV
FGAIKLTTIVGLILLMFIITLGGAP------NHDRIGFRYWDHP----------GPMLEY
LE--------------TGALGRFLAFWKIFISATFSYGGSEMVVIAAGETENPRRNIPKA
VRRVFWRIAIFYVLSIFLIGMCVSAKDPRLLN----------------------------
--------AISNSAPGAAASPFVIAIVNGGIPALPSIINAVILSSAWSAGNSFFYASTRI
LYATALDHRAPAF-LKFERFGVPYACVAATSLLSLLVYLNV-SSRSADVFFWISNLSAVS
TLIVWASICITYLRFHYALKHNG--IAR-S-SLPYKSPLQPFLAYFAICFCITVAIFNGF
DCFFPGRFSA-------KSFIPPYIDIPIFASLFLGYKIVKRTRFVRLKDMDLWSGKAEI
DRME-GTWPETKPR---NFIERI---------WFWIA---------
>XP_007727965_Capronia_coronata
------------------------------------------------------------
------------------------------------------------------------
-----------------------MDD-------KKSWTPDSSPGPSAYEGDMAHVKRKWS
RRMTDSFRRDPNASVIRSASFSAAHPHHHHYDAEAAAQAT--------------------
------------------------------------------------------------
------------------------------------------------------------
------------------------------------------------------------
------------------------------------------------------------
-----------------------AMSPLLRRLKGRHLQMIAIGGSIGTGLFVGSGKALAY
GGPASVLLAFSLTGVMMYCTVQALGELAVLFPVAGSFSAYSTRFLDPAWGFAMGWNYAMQ
WLVVLPLEIVAASITVDYWVGR--N-----LNAAWVSIFLVLIVMINFFGVKGYGEAEFI
FSIVKVTAVIGYIILGVLINIMGGTDDFGRPDGSYMGFRLWHHP----------GAF---
--------------H-NG----FKGLCSTFVTAAFAFAGTELVGLAAAETENPRKALPTA
IKQVFWRITLFYIVSLLLVGTLVAYDDPRLLN----------------------------
----------GKSSADAKASPFVISIQNAGLQVLPSVMNVVIMISVLSVGNSSIYGSSRT
LAALAEQRQAPSFFAYIDRTGRPLYAIIVASVLGLLAFLAA-SHRQEDAFNWMVALSGLS
SIFTWSSICLAHIRFRHAWLAQG--HTL-D-ELAFRSPVGVIGSWIGLIFNMLVLIAQFW
TGFSPVGWQSMSSKELVINFFQAYLAAPIVVIMYLGYKLYLRTEVVKIRDMDLFTGKREF
NVKVLVAEEKADRR-------------------NWPTWKKLYKFFC
>XP_007734238_Capronia_epimyces
------------------------------------------------------------
------------------------------------------------------------
--------------------------------------------------------MDVK
EATEKDIEATV-------------------VQGQTTYVAD--------------------
------------------------------------------------------------
------------------------------------------------------------
------------------------------------------------------------
------------------------------------------------------------
-----------------------PYGELQRGLKERHVQFIALGGTIGTGLFLGIGSALAT
SGPLSLFLGYLFTSVAIWAMMQSLGEMTSLFPLPGMIAQLGSRFVDPALGFAIGWNQWYN
CAIAICAETSAAVVLIQYWT---DI-----NPAAWITIILAIVVFLNVIAVAIYGEAEFF
FAGIKIITILGLLILAFVIDLGGGP------SHDRLGFRYWKHP----------GAMNTY
IG--------------TGSTGRFLGLFNTLINAAFAFGGVEQVAVAAGETKDPARNIPKA
IRRVFWRLLFFYVLGSLGVGVLVPSTNDHLLY----------------------------
-------------GSGVASSPWLIAINNAGIPVLPHILNAVLVTSAASSANANLYTGSRY
LYALAQQGQAPRFLLTCTKRGVPIYCVGITGVIGLLTYMTV-SSGGANVFHWFSSLVTIA
YLLTWLSICLAYTRFRKALIHAG--VDR-A-TLPFRARGQPYTAWGGAGFFAVVLLFNGF
PVFTHGNWNA-------RNFVSAYIGLPIFALLYTGWKVVTKSKIVPIDEIDLVTGRVDL
DHVVNGAQPRPRPKKLPDLLRRMASKIG------------------
>XP_009156813_Exophiala_dermatitidis
------------------------------------------------------------
------------------------------------------------------------
-----------------------------------------------------MATESKD
IETGETKDTVA-----------AQAEVED--LKYAAHEQQ--------------------
------------------------------------------------------------
------------------------------------------------------------
------------------------------------------------------------
------------------------------------------------------------
-----------------------HLGTLDRRLKARHVQFLALSGAIGTGLFVGSGQALSL
AGPLSAFLAYLITGFNLFAVINSLGEMAAYLPLPGAVPVFASRFVDPALGFTLGWNYWYQ
FAIGVPIEISAAAVVIGYWPND--I-----PNAVWITVLFIPMVLINCFPVRIYGEAEFV
FGAIKLTTIVGLILLMFIITLGGAP------NHDRIGFRYWDHP----------GPMLTY
LE--------------TGALGRFLAFWKVFISATFSYGGSEMVVVAAGETENPRRNIPKA
VRRVFWRIAIFYVLAIFLITMCVSAKDARLLN----------------------------
--------AISNSAPGAAASPFVIAIVNGGISALPSIINAVILSSAWSAGNSFFYASTRV
LYSTALDGRAPAF-LKFERFGVPYACVATTAALSLLVYLNV-SSSSAEVFFWISNISAVS
TLIVWASVCVTYLRFYAGLKHYG--ISR-S-TLPYRAPFQPFLAYFAICFCTVVAIFNGF
DAFFPGKFSA-------KTFVPPYIDIPIFLSLFLGYKLVKRTKFVRLNEMDLWSGKAEI
DRLE-GTWPEVKPR---NFLERI---------WFWIA---------
>XP_013259234_Exophiala_aquamarina
------------------------------------------------------------
------------------------------------------------------------
-----------------------------------------------------MEHESKD
VEEANRNESVV----------DAHD--ED--LKNLEHEQR--------------------
------------------------------------------------------------
------------------------------------------------------------
------------------------------------------------------------
------------------------------------------------------------
-----------------------NVGTLDRRLKSRHVQFLALSGAIGTGLFVGSGQALSL
AGPFSTFLAYLITGFNLYAVINSLGEMTTYLPLPGAVPVFAARFVDPALGFTLGWNYWYQ
FAIGVPIEISASAVVISYWPNS--V-----SNAVWITILFIPMVVVNLFPVRIYGEAEFV
FGTIKLTTIVGLILLMFIITLGGAP------NHDRIGFRYWDDP----------GPMLEY
LK--------------DGSLGRFLAFWKVFIQATFSYGGSEMVVVAAGEAENPRRNIPKA
VRRVFWRIAIFYVLAIFLVSMCVSAEDPRLLN----------------------------
--------AISKSAPGAAASPFVIAIVNGGIPALPSIINAVILSSAWSAGNAFFYASSRI
LYATALDHRAPAF-LRYEKFGVPYACVGATTVLSLLVYLNV-SENSAEVFFWFANISAVS
TLVVWASVCVTYLRFYYGLKHNG--ISR-S-TLPYKSPLQPFLAYFAVCFCSVVAFFNGF
DCFFPGRFSA-------KSFIPPYIDIPIFAALFLGYKLTMRTKFVKLSEMDLWSGKAEI
DRLE-GTWPEVRPR---NFLQRI---------WFWIA---------
>XP_016229753_Exophiala_mesophila
------------------------------------------------------------
------------------------------------------------------------
-----------------------MAEKLDFHTTSGSESPDHLTPGNQE----QLNKNEAR
RGS-KLNEATD-------------------IYGD-VATAE--------------------
------------------------------------------------------------
------------------------------------------------------------
------------------------------------------------------------
------------------------------------------------------------
-----------------------EYGYVSRGLKSRHIQFIALGGTIGTGLFLGIGRAFLQ
AGPLSVLLGYTFTGLAVFAMMFSLGEMATWLPLPGAIPQFCSRYVDDAMGFAVGWNNWYS
CSITLCAEISAAATVIQFWEGARDI-----NVAAWISIVIVLVLCLNIFAVSIYGEAEFI
FASIKIITIIGLLILALIINLGGVP------GQPRLGFHYWRDP----------GAMKPY
IA--------------DGAAGRFLGLWSTLVNAAFSYGGVEMVAVAAGEAEDPRRNIPKA
VKRVFWRILFFYVLGSLAIGVLVPSNDENLIN----------------------------
--------ARESGAAGAAQSPWVIAISRAGIDVLPSIINAVILTSASSSANAFLYTGSRY
LYALAQNRQAPRFLLKCTRTGVPLWCVLITCAISLITYLSC-SAGSSKVFAWFQNLTTIS
TLFTWVSICIAYVRFHHALKAQG--IDR-N-TLPFKSPFQPYLAYVSGIFFALIIFFNGF
DSIA-GGWDW-------QAFITDYIGIPIYFALYLFWRVLKRTHFVKSSEADLFTGKAAL
DAVV---WPERIPR---NIIERF---------WFWLA---------
>XP_013275097_Rhinocladiella_mackenziei
------------------------------------------------------------
------------------------------------------------------------
---------------------------------------------------MEHEHESKD
MEHGKTADTII----------EPPREDEDLNLKDLAREQK--------------------
------------------------------------------------------------
------------------------------------------------------------
------------------------------------------------------------
------------------------------------------------------------
-----------------------NIGTLTRRLKSRHVQFLALSGAIGTGLFVGSGQALSL
GGPLSCFLAYLITGFNLYAVINSLGEMATYLPLPGAVPVFAARFVDPALGFTLGWNYWYQ
FAIGVPIEISAAAVVIGYWPNH--V-----SNAAWITILFVPMVLINCFPVRIYGEAEFV
FGAIKLTTIVGLILLMFIITLGGTP------SGDRIGFRYWDDP----------GPMLTY
LE--------------PGALGRFLAFWKVFIQATFSYGGSEMVVVAAGETENPRRNVPKA
VRRVFWRIAIFYVLAIFLVSLCVSAKDPRLLN----------------------------
--------AISSSAPGAAASPFVIAIVNGGISALPSIINAVILSSAWSAGNSFFYASTRI
LYATALDGRAPSF-LTFERFGIPYACVAATTLLSLLVYLNV-NSRSADVFFWISNLSAVS
TLIVWASVCITYLRFYYGLKHNR--ISR-S-SLPFKSPLQPFLAYFAVAFSTVVAVFNGF
DAFFPGRFSA-------KSFIPPYIDVPIFASLFLGYKFLKRTRLVRLKEMDLWSGKAEI
DRLE-GTWPEVKPR---NFLERI---------WFWIA---------
>XP_017994949_Phialophora_attinorum
------------------------------------------------------------
------------------------------------------------------------
--------------------------------------MGKDDSVLTKPTEASSANVSGR
TSPSNDIEKQSSLEQGTSAP----------------------------------------
------------------------------------------------------------
------------------------------------------------------------
------------------------------------------------------------
------------------------------------------------------------
---------------------------LQRRLQSRHLQMIAIGGTIGTGLFIGSGSALSK
AGPAGALIGYSFVGTLVYSVMVALGEMATYLPVSGSFTVYASRFVDSSLGFAMGWIYWFS
WAMTFALELVASGLIIQYW--EQDL-----NIGIFIAVFWVFIIALNMLPVSFYGEVEFW
FAFIKVVTVVGFIIFAICIDAGAG-------GRPYLGFHTWSNP----------GAFASY
I-------------V-DGATGRFVGFWAVLIQAGFSYQGTELVGIAAGETANPRKTVPSA
IRNTAFRIVLFFILTILMIGLLVPYDNESLLS----------------------------
------------DSTDATASPFVIAAQLAGVKALPGLINGVLLCVVLSAANSNVYSGSRI
LVGLASEGLAPKILGRTSQRGVPYVAVAFTAAFGLLGFLNE-SSSGAEVFDWLLNITGVA
GFISWTCIGISHIAFMKALKAQG--ISR-D-SLPYKAMWQPWFSWYGVGFNVLIILTQGF
TSFM--PWNT-------SDFFIAYVSVMLFVVLFVGHKLVTRSKPVKSEEVDLVTGRTEV
DELDA---LAEKEQEMEGPQRKT--------WLNRVSKFILG----
>NP_588250_Schizosaccharomyces_pombe
------------------------------------------------------------
------------------------------------------------------------
-------------------------------------MSSIKSKTIIEPSEN--------
-----DIEKGEVDFVSSSIS---------NFEEAYEEGPS--------------------
------------------------------------------------------------
------------------------------------------------------------
------------------------------------------------------------
------------------------------------------------------------
---------------------------LKREFKSRHVNMISVAGAIGTGLVIGSGSALLK
GGPGSLFIAYLMTGINLYVVLISLGEMAAFSSDDKGFSGFSSRYVDKALGFATGWNYFFK
YAIVYPTNLTAVGIVIHYW--RPDL-----NVGIWVAVFLVVILAINLLHVKYFGEVEFW
LSAVKILVLVTLIITCIVITSGGTP------VHHKIGFHYWRDP----------GAFAPY
L-------------V-EGSTGRFLGFWACLVQSCFAYVGSEVVGIAFGEAPNPEKTIRKS
SFQSLFRIATFYVIGVFVLGLCVPY-DSDILS----------------------------
---------SNASKGNAAASPFVVAIKLAQIKVMPDVINACLLVFIISSANSDIYIGSRT
LYALAKEGYAPKILMLQTKQGIPWVGCLVTSSFGLLAFMNT-KSSSATIFGYFSSAVTVF
GTINWINILLSYICYHRATIVQQ--IPT-E-RIPFRSWGQPYIAYASLIFTGLITFFNGY
NAFI-HGFKY-------RSFITSYIGIAAYVIMILGWKFTFKAKRVTSSTVDFRK-----
----------------------------------------------
```
