## Supplementary material for "Coding Sequence Insertions in Fungal Genomes are Intrinsically Disordered and can Impart Functionally-Important Properties on the Host Protein": MAFFT_MSAs: XP_720944.1_blasthits_MAFFT.txt

```
>XP_720944_Candida_albicans
------------------------------------------------------------
------------------------------------------------------------
------------------------------------------------------------
------------------------------------------------------------
------------------------------------------------------------
------------------------------------------------------------
------------------------------------------------------------
------------------------------------------------------------
------------------------------------------------------------
------------------------------------------------------------
-----------MPIQ----ETNKELVEKPVGILQEEE---KE--EPILSHTED-------
--------------------EDDDDDDDED----EDDKNQQGNSAVQYPGT-----VLPD
NH-PQEIEADQDL-----------------TTGYDLDTDYIDLVH-LKIS-SLEDLHLER
FKKLE-----------------------------SLCLRQNLITSMVGVKDLP-DTLEEL
DLYDNRINHISSSIKHLVHLTNLDLSFNRIKNIKNIETLVELENLYFVQNKIREIKNLDT
LTKVTNLELGGNKIEVI--ENLDKLVNIKQLWLGKNRIYKLQNMDNLVNLRVLSIQSNRI
TKIEGLENLKN-LEELYLSHNGISEIE--NLENNINLQVLDVTANKISNLKGLSHLVKLT
DFWCSYNQVS-SFEEIGKELGKLPDLECVYFEGNPVQLQNPSAYRRKMKLYLGPSLNKID
AT-----------------Y-------VHS------------------------------
----------------------
>XP_002418347_Candida_dubliniensis
------------------------------------------------------------
------------------------------------------------------------
------------------------------------------------------------
------------------------------------------------------------
------------------------------------------------------------
------------------------------------------------------------
------------------------------------------------------------
------------------------------------------------------------
------------------------------------------------------------
------------------------------------------------------------
-----------MPIQ----ETNKDLVENPAGILQGEE---KE--EPILSHTED-------
--------------------EDDDDDEN-D----DDDKNQQGNSAVQYPGT-----VLPD
NH-PQEIEADQDL-----------------TVGYDLDTDYIDLVH-LKIS-SLEDLHLER
FKKLE-----------------------------SLCLRQNLITSMVGVKDLP-ESLEEL
DLYDNRINHISSSIKHLVHLKNLDLSFNRIKNIKNIETLVELENLYFVQNKIREIKNLDT
LTKVTNLELGGNKIEVI--ENLDKLVNINQLWLGKNRIHKLQNMDNLVNLRVLSIQSNRI
TKIEGLENLKN-LEELYLSHNGISEIE--NLENNTNLQVLDVTANKITNLKGLSHLVKLT
DFWCSYNQVS-SFEEIGKELGKLPDLECVYFEGNPVQLQNPSAYRRKMKLYLGPTLNKID
AT-----------------Y-------VHA------------------------------
----------------------
>XP_002547144_Candida_tropicalis
------------------------------------------------------------
------------------------------------------------------------
------------------------------------------------------------
------------------------------------------------------------
------------------------------------------------------------
------------------------------------------------------------
------------------------------------------------------------
------------------------------------------------------------
------------------------------------------------------------
------------------------------------------------------------
--------------------------------MPDTEEHQDKHVEDILSHTED-------
--------------------EDEEEEDDDG----IEEQPIGNPPTMQYPGN-----VIPD
NN-IEEIEADQDL-----------------TADIELDTDYIDLVH-LKIS-SLEDLHLER
FKNLQ-----------------------------SLCLRQNLITSIVAVKEIS-DKLEEL
DLYDNRINHISSSIGHLVNLKTLDFSFNRIKNIKNIENLINIEQLFFVQNKIKEIKNIEN
LTKLRMLELGANKIERI--ENLEPFINLQSLFLGSNRISKLEGLDTLVNLKVLSIQSNGI
SKIENLDKLKN-LEELYLTSNRLSEIE--GLENLENLQILDLSHNKISKLDNLGHLQKLE
DLWISSNLID-SFNEVDK-LSKLESLETVYLEHNPIQLKNATSYRRKVKLAL-PNLKKLD
AT-----------------Y-------FS-------------------------------
----------------------
>XP_003866681_Candida_orthopsilosis
------------------------------------------------------------
------------------------------------------------------------
------------------------------------------------------------
------------------------------------------------------------
------------------------------------------------------------
------------------------------------------------------------
------------------------------------------------------------
------------------------------------------------------------
------------------------------------------------------------
------------------------------------------------------------
-------------------MTNLSEVKAQSGNKEEKH---DHNVDAALSQTEE-------
--------------------EDNAHDDEED-----NDQ-EESNGAVEYPGT-----VLPD
NN-PQEIDADVDL-----------------TAGFDSDTEFIDLVH-LKIA-SLEDLDLSR
FKKLE-----------------------------SLCLRQNLLTSMVGVKDIS-PTLEEL
DFYDNRINHISSSIKHLTKLQNLDLSFNTIKNIKNIETLVNLENLYFVANKIKEIKNLES
LTKLVNLELGGNKIEVI--ENLDNLVNITQLWLGKNRIHKLQNLDSLVNLRVLSIQSNRI
RKIEGLDNLKN-LEELYLSHNGIEKIE--NLENNTNLQVLDVTSNKLTELSGLKHLTKLT
DFWCSYNQVS-SFENVGKEMGKLSDLECVYFEGNPIQTENPTAYRRKLKLYLGPSLNKID
AT-----------------Y-------IHG------------------------------
----------------------
>XP_001528256_Lodderomyces_elongisporus
------------------------------------------------------------
------------------------------------------------------------
------------------------------------------------------------
------------------------------------------------------------
------------------------------------------------------------
------------------------------------------------------------
------------------------------------------------------------
------------------------------------------------------------
------------------------------------------------------------
------------------------------------------------------------
MSSQSTQNNEELPVAREPKMTNLSIQDPDASNTDEDD---LH-------EDTE-------
--------------------NDNDGDDSDNGINNSNKQGEQDNGAVQYPGTILPGSVLPD
NN-RQEIDADQNL-----------------TEGLDPNTEFIDLVH-LKIA-SLDDLDLSR
FTKLE-----------------------------SLCLRQNLITSIVGVKNIA-SSLEEL
DLYDNRINHISSSIKHLTKLQNLDLSFNLIKNIKNLESLVELENLYFVANKIREIKNLDT
LTKLRNLELGGNKIEVI--ENLDKNINITQLWLGKNRIYKLQNLDPLVNLRVLSIQSNRI
SKIQGLDNLKN-LEELYLSHNGIEKIE--GLENNVNLQVLDVTSNKLTDLSGLKHLTKLT
DFWCSYNKVL-SFKNVEEQLGKLPELECVYFEGNPLQTENPTAYRRKLKLILGPSLNKID
AT-----------------Y-------IRS------------------------------
----------------------
>XP_007374707_Spathaspora_passalidarum
------------------------------------------------------------
------------------------------------------------------------
------------------------------------------------------------
------------------------------------------------------------
------------------------------------------------------------
------------------------------------------------------------
------------------------------------------------------------
------------------------------------------------------------
------------------------------------------------------------
------------------------------------------------------------
-----------MPAE-------IPDTQRESASGIESN---TLVDESVLSHTED-------
--------------------EEEEDDEHEG-----DDHGE--NDAVQYPGT-----VLPD
NN-VESIEADQDL-----------------ASTYDIDTDYIDLIH-LKIG-SIEDLNLSR
FTKLQ-----------------------------SLCLRQNLITSIVGIKEIA-DSLTEL
DLYDNRINHISSSIKHLTKLKNLDFSFNLIKNIKNIETLVELENLYFVQNKIKHIQNLEN
LTKLKNLELGGNKIEKI--ENLDNNVNIEQLWLGKNRIYKFENLNHMVNLRVLSIQSNRI
TKIEGLENLIN-LEELYLSHNGIEKIE--NLEHNVNLQVLDVTSNKLKHIENLKHLTKLT
DFWCSYNQIS-SFEEIGKELGKLEELDTVYFEGNPVQTENPSAYRRKM------------
------------------------------------------------------------
----------------------
>XP_043049462_Scheffersomyces_spartinae
------------------------------------------------------------
------------------------------------------------------------
------------------------------------------------------------
------------------------------------------------------------
------------------------------------------------------------
------------------------------------------------------------
------------------------------------------------------------
------------------------------------------------------------
------------------------------------------------------------
------------------------------------------------------------
-------------MPKPIEATTAVNSEDPPVIKSGDA---HDAHEEALSHTED-------
--------------------EEDDEEEEDE------EDEANQPLPVEYPGT-----IIPD
DH-PETIDADVDL-----------------TKDIKTDTDYIDLIH-LKIH-LMEDLDLGR
FKQLE-----------------------------SLCLRQNLLTLMLGIRALEPGKLEEL
DLYDNRINHISSALNEFVNLSNLDLSFNKIKNIKNISNLTKLENLYFVQNKIKHIRNLEL
LVKLKNLELGGNKIETIS-ETMLSLSSLTQLWLGKNRISKLQNLDNLVNLRVLSIQSNRL
TKIEGLEKLVN-LEELYLSHNGISKLE--GLENNTKLTVIDVTANKISKLENLSHLTQLT
DFWCSYNSIL-SFDEINRELGKLPELDTVYFEHNPIQTQNPTAYRRKLRLNLGPSLHKID
AT-----------------Y-------IHS------------------------------
----------------------
>XP_001384275_Scheffersomyces_stipitis
------------------------------------------------------------
------------------------------------------------------------
------------------------------------------------------------
------------------------------------------------------------
------------------------------------------------------------
------------------------------------------------------------
------------------------------------------------------------
------------------------------------------------------------
------------------------------------------------------------
------------------------------------------------------------
---MTADKIDQAPSQSESTQLPSSSAPIPASTQSSGL---AATEETILSHTED-------
--------------------ED--EEEVED------DENE--PLPVEYPGT-----VVPD
TR-QEEIDADQDL-----------------TTDLDPNTDYIDLIH-LKIS-SLDDLHLER
FSKLE-----------------------------SLCLRQNLLTSIVELDTLPADTMEEL
DLYDNRINHISSSIKRLVKLKNLDLSFNKIKNIKNLETLTKLENLYFVQNKIKEIKNLET
LTSLKNLELGGNKIEYIS-ENLNTLVNLQQLWLGKNKIHKFENMSNLVNLRVLSIQSNRI
TKIEGLDKLTN-LEELYLSHNGIEKIE--NLDHNTNLNVLDVTSNKLTKLENLSHLTKLT
DFWCSYNHIA-TFEEISKELGKLPELDTVYFEGNPVQTQNMTAYRRKLKLNLGPSLTKID
AT-----------------Y-------IRS------------------------------
----------------------
>XP_020064897_Suhomyces_tanzawaensis
------------------------------------------------------------
------------------------------------------------------------
------------------------------------------------------------
------------------------------------------------------------
------------------------------------------------------------
------------------------------------------------------------
------------------------------------------------------------
------------------------------------------------------------
------------------------------------------------------------
------------------------------------------------------------
-----MPVSEPEPKV---EPIADE----------------------VFSGSED-------
--------------------EHD-DDDLSD------SKDE--PLPVEYPGT-----VLPD
LN-VQEIDADQDL-----------------TKGYEPDTDYIDLIH-LKIS-SLEDLNLSR
FQKLE-----------------------------SLCLRQNLLTSMSGVKELPGDTMEEL
DLYDNRINHISSGIKHLTKLKNLDLSFNKIKNIKNIETLTELENLYFVQNSIKEIKNLET
LTKIKNLELGGNKIEIIS-ETLDKLISLEQLWLGKNRISKFENMNNLVNLKVLSIQSNRI
TKIEGLEKLVN-LEELYLSHNGIEKIE--NLDNNTKLKVLDVTSNKLTKLENLSHLTELT
DFWCSYNKVN-NFEEIGKELGKLPELDTVYFEGNPVQLQNPTAYRRKLRLYLGASLTKID
AT-----------------Y-------IHG------------------------------
----------------------
>XP_020079577_Hyphopichia_burtonii
------------------------------------------------------------
------------------------------------------------------------
------------------------------------------------------------
------------------------------------------------------------
------------------------------------------------------------
------------------------------------------------------------
------------------------------------------------------------
------------------------------------------------------------
------------------------------------------------------------
------------------------------------------------------------
----------------------------MDKTTIDEV---CEKSEVELSHTED-------
--------------------EGEEEEEEEE---------EEESGAVEYPGT-----VLPD
TK-IEKIDHDLEL-----------------TKDYEDDIDYLDLIH-LKIT-NLKDLNLGR
FTKLT-----------------------------SLCLRQNLIESISDLKYLNSEDIEEL
DFYDNRINHISSSIAKFKKLKNLDLSFNKIKNIKNIEDLTELESVYFVQNKIKEIKNLST
LTKLTNLELGGNKIEKI--ENLDNLVHLEQIWLGKNKISQLVNLNPLKNLKILSIQSNRL
TKIEGLDELTN-LEELYLSHNGISKIE--NLDNNPKLTTIDITSNKLTSLSNLKHLSNLT
DFWCSYNQIS-NFEDIASELGDLQNLDTVYFEGNPIQLNNPTAYRRKLRLNLGKSLSKID
AT-----------------Y-------IK-------------------------------
----------------------
>XP_015468409_Debaryomyces_fabryi
------------------------------------------------------------
------------------------------------------------------------
------------------------------------------------------------
------------------------------------------------------------
------------------------------------------------------------
------------------------------------------------------------
------------------------------------------------------------
------------------------------------------------------------
------------------------------------------------------------
------------------------------------------------------------
---MASKITESDPNAVKDNSVADSELVI--------------EQENLLSHTED-------
--------------------EGDEDEDEES------DKNE--PLPVEYPGT-----VLPD
EH-PQHIDADSEL-----------------TKGYDSDTDYLDLIH-MKIG-SLEDLNLSR
FHRLE-----------------------------SLCLRQNLITSIVEVKDLPGETMQEL
DFYDNRINHISSQISKLKNLTNLDLSFNKIKNIKNIESLTKLEHLYFVQNKIKEIKNLET
LQNLKNLELGGNKIEVIS-ETLDKLVNLQQLWLGKNKIEKLENMTNLVNLRVLSIQSNRI
TKIEGLENLIN-LEELYLSHNGISKIE--NLDKNTNLQVLDVTSNRLTSLDNLKHLTKLT
DFWCSYNKIS-SFEEIGRELGKLPELDTVYFEGNLVQTQNPTAYRRKIKLYLGSSLAKID
AT-----------------Y-------IRG------------------------------
----------------------
>XP_458939_Debaryomyces_hansenii
------------------------------------------------------------
------------------------------------------------------------
------------------------------------------------------------
------------------------------------------------------------
------------------------------------------------------------
------------------------------------------------------------
------------------------------------------------------------
------------------------------------------------------------
------------------------------------------------------------
------------------------------------------------------------
---MSSNMKESDPNIVDDNAVADSESVV--------------EEENILSHTED-------
--------------------EG--DEDEEN------DKNE--PLPVEYPGT-----VLPD
DH-PQHIDADADL-----------------TKGYDSDTDYLDLIH-MKIG-SMEDLNLSR
FNKLE-----------------------------SLCLRQNLITSMVEVKVLPGETLQEL
DFYDNRINHISSQISKLTNLTNLDLSFNKIKNIKNLESLTKLEHLYFVQNKIKDIKNLET
LQNLKNLELGGNKIEVIS-ETLDKLVNLQQLWLGKNKIEKLENMSNLTNLRVLSIQSNRI
TKIEGLENLVN-LEELYLSHNGITKIE--NLDKNANLQVLDVTSNRLTTLDNLNHLTKLT
DFWCSYNKIS-SFEEIGKELGKLPELDTVYFEGNLVQTQNPTAYRRKIKLYLGPSLAKID
AT-----------------Y-------IRG------------------------------
----------------------
>XP_006684727_Yamadazyma_tenuis
------------------------------------------------------------
------------------------------------------------------------
------------------------------------------------------------
------------------------------------------------------------
------------------------------------------------------------
------------------------------------------------------------
------------------------------------------------------------
------------------------------------------------------------
------------------------------------------------------------
------------------------------------------------------------
-------------------MIARSLSADEYEALNGEERLREQVEDLVLSNTDE-------
--------------------DDDDDEEIDT-----VANEANEPLPVEYRGT-----IIPD
PD-VQQIEADNVL-----------------TDSYEDDTDYLELIH-LKIG-SLSDLDLGR
FTKLE-----------------------------SVCFRQNLITSMVDVRDLS-DTVEEL
DFYDNRINHISSNIGKLVNLKNLDLSFNKIKNIKNLEKLTELENLYFVQNKIKEIKNLDN
NLKIKNLELGGNKIGDIS-EMMLKLVNIEQLWLGKNQIPRLQNLQNLKNLRILSIQSNRI
EKIEGLESLEN-LQELYLSHNKISKIE--NLEHNTKLQVLDVTSNGLKSLSGLSHLKQLT
DFWCSYNQIS-NFNEINRELGSLPELDTVYFEGNPVQTSNPTAYRRKLRLSLGPSLSKID
AT-----------------Y-------VHN------------------------------
----------------------
>XP_001487335_Meyerozyma_guilliermondii
------------------------------------------------------------
------------------------------------------------------------
------------------------------------------------------------
------------------------------------------------------------
------------------------------------------------------------
------------------------------------------------------------
------------------------------------------------------------
------------------------------------------------------------
------------------------------------------------------------
------------------------------------------------------------
-------------MIAAENSDEQRRGAADTEAVDSTA---ERLEHAALSSGTD-------
--------------------EELEEDEEDE-----NERSE----PVEYPGT-----VVPD
PD-VQEIEADSDL-----------------AREYNSDSEYIDLIH-LKIQ-SLDDLDLAR
FTKLQ-----------------------------SLCLRQNLVTSMTGVKDLP-DTMEDL
DFYDNRINHISSNISKLVNLKSLDLSFNKIKNIKNIEALTQLENLYFVQNKIREIKNLDT
LKSLKNLELGGNKIEEIN-EGLHQLQSLTQLWLGKNRIHKLQNLSSLTNLRVLSIQSNRI
TKIEGLEMLVN-LEELYLSHNGIAKIE--NLDNNKNLQVLDMTSNKLTSLDNLSHLTKLT
DFWCSYNQIS-DFEQIRRELGKLPELDTVYFEGNPIQRENPTAYRRKIRLNLGSSLTKID
AT-----------------Y-------VTS------------------------------
----------------------
>XP_018713029_Metschnikowia_bicuspidata
------------------------------------------------------------
------------------------------------------------------------
------------------------------------------------------------
------------------------------------------------------------
------------------------------------------------------------
------------------------------------------------------------
------------------------------------------------------------
------------------------------------------------------------
------------------------------------------------------------
------------------------------------------------------------
------------------------------------------MQDSALSDTDE-------
--------------------D---PEDEAE------TGET---GAVEYPGT-----VVPD
LH-PDQIASDFDL-----------------AREYPDDTEYIDLIH-LKIQ-SLEDLNLGR
FPKLE-----------------------------ALCLRQNLIESVGGVRDLPVDTLEEL
DFYDNRINHLSSQLNRLVRLKNLDLSFNKIKNIKNIDRLVGLENLYFVQNKISEIKNLRT
LKSLKNLELGGNRLAAIL-PEMLHLPSIEQLWLGKNKIARLENLDNLACLRVLSIQSNRL
TRIEGLDKLVN-LEELYLSHNGIERIE--NLEHNANLTVLDVTSNRLTHLSGLAHLKKLT
DFWCSYNQIS-SFNEITEQLGLLPDLDTVYFEGNPVQLTNPTAYRRKLRLCLGDSLAKID
AT-----------------Y-------VRT------------------------------
----------------------
>XP_002618999_Clavispora_lusitaniae
------------------------------------------------------------
------------------------------------------------------------
------------------------------------------------------------
------------------------------------------------------------
------------------------------------------------------------
------------------------------------------------------------
------------------------------------------------------------
------------------------------------------------------------
------------------------------------------------------------
------------------------------------------------------------
------------------------MTKDIEDEITKTR---KVLEETSISHTED-------
--------------------EGIDEEEEED------DGDDKDNGAVEYPGT-----VLPD
PH-PQEIEADFDL-----------------TRDYEPDIQYLDLIH-LKIS-SLEDLHLSR
FQKLE-----------------------------SLCLRQNLLTSISSIGDLPVETMEEI
DLYDNRINHISSSVNKFVNLTSLDFSFNRIKNIKNIDKLVKLENLYFVQNKIKEIKNLET
LKNLKNLELGGNKIEEIS-ETMHALPSLEQLWLGKNRISKFQNLSSLVNLRVLSIQSNRI
VKIEGLEDLVN-LEELYVSHNGISKIE--NLDNNKKLTVLDVTSNRISKLENLSHLTKLT
DFWCSYNQVS-SFEEVNEQLGKLPELDTVYFEGNPLQTSNPTAYRRKLRLNLGPSLAKID
AT-----------------Y-------VRG------------------------------
----------------------
>XP_025340741_Candida_haemuloni
------------------------------------------------------------
------------------------------------------------------------
------------------------------------------------------------
------------------------------------------------------------
------------------------------------------------------------
------------------------------------------------------------
------------------------------------------------------------
------------------------------------------------------------
------------------------------------------------------------
------------------------------------------------------------
------------------------MTKSDEEQQ-ALN---DQTEALYLSQTDE-------
--------------------EH--DDSGAE------DGDE-DNGAVEYPGT-----VLPD
PH-PESIDNDADL-----------------AADYPSDSEYLDLIH-LKIT-CLEDLNLAR
FKKLE-----------------------------SLCLRQNLITSTSAVADLPAETMEEL
DFYDNRINHISSKVNQLVNLKNLDFSFNKIKNIKNIDNLVELENLYFVQNKIKEIKGIET
LQKLRNLELGGNKVEEIN-ETLLKLPSIEQLWLGKNRIPKFQNLENLVNLRVLSIQSNRI
TKFEGLDKLVN-LEELYVSHNGIEKIE--GLENNTKLTVLDVTANRLEKLENLSHLKQLT
DFWCSYNKIS-SFDDVRKELGGLPELDTVYFEGNPLQTSNPTAYRRKLRLNLGESITKID
AT-----------------Y-------VKG------------------------------
----------------------
>XP_024711826_Candida_pseudohaemulonis
------------------------------------------------------------
------------------------------------------------------------
------------------------------------------------------------
------------------------------------------------------------
------------------------------------------------------------
------------------------------------------------------------
------------------------------------------------------------
------------------------------------------------------------
------------------------------------------------------------
------------------------------------------------------------
------------------------MTKSEEEEQRALS---DQTEALYLSHTDE-------
--------------------EH--DDSEPE--------EE-DNGAVEYPGT-----VLPD
PN-PQSIENDADL-----------------AADYASDSEYLDLIH-LKIT-SLEDLNLGR
FKKLE-----------------------------SLCLRQNLITSTGAVGELPPETMEEL
DFYDNRINHISSKVNQLVNLKNLDFSFNKIKNIKNIDNLTKLENLYFVQNKIKEIKGIET
LQKLKNLELGGNKVEQIN-ETLLKMPSIEQLWLGKNRIPKFQNLDSLVNLRVLSIQSNRI
TKFEGLDKLVN-LEELYVSHNGIEKIE--NLENNTKLTVLDVTSNRLEKLENLSHLKNLT
DFWCSYNKIS-SFDEVHRELGNLPELDTVYFEGNPLQTSNPTAYRRKLRLNLGESITKID
AT-----------------Y-------VKS------------------------------
----------------------
>XP_025334707_Candida_duobushaemulonis
------------------------------------------------------------
------------------------------------------------------------
------------------------------------------------------------
------------------------------------------------------------
------------------------------------------------------------
------------------------------------------------------------
------------------------------------------------------------
------------------------------------------------------------
------------------------------------------------------------
------------------------------------------------------------
------------------------MTNSEEEEQRALS---DQTEALYLSHTDE-------
--------------------EH--DNSEPE--------EE-DNGAVEYPGT-----VLPD
PD-PQSIENDADL-----------------AADYASDSEYLDLIH-LKIT-SLEDLNLGR
FKKLE-----------------------------SLCLRQNLITSTGAVGELPPETMEEL
DFYDNRINHISSKVNQLVNLKNLDFSFNKIKNIKNIDKLTKLENLYFVQNKIKEIKGIET
LQNLKNLELGGNKVEQIN-ETLLKMPSIEQLWLGKNRIPKFQNLDSLVNLRVLSIQSNRI
TKLEGLDKLVN-LEELYVSHNGIEKIE--NLENNTKLTVLDVTSNRLEKLENLSHLKNLT
DFWCSYNKIS-SFDEVHRELGNLPELDTVYFEGNPLQTSNPTAYRRKLRLNLGESITKID
AT-----------------Y-------VKS------------------------------
----------------------
>XP_028890917_Candida_auris
------------------------------------------------------------
------------------------------------------------------------
------------------------------------------------------------
------------------------------------------------------------
------------------------------------------------------------
------------------------------------------------------------
------------------------------------------------------------
------------------------------------------------------------
------------------------------------------------------------
------------------------------------------------------------
-----------------------MMTKSEEEEQNMLN---DQTEALNLSQTDE-------
--------------------EHGGEESGPE--------EE-DNGAVEYPGT-----VLPD
PH-PQSIENDADL-----------------AAEYPSDSEYLDLIH-LKIT-SLEDLNLSR
FKKLE-----------------------------SLCLRQNLITSIGAVADLPVETMEEL
DFYDNRINHISSKVNQLVNLKNLDFSFNNIKNIKNIDKLVNLENLYFVQNKIREIKGIET
LQKLRNLELGGNKIEEIN-EVLLKLPSIEQLWLGKNRIAKFQNLDNLVNLRVLSIQSNRI
TKLEGLDKLVN-LEELYVSHNGIEKIE--NLDKNTNLTVLDVTSNRIEKLENLSHLKKLT
DFWCSYNKIS-SFEEVHKELGGLPELDTVYFEGNPLHTSNPTAYRRKLRLNLGSSITKID
AT-----------------Y-------VKG------------------------------
----------------------
>NP_012728_Saccharomyces_cerevisiae
------------------------------------------------------------
------------------------------------------------------------
------------------------------------------------------------
------------------------------------------------------------
------------------------------------------------------------
------------------------------------------------------------
------------------------------------------------------------
------------------------------------------------------------
------------------------------------------------------------
------------------------------------------------------------
-----------------------------------------------MDKNSV-------
---------------------NKDSEEKDER---------------------HKIEVVDD
TN-PDFITADSEL-----------------TQDLPDDVEVIDLVH-LKIK-SLEDLNLYR
FKNLK-----------------------------QLCLRQNLIESISEVEVLPHDKIVDL
DFYDNKIKHISSNVNKLTKLTSLDLSFNKIKHIKNLENLTDLENLYFVQNSISKIENLST
LKSLKNLELGGNKVHSIEPDSFEGLSNLEEIWLGKNSIPRLINLHPLKNLKILSIQSNKL
KKIENLEELTN-LEELYLSHNFITKIE--GLEKNLKLTTLDVTSNKITSLENLNHLSNLT
DIWASFNKIDQSFESLGENLSALSRLETIYLEGNPIQLENKTSYRRKLTMNLPPSLQKID
AT-----------------Y-------IRG------------------------------
----------------------
>XP_018220861_Saccharomyces_eubayanus
------------------------------------------------------------
------------------------------------------------------------
------------------------------------------------------------
------------------------------------------------------------
------------------------------------------------------------
------------------------------------------------------------
------------------------------------------------------------
------------------------------------------------------------
------------------------------------------------------------
------------------------------------------------------------
-----------------------------------------------MNNTAA-------
---------------------DKTTEGQGEE---------------------RKIEVLDD
TH-LDFISADSEL-----------------TQDLPDDVEIIDLVH-LKIQ-SLEDLNLYR
FKNLK-----------------------------QLCLRQNLIESISEVEVLPHDKIVDL
DFYDNKIKHISSNVNKLTKLTSLDLSFNKIKHIKNLDNLTQLENLFFVQNSISKIENLSS
LKSLKNLELGGNNIHSIEADSFEGLSNLEEIWLGKNFLPRLINLHPLHNLKILSIQSNKL
KKIENLEALTN-LEELYLSHNFITKIE--GLEKNLKLTTLDVTSNKLTSLENLDHLSQLT
DIWASFNQIDQSFESLGKNLSNLSRLETIYLEGNPIQMENKTSYRRKLTMNLPPSLEKID
AT-----------------Y-------IRG------------------------------
----------------------
>XP_033767443_Saccharomyces_paradoxus
------------------------------------------------------------
------------------------------------------------------------
------------------------------------------------------------
------------------------------------------------------------
------------------------------------------------------------
------------------------------------------------------------
------------------------------------------------------------
------------------------------------------------------------
------------------------------------------------------------
------------------------------------------------------------
-----------------------------------------------MDKASV-------
---------------------NKDIEEKDKG---------------------NKIEVLDD
TH-PDFISADSEL-----------------TQDLPDDIEVIDLVH-LKIK-SLEDLNLYR
FKNLR-----------------------------QLCLRQNLIESISEVEVLPHDKIVDL
DFYDNKIKHISSNVNKLTKLTSLDLSFNKIKHIKNLESLTELENLYFVQNSISKIENLST
LKSLKNLELGGNKIHSIEPNSFEGLSNLEEIWLGKNSIPRLINLHPLKNLKILSIQSNKL
KKIENLEELTN-LEELYLSHNFIAKIE--GLEKNLKLTTLDITSNRLTSLENLNHLPNLT
DIWASFNKIDQSFESLGKNLSNLSRLETIYLEGNPIELENKTSYRRKLTMNLPPSLQKID
AT-----------------Y-------IKG------------------------------
----------------------
>XP_003673222_Naumovozyma_castellii
------------------------------------------------------------
------------------------------------------------------------
------------------------------------------------------------
------------------------------------------------------------
------------------------------------------------------------
------------------------------------------------------------
------------------------------------------------------------
------------------------------------------------------------
------------------------------------------------------------
------------------------------------------------------------
-----------------------------------------------MTDNHD---SP--
----------------------KDTQEEVT-----PGMEMSPITNTSESL--KGMQITED
PH-PDFLTADADL-----------------TTDLPDDTEVIDLIH-LKIT-SLEALNLYR
FKKLT-----------------------------ALCLRQNLIESITEVEVLPYDTFIDL
DLYDNRIKHISSNVNKLVHLKNLDLSFNKIKNIKNIDKLYELENLYFVQNKISKIENLST
LKKLKNLELGGNRIQALEPHAFDGLENLQELWLGKNAIPKLINLNPLKNLKILSIQANRL
KKIEGLEELTN-LEELYVSNNFLTKIE--GLENNKKLTMLDITSNRITKIENVSHLTELT
DLWCSFNQVDQSFQSLGEELGGLTKFETIYLEGNPIQLNNETAYRRKLMLSLGPSLQKID
AT-----------------F-------IRG------------------------------
----------------------
>XP_003670022_Naumovozyma_dairenensis
------------------------------------------------------------
------------------------------------------------------------
------------------------------------------------------------
------------------------------------------------------------
------------------------------------------------------------
------------------------------------------------------------
------------------------------------------------------------
------------------------------------------------------------
------------------------------------------------------------
------------------------------------------------------------
-----------------------------------------------MSTSQDKDITPTA
--------------AHFEAEQDQDQEQDVTNVTSSPS-QTPPITDTAPTTTSQGMQVIED
EH-PEFITADSDL-----------------TTDLPEDIDVIDLIH-LKIR-SLEELNLYR
FKELT-----------------------------QLCLRQNLIESISEVEVLPHDKITDL
DFYDNRIKHISSNVNYLTNLKNLDLSFNKIKNIKNIDKLINLENLYFVQNKISKIENLST
LKNLKNLELGGNRLQELEKDAFVGLENLQEIWLGKNAIPKLVNLSPLKNLKILSIQANRL
KKIEGLEELTN-LEELYVSNNFISKLE--GLENNKKLTILDITANKITKIENISHLKQLT
DLWASFNKIDQSFQSLGEEMTDLPVFETIYLEGNPIQLQNETSYRRKLILTLGPSLQKID
AT-----------------F-------IRG------------------------------
----------------------
>XP_003958972_Kazachstania_africana
------------------------------------------------------------
------------------------------------------------------------
------------------------------------------------------------
------------------------------------------------------------
------------------------------------------------------------
------------------------------------------------------------
------------------------------------------------------------
------------------------------------------------------------
------------------------------------------------------------
------------------------------------------------------------
-----------------------------------------------MTENTS-------
---------------------------------NELKIEELN---IDSSNN---MAVVPD
TH-LEYISADSEL-----------------TEDLDDDTETIDLIH-LKVH-SLEDLNLYR
FKKLS-----------------------------QLCLRQNLIESIGEVEVLPVETMTDI
DFYDNRITHISRNLNKLINLVNLDLSFNNIKHIKNIDQLTKLENLYFVQNKISKVENLST
LTNLKSLELGGNKIQEIEPDSFQGLSKLEEIWLGKNAIPRLIHLNHLKSLKILSIQGNKL
KKIENLEELEN-LEELYLSNNFITKIE--NLDKNLKLNTLDITSNKITKLENLKHLTNLT
DIWASFNKIDQSFESIGEEIGHLPNLETIYLEGNPIQLNNETSYRRKLILNLGPSLEKID
AT-----------------L-------TRN------------------------------
----------------------
>XP_022464881_Kazachstania_naganishii
------------------------------------------------------------
------------------------------------------------------------
------------------------------------------------------------
------------------------------------------------------------
------------------------------------------------------------
------------------------------------------------------------
------------------------------------------------------------
------------------------------------------------------------
------------------------------------------------------------
------------------------------------------------------------
-----------------------------------------------MSSGDD-------
---------------------------------SVNKVEDVGDVPVAEAVNGLSMREVPD
DK-LEYISADADL-----------------TEDLPDDAEYINLVH-LKIR-AMEDLDLVR
FTRLQ-----------------------------SLCLRQNLIESISEVDVLPANTLEEL
DLYDNRIKHISKYVNKLVNLKSLDLSFNNIKHIKNVDKLVNLEDLYFVQNKITKIENLST
LKNLRNLELGGNGIHEIEPESFVGLDKLEQIWLGKNSIPRLVNLTPLKSLKILSIQGNKL
KKIEGLEELVN-LEELYLSNNFIRKIE--GLEKNTKLNTLDITSNKVTKIENISHLTQLT
DIWASFNNIDQSFESLGEELKELTSLETIYLEGNPIQRNNETSYRRKLVLNAPKSLEKID
AT-----------------Y-------IKG------------------------------
----------------------
>XP_445570_Candida_glabrata
------------------------------------------------------------
------------------------------------------------------------
------------------------------------------------------------
------------------------------------------------------------
------------------------------------------------------------
------------------------------------------------------------
------------------------------------------------------------
------------------------------------------------------------
------------------------------------------------------------
------------------------------------------------------------
----------------------------------------MEVDGGKHEDKQE-------
-------------------------------------------------DKHAKIEIVDD
DREVDVIKPDSEL-----------------TDDLPDDTENIELVH-LRIG-SLEELNLTR
FHQLK-----------------------------YLCVRQNFIESISEVDVLPDDTVEDL
DFYDNKIKHISKYINKFKNLKNLDLSFNKIKNIKNIDKLENLENLYFVQNKIEVIENLST
LKKLKNLELGGNRIHEIGEDSLKGLDKLEEIWLGKNHIPRLINLHWLKNLKILSIQSNRI
KKIENLEQLEN-LEELYLSHNFIEKIE--GLDKNLKLTTLDITSNKITKIENVKHLTKLT
DLWLSFNKIDQSFESIGDELRDLPEFDTIYLEGNPVQLNNKTSYRRKLMLNLGPSLQKID
AT-----------------Y-------TRQ------------------------------
----------------------
>XP_004181022_Tetrapisispora_blattae
------------------------------------------------------------
------------------------------------------------------------
------------------------------------------------------------
------------------------------------------------------------
------------------------------------------------------------
------------------------------------------------------------
------------------------------------------------------------
------------------------------------------------------------
------------------------------------------------------------
------------------------------------------------------------
-----------------------------------------------MSDSEE-------
---------------------------------QKPKIIDTSKLQLDDPDTKIAPMVIPD
NN-PDLISADSDL-----------------TVDLPDNIETIDLVH-LKIR-SLEDLNLLR
FKQLK-----------------------------ILCLRQNLVESISEVEVLPADTLVEL
DFYDNRIKHISANVNKLINLESLDFSFNKIKNIKNIDKLVNLKYLYFVQNKISKVENLST
LKNLVSLELGGNRLTDLHPDSFVGLDKLEEIWLGKNMIPRLINLSPLKSLKILSIQGNRL
KKLEGLDELTN-LEELYVSHNQISKIE--NLEKNLKLTTVDISSNKITKIENVSHLKMLT
DLWCSFNQIDQSFESLGEELKDLSRFETIYLEGNPIQLNNETSYRRKLILNLPKSLNKID
AT-----------------F-------IRD------------------------------
----------------------
>XP_003684168_Tetrapisispora_phaffii
------------------------------------------------------------
------------------------------------------------------------
------------------------------------------------------------
------------------------------------------------------------
------------------------------------------------------------
------------------------------------------------------------
------------------------------------------------------------
------------------------------------------------------------
------------------------------------------------------------
------------------------------------------------------------
------------------------------------------------MSGQD-------
---------------------------------TVDLTKNTSDLQIIDTSKGFTPEVVPD
EK-LEYIGADLDL-----------------TADLEDDVASINLIQ-LKIR-SMEELELPR
FRKLE-----------------------------QLCLRQNLIENISEVDVLPYDAMVDL
DFYDNRIKHISSNLNKLTNLENLDLSFNLIKRIKNIDKLVKLKNLYLVQNKISKIENLST
LTELENLELGGNEIKEIEEDSFVGLSKLKEIWLGKNSIPRLINLHHLKSLKILSIQGNKL
KKIEGLEELEN-LEELYVANNFISKIE--GLENNKKLTTLDITSNKITEISNLSHLTELT
DLWASFNKIDQSFESLGEELKNCKQLDTIYLEGNPIQLRNETSYRRKLVLNLGPSLQKID
AT-----------------Y-------IQG------------------------------
----------------------
>XP_001643972_Vanderwaltozyma_polyspora
------------------------------------------------------------
------------------------------------------------------------
------------------------------------------------------------
------------------------------------------------------------
------------------------------------------------------------
------------------------------------------------------------
------------------------------------------------------------
------------------------------------------------------------
------------------------------------------------------------
------------------------------------------------------------
-----------------------------------------------MSSGDD-------
---------------------------------SK-NVEETPLQIIETGPNGLRQQIIPD
TN-FEYISADSEL-----------------TEDLEDDIENIDLVH-LKIR-SMEDLNLYR
FKKLV-----------------------------SLCLRQNLIESISEVDVLPYDTLKEL
DLYDNRIKHISSNVNKLVALENLDFSFNNIKNIKNIDKLVNLENLYFVQNKISVIENLST
LTKLKNLELGGNNIKEIGPDSFQGLEKLEEIWLGKNSIPRLINLHHLKSLKILSIQGNKL
KNIEGLEELEN-LEELYLSHNFITKIE--NLDKNLKLNTLDITANKIEKIENLKHLTNLT
DIWASFNKVDQTFESLGEELGKLPNLETIYLEANPIQRNNEISYRRKLMMNLGPSLQKID
AT-----------------F-------IQG------------------------------
----------------------
>XP_003683204_Torulaspora_delbrueckii
------------------------------------------------------------
------------------------------------------------------------
------------------------------------------------------------
------------------------------------------------------------
------------------------------------------------------------
------------------------------------------------------------
------------------------------------------------------------
------------------------------------------------------------
------------------------------------------------------------
------------------------------------------------------------
-----------------------------------------------MNVAST-------
-----------------------------------------PVEGKKRGNGSLEVQQVDD
PN-VDYITADSEL-----------------TEDLPDDAESIDLIH-LKIQ-SLEDLKLYR
FTRLA-----------------------------SLCLRQNLIESISEVEVLPVDTFKDL
DLYDNRIKHISSNISKLVNLENLDLSFNKIKHIKNVEQLINLKNLYFVQNKISVIENLST
LKKLVNLELGGNRIDEILPDSFIGLENLEELWLGKNSIRTLVHLNPLKSLKILSIQANRL
TKIEGLEELEN-LEELYISHNFVTKID--GLSNNHKLTTLDVTSNKITKVENLSHLKNLT
DLWASFNQIDQTFEEVGDELRGLPAFETIYLEGNPIQRNNETSYRRKLVMNLGPSLQKID
AT-----------------F-------VRG------------------------------
----------------------
>XP_037143378_Zygotorulaspora_mrakii
------------------------------------------------------------
------------------------------------------------------------
------------------------------------------------------------
------------------------------------------------------------
------------------------------------------------------------
------------------------------------------------------------
------------------------------------------------------------
------------------------------------------------------------
------------------------------------------------------------
------------------------------------------------------------
----------------------------------------MAGIDSRKSTSED-------
-----------------------------NDSDNMPSIEGLSI----DSDRDASIGIVPD
PN-VVLLTADSEL-----------------TEDLPDDTEVIDLLH-LKIR-SLEDLGLYR
FSKLT-----------------------------SLCLRQNLIESISEVEVLPVDTMKDL
DLYDNRIKHISSNVNILVNLESLDLSFNKIKHIKNIDKLSQLENLYFVQNKISIIENLSS
LKRLKNLELGGNRISEIGPEALRGLENLEEIWLGKNSISRLMNLHWLKNLKILSIQANRL
KKLEGLEELEN-LEELYVSNNFIRKIE--GLDKNLKLRTLDVTSNKITKVENAKHLKSLT
DLWASFNQIDQSFESIGEELGEIKTLETIYLEGNPIQAKNMTSYRRKLVMNLSPTLNKID
AT-----------------F-------VRQD-----------------------------
----------------------
>XP_002495532_Zygosaccharomyces_rouxii
------------------------------------------------------------
------------------------------------------------------------
------------------------------------------------------------
------------------------------------------------------------
------------------------------------------------------------
------------------------------------------------------------
------------------------------------------------------------
------------------------------------------------------------
------------------------------------------------------------
------------------------------------------------------------
-----------------------------------------------MSDSNQ-------
---------------------INDPQGGNE-----PS---------------LPMEVIPD
TH-EEYIGADSEL-----------------TDDLPDDTEVIDLVH-LKIE-AMEDLKLYR
FKKLV-----------------------------QLCLRQNLIESISEVDSLPVETIRDL
DFYDNRIKHISKNINKFVNLENLDLSFNKIKHIKNLDNLVNLQNLYFVQNKISKIENLST
LKNLKNLELGGNEIREIEPDSFKGLENLQEIWLGKNSIPKLINLHHLKNLRVLSIQSNRL
KKIEGLEGLEN-LEELYLSHNYLTKIE--GLENNKKLTIIDITSNAITKVENMKHLVHLT
DFWASFNKIDQSFESIGEELGKLPELDTVYLEGNPIQLKNETSYRRKLVMNLGPSLQKID
AT-----------------Y-------IRG------------------------------
----------------------
>XP_003647692_Eremothecium_cymbalariae
------------------------------------------------------------
------------------------------------------------------------
------------------------------------------------------------
------------------------------------------------------------
------------------------------------------------------------
------------------------------------------------------------
------------------------------------------------------------
------------------------------------------------------------
------------------------------------------------------------
------------------------------------------------------------
-----------------------------------------------MTEQKP-------
---------------------------NINSDLESEKSNENVPDQGSQSVSSIQTEVIQD
MN-VEYLSADSEL-----------------TVDLPEDIKVIDLIH-LKIQ-SMEALNLYR
FKKLE-----------------------------KLYLRQNLIESISEVEVLPADHLEEL
DLYDNRIKHISRNVNKLVKLKNLDFSFNKIKNIKNIDKLTQLERLYFVQNKISVIENLNT
LTDLKSLELGGNRITEIGPDSLRGLDKLEEIWLGKNSITRFMNLQYLKNLKILSIQSNKL
RVIEGLEELEN-LEELYLSHNFIEHIS--GLEKNVKLTTLDITANKLTKIENVKHLKRLT
DLWASFNQIDQSFESLGEELIALPEFETIYLEGNPIQTKNETTYRRKLVLNLGPSLQKID
AT-----------------Y-------IRG------------------------------
----------------------
>NP_984964_Eremothecium_gossypii
------------------------------------------------------------
------------------------------------------------------------
------------------------------------------------------------
------------------------------------------------------------
------------------------------------------------------------
------------------------------------------------------------
------------------------------------------------------------
------------------------------------------------------------
------------------------------------------------------------
------------------------------------------------------------
-----------------------------------------------MSDSGA-------
---------------------------PQSKDI----SESNASHHDGEPVRELRSEIVPD
MH-PEYLQADSEL-----------------TADLPEDTTVIDLVH-LKIE-SLEALDLHR
FKKLE-----------------------------RLYLRQNLIESISEVEVLPAETVEEL
DLYDNRIKHISRNVNKLVNLKSLDLSFNKIKNIKNIDKLTKLERVYFVQNKIAVIENLNT
LGNLKSLELGGNRIAEIGPESLQGLGGLEEIWLGKNSISRLANLQYLKNLKILSIQSNKL
RNIEGLDELEN-LEELYLSHNFIEHIE--GLEKNTKLTTLDVTANRLTRIENVSKLTALT
DLWASFNKIDQSFESLAEELKDLKALETIYLEGNPIQTKNATTYRRKLVLNLGPSLQKID
AT-----------------Y-------IRG------------------------------
----------------------
>XP_453193_Kluyveromyces_lactis
------------------------------------------------------------
------------------------------------------------------------
------------------------------------------------------------
------------------------------------------------------------
------------------------------------------------------------
------------------------------------------------------------
------------------------------------------------------------
------------------------------------------------------------
------------------------------------------------------------
------------------------------------------------------------
----------------------------------------MSREERVLSDTDN-------
---------------------ENTNEEIETGIDSPD----ESSSGLFTAGRSLQSNVIED
HN-PDYISADAEL-----------------AAEIPDDTEVIDLVH-LKVL-ALEDLNLLR
FKNLK-----------------------------KLYLRQNLIESIAELEVLPLENMEEI
DFYDNRIKHISKSVNLFSNLKTLDLSFNKIRTIKNVDKLVNLENLYFVQNKISKIENLGT
LTKLKNLELGGNRIKEIGPDDLKGLANLEEIWLGKNSIPKLINLQHLKNLRILSIQSNKL
KKFEGLEELEN-LEELYVSHNFISKIE--GLENNLKLTTLDVTGNRLTKIENLKHLTHLT
DLWASDNQIDQPFESLGEELGKLPEFETIYLEGNPIQTKNPTQYRRKIMLNLGESLQKID
AT-----------------Y-------VRA------------------------------
----------------------
>XP_022674141_Kluyveromyces_marxianus
------------------------------------------------------------
------------------------------------------------------------
------------------------------------------------------------
------------------------------------------------------------
------------------------------------------------------------
------------------------------------------------------------
------------------------------------------------------------
------------------------------------------------------------
------------------------------------------------------------
------------------------------------------------------------
-------------------------------------MPQMSHNNRVLSDSEE-------
---------------------EHSDEDQQI-VDSTNKLQLQSTN---NEGSTLHTEIIPD
EH-PEYISADAEL-----------------AAEIPDDADVIDLVH-LKVQ-ALEDLNLIR
FKNLK-----------------------------RLYLRQNLIESIAELEVLPLEKMEEI
DLYDNRIKHISKSVNLFPNLKTLDLSFNKIRNIKNVDKLVNLENLYFVQNKISKIENLST
LKNLKNLELGGNRISEIGPDDLKGLDNLTEIWLGKNSISRLMNLSHLKNLRILSIQSNKI
KKMEGLEDLEN-LEELYLSHNFITKIE--GLEKNTKLTTLDVTGNRLTKIENLKHLVHLT
DLWASDNQIDQSFESLGEELGHLPEFETIYLEGNPIQTKNRTQYRRKLVLNLGESLQKID
AT-----------------Y-------VRA------------------------------
----------------------
>XP_022627876_Lachancea_lanzarotensis
------------------------------------------------------------
------------------------------------------------------------
------------------------------------------------------------
------------------------------------------------------------
------------------------------------------------------------
------------------------------------------------------------
------------------------------------------------------------
------------------------------------------------------------
------------------------------------------------------------
------------------------------------------------------------
------------------------------------------MSDALEADNNV-------
------------------------------------STSPKNTTTLE------GQTVYPD
TK-EEFISADADL-----------------TKDLPEDTESVELVH-LRIQ-SIEDLELQR
FTKLK-----------------------------SLCLRQNLIESMSEVEVLPVATMEDI
DLYDNKIKHISSSVNQLTELKSLDLSFNKIKHIKNVDQLTKLEHLYFVQNRISTIENLST
LKVLLNLELGGNQISRIEPDSFKGLENLQQLWLGKNSIPRLIHLDHLRNLRILSIQSNQL
TKIEGLDQLPN-LEELYLSHNFISKIE--GLEHNTRLNTLDITSNKITKIENLRHLTKLT
DLWLSFNQIDQSIESVGDELRDLPEFETIYLEGNPIEKNSGTVYRRKLVLNLGSSLQKID
AT-----------------Y-------IRG------------------------------
----------------------
>XP_002553387_Lachancea_thermotolerans
------------------------------------------------------------
------------------------------------------------------------
------------------------------------------------------------
------------------------------------------------------------
------------------------------------------------------------
------------------------------------------------------------
------------------------------------------------------------
------------------------------------------------------------
------------------------------------------------------------
------------------------------------------------------------
-----------------------------------------------MASNNL-------
------------------------------------ANEPADEKCEDQSHLNIGSEIVPD
PN-IDHIEADAEL-----------------TQDLPDDTEAIDLVH-LRIR-SMEDLGLQR
FTKLR-----------------------------SLCLRQNLIESMSEVDVLPPETMVDI
DLYDNKIKHISSNIGKLTNLESLDLSFNKIKHIKNLEALVKLENLFFVQNKISKVENLGS
LKALRNLELGGNQIHEIEEDSLKGLTNLEEIWLGKNMITRLNNLHHLTQLRILSIQSNRL
TKIEGLENLTN-LEELYLSHNYIKKIE--GLDKNMKLTTLDITSNKITKVENVHHLTQLT
DLWLSFNQIDQSFESLGEELKELPAFETIYLEGNPIQTKNETTYRRKLVLNLGSSLQKID
AT-----------------Y-------IRG------------------------------
----------------------
>XP_020057328_Aspergillus_aculeatus
------------------------------------------------------------
------------------------------------------------------------
------------------------------------------------------------
------------------------------------------------------------
------------------------------------------------------------
------------------------------------------------------------
------------------------------------------------------------
------------------------------------------------------------
------------------------------------------------------------
------------------------------------------------------------
-----------------------------------------------MKDRHGWDGKLRV
GGAAAVDEQQPPKEAIITNPEALEDPDYSD----------------------------SD
APPVEEIQADEDL-----------------LEDEDVDTEEIDLVH-CRIT-SLPALKLER
FEKVK-----------------------------RICLRQNQISRIDFPTPVA-KSLTEL
DLYDNLISHI-KGLDEFENLTSLDLSFNKIKHIKNVAHLVKLTDLYFVQNKISKIEALEG
LTVLRNLELGANRIREI--ENLETLQALEELWLGKNKITELKNLDALQNLRILSIQSNRL
TRISGLSALHN-LEELYLSHNAITELG--GLEDNRALRVLDFSNNQVSKLENLAHLTNLE
ELWASNNQLA-SFDEVERELRDKEQLKTVYFEGNPLQMRAPALYRNKVRLAI-PHIMQVD
AT-----------------Y-------MRVA-----------------------------
----------------------
>XP_001269680_Aspergillus_clavatus
------------------------------------------------------------
------------------------------------------------------------
------------------------------------------------------------
------------------------------------------------------------
------------------------------------------------------------
------------------------------------------------------------
------------------------------------------------------------
------------------------------------------------------------
------------------------------------------------------------
------------------------------------------------------------
-----------------------------------------------MKDSKGWDGKLRV
----------EPK-ATITNPEALEDPEYSD----------------------------SD
APPVEEIEADEDL-----------------LEDEDRDTPDIDLVH-CRIR-SIPALRLER
FTKLQ-----------------------------RICLRQNQITRIEFPSEIA-PTMLEL
DLYDNLISHM-RGLDDFRDLTSLDLSFNKIKHIKNISHLVHLTDLYFVQDRISKIEGLEG
LTKLRNLELGANRIREI--ENLETLAALEELWLGKNKITEMKNLDALSNLRIISIQSNRL
TSITGLSSLQN-LEELYLSHNAITDLS--GLESNTALRVLDFSNNQVSKLEHISHLKNLE
ELWASNNQLA-SFEEVERELKDTKTLNTVYFEGNPLQTKGPAVYRNKVRLAL-PQIMQID
AS-----------------K-------FGLKLYEENGG----------------------
----------------------
>XP_001265185_Aspergillus_fischeri
------------------------------------------------------------
------------------------------------------------------------
------------------------------------------------------------
------------------------------------------------------------
------------------------------------------------------------
------------------------------------------------------------
------------------------------------------------------------
------------------------------------------------------------
------------------------------------------------------------
------------------------------------------------------------
-----------------------------------------------MKDSKGWDGKLRV
----------EPK-ATITNPEAVEDPNYSD----------------------------SD
APPVEEIEADEDL-----------------LEGEDPETQEIDLVH-CRIT-SIPALRLGR
FPKLQ-----------------------------RICLRQNQITRIDFPSEIA-PTLLEV
DLYDNLISHI-KGLDEFRDLTSLDLSFNKIKHIKNISHLVNLTDLYFVQNRISKIEGLEG
LTKLRNLELGANRIREI--ENLDTLTSLEELWLGKNKITEMKNLDALSNLRIISIQSNRL
TSITGLSSLKN-LEELYLSHNAITDLS--GLESNTSLRVLDFSNNQVSKLEHISHLKNLE
ELWASNNELS-SFEEVERELKDKEKLQTVYFEGNPLQTKGPAVYRNKVRLAL-PQIMQID
AS-----------------K-------FTFLAVRALGWVADDF-----------------
----------------------
>XP_041143265_Aspergillus_flavus
------------------------------------------------------------
------------------------------------------------------------
------------------------------------------------------------
------------------------------------------------------------
------------------------------------------------------------
------------------------------------------------------------
------------------------------------------------------------
------------------------------------------------------------
------------------------------------------------------------
------------------------------------------------------------
-----------------------------------------------MKDSKGWDGKLRV
----------GPQ-ATITNPEAIEDPDYSD----------------------------ED
APPVEEIEADEDL-----------------LEDEDKDTEEIDLVH-CRIG-SIPALHLER
FPKVQ-----------------------------RICLRQNQITRIAFPPEIA-GSLVEL
DLYDNLISHV-KGLDEFKDLTSLDLSFNKIKHIKNISHLVKLTDLYFVQNKISKIEGLEG
LKVLRNLELGANRIREI--ENLESLTSLEELWLGKNKITEFKNLDALQNLKILSIQSNRL
TSLNGLSSLKN-LEELYVSHNAITELS--GLESNTKLRVLDFSNNQVSKLEHLSHLENLE
ELWGSNNQLS-SFDEVEKELKDKEKLQTVYFEGNPLQTKGPAVYRNKVRLAI-PHIMQID
A--------------------------------------------------------TFV
RIA-------------------
>XP_750229_Aspergillus_fumigatus
------------------------------------------------------------
------------------------------------------------------------
------------------------------------------------------------
------------------------------------------------------------
------------------------------------------------------------
------------------------------------------------------------
------------------------------------------------------------
------------------------------------------------------------
------------------------------------------------------------
------------------------------------------------------------
-----------------------------------------------MKDSKGWDGNLRV
----------EPK-ATITNPEAVEDPNYSD----------------------------SD
APPVEEIEADEDL-----------------LEGEDPETQEIDLVH-CRIA-SIPALRLER
FHKLQ-----------------------------RICLRQNQITRIDFPSEIA-PTLLEL
DLYDNLISHV-KGLDEFRDLTSLDLSFNKIKHIKNISHLVNLTDLYFVQNRISKIEGLEG
LTKLRNLELGANRIREI--ENLDTLASLEELWLGKNKITEMKNLDALSNLRIISIQSNRL
TSITGLSSLKN-LEELYLSHNAITDLS--GLESNTSLRVLDFSNNKISKLEHISHLKNLE
ELWASNNELS-SFEEVERELRDKEKLQTVYFEGNPLQTKGPAVYRNKVRLAL-PQIMQID
AS-----------------K-------FSFFAGRALGWVADDI-----------------
----------------------
>XP_658029_Aspergillus_nidulans
MFGKSPERSPPPTTSKSTEQAPMPTATGSLEPSNESPSHG------------------RS
ATTDNSPPAPRPNLSEKVQAPFVPGQTSEAAPTAVTTDAPKKHHRLLPLPSRTSLKADRS
STSDRTQDGPHDGSENTLRGSRRSLLRGRRDRSRGSSMRSKEQNPDEPSLEE-NKTASPD
VHDQTRSDKASKPSRKLFAFLSCCSSSDVDPEDGSIPPKKTPTRLSVVQTQPTPEKADVN
AADSSMAESKMSSYFKDEKPNMTVIPDKQSSHEE-----GAAEPSSQYDGT---------
------------------KTAPVIPESVQNQPSSSADKETRVPDTQSSIQPAIVATEPTT
VEESDENTNADENAAEGQETENFEVSAQPAVTEVEPKQLPRDDEAVRLPPPPPLGKQPET
SVQERAQQWLLPPALPHLRDRKCLVLDLDETLVHSSFKCDLKVLERADFTIPVEIEGQYH
NIYVIKRPGVDQFMKRVGELYEVVVFTASVSKYGDPLLDQLDIHGVVHHRLFRDSCYNHQ
GNYVK----VGRDLRDTIIIDNSPTSYIFHPQHAIPISSWFSDAHDNELLDLIPVLEDLA
GTQTSRSWWLAYRPALFVTAK--TIRALAVTHSPTIPPAPPPPNRTTMKDSKGWDGKLRV
----------EPK-ATITNPEALEDPDYSD----------------------------SD
APPVEEIEADEDL-----------------LEDEDKDVE---------------------
----------------------------------RLCLRQNQISRIELPSSLG-ETLQEL
DLYDNLISHL-KGLDDFHNLTSLDLSFNKLKHIKNISHLVKLKDLYFVQNKISKIEGLEG
LTEIKNLELGANKIREI--ENLETLSALEELWLGKNKITEMKNLDALTNLRILSIQSNRL
TSLKGLSSLKN-LEELYVSHNAITDLA--GLESNNALRVLDFSNNQVSKLEHLSHLKELE
ELWASNNQLS-SFNEVERELKDKENLKTVYFEGNPLQTNGPVVYRNKVRLAI-PQIMQID
AT-----------------F-------VRVA-----------------------------
----------------------
>XP_001388802_Aspergillus_niger
------------------------------------------------------------
------------------------------------------------------------
------------------------------------------------------------
------------------------------------------------------------
------------------------------------------------------------
------------------------------------------------------------
------------------------------------------------------------
------------------------------------------------------------
------------------------------------------------------------
------------------------------------------------------------
-----------------------------------------------MKDKNGWDGKLRV
----------EPK-ATITNPEALEDPDYSD----------------------------SD
APPVEEIEADEDL-----------------LEDEDPDAEEIDLVH-CRIT-SIPALRLER
FPKVK-----------------------------RLCFRQNQISRIEFPTEVA-KSLTEL
DLYDNLISHV-KGLDEFENLTSLDLSFNKIKHVKNISHLVKLTDLYFVQNKISKIEGVET
FTSLRNLELGANRIREI--ENLDNLKALEELWLGKNKITELKNLDGLSNLRILSIQSNRL
TKISGLANLKN-LEELYVSHNAITDLS--GLEENTSLRVLDFSNNQVSKLEHLSHLKNLE
ELWASNNQLS-SFDEVERELRDKENLQTVYFEGNPLQTRAPALYRNKVRLAI-PHIMQVD
AT-----------------Y-------IRVV-----------------------------
----------------------
>XP_015400936_Aspergillus_nomiae
------------------------------------------------------------
------------------------------------------------------------
------------------------------------------------------------
------------------------------------------------------------
------------------------------------------------------------
------------------------------------------------------------
------------------------------------------------------------
------------------------------------------------------------
------------------------------------------------------------
------------------------------------------------------------
-----------------------------------------------MKDSKGWDGKLRV
----------GPQ-ATITNPEAIEDPDYSD----------------------------ED
APPVEEIEADEDL-----------------LEDEDKDTEEIDLVH-CRIA-SIPALHLER
FPKVQ-----------------------------RICLRQNQISRIAFPPEIA-GSLVEL
DLYDNLISHV-KGLDEFKDLTSLDLSFNKIKHIKNISHLVKLTDLYFVQNKISKIEGLEG
FKVLRNLELGANRIREI--ENLDSLTSLEELWLGKNKITEFKNLDALQNLKILSIQSNRL
TSLNGLSSLKN-LEELYVSHNAITELS--GLESNTKLRVLDFSNNQVSKLEHLSHLKNLE
ELWGSNNQLS-SFDEVEKELKDKEKLQTVYFEGNPLQTKGPAVYRNKVRLAI-PQIMQID
AS-----------------K-------CSLPGFPVYAYTDSRSVRENSLITVQELAWLMI
QWQSWLMESGLDSYQSPMLHVD
>XP_023090123_Aspergillus_oryzae
------------------------------------------------------------
------------------------------------------------------------
------------------------------------------------------------
------------------------------------------------------------
------------------------------------------------------------
------------------------------------------------------------
------------------------------------------------------------
------------------------------------------------------------
------------------------------------------------------------
------------------------------------------------------------
-----------------------------------------------MKDSKGWDGKLRV
----------GPQ-ATITNPEAIEDPDYSD----------------------------ED
APPVEEIEADEDL-----------------LEDEDKDTEEIDLVH-CRIG-SIPALHLER
FPKVQ-----------------------------RICLRQNQITRIAFPPEVA-GSLVEL
DLYDNLISHV-KGLDEFKDLTSLDLSFNKIKHIKNISHLVKLTDLYFVQNKISKIEGLEG
LKVLRNLELGANRIREI--ENLESLTSLEELWLGKNKITEFKNLDALQNLKILSIQSNRL
TSLNGLSSLKN-LEELYVSHNAITELS--GLESNTKLRVLDFSNNQVSKLEHLSHLENLE
ELWGSNNQLS-SFDEVEKELKDKEKLQTVYFEGNPLQTKGPAVYRNKVRLAI-PHIMQID
AS-----------------T-----------------------------------AWSTV
RKELRYH---------------
>XP_040638206_Aspergillus_ruber
------------------------------------------------------------
------------------------------------------------------------
------------------------------------------------------------
------------------------------------------------------------
------------------------------------------------------------
------------------------------------------------------------
------------------------------------------------------------
------------------------------------------------------------
------------------------------------------------------------
------------------------------------------------------------
-----------------------------------------------MKDNNGWDGKLRV
----------GQH-AEITNPEAVEDPEYSD----------------------------PE
APPVEEIEADEDL-----------------LEDEDPETDQIDLVH-SRIS-SIPALHLER
FPKVE-----------------------------RLCLRQNQIHRIAFPPEIA-EKLIDL
DLYDNLISHI-KGLDDFHNLTSLDLSYNKIKHIKNVAHLTKLTDIYFVQNKISRIEGLES
LTKLRNLELGGNRIREI--ENLDRLESLEELWLGKNKIVEMKNLDHLSNLRILSIQSNRL
TSLFGLSSLKK-LEELYVSHNAITDLS--GLENNTSLRVFDFSNNQVSKLEHLSSLEQLE
ELWASNNQLS-NFDEVERELKEKKNLETVYFEGNPLQMKGPAVYRNKVRLAI-PHIKQID
AT-----------------F-------VRV------------------------------
----------------------
>XP_040706202_Aspergillus_sydowii
MFGGSPERSPPPSTSKSAE-APMPIATGSLASGKESPPEG------------------RS
ATTDNLAPSTQPNISEQTQSPSAAPQPSEVAPSAAPADAPKK-HRLLALPSRTSLKADRP
STSDKTQDGPHDGSENTLRGSRRSLLRGRRDRSRGSSMRSREQNPEEPSLEENNKTVSPD
VHDPAKSEKPPKSSRKLFAFLSCCSSSDVDPEDGSIPPKKTTRRPSVPQTQPTPEKADVN
AADSSTAESKAPSFFKDEKPNTGVASDKPNPQLDEERIVSVGEQSSQFDGT---------
------------------KTATTIPESTQDTSPSKVYSGTSTSDAQPSVPTDAVQTEPTV
SEKSGDNTKAEDNAAEGQGTEESTISAPVTTNEEDTKQIPRDEEAVSLPPPPPLGKQPEV
SAQEKAQQWLLPPVLPHLQGRKCLVLDLDETLVHSSF----KVLERADFTIPVEIEGQYH
NIYVIKRPGVDQFMKRIGELYEVVVFTASVSKYGDPLLDQLDIHGVVHHRLFRDSCYNHQ
GNYVKDLSQVGRDLQETIIIDNSPTSYIFHPQHAIPISSWFSDAHDNELLDLIPVLEDLA
GSQVRDVTFIIYNTALSVSLRQQKISLPRIAFPRTTSPTPHPRNHTTMKDSKGWDGKLRV
----------EPK-ATITNPEALEDADYSD----------------------------ED
APPVEEINADEDL-----------------LEDEDKDVE---------------------
----------------------------------RLCLRQNQISRIELPSSLG-DTLGEL
DLYDNLISHL-RGLDDFKNLMSLDLSFNKLKHIKNISHLVKLKELFFVQNRISKIEGLEG
LTEIKNLELGANRIREI--ENLETLSALEELWLGKNKITEMKNLDALSNLRILSIQSNRL
TTLNGLSSLKN-LEELYVSHNAITDLA--GLESNTKLSVLDFSNNQVSKLEHLSHLKDLE
ELWASNNQLS-NFNEVERELRDKENLKTVYFEGNPLQTNGPVVYRNKVRLAI-PQIMQID
ASEFCHTVGTGRFTNSNTAF-------VRIA-----------------------------
----------------------
>XP_001211801_Aspergillus_terreus
-------------------------------------MTE------------------DK
CGTDHPIDVIQALFSLPSTSNIQPPTPSDSPDSHSHTHTPHLEYHLEYNPR---------
------------------------------------------------------------
------------------------------------------------------------
------------------------------------------------------------
------------------------------------------------------------
------------------------------------------------------------
------------------------------------------------------------
------------------------------------------------------------
------------------------------------------------------------
-------------------------------LPLVPHPEINPAPPPTMKDSKGWDGKLRV
----------EPR-ATITNPEALEDPEYSD----------------------------SD
APPVEEIEADEGLSISWKKKMRTQRYQCCSLAREDSVAKGATRISISRISASVPS-----
-PRCGWSGSPSCRFVSGRETVGFPHGARRTDDGQRLCLRQNQITRIEFPASVA-ASLTEL
DLYDNLISHI-KGLDEFRNLTSLDLSFNKIKHIKNVAHLVKLTDLYFVQNKISKIEGLEG
LSALRNLELGANRIREI--ENLDTLTSLEELWLGKNKITELKNLDGLQNLRILSIQSNRL
TSLTGVSSLRN-LEELYLSHNLISDLS--GLESNTSLRVLDFSNNQVSKLEHLGTLTNLE
ELWASNNQLS-SFDEVERELKDKKELKTVYFEGNPLQTKGPAVYRNKVRLAL-PQIMQID
AT-----------------Y-------VRV------------------------------
----------------------
>XP_022487217_Penicillium_arizonense
------------------------------------------------------------
------------------------------------------------------------
------------------------------------------------------------
------------------------------------------------------------
------------------------------------------------------------
------------------------------------------------------------
------------------------------------------------------------
------------------------------------------------------------
------------------------------------------------------------
------------------------------------------------------------
-----------------------------------------------MKNKEGWDGKMRV
----------EPK-AVITNPEALEDSDYSD----------------------------PE
APPVDEIQADEDL-----------------LADEDPNSEDIDLVH-CKIQ-SIPALKLER
FPKLQVTHPYRPRDFVPDSEMNLWRYPRPAHDGRRLCMRQNQITRIEFPSNVA-ASLTEL
DLYDNLISHL-KGLDEFHDLTSLDLSFNKIKHIKNISHLKKLTEIFFVQNKIARIEGLEG
LTRITNLELGGNKIREL--ENLETLTALTQLWVGKNKIVEMKNLESLSNLKIISIQSNRL
TKITGLSSLKN-LEELYLSHNAITDLS--GLEQNENLRVLDFSNNQVSHLEHLSTLKNLE
ELWGSNNQLA-SFEEVERELKDKENLETVYFEGNPLQLKGPAVYRNKVRLAL-PQIKQID
AT-----------------F-------VKV------------------------------
----------------------
>XP_014537216_Penicillium_digitatum
------------------------------------------------------------
------------------------------------------------------------
------------------------------------------------------------
------------------------------------------------------------
------------------------------------------------------------
------------------------------------------------------------
------------------------------------------------------------
------------------------------------------------------------
------------------------------------------------------------
------------------------------------------------------------
-----------------------------------------------MKNKEGWDGKMRM
----------EPK-AVITNPEALEDSDYSD----------------------------PD
APPVEEIEADEDL-----------------LADEDVNSED--------------------
---QQ-----------------------------RLCMRQNQISRVNFPPNVA-ASLTEL
DLYDNLISHI-KGLEEFHNLTSLDLSFNKIKHIKNVSHLKKLTEIFFVQNKISRIEGLED
LTRIKNLELGANKIREI--ENLETLTALEELWLGKNKIVEMKNLDSLSNLRIISIQSNRL
TKITGLSALPK-LEELYLSHNAVTDLS--GLESNETLRVLDFSNNQVSHLEHLSSLKNLE
ELWGSNNQLA-SFEEVERELKDKEKLQTVYFEGNPLQLNGPAVYRNKVRLAL-PNIQQID
AT-----------------F-------VRV------------------------------
----------------------
>XP_016595064_Penicillium_expansum
------------------------------------------------------------
------------------------------------------------------------
------------------------------------------------------------
------------------------------------------------------------
------------------------------------------------------------
------------------------------------------------------------
------------------------------------------------------------
------------------------------------------------------------
------------------------------------------------------------
------------------------------------------------------------
-----------------------------------------------MKNKEGWDGKMRM
----------EPK-AVITNPEALEDSDYSD----------------------------PD
APPVEEIEADEDL-----------------LAEEDVNAEDIDLVH-CRIS-SISALKLER
FPKLQVHTLNDPG----------IRMCLVAERNMRLCMRQNQISRINFPPNVA-ASLTEL
DLYDNLISHI-KGLEEFHNLTSLDLSFNKIKHIKNVSHLKKLTEIFFVQNKISRIEGLEE
LTGIKNLELGANKIREI--ENLETLTALEELWLGKNKIVEMKNLDSLSNLRIISIQSNRL
TKITGLSALPK-LEELYLSHNAVTDLS--GLESNETLRVLDFSNNQVSHLEHLSSLKNLE
ELWGSNNQLA-SFEEVERELKDKEKLQTVYFEGNPLQLNGPAVYRNKVRLAL-PNIQQID
AT-----------------F-------VRV------------------------------
----------------------
>XP_040652086_Penicillium_griseofulvum
------------------------------------------------------------
------------------------------------------------------------
------------------------------------------------------------
------------------------------------------------------------
------------------------------------------------------------
------------------------------------------------------------
------------------------------------------------------------
------------------------------------------------------------
------------------------------------------------------------
------------------------------------------------------------
-----------------------------------------------MKNKEGWDGKMRI
----------EPK-AVITNPEALEDSDYSD----------------------------PD
APPVEEIEADEDL-----------------LADEDVNAEDIDLVH-CRIS-SISALKLER
FPKLQ-----------------------------RLCMRQNQISRINFPPNVA-ASLTEL
DLYDNLISHI-KGLEEFHNLTSLDLSFNKIKHIKNISHLKKLTEIFFVQNKISRIEGLEE
LTGIKNLELGANKIREI--ENLETLTALEELWLGKNKITEMKNLDSLSNLRIISIQSNRL
TKITGLSALPK-LEELYLSHNAVTDLS--GLESNETLRVLDFSNNQVSHLEHLASLKNLE
ELWASNNQLA-SFEEVERELKDKEKLQTVYFEGNPLQLNGPAVYRNKVRLAL-PNIQQID
AT-----------------F-------VRV------------------------------
----------------------
>XP_038927668_Penicillium_roqueforti
------------------------------------------------------------
------------------------------------------------------------
------------------------------------------------------------
------------------------------------------------------------
------------------------------------------------------------
------------------------------------------------------------
------------------------------------------------------------
------------------------------------------------------------
------------------------------------------------------------
------------------------------------------------------------
-----------------------------------------------MKNKEGWDGKMRM
----------ERK-AVITNPEALEDSDYSD----------------------------PD
APPVDEIEADEDL-----------------LAEEDVNAEDIDLVH-CRIS-SISALKLER
FPKLQ-----------------------------RLCMRQNQISRINFPPNVA-ASLTEL
DLYDNLISHI-NGLEEFHNLTSLDLSFNKIKHIKNVSHLKKLTEIFFVQNKISRIEGLEE
LTEIKNLELGANKIREI--ENLETLTALEELWLGKNKIVEMKNLDSLSNLRIISIQSNRL
TKITGLSALPK-LEELYLSHNAVTDLS--GLESNETLRVLDFSNNQVSHLEHLSSLKNLE
ELWGSNNQLA-SFQEVERELKDKEKLQTVYFEGNPLQLNGPAVYRNKVRLAL-PNIQQID
AT-----------------F-------VRV------------------------------
----------------------
>XP_002561258_Penicillium_rubens
------------------------------------------------------------
------------------------------------------------------------
------------------------------------------------------------
------------------------------------------------------------
------------------------------------------------------------
------------------------------------------------------------
------------------------------------------------------------
------------------------------------------------------------
------------------------------------------------------------
------------------------------------------------------------
-----------------------------------------------MKNKEGWDGKMRM
----------EPK-AVITNPEALEDSDYSD----------------------------PD
APPVEEIEADEDL-----------------LADEDVNAEDIDLVH-CRIS-SISALKLER
FPKLQ-----------------------------RLCMRQNQISRINFPPNVA-ASLTEL
DLYDNLISHI-KGLEEFHNLTSLDLSFNKIKHIKNISHLKKLTEIFFVQNKISRIEGLEE
LTAIKNLELGANKIREI--ENLETLTALEELWLGKNKIVEMKNLDNLSNLRIISIQSNRL
TKITGLSALPK-LEELYLSHNAITELA--GLESNETLRVLDFSNNQVSHLEHLSSLKNLE
ELWGSNNQLA-SFEEVERELKDKEKLQTVYFEGNPLQLNGPAVYRNKVRLAL-PNIQQID
AK-----------------H-------QRTDHRTKK------------------------
----------------------
>XP_040817488_Penicillium_solitum
------------------------------------------------------------
------------------------------------------------------------
------------------------------------------------------------
------------------------------------------------------------
------------------------------------------------------------
------------------------------------------------------------
------------------------------------------------------------
------------------------------------------------------------
------------------------------------------------------------
------------------------------------------------------------
-----------------------------------------------MKNKEGWDGKMRM
----------EPK-AVITNPEALEDSDYSD----------------------------PD
APPVEEIGADEDL-----------------LADEDVNAEDIDLVH-CRIS-SISALKLER
FPKLQVNTLNNPG----------IRMCL------RLCVRQNQISRINFPPNVA-ASLTEL
DLYDNLISHI-KGLEEFHNLTSLDLSFNKIKHIKNVSHLKKLTEIFFVQNKISRIEGLEE
LTGIKNLELGANKIREI--ENLDTLTALEELWLGKNKIVEMKNLDSLSNLRIISIQSNRL
TKITGLSALPK-LEELYLSHNAITDLS--GLESNETLRVLDFSNNQVSHLEHLSSLKNLE
ELWGSNNQLA-SFEEVERELKDKEKLETVYFEGNPLQLNGPAVYRNKVRLAL-PNIKQID
AM----------------------------------------------------------
----------------------
>XP_022582308_Penicilliopsis_zonata
MVGGSSELDSSPSATKSAPVEASMPAESSKAFLSPSFQEESIRCEFLTNQLSLFFFLKDP
KSELASPSTAAGQSSQPAASSLTTPEGPGAASTDQPTDAVRKQRSLLPIPSRASSKADES
TLNKVPEDAQ---DETGRRSSKLSLSKRRRDKSRGSSRRSRRDNLEMVNMDEPKVSTPSE
TQNSSRLEKKARASNKLLAFLSCCTTTDIDSEDATQPPKKTLKRPIVANRQPTPEKPDVN
AGDSSTAESREHQEFSDEKQSLTVFSNQPSAGIEVDHTVISPGAAAQLDGAVSSTGPSPP
EPTQTQDFEEDQAKVDVVTTTQTTTAATTTTTPPPDVAAAAATVAAVGSADEAIQTEDYA
KPLDKQPDSHPAVVEDEIVPEDNSIGAHQDSDRESTGDDGQYSSHEELAVTMPTLPPPPL
GPTDGQKQWLLPPQEVPLLGRKCLVLDLDETLVHSSF----KVLDRADFTIPVEIEGQYH
NIYVIKRPGVDQFMKRVGELYEVVVFTASVSKYGDPLLDQLDIHHVVHHRLFRDSCYNHQ
GNYVK---VFGRDLRETIIIDNSPTSYIFHPQHAIPISSWFSDAHDNELLDLIPVLEDLA
GAHVQDVSLLPPH------------------LMSSDSPNDNHDASATMKDSKGWDGKQRY
----------EPT-AVITNPEALEDPDYSD----------------------------PE
APPVEEIEADEDL-----------------LEDEDRDVE---------------------
----------------------------------KLCLRQNQISRIDFPPSVA-ASLSEL
DLYDNLISHV-KGLDEFRELTSLDLSFNKIKHIKNIAHLVKLTDLYFVQNKISKIEGLEG
LSVLRNLELGANRIREI--ENLETLSALEELWLGKNKITEMKNLSSLQNLRIISIQSNRL
TSITGLSDLPN-LEELYISHNAITELT--GLEANTALRVLDFSNNQVSKLEHISHLAKLE
ELWASNNQLA-NFDEVERELRDKEHLETVYFEGNPLQMKAPALYRNKVRLAI-PHIMKID
ASTFHRTHATLNRNHADLC-----------------------------------------
----------------------
>XP_016616678_Cladophialophora_bantiana
------------------------------------------------------------
------------------------------------------------------------
------------------------------------------------------------
------------------------------------------------------------
------------------------------------------------------------
------------------------------------------------------------
------------------------------------------------------------
------------------------------------------------------------
------------------------------------------------------------
------------------------------------------MTNQDQDQVPAPPSNTQP
KIDRIE-----------------EDKHAHIELPPPESAEHHSSSSAPLVNSNGWDGKLRM
----------PPRNAVLTNPEILSDPDYSD----------------------------AD
APPVEQIEADEDL-----------------LDDYPLDSEDVDLVH-CRIS-SVPALRLER
FTKLK-----------------------------RLCLRQNVIADIVLPDNLR-DTLEEL
DFYDNLISHL-KGLEDMKCLKSLDLSFNKIKHIKHVNHLHSLTELYFVQNRISKIENLDG
LSNLTMIELAANRLREI--ENLDTLTRLQELWLGKNKITEIKNLSPLRNLRLLDLKSNRL
ISLGGLSDLTN-LEELYVSHNAISSIPSDALYNNKKLRVLDISNNQISHLENISHLTELE
ELWASSNQLS-DFREVENELRDKENLETVYFEMNPLQLQGPAVYRNKVRLAL-PQVKQID
AT-----------------------------------YVKV-------------------
----------------------
>XP_008728294_Cladophialophora_carrionii
------------------------------------------------------------
------------------------------------------------------------
------------------------------------------------------------
------------------------------------------------------------
------------------------------------------------------------
------------------------------------------------------------
------------------------------------------------------------
------------------------------------------------------------
------------------------------------------------------------
------------------------------------------MTDGGQDQTSAPP----S
QVNGDD-----------------EDKHAQIELPPADATKQNSSTAAPLTNSSGWDGKLRM
----------PPRNAVLTNPEILSDPEYSD----------------------------PD
APPVDEIEADEDL-----------------LDDYPVDTEDIDLVH-CRIS-SLPALRLDR
FTNVQ-----------------------------RLCLRQNAISSIDLPTNVR-ATLQEL
DFYDNLISHI-KGLEDMPALKSLDLSFNKIKHIKNVNHLTTLTELYFVQNRISKIENLEG
LSNLTMIELAANRIREI--ENLDTLKGLRELWLGKNKITGIKNLSPLTNLRLLDLKSNRL
TTLSGLSDLTN-LEELYVSHNAIPAIPTDALIHNNKLRVLDISNNQISHLENISHLTELE
ELWASSNKLS-DFREVERELGDKENLETVYFEMNPLQFQGPAVYRNKVRLAL-PQVKQID
AT-----------------Y-------VKV------------------------------
----------------------
>XP_016254947_Cladophialophora_immunda
------------------------------------------------------------
------------------------------------------------------------
------------------------------------------------------------
------------------------------------------------------------
------------------------------------------------------------
------------------------------------------------------------
------------------------------------------------------------
------------------------------------------------------------
------------------------------------------------------------
------------------------------------------MTERDQGQDPAPPSNPHN
EVDGSE-----------------EDKHAHIELPPAESTKQQSPSSAPLVNSNGWDGKLRM
----------PPRNAVLSNPEVLSDPDYSD----------------------------PD
APPVEQIEADEDL-----------------LDDYPPDSEDVDLVH-CRIS-SIPALRLER
FTKLK-----------------------------RLCLRQNAITSILLPETLG-ETLEEL
DFYDNLISHL-KGLEDMKCLKSLDMSFNKIKHIKHVDHLHTLTELYFVQNRISKIENLEG
LSNLTMIELAANRLREI--ENLDTLTRLEELWLGKNKITEIRNLSPLRNLRLLDLKSNRL
TSIGGLSDLTN-LEELYVSHNAISSIPADALSNNKKLRVLDISNNQISHLENISHLTELE
ELWASSNQLS-DFREVENELRDKENLETVYFEMNPLQLQGPAVYRNKVRLAL-PQVKQID
AT-----------------------------------YVKV-------------------
----------------------
>XP_007746991_Cladophialophora_psammophila
------------------------------------------------------------
------------------------------------------------------------
------------------------------------------------------------
------------------------------------------------------------
------------------------------------------------------------
------------------------------------------------------------
------------------------------------------------------------
------------------------------------------------------------
------------------------------------------------------------
------------------------------------------MTNQDQDQVPAPPSNPQP
KIDGSE-----------------EDKHAHIELPPPGSGEHHSSPSAPLVNSNGWDGKLRM
----------PPRNAVLTNPEILSDPDYSD----------------------------AD
APPVEQIEADEDL-----------------LDDYPLDSEDVDLVH-CRIS-SVPALRLER
FTKLK-----------------------------RLCLRQNVITDIVLPDNVR-DTLEEL
DFYDNLISHL-KGLEDMKCLKSLDLSFNKIKHIKHVNHLHTLTELYFVQNRISKIENLEG
LSNLTMIELAANRLREI--ENLDTLTQLQELWLGKNKITEIKNLSPLRNLRLLDLKSNRL
TSLGGLSDLTN-LEELYVSHNAISSVPADALSNNKKLRVLDISNNQISHLENISHLTELE
ELWASANQLS-DFREVESELRDKENLETVYFEMNPLQLQGPAVYRNKVRLAL-PQVKQID
AS-----------------K-------LWPLPRTFPCFTRIALCLVWETANH--------
----------------------
>XP_018689478_Fonsecaea_erecta
------------------------------------------------------------
------------------------------------------------------------
------------------------------------------------------------
------------------------------------------------------------
------------------------------------------------------------
------------------------------------------------------------
------------------------------------------------------------
------------------------------------------------------------
------------------------------------------------------------
------------------------------------------MTERDRDQNPAPPNNSQP
EVDGND-----------------EDKHAHIELPSPESTKHQSPSTAPLVNSNGWDGKLRM
----------PPRNAVLTNPEILSDPDYSD----------------------------PD
APPVDQIEADEDL-----------------LDDYPLDSEDVDLVH-CRIT-SIPALKLER
FAQLK-----------------------------RLCLRQNAITSILLPENLG-ETLEEL
DLYDNLISHL-KGLEDMKCLKSLDLSFNKIKHIKHVNHLHTLTELYFVQNRISKIENLEG
LSNLTMIELAANRLREI--ENLDTLTQLQQLWLGKNKITEIRNLSPLQNLKLLDLKSNRL
TSIGGLSDLSN-LEELYVSHNAITSIPADALSNNKKLRILDISNNQISHLENISHLTELE
ELWASSNQLS-DFREVENELRDKENLETVYFEMNPLQLQGPAVYRNKVRLAL-PQVKQID
AT-----------------------------------C----------------------
----------------------
>XP_022513981_Fonsecaea_monophora
------------------------------------------------------------
------------------------------------------------------------
------------------------------------------------------------
------------------------------------------------------------
------------------------------------------------------------
------------------------------------------------------------
------------------------------------------------------------
------------------------------------------------------------
------------------------------------------------------------
------------------------------------------MAERAQDQQSTPPNNPQP
EVEGND-----------------EDKHAHIELPPPESTTHQSHASGPLVSSNGWDGKLRM
----------PARNAVLTNPEILSDPDYSD----------------------------PD
APPVEQIEADEDL-----------------LDEWPLDSEDLDLVH-CRIS-SLPALKLER
FTKLK-----------------------------RLCLRQNAITSILLPEALG-EVLEEL
DLYDNLISHL-KGLEDLKCLKSLDLSFNKIKHIKHVNHLHALTELYFVQNRISKIENLDG
LSNLTMIELGANRLREI--ENLDSLTQLRELWLGKNKITEIRNLSPLRNLRLLDLKSNRL
TSLGGLSDLTN-LEELYVSHNAISSIPADALSNNKKLRVLDISNNQISHLENISHLTELE
EFWASSNQLS-DFREVEQELRDKEHLETVYFEMNPLQLQGPAVYRNKVRLAL-PQVSQID
AS-----------------K-------SWLPPPNPVRYKELKVC----------------
----------------------
>XP_016636253_Fonsecaea_multimorphosa
------------------------------------------------------------
------------------------------------------------------------
------------------------------------------------------------
------------------------------------------------------------
------------------------------------------------------------
------------------------------------------------------------
------------------------------------------------------------
------------------------------------------------------------
------------------------------------------------------------
------------------------------------------MTERDQNQNSAPPSNPQP
EVDGSE-----------------EDKHAHIELPAPESTKQQSSSSAPLVNSNGWDGKLRM
----------PPRNAVLSNPEILSDPDYSD----------------------------PD
APPVEQIEADEDL-----------------LDDYPLDSEDVDLVH-CRIS-SLPALKLER
FTQLK-----------------------------RLCLRQNAITNILLPENLG-ETLEEL
DLYDNLISHL-KGLEDLKCLKSLDLSFNKIKHIKHVNHLHTLTELYFVQNRISKIENLEG
LSNLTMIELAANRLREI--ENLDTLTQLQELWLGKNKITEIRNLSPLSNLRLLDLKSNRL
TSISGLSDLTN-LEELYVSHNAISSIPADALSNNKKLRVLDISNNQISHLENISHLTELE
ELWASSNQLS-DFREVENELRDKESLETVYFEMNPLQLQGPAVYRNKVRLAL-PQVKQID
AT-----------------------------------YVKV-------------------
----------------------
>XP_022504931_Fonsecaea_nubica
------------------------------------------------------------
------------------------------------------------------------
------------------------------------------------------------
------------------------------------------------------------
------------------------------------------------------------
------------------------------------------------------------
------------------------------------------------------------
------------------------------------------------------------
------------------------------------------------------------
------------------------------------------MAERAQDQQSAPPNNPQP
EVEGND-----------------EDKHAHIELPPPESTTHQSHASGPLVSSNGWDGKLRM
----------PPRNAVLTNPEILSDPDYSD----------------------------PD
APPVEQIEADEDL-----------------LDECPLDSEDLDLVH-CRIS-SLPALKLER
FTKLK-----------------------------RLCLRQNAITSILLPEALG-EVLEEL
DLYDNLISHL-KGLEDLKCLKSLDLSFNKIKHIKHVNHLHALTELYFVQNRISKIENLDG
LSNLTMIELGANRLREI--ENLDSLTQLRELWLGKNKITEIRNLSPLRNLRLLDLKSNRL
TSIGGLSDLTN-LEELYVSHNAISSIPADALSNNKKLRVLDISNNQISHLENISHLTELE
EFWASSNQLS-DFREVEQELRDKEHLETVYFEMNPLQLQGPAVYRNKVRLAL-PQVTQID
AS-----------------K-------SWLPRST-LFDKELKVC----------------
----------------------
>XP_013285333_Fonsecaea_pedrosoi
------------------------------------------------------------
------------------------------------------------------------
------------------------------------------------------------
------------------------------------------------------------
------------------------------------------------------------
------------------------------------------------------------
------------------------------------------------------------
------------------------------------------------------------
------------------------------------------------------------
------------------------------------------MAERAQDQQSAPPNNPQP
EVEGND-----------------EDKHAHIELPPPESTTHQSHASGPLVSSNGWDGKLRM
----------PARNAVLTNPEILSDPDYSD----------------------------PD
APPVEQIEADEDL-----------------LDEWPLDSEDLDLVH-CRIS-SLPALKLER
FTKLK-----------------------------RLCLRQNAITSILLPEALG-EVLEEL
DLYDNLISHL-KGLEDLKCLKSLDLSFNKIKHIKHVNHLHALTELYFVQNRISKIENLDG
LSNLNMIELGANRLREI--ENLDSLTQLRELWLGKNKITEIRNLSPLRNLRLLDLKSNRL
TSLGGLSDLTN-LEELYVSHNAISSIPADALSNNKKLRVLDISNNQISHLENISHLTELE
EFWASSNQLS-DFREVEQELRDKEHLETVYFEMNPLQLQGPAVYRNKVRLAL-PQVSQID
AT-----------------F---------------VRV----------------------
----------------------
>XP_007754852_Cladophialophora_yegresii
------------------------------------------------------------
------------------------------------------------------------
------------------------------------------------------------
------------------------------------------------------------
------------------------------------------------------------
------------------------------------------------------------
------------------------------------------------------------
------------------------------------------------------------
------------------------------------------------------------
------------------------------------------MTDGGQDQTSTPQ----P
QVNGDD-----------------EDKHAQIELPPADATKHHSSTAAPLTSSSGWDGKLRM
----------PSRKAILTNPEILSDPEYSI----------------------------PD
APPVDEIEADEDL-----------------LDDYPVDTEDIDLVH-CRIS-SLPALRLDR
FTNVQ-----------------------------RLCLRQNAISSIDLPANVR-ATLQEL
DFYDNLISHI-KGLEDMPALKSLDLSFNKIKHIKNVNHLTTLTELYFVQNRISKIENLEG
LSNLTMIELAANRIREI--ENLDTLKGMRELWLGKNKITEVKNLFPLTNLRLLDLKSNRL
TTLSGLSDLTN-LEELYVSHNAIPSIPIDALIHNTKLRVLDISNNQISHLENISHLTELE
ELWASSNKLG-DFREVERELSDKENLETVYFEMNPLQFQGPAVYRNKVRLAL-PQVKQID
AG-----------------K-------SRECTREEH------------------------
----------------------
>XP_016239068_Exophiala_spinifera
------------------------------------------------------------
------------------------------------------------------------
------------------------------------------------------------
------------------------------------------------------------
------------------------------------------------------------
------------------------------------------------------------
------------------------------------------------------------
------------------------------------------------------------
------------------------------------------------------------
-----------------------------------------------------MVEQPTQ
DQAQPE-----------SQGDHQAHPH--IELPPSDSSHEHS--SAPLVNSNGWDGKLRM
----------PSRHAVLSNPEALSDPEYSD----------------------------PD
APPTDQIDADEDL-----------------LDDYPQDSEDVDLVH-CRIS-SIPALKLER
FSQLK-----------------------------RLCLRQNAITTISLPENFG-ETLEEL
DLYDNLISHV-KGLDALKNLTSLDLSFNKIKHIKNLNHLTKLTQAFFVQNRISKIENLDG
LENLTMIELGANRIREI--ENLEPLKNLQELWLGKNKITEIKNLSPLTNLRLLDIKSNRL
TSISGLEELSN-LEELYVSHNGITEITPSALANNKKLRVLDISSNQISHLENIGHLKELE
ELWASSNKLA-DFREVERELADKANLETVYLEMNPLQLSGPAVYRNKVRLAL-PQVKQID
AS-----------------K-------YKTLCTNFNMYERALLMV---------------
----------------------
>XP_016260957_Exophiala_oligosperma
------------------------------------------------------------
------------------------------------------------------------
------------------------------------------------------------
------------------------------------------------------------
------------------------------------------------------------
------------------------------------------------------------
------------------------------------------------------------
------------------------------------------------------------
------------------------------------------------------------
-----------------------------------------------------MVEQASE
GQSQPE-----------GQGDHQVHPH--IELPPSDSSHQHS--SAPLVNSNGWDGKLRM
----------PSRHAVLSNPEALSDPDYSD----------------------------PE
APPTEQIDADEDL-----------------LDDYPLDSEDVDLVH-CRIS-SISALKLER
FSQLK-----------------------------RLCLRQNAITSISLPENFG-DSLEEL
DLYDNLISHV-KGLDELKNLTSLDLSFNKIKHIKNLNHLNKLTQAFFVQNRISRIENLDG
LENLTLIELGANRIREI--ENLDPLKSLQELWLGKNKITEIKNLSPLTNLRLLDIKSNRL
TSITGLEELSN-LEELYVSHNGITGIDPSALANNKKLRVLDISSNQISHLENIGHLKDLE
ELWASSNKLA-DFREVERELADKENLETVYFEMNPLQLSGPAVYRNKVRLAL-PQVKQID
AT-----------------F-------VRV------------------------------
----------------------
>XP_013314974_Exophiala_xenobiotica
------------------------------------------------------------
------------------------------------------------------------
------------------------------------------------------------
------------------------------------------------------------
------------------------------------------------------------
------------------------------------------------------------
------------------------------------------------------------
------------------------------------------------------------
------------------------------------------------------------
-----------------------------------------------------MAEQAPK
DNTQLD-----------GHEDEQEHPHAQIELPPSNSSHEHH--SAPLVNSNGWDGKLRM
----------PPRHAVLDNPEALSDPEYSD----------------------------PD
APPVEQIEADEDL-----------------LDDYPLDSEDIDLIH-CRIS-SIPALKLER
FTKVK-----------------------------RICLRQNAITSISLPEHLG-ETLEEL
DLYDNLISHI-KGLEALKNLTSLDLSFNKIKHIKSVKHLHKLTHLFFVQNRISKIENLEG
LENLTMIELGANRIREI--ENLEPLKQLQELWLGKNKITEIKNLSPLTNLRLLDIKSNRL
TSISGLENLTN-LEELYVSHNGITEITPSALANNTKLRVLDISSNQISHLENIGHLKGLE
ELWASSNKLA-DFREVERELADKENLETVYFEMNPLQLTGPAVYRNKVRLAL-PQVKQID
AS-----------------F-------VKV------------------------------
----------------------
>XP_007719338_Capronia_coronata
------------------------------------------------------------
------------------------------------------------------------
------------------------------------------------------------
------------------------------------------------------------
------------------------------------------------------------
------------------------------------------------------------
------------------------------------------------------------
------------------------------------------------------------
------------------------------------------------------------
------------------------------------------MTDQDQDADHAPQPNPPN
DHEQNEN--------EPAQAQVEIHAHTQIAVSTRGSSDGNS--SAPLVNSSGWDGKLRM
----------PPRNAVLTNPEVLSDPDYSD----------------------------PE
APPVEQIEADEDL-----------------LDDYPLDTEDIDLVH-CRIS-SIPALKLER
FTKLK-----------------------------RLCLRQNAIQSIFLPSELG-ETLQEL
DLYDNLISHV-KGLEDLKSLTSLDLSFNKIKHIKNVNHLRNLKELYFVQNRISKIENLEG
LEKLTMLELGANRIREI--ENLEPVPNLGELWLGKNKISEIKGLSPLTNLKLLDLKSNRL
TAITGLESLPN-LEELYISHNGITEISPSSLANNPKLRVLDISNNQISHLENIGHLKELE
EVWASSNQLS-DFREVERELADKEQLETVYFEMNPLQLAGPAVYRNKVRLAL-PQVKQID
AT-----------------F-------VRV------------------------------
----------------------
>XP_007731492_Capronia_epimyces
------------------------------------------------------------
------------------------------------------------------------
------------------------------------------------------------
------------------------------------------------------------
------------------------------------------------------------
------------------------------------------------------------
------------------------------------------------------------
------------------------------------------------------------
------------------------------------------------------------
------------------------------------------------MADHTPPPNPPL
SDEHEN---------EAGQSQIEIHAHTHIEAGGRKSTDGQS--SAPLVNSSGWDGKLRM
----------PPRNAVLTNPEALSDPDYSD----------------------------PE
APPVEQIEADEDL-----------------LDDYPLDTEDIDLVH-CRIS-SLVALKLER
FTNAK-----------------------------RLCLRQNAIQSIALTPNLG-ETLEEL
DLYDNLISHI-KGLDDIKNLRSLDLSFNKIKHIKNVNHLRSLKELYFVQNRISKIENLDG
LENLTMIELGANRIREI--ENLETLHTLHELWLGKNKITEIKGLSSLTSLKLLDLKSNRL
TTITGLESLSN-LEELYVSHNGITEISPASLANNLKLRVLDLSNNQISHLANIGHLKELE
EVWASSNKLA-DFREVERELADKEHLETVYFEMNPLQLASPALYRNKVRLAL-PQIKQID
AS-----------------KLITPRHGLRV------------------------------
----------------------
>XP_009158225_Exophiala_dermatitidis
------------------------------------------------------------
------------------------------------------------------------
------------------------------------------------------------
------------------------------------------------------------
------------------------------------------------------------
------------------------------------------------------------
------------------------------------------------------------
------------------------------------------------------------
------------------------------------------------------------
------------------------------------------MADQDQEADNAPLNNPPK
DDEQQQQKNEEEQKVEPVQAQIEIHAHTHIEVSAPVATGGSH--STPLVNSSGWDGKLRM
----------PPRNAVLTNPEALSDPEYSD----------------------------PE
APPVEQIEADEDL-----------------LDDYPLDTEDVDLVH-CRIS-SLPALRLER
FTKVK-----------------------------RLCLRQNAIQSISLPAELG-ETLQEL
DLYDNLISHI-KGLEDMKNLTSLDLSFNKIKHIKNVNHLQKLKELYFVQNRISKIENLEN
LDNLTMIELGANRIREI--ENLEPLHNLRELWLGKNKITEIKGLNSLTNLRLLDIKSNRL
TTISGLDTLPN-LEELYVSHNGITEISATALANNPKLRVLDISNNQISHLANIGHLQDLE
ELWASSNKLS-DFREVERELADKEHLETVYFEMNPLQLTAPAVYRNKIRLAL-PQVKQID
AT-----------------Y-------VRV------------------------------
----------------------
>XP_013255833_Exophiala_aquamarina
------------------------------------------------------------
------------------------------------------------------------
------------------------------------------------------------
------------------------------------------------------------
------------------------------------------------------------
------------------------------------------------------------
------------------------------------------------------------
------------------------------------------------------------
------------------------------------------------------------
------------------------------------------MTE--------PNIQTQN
GISQPD--------------GQKPQAEVQIELPATQETQPHP--SGPLVSSNGWDGKLRM
----------QPRNAVLSNPEILSDPDYSD----------------------------PD
APPVDQIEADEDL-----------------LEDMDVSTEDIDLVH-SRIA-SLPALKLER
FTKVQ-----------------------------RLCLRQNQISSIQFPPSLG-DTVQEL
DLYDNLISHI-KGLDDFKVLTTLDLSFNKIKHIKHLNHLHTLKELFFVQNRISKIENLEG
LDNLLMIELAANRLREL--ENLEPLRALQELWLGKNKITEIKNLTPLTNLRLLDIKSNRL
TAISGLGSLTN-LEELYVSHNAITEISPTSLSNNHKLRVLDISNNLITRLEHIGHLKHLE
ELWASSNKIS-DFREVERELADKEHLDTVYFEMNPLQLAGPALYRNKVRLAL-PQVSQID
AS-----------------ECSPSRRI---------------------------------
----------------------
>XP_016228981_Exophiala_mesophila
------------------------------------------------------------
------------------------------------------------------------
------------------------------------------------------------
------------------------------------------------------------
------------------------------------------------------------
------------------------------------------------------------
------------------------------------------------------------
------------------------------------------------------------
------------------------------------------------------------
----------------------------------------MIMTE--------PESNEPS
QDHITR-------------ANDHPHTDVHIQIPATDPSNS----SAPLVNSNGWDGKLRL
----------PPRNAVLSNPEVLSDPDYSD----------------------------PD
APPVDQIEADEDL-----------------LEDLPLDSEDIDLVH-SRVT-SIPALNLSR
FQKVL-----------------------------RLCLRQNQITTIDFPQEFA-ERLQEL
DLYDNLISHI-KGLDSFKSLTSLDFSFNKIKHIKNISHLTTLTELYFVQNRISKIENLDN
LSNLTSIELAANRIREL--ENLEPLTSLRELWLGKNKITEIKNISSLSNLRLLDIKSNRL
TAITGLESLSN-LEELYVSHNAIAEISASSLQHNLKLRVLDISNNQIAHLENISHLKDLE
ELWASSNKLA-DFREVERELADKEHLETVYFEMNPLQLAGPALYRNKVRLAL-PQIRQID
AT-----------------Y-------VKVA-----------------------------
----------------------
>XP_013274509_Rhinocladiella_mackenziei
------------------------------------------------------------
------------------------------------------------------------
------------------------------------------------------------
------------------------------------------------------------
------------------------------------------------------------
------------------------------------------------------------
------------------------------------------------------------
------------------------------------------------------------
------------------------------------------------------------
------------------------------------------MTALGPDKDKAIQSNPLS
DEEKHE-----------GKSHHQAQ----IKIPDTDSSHRNS--SAPLVNSSGWDGKLRM
----------PPRSAVITNPDVLSDPEYSD----------------------------PD
APPVEQIEADEDL-----------------LDDYPLDWEDIDLVH-CRIS-SIPALNLER
FTKVQ-----------------------------RLCLRQNGITSISLPASLG-ETLQEL
DLYDNLISHI-KGLEDLKCLTSLDLSFNKIRHIKNVSHLRNLTELFFVQNRISKIENLEG
LDHLTMIELAANRLREI--ENLEPLKQLQELWLGKNKITEIKNLSSLTNLRLLDLKSNRL
TSITGLESLSN-LEELYVSHNAITEITPTSLSGNPKLRVLDISNNRISHLQNISHLGDLE
ELWASSNQLA-DFREVERELADKENLVTVYFEMNPLQLSGPAVYRNKVRLAL-PQVKQID
AT-----------------F-------VKV------------------------------
----------------------
>XP_018004149_Phialophora_attinorum
------------------------------------------------------------
------------------------------------------------------------
------------------------------------------------------------
------------------------------------------------------------
------------------------------------------------------------
------------------------------------------------------------
------------------------------------------------------------
------------------------------------------------------------
------------------------------------------------------------
------------------------------------------MSE----------PDPPA
DGVKID--------------------ESALEKSTPTENGHQG-----ITNSSGWDGKLRM
----------PPK-ATITNPEALEDSDYSD----------------------------PD
APPPEQIETDEDL-----------------LDDYPDDTEDIDLVH---------------
---FE-----------------------------RLCLRQNAINNVELPPSFG-THLQEL
DLYDNLISHI-RGLDPLSALTSLDLSFNKIKHIKSISHLTTLKELYFVQNRISKIENLDT
LTNLTMIELAANRIRDI--ENLDRLTSLRELWLGKNKITEINNLNSLTNLRLLDLKSNRL
TTISNLEPLVN-LEELYISHNALTTIS--GLDHNIKLRVLDVSNNRITRLEGLSHLTELE
ELWASTNGLS-SFKEVEEQLADKEKLETVYFEANPLQLQGPAVYRNKVRLAL-PQVRQID
AT-----------------Y-------VKV------------------------------
----------------------
>NP_593824_Schizosaccharomyces_pombe
------------------------------------------------------------
------------------------------------------------------------
------------------------------------------------------------
------------------------------------------------------------
------------------------------------------------------------
------------------------------------------------------------
------------------------------------------------------------
------------------------------------------------------------
------------------------------------------------------------
------------------------------------------------------------
-----------------------------------------------MSNVSSEDGI---
----------APETQLI-----IDDPD---------------------------------
---VQQIDADEDL-----------------LDDVPDDVDCVELIQ-SRIQ-SMASLGLER
FKNLQ-----------------------------SLCLRQNQIKKIE---SVP-ETLTEL
DLYDNLIVRI-ENLDNVKNLTYLDLSFNNIKTIRNINHLKGLENLFFVQNRIRRIENLEG
LDRLTNLELGGNKIRVI--ENLDTLVNLEKLWVGKNKITKFENFEKLQKLSLLSIQSNRI
TQFENLACLSHCLRELYVSHNGLTSFS--GIEVLENLEILDVSNNMIKHLSYLAGLKNLV
ELWASNNELS-SFQEIEDELSGLKKLETVYFEGNPLQKTNPAVYRNKVRLCL-PQLRQID
ATIIPKTSKQFP------------------------------------------------
----------------------
```
