## Supplementary material for "Coding Sequence Insertions in Fungal Genomes are Intrinsically Disordered and can Impart Functionally-Important Properties on the Host Protein": MAFFT_MSAs: XP_720953.2_blasthits_MAFFT.txt

```
>XP_720953_Candida_albicans
------------------------------------------------------------
------------------------------------------------------------
------------------------------------MVDFAKSLFGFGNYKKESS---SQ
SPT-----------------------PPPSAHSSQEQHHKSNTEEYPQS-----------
------HLS------QQQHSHRYQPPHMSEQSHQFPQQQQQQQQSGTNKFFPKT-----L
V-S---AAP--TTAVANHSSVY-GTTSTTTNNYP---------------EAYLNQTFKNN
IYNP----QQQQQQQAQQPPPEQQQSSAPYQNSANI----QQPYGNQWGSSQDQDAN---
------------------------------------------------------------
---------------------IITIDKTGNK-----------------------------
------------LSPAS------RD-SPIKGKLKVTILEAKDI-----FATQPYVVCSFE
SSEFVTNAP-DSYGKSPVSSFGH----------NNNQGH-NGPRNMY--NSNHGPSPK--
ALPMKNS-GN----------------------LFGQRP---SMYQRQ-------LSTP--
--------------------HLNLP-------------N---------------------
-DSSN------------------PIWNHDTIF---DVVGSKSELDISVYDGARDDAFLGH
VRISPSTD--KNNKNES--------EWLQLGARITGETVSSGHIKIKWEYTSFDNNIKRS
YGPDDFHFLRLLGKGTFGQVFQVRKKDTNRVYAMKILSKKVIVKKKEIAHTIGERNILVR
TSAASSPFIVGLKFSFQTPSDLFLVTDFMSGGELFFHLQKEGRFNEDRSKFYTAELILAL
EHLHDNDIVYRDLKPENILLDANGHIALCDFGLSKADLNMDGTTNTFCGTTEYLAPEVLL
DEQGYTKMVDFWSLGVLIFEMTCGWSPFHAENTQQMYKNIAFGKVRFPKDVLSPEGRSFV
KGLLNRNPKHRLGATDDARELKAHPFFADIDWDLLRAKNIPPPFKPHIVSETDISNFDTE
FTSE--NTSALKR--QM-EMA------TTPLSPGIQANFKGFTYVDDSTMDDHF-A----
--------RSYRAN--AFRPPGSFIPGDPNLPPDEEVLAE-QIEEE-------------D
E-MEVD--------------------EDQHMDD-EFV-----NGRFDL--------
>XP_002418338_Candida_dubliniensis
------------------------------------------------------------
------------------------------------------------------------
------------------------------------MVDFAKSLFGFGNYKKESSSSTSQ
SPT-----------------------PPPSSHSSQVQ-QSSNIEEYHQS-----------
------HLSQEQQQQQQQHSHHYQPPHMSEQSQHLP--QQQQQQPGTNKFFPKT-----L
V-S---AAP--TTAVANHSSVY-GTTSTTSNNYS---------------EAYLNQTFKNN
TYNPQQSQQQQQQSQSQQQQQQQQQYSAPYQYSSNIQ-QLQQPYGNQWEPSQDQDAN---
------------------------------------------------------------
---------------------IITIDKTGNK-----------------------------
------------LSPTS------RD-SPIKGKLKVTILEAKDI-----FATQPYVVCSFE
SSEFVTNAP-DSYGKSPVSSFGHNNSNNNNSTNNNSQGHTNGPRNMY--NSNHGPSPK--
ALPMKNSGGN----------------------LFGQRP---SMYQRQ-------LSTP--
--------------------HLNLP-------------N---------------------
-DSSN------------------PIWNHDTIF---DVVGSKSELDISVYDGARDDAFLGH
VRISPSID--KNNKNES--------EWLQLGARITGETVSSGYIKIKWEYTLFDNKIKRS
YGPDDFHFLRLLGKGTFGQVFQVRKKDTNRIYAMKILSKKVIVKKKEIAHTIGERNILVR
TSAASSPFIVGLKFSFQTPSDLFLVTDFMSGGELFFHLQKEGRFNEDRSKFYTAELILAL
EHLHDNDIVYRDLKPENILLDANGHIALCDFGLSKADLNMDGTTNTFCGTTEYLAPEVLL
DEQGYTKMVDFWSLGVLIFEMTCGWSPFHAENTQQMYKNIAFGKVRFPKDILSPEGRSFV
KGLLNRNPKHRLGATDDARELKAHPFFADIDWDLLRAKNIPPPFKPHIISETDISNFDTE
FTSE--NTSALKK--QM-EMA------TTPLSPGIQANFKGFTYVDDSTMDDHFAA----
--------RSYRANAFAFRPPGSFIPGDPNLPPDEEVLAE-QIEEE---------DDNDD
E-MEVD-------------------NDDQHMDD-EFV-----NGRFDL--------
>XP_002547143_Candida_tropicalis
------------------------------------------------------------
------------------------------------------------------------
------------------------------------MADFAKSIFGFGNYKKESS---SQ
SPT-----------------------PPPSASSSQ---QHTHSQQYYQ------------
-------------------VDHHKSQGMQQDYQQFTPEPSQQQQPGT-KFFPKG-----L
A-S---ATP--TTAISSDPSVY-GTTTSNTNNYS---------------ETYLNQTFRNN
----------------------NSIYSSSNPNASNY-------LGAQFQPQPGSDQA---
------------------------------------------------------------
---------------------LNTVSET--------------------------------
--------------------------APIKGKLKVTIIEAKNI-----SATHPYVVCSFE
SSEFVTNPP-DSYGKSPI---------------NPNQA--NGPKNMY--NSNHG--PK--
ALPMKNS---------------------------QQRP---SLYQRQ-------SSTQ--
--------------------HLNVP-------------N---------------------
-DTSN------------------PIWNHDTIF---DVVGSKSELDISIYDGGRDDAFLGH
VRISPSCN--TKSKQSGC-------EWLQLGARITGETVSSGYIKIKWEYTAIDTNQIKT
YGPQDFQFLRLLGKGTFGQVFQVRKYDTNRIYAMKVLSKKVIVKKKEIAHTIGERNILVR
TSAASSPFIVGLKFSFQTPTDLFLVTDFMSGGELFFHLQKEGRFIEDRVKFYTAELVLAL
EHLHDNDIIYRDLKPENILLDANGHIALCDFGLSKADL--DGTTNTFCGTTEYLAPEVLL
DETGYTKCIDFWSLGVLIFEMSTGWSPFHSDSTQQMYKNIAFGKVRFPKDVLSSAGRSFV
KGLLNRNPKHRLGAVGDARELKNHPWFADIDWHQLYLKNIPPPFKPHVSGETDFSNFDTE
FTSE--AIIPGVL--VS-GAS------GTPISPGIQQQFQGFTYVNPGALDSAIAA----
--------GNLTVS------------GDDN----EEVIEE-EEEDE------------DE
E-MQPA-------------------EE----DD-DLI--------FSL--------
>XP_003866894_Candida_orthopsilosis
------------------------------------------------------------
------------------------------------------------------------
------------------------------------MADFAKSIFGLVNYHKKET---SQ
SPT-----------------------PPPSSSSNTNQSIH--------------QSQEFK
PEQLSNDFTINHYQQQQQQQIHHHPQ------QYS----QQYEEHGVNKYVPKG-----L
V-N---VAPTTATAVSTTSSVY-G-TTSSNI--------NNDP------GAYLNQTFKAN
DLQPQQH-----NAFRNNSPYQASSNSQTQ------F-NETRKQDQSACVTD--------
-----------------------------------------PSPM---------------
---------------------IITTDETGQT-----------------------------
------------INTSG------NN-TQPKGKLKVTIIEARDI-----QATQPYAVCTFE
SSEFVTNGP-DSFGKSPMT-----GGG------HSGP------RNMY--NANHGS-RAL-
--PMK---NH----------------------H--QRP---QLYQRQ-------LSTP--
--------------------HLNLA-------------G---------------------
-ESTN------------------PIWNHEATF---DVVGSKSELDISVYDAARDDAFLGH
VRIFPST---VKNKKSPS-------EWLQLGARIVGERVSSGSIQIKWEYTSYDG--KKA
YGPDDFEFLRLLGKGTFGQVFQVKKKDTSRIYAMKILSKKVIVKKKEIAHTIGERNILVR
TSAAASPFIVGLKFSFQTPADLFLVTDYMSGGELFWHLQKDGRFSEERAKFYIAELVLAL
EHLHDNDIVYRDLKPENILLDANGHIALCDFGLSKANLNNDGTTNTFCGTTEYLAPEILL
DESGYTKMVDFWSLGVLIFEMCCGWSPFYADNTQQMYKNIAFGKVRFPKEILSSEGRSFV
KGLLNRNPRHRLGATDDARELKAHPFFADIDWALLKTKSIPPPFKPHITSETDTSNFDPE
FTSE--STSALKK--QM-EMA------STPLSPGVQANFKGFTYVDDSAMDDHF-G----
--------RSYRMN--TFKNPGSFIPGDPNLPPAEDAVDDDQIDEE-------------D
E-MELD-------------------EEDHQMDD-EFV-----NGRFDL--------
>XP_001528751_Lodderomyces_elongisporus
------------------------------------------------------------
------------------------------------------------------------
------------------------------------MVDFAKSIFGFGNSQKREA---SS
SPT-----------------------PTPSISSNTNQSIHLQNHNKHHSNDNYNTSSATT
HHQESNLRSLQQQQQQQQQQSYQHTEYSSCNPQYSDLQQQQQQQQQQPKFLPKR-----L
V-N---VAP--ATTLSNNSSVY-GTTTSTNT--------TNNP------EAYLNQTFGNS
DFQLQQQQQQHLNNYGTNNSSTADQKLGNR------Q-NETSASASTSSLAP--------
-----------------------------------------PAPTSTSASATAQSQ----
--------------SQSQNPKIITTDETGQT-----------------------------
------------LNSGS------FN-SQPKGRLKVTIIEATDI-----QASQPYAVCTFE
SSEFVTNGP-DSFGKSPMNSSASGSGA------GSHP------KNMY--NANHGPMRAL-
--PVKH--NQ----------------------N--QRP---SLYQRQ-------MSTP--
--------------------HLNLS-------------G---------------------
-ETTN------------------PIWNHEATF---DVVGSKSELDISVYDAARDDAFLGH
VRIFPST---IKNRKSPA-------EWYKLGARIVGERVSSGSIQIKWEYQSLDR--KRA
YGPDDFEFLRLLGKGTFGQVFQVKKKDTSRIYAMKILSKKVIVKKKEIAHTIGERNILVR
TSAAASPFIVGLKFSFQTPTDLFLVTDYMSGGELFWHLQKDGRFSEERAKFYIAELILAL
EHLHDNDIVYRDLKPENILLDANGHIALCDFGLSKANLNNDGTTNTFCGTTEYLAPEILL
DESGYTKMVDFWSLGVLIFEMCCGWSPFYADNTQQMYKNIAFGKVRFPKEVLSPEGRSFV
KGLLNRNPRHRLGATNDARELRAHPFFADIDWDLLRSKSIPPPFKPHLASETDTSNFDPE
FTSE--STSVLKK--QM-EMA------STPLSPGVQANFKGFTYVDDSAMDDHF-G----
--------RSYRMN--TFRHTGSFIPGDPNLPPAEDAVDDDQIDEE-------------D
ENMDVDGGNGSGVGGGRGERGAEDEEEDHQMDY-EFV-----NGRFDL--------
>XP_007374718_Spathaspora_passalidarum
------------------------------------------------------------
------------------------------------------------------------
------------------------------------------MIFGFGSFSKRDN---TA
SPT-----------------------PPPTASTGQTSAS---NPGGNTG-----------
-----------------------------------EEYNAAAGGGGGNKFMPRG-----L
Q-S---AAP--TTAITSNSMVY-GTTSVKTN--------STG--------SYFNQTFRSA
TYSN----------------------------------TSQ-------------------
-------------------------------------------PI---------------
---------------------IITTDETGQT-----------------------------
------------INPSS------KN-SQPKGKLKVTIIEARDI-----HASQPYVVCTFE
SSEFVTNAP-ESFGNSPSIN---------------GP------KNFV--NSNH-GAKAL-
--PMKN-SNS----------------------N--QRP---SLYQRQ-------LSTP--
--------------------QLNLN-------------N---------------------
-ESSN------------------PIWNHDAIF---DVVGSKSELDISVYDAGRDDAFLGH
VRISPST---IINKKSPN-------QWLQLKARIIGERVTSGAINIKWEYTSLDV--KKS
YGPDDFEVLRLLGKGTFGQVFQVKKRDTDRIYAMKVLSKKVIVKKKEIAHTIGERNILVR
TSAAASPFIVGLKFSFQTPTDLYLVTDYMSGGELFWHLQKEGRFPEDRAKFYIAELVLAL
EHLHDNDIVYRDLKPENILLDANGHIALCDFGLSKANLNNDGTTNTFCGTTEYLAPEVLL
DESGYTKMVDFWSLGVLIFEMCCGWSPFYADNVQQMYKNIAFGKVRFPKEVLSPEGRSFV
KGLLNRNPKHRLGATNDARELRAHAFFADIDWNLLKAKSIPPPFKPHLTSETDTSNFDPE
FTNE--STSVLKK--QM-EMA------STPLSPGIQANFKGFTYVDASTMDDNF-A----
--------KSYR-N--PFKGPGSFIPGNPNLPPDEDAIDDDQIAEE-------------D
E-MEID--------------------EDHQMEY-EFV-----SGRFDL--------
>XP_043050544_Scheffersomyces_spartinae
------------------------------------------------------------
------------------------------------------------------------
------------------------------------MEDHQNHNIDGG----QTA---SP
HIS---------------------------------------------------------
-----------------------------------------------NKFVPKG-----F
APH---VAP--TTAISSNSVAY-GTNSIHADYDLHRQHF----------ERQLHQQNINY
QQQLSATPHQEQEQLAAQLPHHHQQQLLLQQQQQQEQ-EQQQQCAPQTSQQTAAAPFGY-
---------------------------------------SVDQPL---------------
---------------------IITTDETGQN-----------------------------
------------VHTQS------EA-SQPKGKLKVKIVEGKDI-----QATQPYVVCTFE
SSEFVTTAP-GSFGGKSLLNHGYGHHD------SAHG------------------AQGRA
GVPMKNK----------------------------PRP----MYQRQ-------TLTQ--
--------------------QLTMM-----------------------------------
-DSTN------------------PVWNYDALF---DVVGSKSELDVSVYDAARDDAFLGH
VRIFPT------NKKVSE-------EWFELKARILGERV-TGAIKISWAFSYDNS--KKQ
IGPDDFEMLRLLGKGTFGQVFQVKKGDTGRIYAMKVLSKKVIVKKKEIAHTIGERNILVR
TSAAGSSFIVGLKFSFQTPTDLYLVTDYMSGGELFWHLQKEGRFTEDRAKFYIAELILAL
EHLHDNDIVYRDLKPENILLDANGHIALCDFGLSKANLNNDGTTNTFCGTTEYLAPEVLL
DESGYTKMVDFWSLGVLIFEMCCGWSPFYANNTQQMYKNIAFGKVRFPKEVLSTEGRSFV
KGLLNRNPKHRLGAINDARELRAHPFFNDIDWTLLRSKSVPPPFKPHLTSETDTSNFDPE
FTSE--STSVIRK--QL-ELA------STPLSPGIQANFKGFTYVDDSTIEDHM-G----
--------KSARYN--KFMGPGSFIPGNPNLPPDEDVIED-QIDEE-------------D
E-MEI---------------------EDQHMDDEEFV-----NGRFEV--------
>XP_001383810_Scheffersomyces_stipitis
------------------------------------------------------------
------------------------------------------------------------
------------------------------------MADFAKSIFGFSGFHRKDN---SP
APG-------SAPADTQHHIDN----PVSTAH----------TPAVAHQ-----------
---------------------------------------LAD--DHTNKFLPKG-----L
A-H---VAP--TTAVSSHSLVY-GTTSS--T--------SSGS------GTYINQTFKSN
DRSN----------------------------------LGQ-------------------
-------------------------------------------PM---------------
---------------------IITTDETGQT-----------------------------
------------VRSNN------KN-SQPKGKLKITIYEAKDI-----TASQPYVVCTFE
SSEFVTNAP-GSFGKSPSIQ-----NK------APNP---------------HSGGRAL-
--PMRNTSSS----------------------S--NRP---GLYSRQ-------SSTQ--
--------------------QVATI-------------S---------------------
-DSSN------------------PIWNHDAIF---DVVGSKSELDISVYDSARDDAFLGH
VRVFPST---IINKKNST-------EWLQLKPRIVGERV-SGSIKIKWEYTSLDN--KKS
YGPEDFDVLRLLGKGTFGQVFQVKKKDTERIYAMKVLSKKVIVKKKEIAHTIGERNILVR
TSAAASPFIVGLKFSFQTPTDLYLVTDYMSGGELFWHLQKEGRFTEDRAKFYIAELVLAL
EHLHDNDIVYRDLKPENILLDANGHIALCDFGLSKANLNNDGTTNTFCGTTEYLAPEVLL
DESGYTKMVDFWSLGVLIFEMCCGWSPFYADNTQQMYKNIAFGKVRFPKEILSPEGRSFV
KGLLNRNPKHRLGAINDARELRAHAFFNDIDWELLRAKSIPPPFKPHLTSETDTSNFDPE
FTSE--STSVLKK--QM-ELA------STPLSPGIQANFKGFTYVDDSTMEDHF-G----
--------KSYRMN--TFKNSGSFIPGNPNLPPDEDVIDDDQIDEV-------------D
E-MEID--------------------EDHQMDD-EFV-----NGRFDL--------
>XP_020064908_Suhomyces_tanzawaensis
------------------------------------------------------------
------------------------------------------------------------
------------------------------------MADFAKSIFGFGGFKNRDP---SP
QPGHSRPQGLQAPPSSHHHHQSHPQAPPSASSLSASSPDYPLVPASSHD-----------
--------------------------------QYSQQYPLADDIDNQNKFFPKG-----L
G-H---VTP--TTAVSDHSMAY-GTTSTANT--------STNL------EAFLNQTFKTN
EFAHKQH-----QQFDKFYPPQNQPQPPAQ------F-LGAAHPVQAYASDG--------
-----------------------------------------QLPL---------------
---------------------IITTDETGQN-----------------------------
------------INTQS------RN-SQPKGKLKLTILETRDV-----DAAQPYIVCTFE
SSEFVTNAP-SSYGKSPSNSPFN-GHK------QQPPLNGNLNAHLH--NSNHPASRAL-
--PMKN--------------------------S--NRP---AMYQRQ-------SSTQ--
--------------------HLQLY-------------S---------------------
-EPSN------------------PVINHEAFF---DVVGSKSELDISVYDAARDDSFLGH
ARIFPST---IANKKSQG-------EWLPLKARVVGERVSSGAVKISWEYTSLDN--KKS
YGPDDFEVLRLLGKGTFGQVFQVKKNDTDRIYAMKVLSKKVIVKKKEIAHTIGERNILVR
TSAAASPFIVGLKFSFQTPTDLYLVTDYMSGGELFWHLQKEGRFAEDRAKFYIAELVLAL
EHLHDNDIVYRDLKPENILLDANGHIALCDFGLSKANLNNDGTTNTFCGTTEYLAPEVLL
DESGYTKMVDFWSLGVLIFEMCCGWSPFYADNTQQMYKNIAFGKVRFPKEVLSPEGRSFV
KGLLNRNPKHRLGATNDARELRAHPFFSDIDWNLLKAKSIPPPFKPHLTSETDTSNFDPE
FTSE--STSVLKK--QM-EMA------STPLSPGIQANFKGFTYVDDSAMEDHF-G----
--------KSHRMN--TFKNPGSFIPGNPNLPPDEDVIDDDQIDEE-------------D
E-METD--------------------EDHHMDDEEFV-----NGRFDL--------
>XP_020079098_Hyphopichia_burtonii
------------------------------------------------------------
------------------------------------------------------------
---------------------MSSAPTLSIAYPLPHRSYFAKSIFGFGGFKKDSN---SP
SQQ------------------------SSSSSHLANDQIY--------------------
----------------SDDQYYSQETNPSQENQFGID--SFDANDNRKKFLPKG-----L
G-K---ITP--TTAVSTNGMVY-GTTSSNMNDESNNQMENYDS------ENYLNQTFQKN
QQQSQQY------QKSQPCVSQLSKNNHHL------Q-QPQSTTTRTTITND--------
---------------------------------------KSGQPI---------------
---------------------IITTDETGQN-----------------------------
------------LNHDL------KNSAQPKGKLKVLIIEARDLLVN--ETSQPYVVCTFE
SSEFVTNAP-NSYGKSPNIHNHNHNHQ------NNNH-----HINLH--NKTHNN-HAL-
--PVLN--------------------------HDQKRP---TMFQRQ-------SSTQ--
--------------------HLNFNHRNNNQLMDTSSDSSS-------------------
INSSH------------------PLWNHEATF---DVVGSKSELDISVYDAAHDDAFLGH
VRIFPSTNRSTSNKLINA-------EWYPLKARVIGERV-CGSLKIEWQYDSTDS--KKL
YGPDDFEILRLLGKGTFGQVYQVTKRDTDRIYAMKILLKKLIVKKKEIAHTIGERNILVR
TSAAASPFIVGLKFSFQTPTDLYLVTDYMSGGELFWHLQKEGRFPEDRAKFYIAELVLAL
EHLHDNDIVYRDLKPENILLDANGHIALCDFGLSKANLNNDGTTNTFCGTTEYLAPEVLL
DESGYTKMVDFWSLGVLIFEMCCGWSPFYAENTQQMYKNIAFGKVRFPKEVLSAEGRSFV
KGLLNRNPKHRLGSINDARELRAHPFFQDIDWNLLKSKSIPPPFKPHLASETDTSNFDPE
FTNE--STSLMKK--QM-ELA------TTPLSPGIQANFKGFTYVDDSAMDDHF-G----
--------KSLRYN--TFKNPGSFIPGNPNLPPDEDVIEDGQIDEE-------------D
E-MEID--------------------QDQHLADEEFV-----NGRFDL--------
>XP_015468351_Debaryomyces_fabryi
------------------------------------------------------------
------------------------------------------------------------
------------------------------------MADFAKSIFGFSGFHKKEN---QT
NCL-------------------------SDEASKENQRPYQQLPSQYQE-----------
----------------KTQPLSQHTTGQSQFSDMASHHPSESITSANKKFLPRG-----L
A-N---VTP--TTAISNQSMAY-GTTTKNDG--------NTTS------EAFLNQTFKNG
NNNSNSN-----LGQDTHMASQQTNRSQHH------Q-QSQQASTAASMNDDISIASDQ-
---------------------------------------YSKQPV---------------
---------------------IITTDETGQN-----------------------------
------------QQPQS------KNGSQPKGRLKVAIIEAKDLLINS-NNSQPYVVCTFE
SSEFVTNAP-GSFGKSS--------------------------NHSI--NGPHNKFQHLG
GVPMVKFSDK----------------------SEKNRP---ALYQRQ-------SSTQ--
--------------------HLNLK-------------NFK-------------------
IGSTN------------------PIWNHEAIF---DVVGSKSELDISVYDAASDDSFLGH
VRIFPSTNSSTSNKQNNA-------EWLELKTRIVGERV-SGSIRVNWEYTSL-G--KKL
YGPEDFEVLRLLGKGTFGQVYQVRKNDTDRIYAMKVLSKKVIVKKKEIAHTIGERNILVR
TSTAASPFVVGLKFSFQTPLDLYLVTDYMSGGELFWHLQKEGRFPEDRAKFYIAELVLAL
EHLHDNDIVYRDLKPENILLDANGHIALCDFGLSKANLNNDGTTNTFCGTTEYLAPEVLL
DESGYTKMVDFWSLGVLIFEMCCGWSPFYAENTQQMYKNIAFGKVRFPKEVLSIEGRSFV
KGLLNRNPKHRLGSTNDARELRAHQFFQDIDWHLLKAKSIPPPFKPHLTSETDTSNFDPE
FTSE--STSVLKK--QL-ELA------STPLSPGIQANFKGFTYVDDSTMEDHF-G----
--------KSHRMN--AFKGPGSFIPGNPDLPPDEDAIDDDQFDEN-------------E
E-MEID--------------------EDHHMDDEEFV-----NGRFDL--------
>XP_458760_Debaryomyces_hansenii
------------------------------------------------------------
------------------------------------------------------------
------------------------------------MADFAKSIFGFSGFHKKDN---QT
NCS-------------------------SNEASKENQRPYQQLPSQYPE-----------
----------------QAQPLSQHTTGQSQFSDMASHHPSDSITSANKKFLPKG-----L
A-A---VTP--TTAISNQSMAY-GTTTKNDN--------NTTS------EAFLNQTFKNR
NNNSNSN-----VNQDTYMASQSTNRGNHQ------Q-QSQHASTAASMNDDISINSEQ-
---------------------------------------YSKQPV---------------
---------------------IITTDETGQN-----------------------------
------------QQPQS------KSGSQPKGRLKVLIIEAKDLLINS-NNSQPYVVCTFE
SSEFVTNAP-GSFGKSS--------------------------GYPS--N--QNKIQQLG
GVPMVKFSDK----------------------NEKNRP---ALYQRQ-------SSTQ--
--------------------HLNLK-------------NFK-------------------
IGSTN------------------PIWNHEAIF---DVVGSKSELDISVYDAASDDSFLGH
VRVFPSTNSSTSNKQNNA-------EWLELKTRIVGERV-SGSIRVNWEYSSL-G--KKP
YGPGDFEVLRLLGKGTFGQVYQVRKNDTDRIYAMKVLSKKVIVKKKEIAHTIGERNILVR
TSTAASPFVVGLKFSFQTPADLYLVTDYMSGGELFWHLQKEGRFAEDRAKFYIAELVLAL
EHLHDNDIVYRDLKPENILLDANGHIALCDFGLSKANLNNDGTTNTFCGTTEYLAPEVLL
DESGYTKMVDFWSLGVLIFEMCCGWSPFYAENTQQMYKNIAFGKVRFPKEVLSIEGRSFV
KGLLNRNPKHRLGSANDARELRAHQFFQDIDWALLKAKSIPPPFKPHLTSETDTSNFDPE
FTSE--STSVLKK--QL-ELA------STPLSPGIQANFKGFTYVDDSTMEDHF-G----
--------KSHRMN--AFKSPGSFIPGNPDLPPDEDAIDDDQFDEN-------------E
E-MEID--------------------EDHHMDDEEFV-----NGRFDL--------
>XP_006688083_Yamadazyma_tenuis
------------------------------------------------------------
------------------------------------------------------------
------------------------------------MTDFAKSIFGFSSLKREISNNSNN
EPS---------------------------------------------------------
------------------------QGQPEDQSQLQSDSSSQDNKLAFSKIYPKS-----L
N-N---VTP--TTA-ENSSMVY-GTTSLK--------------------KPDSHQTSNFN
QFQSMHQIQENYQNIHQQYQVDAGDDAGLKSDASQSI-EHPPSQTSFQSSGDLGKSRSD-
---------------------------------------FNTHPI---------------
---------------------IITTDETGQM-----------------------------
------------NQTES------Q--SHPKGKLKVTILEASNLLIHS-NNSQPYVVCTFE
SSEFITNAP-DSFNNRSATTAGRNNGS---------------------------------
-----------------------------------NRP----MYQSQ-------SSSN--
--------------------HLTIS-------------DYR-------------------
AGISN------------------PVWNHEAIF---DVVGNKSELEISIYDSSTDDSFLGH
VRIHPFL---YDQKRNNG-------SWFNLAPRVAGERV-SGSIKIKWEYSNLLN---HS
YGPEDFEILRLLGKGTFGKVYQVKKRDNNRIYAMKVLSKKVIVKKKEIAHTIGERNILVR
TSAAQSPFIVGLKFSFQTPTDLYLVTDYMSGGELFWHLQKEGRFPEDRAKFYIAELVLAL
EHLHDNDIVYRDLKPENILLDANGHIVLCDFGLSKANLNNDGTTNTFCGTTEYLAPEVLL
DESGYTKMVDFWSLGVLIFEMCCGWSPFYAENTQQMYKNIAFGKVRFPKEILSSEGRLFV
KRLLNRNPKHRLGSLNDARELKAHPFFHDIDWELLKNKTIPPPFKPHLTSELDTSNFDPE
FTNE--STSVLKK--QM-EMA------STPLSPGIQANFKGFTYVDASAMDDHF-S----
--------KSHRYN--SFRAPGSFIPGNPNLPPDEDVIDD-QIDEE-------------D
E-MDVD------------------------MEDEEFI-----NGRFDL--------
>XP_001484733_Meyerozyma_guilliermondii
------------------------------------------------------------
------------------------------------------------------------
------------------------------------MPDFPKSFFHFSGFQKKSQ---SP
TPE---------------------------------------------------------
-----------------------------------MNHSDGTESAFNSKLLPKG-----L
S-S---AAP--TTALSDNSLAY-GTTSSHAG-------HETAS------ERFLYQTRTVG
DLQHNYS-----------NSSLMNELHDAP------V-SGQETSYATSNASSQDQEMTD-
---------------------------------------SSSQPI---------------
---------------------IITTDERGQN-----------------------------
------------RRPAS------KNSSQPKGRLKVSIIEAHGLLVSS-NGSQPYVVCTFE
SSEFISHGP-HSYNNSPGFKVPDNTYQ------HAPV-----------------------
--PVAK--SQ----------------------KEGSRP---TLYQRQ-------SSSQ--
--------------------QMNFG-------------FTQ-------------------
SDSSN------------------PIWNHEATF---DVVGSRSELDVSVYDAARDDAFLGH
VRIFPSTIGSEAHQK--P-------QLLNLRPRIVGERV-DGQIRVEWRYKSSD---KKL
CTPDDFEVLRLLGKGTFGQVFQVKKKDTDRIYAMKVLSKKVIVKKKEIAHTIGERDILVR
TSAAASPFIVGLKFSFQTPTDLYLVTDYMSGGELFWHLQKEGRFTEDRAKFYIAELVLAL
EHLHDNDIVYRDLKPENILLDANGHIALCDFGLSKANLNNDGTTNTFCGTTEYLAPEVLL
DESGYTKMVDFWSLGVLIFEMCCGWSPFYADNTQQMYKNIAFGKVRFPKEVLSSEGRSFV
KGLLNRNPKHRLGAVNDAKELRAHAFFQDIDWDLLRAKSIPPPFKPHLTSETDTSNFDPE
FTSE--STSVLRK--NL-ELA------TTPLSPGIQAKFKGFTYVDDSAMEDHF-G----
--------KSHRMN--TFQPPGSFIPGNPNLPPDEDVIDDDHIEEE------------PE
EKMQID-------------------DEMHQMDDVEFV-----NGRFDL--------
>XP_018714208_Metschnikowia_bicuspidata
------------------------------------------------------------
------------------------------------------------------------
------------------------------------------------------------
------------------------------------------------------------
------------------------------------------------RLLPKR-----L
A-S----AP--TTAVSDQSMAY-GTTAGSQ------------------------------
---------------HGVGASPPLSLQLSG------------------------------
---------------------------------------SLAQPV---------------
---------------------IITTDEKGHA-----------------------------
------------THAHA------S--LQPKGKLKVSIVGARGLLVA--GCSQPYVVSTYE
SLEFVNNAP-AAAGRSPA----------------ARP-----------------------
GVPM----G--------------------------VRA---GL-QRQ-------ASQL--
--------------------EPAAA-------------A---------------------
-GCSS------------------PTWNHEAVF---DVVGTRSQLEISVYDAARDDAFLGQ
VRLCPDTAPARSGEAVAP-------QWVPLRARVVGERV-AGALQVRWVFWHNDA--QKA
YGPGDFDVLRLLGKGTFGQVYQVRNRDNGRIYAMKILSKKLIVKKKEIAHTIGERNILVR
TSAAASPFIVGLKFSFQTEADLYLVTDYMSGGELFWHLQKEGRFGEERAKFYIAELVLAL
EHLHDNDIVYRDLKPENILLDANGHIALCDFGLSKANLNNDGTTNTFCGTTEYLAPEVLL
DESGYTKMVDFWSLGVLIFEMCCGWSPFYADNTQQMYKNIAFGKVRFPKEVLSPEGRSFV
KGLLNRNPKHRLGAVRDARELKDHAFFQDVDWALLRAKNIPPPFKPHLASETDTSNFDPE
FTSE--STSVLKK--QL-DMG------STPLSPGIQANFKGFTYVDASAIDEHF-S----
--------RLHRYN--AFRSPASFIPGNPNLPPDDEVIED-QDDDD------------KD
D-MDID--------------------HDHHLESEEFV-----NGRFDL--------
>XP_002615411_Clavispora_lusitaniae
------------------------------------------------------------
------------------------------------------------------------
------------------------------------MADFAKSILSMSGFNLKES---SP
ASQ---------------------------------------------------------
-----------------------TESYNGLDSSISTLEQSNGDESAAKKFFAKS-----L
A-A----PP--TTAVSNNSLAY-GTTTSAAEAHPSNPQSGHNQI-----LNELHPYYSDS
TSATQSNEHAAVSAAAASAAAAVSNYGINK------N-INSAPPAQQQQQQATSVGSSS-
---------------------------------------SSSNPV---------------
---------------------IITTDEKGKH-----------------------------
------------INA--------S--SQPKGKLKVCIIGAKDLMVS--EYSQPYVVSTFE
SSEFVNNAT-PSLSKSPM-------FP------PKSA-----------------------
GLPMRQPTD--------------------------MRP---ALYQRQ-------SSQL--
--------------------NF--S-------------H---------------------
-GETN------------------PTWNHEAVF---DVVGTKSELEISVYDAAKDDAFLGQ
IRIFPNTDSSTSNKSSDA-------EWIPLKARVVGERV-TGHLQIKWEYTSVDS--KKS
YGPEDFEVLRLLGKGTFGQVYQVRKKDSGRIYAMKILSKKLIVKKKEIAHTIGERNILVR
TSAAASPFIVGLKFSFQTPTDLYLVTDYMSGGELFWHLQKEGRFSEDRAKFYIAELVLAL
EHLHDNDIVYRDLKPENILLDANGHIALCDFGLSKANLNNDGTTNTFCGTTEYLAPEVLL
DETGYTKMVDFWSLGVLIFEMCCGWSPFYADNTQQMYKNIAFGKVRFPKEVLSPEGRYFV
KGLLNRNPKHRLGAVNDARELKAHPFFQDIDWNLLRAKNIPPPFKPHLSSETDTSNFDPE
FTNE--STSVLKK--HM-EMA------STPLSPGIQANFKGFTYVDDSAMDDHF------
--------KSQRFN--SFRNPGSFIPGNPNLPPDDEVIED-QIDEE-------------D
E-MDID--------------------QDNNTESEEFV-----NGRFDL--------
>XP_025339599_Candida_haemuloni
------------------------------------------------------------
------------------------------------------------------------
------------------------------------MTDFAKSILGL-GFK-RDS---SP
ADD---------------------------------------------------------
-----------------------VSSRG----SPSPAPSHNL--DNPKKFLPKN-----L
A-A----HP--TTAVSSQSMAY-GTTTSSENQPS-----AHQRAQGSFAAQDLHPSLSNP
SDS---------STAHKLTASAAVNYGVKD----SDP-HSSSN--LADTAM-ESSPTPP-
---------------------------------------DSSQPV---------------
---------------------IITTDEKGQH-----------------------------
------------SQAKT------S--SQPKGKLKVTIIGAKDLMIS--EYSQPYVVSTYE
CSEFVNN---SAPSKSPM-LATHQNQS------RLSP-----------------------
GMPMKQPRD--------------------------KRP---ALYQRQ-------SSTQ--
--------------------QFQLS-------------Q---------------------
-G-QT------------------QVWNHEAVF---DVVGSNSELDISVYDGAKDDAFLGQ
VRIVPNTDTPSANKTQEA-------RWEPLRARVVGERV-TGMLQIKWQYTRFDS--KKS
YGPDDFEVLRLLGKGTFGQVYQVKNKDNGRIYAMKILSKKLIVKKKEIAHTIGERNILVR
TSAAASPFIVGLKFSFQTPTDLYLVTDYMSGGELFWHLQKEGRFNEDRAKFYIAELVLAL
EHLHDNDIVYRDLKPENILLDAKGHIALCDFGLSKANLNNDGTTNTFCGTTEYLAPEVLL
DESGYTKMVDFWSLGVLIFEMCCGWSPFYADNTQQMYKNIAFGKVRFPKEVLSPEGRSFV
KGLLNRNPRHRLGALKDARELKEHPFFQDVDWNLLKAKDIPPPFKPHLSSETDTSNFDPE
FTNE--STSVLKK--HM-EMA------STPLSPGIQANFQGFTYVDDSAMDDHF-S----
--------KSHRYQ--AFKHSGSFIPGNSNLPPDDEVIDD-QIDEE-------------D
E-MEID--------------------TDANMESEEFV-----HGRFDL--------
>XP_024714270_Candida_pseudohaemulonis
------------------------------------------------------------
------------------------------------------------------------
------------------------------------MTDFAKSILGL-GFK-RDA---SP
EE----------------------------------------------------------
-------------------------HSN----SPLPAPLH----ENPKKFLPKN-----L
A-A----HP--TTAVLSQQLAY-GTTTTSENQPS-----AHQRAQGSF-AHDLHPSVLNT
DPS---------S---QRLASPAVQ-SIKE-----------QS--QADSNM-ETSPSPP-
---------------------------------------DLSQPV---------------
---------------------IITTDEKGQL-----------------------------
------------QQAKT------S--LQPKGKLKVTIVGAKDLLIS--EYSQPYVVLTYE
CSEFVNN---LTPSKLPM-LAPHQN--------RLSP-----------------------
GMPMKQPRD--------------------------KRP---ALYQRQ-------LSTQ--
--------------------QFQLS-------------Q---------------------
-GLAT------------------QVWNHEAVF---DVVGSNSELDISVYDAAKDDAFLGQ
VRIVPNTDTPSANKTQEP-------RWEPLRARVVGERV-TGSLQIKWQYTRFDS--KKL
YGPDDFEVLRLLGKGTFGQVYQVKNKDNGRIYAMKILSKKLIVKKKEIAHTIGERNILVR
TSAAASPFIVGLKFSFQTPTDLYLVTDYMSGGELFWHLQKEGRFNEDRAKFYIAELVLAL
EHLHDNDIVYRDLKPENILLDAKGHIALCDFGLSKANLNNDGTTNTFCGTTEYLAPEVLL
DESGYTKMVDFWSLGVLIFEMCCGWSPFYADNTQQMYKNIAFGKVRFPKEVLSPEGRSFV
KGLLNRNPRHRLGALKDARELKEHPFFQDVDWNLLKAKDIPPPFKPHLSSETDTSNFDPE
FTNE--STSVLKK--HM-EMA------STPLSPGIQANFQGFTYVDDSAMDDHF-S----
--------KSHRYQ--AFKHSGSFIPGNSNLPPDDEVIDD-QIDEE-------------D
E-MEID--------------------NDANMESEEFV-----HGRFDL--------
>XP_025337706_Candida_duobushaemulonis
------------------------------------------------------------
------------------------------------------------------------
------------------------------------MTDFAKSILGL-GFK-RDA---SP
EE----------------------------------------------------------
-------------------------HSN----SPSPAPSQ----ENPKKFLPKN-----L
A-A----HP--TTAVSSQQLAY-GTTTTSENQPS-----AHQRAQGSF-AHDLHPSVSNT
DPS---------S---QRVASPAVQ-SIKE-----------QS--QADSNM-ETSPSPP-
---------------------------------------DSSQPV---------------
---------------------IITTDEKGQL-----------------------------
------------QQAQT------S--SQPKGKLKVTIVGAKDLLIS--EYSQPYVVSTYE
CSEFVNN---STPSKSPM-LAPHQN--------RLSP-----------------------
GMPMKQPRD--------------------------KRP---ALYQRQ-------SSTQ--
--------------------QFQLS-------------Q---------------------
-GSAT------------------QVWNHEAVF---DVVGSNSELDISVYDAAKDDAFLGQ
VRIVPNTDTPSANKTQEP-------RWEPLRARVVGERV-TGSLQIKWQYTRFDS--KKS
YGPDDFEVLRLLGKGTFGQVYQVKNKDNGRIYAMKILSKKLIVKKKEIAHTIGERNILVR
TSAAASPFIVGLKFSFQTPTDLYLVTDYMSGGELFWHLQKEGRFNEDRAKFYIAELVLAL
EHLHDNDIVYRDLKPENILLDAKGHIALCDFGLSKANLNNDGTTNTFCGTTEYLAPEVLL
DESGYTKMVDFWSLGVLIFEMCCGWSPFYADNTQQMYKNIAFGKVRFPKEVLSPEGRSFV
KGLLNRNPRHRLGAIKDARELKEHPFFQDVDWNLLKAKDIPPPFKPHLSSETDTSNFDPE
FTNE--STSVLKK--HM-DMA------STPLSPGIQANFQGFTYVDDSAMDDHF-S----
--------KSHRYQ--AFKHSGSFIPGNSNLPPDDEVIDD-QIDEE-------------D
E-MEID--------------------NDANMESEEFV-----HGRFDL--------
>XP_028893110_Candida_auris
------------------------------------------------------------
------------------------------------------------------------
------------------------------------MTDFAKSILGL-GFK-KDV---TP
SDD---------------------------------------------------------
-----------------------VSSRG----SPSPAPSHSQSHEGHKKFLPKN-----L
A-S----HP--TTAVSSSSMAY-GTTTSTPADSSGQLSQAQSRGQSSF-ASDTHPSVSG-
DAS---------STAHRITASAAINYGIKDHGASDNP-HVAANPRASDSAMEESSPSPP-
---------------------------------------DASQPV---------------
---------------------IITTDEKGQH-----------------------------
------------SQAKT------S--SQPKGKLKVTIIAARDLLIS--EYSQPYVVSTYE
CSEFVNN---STPSRSPMLLAQNHNQS------RLSP-----------------------
GMPMKQPRD--------------------------KRP---ALYQRQ-------SSTQ--
--------------------QFKLS-------------S---------------------
-GQAN------------------QVWNHEAVF---DVVGSNSELDISVYDAAKDDAFLGQ
VRIVPNTDSSSANKTMEA-------RWEPLRARVVGERV-TGQLQIKWQYTRLDS--KKS
YGPDDFEVLRLLGKGTFGQVYQVKNKDNGRIYAMKILSKKLIVKKKEIAHTIGERNILVR
TSAAASPFIVGLKFSFQTPTDLYLVTDYMSGGELFWHLQKEGRFNEDRAKFYIAELVLAL
EHLHDNDIVYRDLKPENILLDAKGHIALCDFGLSKANLNNDGTTNTFCGTTEYLAPEVLL
DESGYTKMVDFWSLGVLIFEMCCGWSPFYADNTQQMYKNIAFGKVRFPKEVLSPEGRSFV
KGLLNRNPRHRLGALKDARELKEHPFFQDVDWNLLKAKDIPPPFKPHLSSETDTSNFDPE
FTNE--STSVLKK--HM-EMA------STPLSPGIQANFKGFTYVDDSAMDDHF-S----
--------KSHRYQ--AFKNSGSFIPGNTNLPPDDEVIDD-QIDEE-------------D
E-MEID--------------------NDANMESEEFV-----HGRFDL--------
>NP_012075_Saccharomyces_cerevisiae
------------------------------------------------------------
------------------------------------------------------------
------------------------------------MMNFFTS-KSSNQD---TGFSSQH
QHP---------------------------------------------------------
----------NGQNNGNNNSSTAGNDNGYPCKLVSSGPCASSN---NGALFT-N-----F
TLQ--TATP--TTAISQDLYAM-GTT--------GI-----TS------ENALFQMKSMN
NGISSVNNNN-----------------S---NTPTII-TTSQEE------TNAGNVHGD-
-------------------TGGN----------------SLQNSEDDNFSSSSTTK----
--------------CLLSSTSSLSINQREAA-----------------------------
------------AAAYG------PDTDIPRGKLEVTIIEARDLVTRS-KDSQPYVVCTFE
SSEFISNGP-ESLGAINNNNN-NNNNNQHNQ--NQHINNNNENTNPDAASQHHNNNSGWN
GSQLPSIKEH----------------------LKK-KP----LYTHR-------SSSQLD
--------------------QLNSCSSVTDPSKRSSNSSSGSSNGPK-------------
NDSSH------------------PIWHHKTTF---DVLGSHSELDISVYDAAHDHMFLGQ
VRLYPMIHNLAHASQH---------QWHSLKPRVIDEVVS-GDILIKWTYKQTK---KRH
YGPQDFEVLRLLGKGTFGQVYQVKKKDTQRIYAMKVLSKKVIVKKNEIAHTIGERNILVT
TASKSSPFIVGLKFSFQTPTDLYLVTDYMSGGELFWHLQKEGRFSEDRAKFYIAELVLAL
EHLHDNDIVYRDLKPENILLDANGNIALCDFGLSKADLKD--RTNTFCGTTEYLAPELLL
DETGYTKMVDFWSLGVLIFEMCCGWSPFFAENNQKMYQKIAFGKVKFPRDVLSQEGRSFV
KGLLNRNPKHRLGAIDDGRELRAHPFFADIDWEALKQKKIPPPFKPHLVSETDTSNFDPE
FTTA--STSYMNK--HQPMMT------ATPLSPAMQAKFAGFTFVDESAIDEHV-N----
----NNR-KFLQNS--YFMEPGSFIPGNPNLPPDEDVIDDDGDEDINDGFNQEKNMNNSH
SQMDFD--------------------GDQHMDD-EFV-----SGRFEI--------
>XP_018221983_Saccharomyces_eubayanus
------------------------------------------------------------
------------------------------------------------------------
------------------------------------MMNFFSS-KSSNQENSGAGFGPQH
QHS---------------------------------------------------------
----------NGPDNGNNNSSNTGNINGYPSKLVPTGTGTSSN---SGTLFT-N-----F
TLQ--TATP--TTAISQDLYAM-GTT--------GI-----TS------ENVLFQMKSMN
DGISSANNNN-----------------SNNNNAPTII-TTLQEE------ANAGNATAS-
-------------------TGG--------------------NSEDDNYSSSSTTK----
--------------CLLSSTSSLSINQRE-A-----------------------------
------------TXGYG------PDTDVPRGKLEVTIIEARDLVTRS-KSSQPYVVCTFE
SSEFISNGP-ESLGTSHNS---INNPNQHNP--NQHNNNDN--------NQHHNNNSGWN
GSKLPSIKEH----------------------LKK-KP----LYTHR-------SSSQLD
--------------------QLNSSSTAVDSNKRSSNSSSGSSNDPM-------------
TDNSH------------------PIWHHKTTF---DVLGSHSELDISVYDAAHDHMFLGQ
VRLYPKIHNLAHASQN---------QWHILKPRVIDENVS-GDILIKWTYKQTK---KRH
YGPQDFEVLRLLGKGTFGQVYQVKKKDTQRIYAMKVLSKKVIVKKNEIAHTIGERNILVT
TASKSSPFIVGLKFSFQTPADLYLVTDYMSGGELFWHLQKEGRFSEDRAKFYIAELVLAL
EHLHDNDIVYRDLKPENILLDANGNIALCDFGLSKADLKD--RTNTFCGTTEYLAPELLL
DETGYTKMVDFWSLGVLIFEMCCGWSPFFAENNQKMYQKIAFGKVKFPRDVLSQEGRSFV
KGLLNRNPKHRLGAIDDGRELRAHPFFADIDWESLKQKKIPPPFKPHLVSETDTSNFDPE
FTTA--STSYMNK--HQPMMT------ATPLSPAMQAKFAGFTFVDESAIDEHV-N----
----NNR-KFLQNS--YFMEPGSFIPGNPNLPADEDVIDDDGDEDINDGFNQEKNMNNSN
SHIDFD--------------------GDQHMDD-EFV-----SGRFEI--------
>XP_033766874_Saccharomyces_paradoxus
------------------------------------------------------------
------------------------------------------------------------
------------------------------------MMNFFTS-KSSNQD---TGFSSQH
QHP---------------------------------------------------------
----------NEQNNGSNNSGNAGNSNGYPCKLVPNGPCTSSN---NGALFT-N-----F
TLQ--TATP--TTAISQDLYAM-GTT--------GI-----TS------ENALFQMKSMN
NGISSVNNNY-----------------S---NTPTII-TTSQEE------TSAGNVHGN-
-------------------AGGN----------------SLQNSEDDNFSSSSTTK----
--------------CLLSSTSSLSINQREAA-----------------------------
------------AAAYG------PDTDIPRGKLEVTIIEARDLVTRS-KDSQPYVVCTFE
SSEFISNGP-ESLGAINNNNNHNNNHNQHNQ--NQHTNNNNENTNPDAASQHHNNNSGWN
GSQLPSIKEH----------------------LKK-KP----LYTHR-------SSSQLD
--------------------QLNSCSSVTDPSKRSSNSSSGSSNDPK-------------
NDSSH------------------PIWHHKTTF---DVLGSHSELDISVYDAAHDHMFLGQ
VRLYPMIHNLAHASQH---------QWHNLKPRVIDEVVS-GDILIKWTYKQTK---KRH
YGPQDFEVLRLLGKGTFGQVYQVKKKDTQRIYAMKVLSKKVIVKKNEIAHTIGERNILVT
TASKSSPFIVGLKFSFQTPTDLYLVTDYMSGGELFWHLQKEGRFSEDRAKFYIAELVLAL
EHLHDNDIVYRDLKPENILLDANGNIALCDFGLSKADLKD--RTNTFCGTTEYLAPELLL
DETGYTKMVDFWSLGVLIFEMCCGWSPFFAENNQKMYQKIAFGKVKFPRDVLSQEGRSFV
KGLLNRNPRHRLGAIDDGRELRAHPFFADIDWEALKQKKIPPPFKPHLVSETDTSNFDPE
FTTA--STSYMNK--HQPMMT------ATPLSPAMQAKFAGFTFVDESAIDEHV-N----
----NNR-KFLQNS--YFMEPGSFIPGNPNLPPDEDVIDDDGDEDINDGFNQEKNMNNSH
SQIDFD--------------------GDQHMDD-EFV-----SGRFEI--------
>XP_003673585_Naumovozyma_castellii
------------------------------------------------------------
------------------------------------------------------------
-------------------------------------MNFFGS-K---------------
------------------------------------------------------------
-----------QQSNVHNNSNPSNNDGTKSTNRVG-----------GNVFFP-N-----F
STQ--MATP--TTAVSSNSYAM-GTT--------GI-----TS------ENVISQMKAMH
EPA----------EQQQ----------SSSISKPGII-TTPAKD------D--VSYSSSS
DTSRQ------VTSSSTTTTNSN----------------VAKANS--------LHP----
--------------MSVSNKSANVTN----S-----------------------------
------------ATTTG------PGTDIPRGKLEVTIVEAKNLFTIS-NDSEPYVVCTFE
SSEFISNGP-ESV---------SNA--------KSPGSN----------KAW---NSG--
---LPVIKEY----------------------LKK-RP----LYTHR-------SSSQLN
--------------------KMNSQDGDTSSGSLEQNDG---------------------
---SN------------------PIWHHKTTF---DVLGAHSELDISVYDAAHDDMFMGQ
VRLRPNIHTTQFASQD---------KWYPLKSRVLDENVT-GDILIKWEYSSTK---KRH
YGPNDFEVLRLLGKGTFGQVYQVKKKDTKRIYAMKVLSKKVIVKKNEVAHTIGERNILVT
TATKASPFIVGLKFSFQTPTDLYLVTDFMSGGELFWHLQKEGRFTEERAKFYIAELVLAL
EYLHDNDIVYRDLKPENILLDANGNIALCDFGLSKADLKD--RTNTFCGTTEYLAPELLL
DEAGYTKMVDFWSLGVLIFEMCCGWSPFFAEDNQKMYQKIAFGKVKFPRDVLSPEGRSFV
KGLLNRNPKHRLGAIDDGRELRAHPFFADIDWDALREKKIPPPFKPHLVSETDTSNFDPE
FTQT--STSYMNK--HQ-PIA------ATPLSPAMQAKFAGFTFVDESTMDDHY-N----
-NVYSNR-KFLQSS--YYMEPGSFIPGNPNLPPEEDVIDDHEEELKNG---------NIS
GQIDYD--------------------GDQHMDD-EFV-----SGNFEI--------
>XP_003669899_Naumovozyma_dairenensis
------------------------------------------------------------
------------------------------------------------------------
-------------------------------------MNFFGS-KSS-------------
-SN---------------------------------------------------------
----------SQQGTINGSSNNNNNNNNSTSKRIP-----------PNAFFP-N-----F
STH--MATP--TTAISQNSYAM-GTT--------GI-----TS------ENVLSRMKSMN
EPT-THPDHHHQHQYQN----------LSSSSKPSII-TSSVSD------SNTVSSFSSS
EAIRQAAAGGIITTATATATATA----------------TATATAPSTSSSSRLQP----
----------------ISNNNINNQN----A-----------------------------
------------IPTAG------PGTDIPRGKLEVTIVEAKNLFTIS-NDSQPYVVCTFE
SSEFISNGP-ESV---------NNN--------NPHSNT----------KRT---NNG--
---LPVIKEY----------------------LKK-KP----VYTHR-------SSSQLN
--------------------RLT--DDDTNNNNNNNNNSTTVTNQQQQQEDNKQQHQELL
TNCSN------------------PIWHHKTTF---DVLGAHSELDISVYDAAHDDMFLGQ
VRLRPKIHTTNYASQD---------QWHTLQSRVLNEKVT-GELLIKWEYTSTK---KRH
YGPNDFEVLRLLGKGTFGQVYQVKKKDTQRIYAMKVLSKKVIVKKNEVDHTIGERNILVT
TASNASPFIVGLKFSFQTPTDLYLVTDFMSGGELFWHLQKEGRFTEDRAKFYIAELVLAL
EYLHDNDIVYRDLKPENILLDANGNIALCDFGLSKADLKD--RTNTFCGTTEYLAPELLL
DESGYTKMVDFWSLGVLIFEMCCGWSPFFAEDNQKMYQKIAFGKVKFPRDVLSPEGRSFV
KGLLNRNPKHRLGAIDDGRELRAHPFFADIDWKLLKEKKIPPPFKPHLVSETDTSNFDPE
FTQT--STSYMNK--HQ-PLA------ATPLSPAMQAKFAGFTYVDESAMEDHY-A----
-STYNNR-KFLQSS--YYMEPGSFIPGNPNLPPDEDVIDDHEEEENYG------PTKNDD
GT-DFD--------------------GDQHMDD-EFV-----SGNFEI--------
>XP_003956131_Kazachstania_africana
------------------------------------------------------------
------------------------------------------------------------
-------------------------------------MNFFGS-----------------
------------------------------------------------------------
----------KNESNPDSTKNNNANLRLNINTS-------------NNAYFP-K-----F
TAQ--TATP--TTAISQNLYAI-GTT--------GLAGI--NN------ESPLSQGDNNN
-------------------------GLTAATNNPQVL-ISQPTS---------SSTYTAK
ESLTQVSHGYSSLSSGSSTMTNH----------------SNIQQHHDTKDTGTLSS----
--------------RLHNGQPEATATT---F-----------------------------
------------AKGSD------ADTDIPRGRLEVTIIQARNLSIRT-TNSQPYVVCTFE
SSEFISDGP-ETI---------KNTHSDLSGKHNKLSVD---------------------
---LPVVREF----------------------KK--RP----LYTHS-------SSSQLD
--------------------KLIINNNATNEGENALVRNANDLDNTLND-----------
SNSSN------------------PTWHHKATF---DVIGAHSELDISVYDALNDDMFLGQ
TRLHPRIHNSRMVSSE---------NWYKLQSRVIDENVS-GEILIKWNYSSIK---KRH
YGPQDFEVLRLLGKGTFGQVYQVRKKDTKRIYAMKVLSKKVIVKKNEVAHTIGERNILAT
TAGDSCPFIVGLKFSFQTPADLYLVTDYMSGGELFWHLQKEGRFAEYRAKFYIAELVLAL
EYLHDNDIVYRDLKPENILLDANGNIALCDFGLSKADLKD--RTNTFCGTTEYLAPELLL
DETGYTKMVDFWSLGVLIFEMCCGWSPFFAEDNQRMYQKIAFGKVKFPRDVLSPEGRSFV
KGLLNRNPKHRLGAIDDGRELRAHPFFSDIDWEALKQKKIPPPFKPHLTSETDTSNFDPE
FTTA--STSYMNK--NQ-NIA------ATPLSPGMQAKFAGFTFVDESAMEDFH-N----
-STYNNR-KLLQNS--YYMEPGSFIPGNPNLPPDEDVIDDEQEYEN-------DKITNGS
SQIDFD--------------------GDHHMDD-EFV-----SGRFEI--------
>XP_022467116_Kazachstania_naganishii
------------------------------------------------------------
------------------------------------------------------------
-------------------------------------MNFFGNNKHP-------------
------------------------------------------------------------
------------QSTGNPAGDAQGH----------------------NGFLP-K-----F
ASQ--TATP--TIAISSHSYAM-GTT--------GV-----TT------ENVISQMKLMN
DDDGNYDGSGNAGQHQA----------PSTQQQPGAA-SQQQYEYRDTVRSDPMGQQNPA
IVITGQNNGSDQAKQNYSAKESL----------------VHVSNSYRNNKTLSHRD----
--------------ATISQGDCTDVATRGLS-----------------------------
------------TAAAG------PTSGIPRGKLEVTIIQGKNILTKN-ATSQPYVVCTFE
SSEFISEGP-KSF---------DKKPSERQPNDDQ--------------THTTTPSSNWG
GSQLPAIKEN----------------------LIK-KS----LYTHR-------SSSQLN
--------------------QMIDDNSTGDDNTLESG-----------------------
HDNSN------------------PIWHHKTTF---DVLGAHSELDISVYDAAHDDMFLGQ
IRLYPDTKSQQNSTHN---------QWYKLQHRVADEKID-GEVLIKWHYHTTK---KRN
YGPEDFEVLRLLGKGTFGQVYQVKKKDTKRIYAMKVLSKKVIVKKNEIAHTIGERNILVI
TATKSSHFMVGLKFSFQTPSDLYLVTDYMSGGELFWHLQKEGRFSEDRAKFYIAELVLAL
EYLHDNDIVYRDLKPENILLDANGNIALCDFGLSKADLKD--RTNTFCGTTEYLAPELLL
DETGYTKMVDFWSLGVLIFEMCCGWSPFFAEDNQKMYQKIAFGKVKFPRDVLSAEGRSFV
KGLLNRNPKHRLGAIDDGRELRAHPFFADVNWEALKQKKVPPPFKPHLNSETDTSNFDPE
FTQT--STSYMNK--Q--PIA------ATPLSPAMQARFAGFTFVDESAMDEHY-N----
-NTYNNR-KFLHNS--YFMEPGSFIPGNPNLPPDEDVIEDHEEDDEFN-----KKNCSDN
EDMDYD--------------------GDQHMDD-EFV-----SGRFEI--------
>XP_446362_Candida_glabrata
------------------------------------------------------------
------------------------------------------------------------
-------------------------------------MNFFGS-KSH-------------
-HP---------------------------------------------------------
----------SSQGSSNSNSSSNGNKHALGS---A-----------GNGFFP-S-----F
TSQ--TATP--TTAVSSSSYAM-GTT--------GV-----AS------EDVISRMKAMN
EPAKTSTQGNNVNQKIV----------IGVNDKPAII-TTGPEE------Q------STR
DEQKH-------------------------------------GSEPQFRTDTHLTP----
--------------SPVQLEQSSSSR----T-----------------------------
------------DSSSS------GENDIPRGKLEVTIIEARGLSTIS-ENSLPYVVCTFE
SSEFISDGP-ESV---------ENN--------GSYVNN----------------HGG--
---LSSIREQ----------------------LRK-RP----LYTHR-------SSSQLN
--------------------KLTSRQNNFDS--------------------------EVV
SSGLN------------------PIWHHKATF---DVLGSHSELDISVYDSNHEDMFLGQ
VRLRPNIHTTSNMSHE---------QWYPLQSRVMDEKIT-GEILVKWHYTLTK---KRH
YGPQDFEVLRLLGKGTFGQVYQVKKKDTKRIYAMKVLSKKVIVKKNEIAHTIGERNILVT
TSSKASPFIVGLKFSFQTPTDLYLVTDYMSGGELFWHLQREGRFTEDRAKFYIAELVLAL
EHLHDNDIVYRDLKPENILLDANGNIALCDFGLSKADLKD--RTNTFCGTTEYLAPELLL
DESGYTKMVDFWSLGVLIFEMCCGWSPFYAEDNQKMYQKIAFGKVKFPRDILSPEGRSFV
KGLLNRNPKHRLGAIDDGRELRAHPFFADIDWELLKQKKIPPPFKPHLVSETDTSNFDPE
FTQT--STSYMNK--HH-QMA------ATPLSPGMQAKFAGFTFVDESAIDERF-N----
-ANNSNR-RFLQSS--SFMEPGSFIPGNPNLPPDEDVIEDQDDDDFEN-------VKNPR
DL-DFD--------------------GDQHMDD-EFV-----SGRFEI--------
>XP_004178366_Tetrapisispora_blattae
------------------------------------------------------------
------------------------------------------------------------
------------------------------------MMNFFSK-----------SNNTSK
SGS---------------------------------------------------------
----------NASSNANSQSNSNTNSTTTPITN-------------KTMFFPTN-----L
TSH--TATP--TTALTDNQYVM-GSTTTSNSNSSGIGDGISIS------NSITSSTDFNT
ASTSASTSHNNYNNGNPQGNNPNFHNNSNMNHQPASM-IMNGNNNGNNFNININTNTYGN
VSGTDTNPVSNVNNLRATQNNSPILQVTSSH-----PMTSQLSQDLKNASLNHFNS----
--------------QKITNANNSNINGSSNI-----------------------------
------------VTSITNPNLPLESSDIPIGKLLVTIVEGRNLKINS-NYSQPYVVCTFE
SSEFISEGPSETTVTNNNDNTNDNNNNINDTTNNDNNNNNCNNNNSN--NNNTNNNNTTN
NNNINNNRDNFGSTTSTATSNTITSNTNNSSLLGKKKP----LFTDR-------SSSQLD
NITISREEASSPLLTNPCIRKTSKDSNTITANNSINNNTDNNAVHDTHNNNNKLNL----
NNSTNKNLANNKFSQSSGNFNGSAVWHHNTTF---DVIGTHSELDISVYDAAHNDMFLGQ
VRLLPNIHTFSTTSRSNGSASKTFTQWYQIKNSLLNHNQPCGEILISWKFISTK---KRH
YGPEDFEVLRLLGKGTFGQVYQVKKKDTQRIYAMKVLSKKVIVRKNEVAHTLGERNILAH
TATNSCPFIVSLKFSFQTPIDLYLVTDYMSGGELFWHLQKEGRFSEDRAKFYIAELVVAL
EYLHDNDIVYRDLKPENILLDANGNIALCDFGLSKADLKD--RTNTFCGTTEYLAPELLL
DETGYTKMVDFWSLGVLIFEMCCGWSPFFAEDNQKMYQKIAFGKVKFPRDILSAEGRSFV
KGLLNRNPNHRLGSVDDGRELRSHPFFNDIDWELLKQKKIQPPFKPHLTSETDTSNFDPE
FTQA--STSYMNKYNHQNMAN------ATPLSPAMQAKFAGFTFVDETILNEQF-NHSNM
MNSLNIRNKFLQNS--YFMEPGSFIPGDPNLPADEDVIDEEDIDVDVDEEM--------G
LHSDDD--------------------DDEHMDD-EFV-----NGRFEI--------
>XP_003684607_Tetrapisispora_phaffii
------------------------------------------------------------
------------------------------------------------------------
-------------------------------------MNFFTS-----------------
-KS---------------------------------------------------------
----------KDKYKNSDMANENKHNN-------------------TSGFFP-------M
TSQ--AGTP--TTAISSSSYAM-GTT--------SAI----PS------QHVISPIRTVN
KENVTATTTSANSTQDSNRSNIGRSISQLSNNINNLN-LVQVQD----------------
------------------------------------------------------------
----------------MVNEEGQDSEGANFS-----------------------------
------------AQASG------PTTDIPRGKLEVTIIEARNLLTRS-KDAEPYVVCTFE
SSEFISDGP-EKNVASN-----ENEINASQENIDIHKHNP--------------------
---LPVIKEN----------------------NKNLRS----LYTTR-------SSSQLE
--------------------KLMHDNNNSNYHKTLSSNNQNLSCNNNA------------
RDGTN------------------PIWHHTTIF---DVLGAHSELDISVYDSNNDDMFLGQ
IKLRPNINSTNFAKNC---------QGYTLQKRVLDDNVS-GEILVKWEYRSTK---KRH
YGPSDFEVLRLLGKGTFGQVYQVKKKDTKRIYAMKVLSKKVIVKKNEIAHTIGERNILVH
SASKTCPFIVSLKFSFQTPTDLYLVTDYMSGGELFWHLQKEGRFTEDRAKFYIAQLVLAL
EYLHDNDIVYRDLKPENILLDANGNIALCDFGLSKADLKD--RTNTFCGTTEYLAPELLL
DETGYTKMVDFWSLGVLIFEMCCGWSPFFAEDNQKMYQKIAFGKVKFPRDILSPEGRSFV
KGLLNRNPNHRLGSIDDGRELRAHPFFADIEWDALREKKIVPPFKPHLNSEIDTSNFDPE
FTQA--STSYMNK--HQ-LMA------ATPLSPAMQAKFAGFTFVDESALDDLY-H----
-NGYNNR-KMLQNS--YFMQPGSFIPGDPNLPADEDVIDEDDGSDHDM----NHSGVNSP
SQMSFD---------------------QHHMDD-EF------GGRFEM--------
>XP_001642384_Vanderwaltozyma_polyspora
------------------------------------------------------------
------------------------------------------------------------
------------------------------------MMNFFGS-KSS-------------
-S----------------------------------------------------------
----------SGQGNQQQSTKNN------------------------NAFFP-K-----F
ASH--TATP--TTALSSNSYAM-GTT--------GI-----AS------ENVISQMKAMN
TENGNINQSNHQNNHLQPIGNAGNSSHSHSHHHEKII-NNDVEK------SNLSSQLNNM
D---------------------------------------------------RLSP----
-----------------NTDSVRTVT----T-----------------------------
------------PQSTG------PDTDIPRGKLELTIVEARNLLTRS-SNSQPYVVCTFE
SSEFISDGP-ETS---------NNTENSHNYSINSHNNK----------RQLDNNNNP--
---LPVIKEN----------------------NNL-RP----LYTHR-------SSSQLD
--------------------KLMNSNGTLNQNNRANAN----------------------
TNSSC------------------PIWHHKTTF---DVLGAHSELDISVYDAAHDDMFLGQ
VRLRPNIHTTPHTASD--------CQWHTLQGRVLDENIS-GDILIKWDYAVTK---KRH
YGPSDFEVLRLLGKGTFGQVYQVRKKDTKRIYAMKVLSKKVIVKKNEIAHTIGERDILVR
TASKSCPFIVGLKFSFQTPADLYLVTDFMSGGELFWHLQKEGRFTEDRAKFYIAELVLAL
EYLHDNDIVYRDLKPENILLDANGNIALCDFGLSKADLKD--RTNTFCGTTEYLAPELLL
DESGYTKMVDFWSLGVLIFEMCCGWSPFFAEDNQKMYQKIAFGKVKFPRDILSPEGRSFV
KGLLNRNPNHRLGSVDDGRELRAHPFFADIDWDALREKKIPPPFKPHLSSETDTSNFDPE
FTQA--STSYMNK--NQSSIA------ATPLSPAMQAKFAGFTFVDESAMDEHL-N----
-QAYNNR-KFLQNS--YYMQPGSFIPGDPNLPPDEDVIDEGDDIRDNS------NGMNGA
SRLDFE--------------------GDHHMDD-EFV-----SGRFEI--------
>XP_003680828_Torulaspora_delbrueckii
------------------------------------------------------------
------------------------------------------------------------
-------------------------------------MNFFGS-KSSS----------AN
TDE---------------------------------------------------------
----------SDS----KSSSTSGNNSTVGR---------------NAGFFP-N-----F
TSQ--TATP--TTAVSQSAYAM-GTT--------GI-----LS------EDVLAHMKAMN
DGTPGPPGIN-----------------ASSVTPGNSS-TGTVPL------GDSHSAKGP-
-RAATQ--------AAKKPVDHL----------------APNHHDMASSTLGKQ------
----------------VGNHN---------------------------------------
------------IDSAN------LEAGVPRGTLTVTIVEAKGLLTAS-MQSQPYVVCTFE
SSEFISNGP-ESV---------DN-------------------------K-QSHNVEGWN
RKD-----------------------------LKKHRP----LYTHR-------SSSHLN
--------------------KLNDEKQ---EGND--------------------------
VNSSN------------------PIWHHETTF---DVLGDRSELDISVYDAVHDDMFLGQ
VRLRPSIHSISRASQC---------QWHTLQSRVIDENIA-GEILIKWHYTSTK---KSH
YGPQDFEVLRLLGKGTFGQVYQVKKKDSKRIYAMKVLSKKVIVKKNEIAHTIGERNILVR
TASKSCPFIVGLKFSFQTPADLYLVTDFMSGGELFWHLQKEGRFSEDRAKFYIAELVMAL
EYLHDNDIVYRDLKPENILLDANGNIALCDFGLSKAELKD--RTNTFCGTTEYLAPELLL
DETGYTKMVDFWSLGVLIFEMCCGWSPFFAEDNQKMYQKIAFGKVKFPRDVLSPEGRSFV
KGLLNRNPRHRLGAVDDGRELRAHPFFADIDWNALRDKKIPPPFKPHLNSETDTSNFDPE
FTQA--STSYMNK--HQ-PLA------ATPLSPGMQAKFAGFTFVDESAMDDHY-N----
-TAYNNR-KFLQTS--YFMEPGSFIPGNPNLPPDEDVIDDHADDDD--GGFSVGKGAHGS
Q-VDYE--------------------GDQHMDD-EFV-----SGKFEI--------
>XP_037146823_Zygotorulaspora_mrakii
------------------------------------------------------------
------------------------------------------------------------
------------------------------------MMNFFGS-KLSSNTNANAGAGAAG
NEE---------------------------------------------------------
----------KKSWTGIDSNSNSGHKSPQVG---------------GTSFIP-S-----F
AMQ--AATP--TTAVSQNSYAM-GTT--------GI-----MS------ENVLSQMKAMN
EHSP-------------------------SVSQSNSS-T--------------NAAQTPL
TSAGIQQCMPDLGVSKKTSVD--------------------KHGEITTRPQDKERS----
--------------VSPSNSNNTFSS----G-----------------------------
------------AESTG------LETGIPRGNLVVTIVEARNLLTRS-MNSQPYVVCTFE
SSEFISNGP-ESV---------EN-------------------------KLLANNASGWN
QSS-----DG----------------------KKKHRP----LYTLR-------SSSQLN
--------------------KLKESAN---EQSQG-------------------------
ASSSN------------------PVWHHETTF---DVLGARSELDISVYDAAHDDMFLGR
VRLRPNLHSTSRATEN---------QWHSLQSRAFDENVT-GDMLIKWEYSSTK---KRQ
YGPHDFEVLRLLGKGTFGQVYQVKKKDSKRIYAMKVLSKKVIVKKNEIAHTIGERNILVR
TASKSCPFIVGLKFSFQTPADLYLVTDFMSGGELFWHLQKEGRFSEDRAKFYIAELVLAL
EYLHDNDIVYRDLKPENILLDANGNIALCDFGLSKADLKD--RTNTFCGTTEYLAPELLL
DESGYTKMVDFWSLGVLIFEMCCGWSPFFAEDNQKMYQKIAFGKVKFPRDVLSPEGRSFV
KGLLNRNPKHRLGAIDDGRELRAHPFFADIDWKALRQKKIPPPFKPHLNSETDTSNFDPE
FTQT--STSYMNK--NQ-PIA------ATPLSPGMQAKFAGFTFVDESTIEEHY-N----
-VAYNNR-KFLQNS--YFMEPGSFIPGNPNLPPDEDVIDDNGDEDP--NEYHENKGLHES
NDVDYD--------------------GDQHMDD-EFV-----SGRFEI--------
>XP_002498032_Zygosaccharomyces_rouxii
------------------------------------------------------------
------------------------------------------------------------
------------------------------------MMNFFGSNKVAS-------TGDSD
SRN---------------------------------------------------------
----------GDSINGSDSNNNGNNNNNNGSANHIGTTLSSNL---GTGFFP-S-----F
TSQ--TATP--TTAVSQNSYAM-GTT--------GV-----TS------ENVLSHMKAMN
EGGD-APGAT-----------------FQSTTSSSQL-SSQFPQ------NDSGMQETRL
AKGQQQQQQPPLPQQQQQQRQHL------------------NQAQVHHLTL---------
----------------PTGGDSTRLG----G-----------------------------
------------ASSTG------LETEVPLGSLTVTIVEARNLLTRS-ATAQPYVVCTFE
SSEFISDGP-ESV---------DN-------------------------K--PFHGSGWQ
QPGLPAIPEN----------------------AAKHRP----LYTHR-------SSSNLN
--------------------KMREDADTQLEQHSS-------------------------
TNSSN------------------PMWHHKTTF---DVLGACSELEISVYDAAHDDMFLGQ
VRLRPRIQNTRKASQS---------QWHALQKRVLDEHVS-GDILISWQYTSTK---KRQ
YGPSDFEVLRLLGKGTFGQVYQVKKKDSQRIYAMKVLSKKVIIKKNEIAHTIGERNILVR
TASQLCPFIVGLKFSFQTPADLYLVTDYMSGGELFWHLQKEGRFSEDRAKFYIAELVMAL
EYLHDNDIVYRDLKPENILLDANGNIALCDFGLSKAELKD--RTNTFCGTTEYLAPELLL
DETGYTKMVDFWSLGVLIFEMCCGWSPFFAEDNQKMYQKIAFGKVKFPRDVLSPEGRSFV
KGLLNRNPKHRLGAVDDGRELRAHPFFADIDWEALRQRKIPPPFKPHLNSDVDTSNFDPE
FTQT--STSYLNK--NA-PIA------ATPLSPAMQAKFAGFTFVDESAMDEHY-N----
-TTYNNR-KFLQNS--YFMEPGSFIPGNPDLPPDEDVIDDQIDDDDPNDDFNQSKHLHGV
GQVDYE--------------------GDQHMDD-EFV-----SGRFEI--------
>XP_003648107_Eremothecium_cymbalariae
------------------------------------------------------------
------------------------------------------------------------
------------------------------------MMNFF--------------SKSQP
QAR---------------------------------------------------------
----------DQQDRPTST---------------------------TNGFFP-S-----F
TTH--TATP--TTALSENSYAM-GTT--------GLHSG--SQ------EDVLTHMKAMN
RQDSYYQGHYREGQQLHQHGH------QHQEYQRQRQ-FSQPEL------QTFSQSTAVS
VH-T--SPVSQIQSPSSKAPSAP----------------VTTSEL---------------
------------------------------------------------------------
------------TDTAA------PETGIPRGKLKVTIIQARGLLTCS-DQTQPYVVCTYE
SSEFISNGP-ESM---------DNR-PI---------------------SN----NSGSA
NM-MPSINEK----------------------N-I-RT----LYTRQ-------SSSQLD
--------------------KLAARH-SMN------------------------------
TTASN------------------PVWHHETTF---DVLGAHSELDISVYDAVHDDMFLGQ
VRLRPNTH-SSHATHN---------QWSKLQSRTVGESVS-GEILVKWEYSHTK---KRH
CGPQDFEVLRLLGKGTFGQVYQVRKKDTKRIYAMKVLSKKVIIKKNEIAHTIGERNILVR
TASKSCPFIVGLKFSFQTPADLYLVTDFMGGGELFWHLQKEGRFTEDRAKFYIAELVLAL
EYLHDNDIVYRDLKPENILLDANGNIALCDFGLSKADLKD--RTNTFCGTTEYLAPELLL
DETGYTKMVDFWSLGVLIFEMCCGWSPFFADDNQKMYQKIAFGKVKFPRDVLSPEGRSFV
KGLLNRNPKHRLGAIDDGRELKAHPFFNDIDLEALGQKKIPPPFKPHLTSEIDTSNFDPE
FTQT--STSFMNK--Q--PIA------ATPLSPAMQAKFAGFTFVDESTIEEHN-N----
-TAYNSR-KFLQNS--YFMEPGSFIPGNPNMPPDEDVIDDGDDETM---DM-IDKNNNDN
MQSVYN---------------------DHHMDD-DFV-----SGRFEI--------
>NP_983707_Eremothecium_gossypii
------------------------------------------------------------
------------------------------------------------------------
------------------------------------MMNFF--------------SKNQP
SAH---------------------------------------------------------
----------EQQDRPRST---------------------------ANGFFP-S-----F
-TH--TATP--TTALSENSYAI-GTT--------GLNAG--KQ------ENVLTHMKEIN
RQDSYQNDH------------------------------SQPPQ------QIFPQTSSHQ
SH-TLKDHLTVTKPPPAVPPMAP--------------------EN---------------
------------------------------------------------------------
------------ADKSA------SDSNMPRGKLKVTIVKAKDLLTSS-DQTQPYVVCTYE
SSEFISDGP-ESI---------DHT-QR---------------------TH----NARWG
NR-MAA-NEK----------------------N-V-RP----LYTRQ-------SSSQLD
--------------------KLAAHH-NYN------------------------------
TTSSN------------------PVWHHETTF---DVIGARSELEISVYDAAHGDVFLGQ
VRLRPNTH-TKHDVHN---------QWSKLNGRTVGESVS-GEILVRWEYWHTE---KRH
YGPQDFEVLRLLGKGTFGQVYQVRKKDTKRIYAMKVLSKKVIVKKNEIAHTIGERNILVR
TASKSCPFIVGLKFSFQTPTDLYLVTDFLSGGELFWHLQKEGRFTEERAKFYIAELVLAL
EYLHDNDIVYRDLKPENILLDANGNIALCDFGLSKADLKD--RTNTFCGTTEYLAPELLL
DETGYTKMVDFWSLGVLIFEMCCGWSPFFAEDNQKMYQKIAFGKVKFPRDVLSPEGRSFV
KGLLNRNPKHRLGAVNDGAEVRAHPFLSDIDWEALRNKQIPPPFKPHLTSETDTSNFDPE
FTQT--STSFMNK--Q--PIA------ATPLSPAMQAKFAGFTFVDESAIEEH--N----
-ANYNSR-KFLQNS--YFMEPGSFIPGDPTMPPAEDVIEDGDDDSM---DL-ASKGNTDH
LQPDYN---------------------DHHMDD-DFV-----SGRFEI--------
>XP_451694_Kluyveromyces_lactis
------------------------------------------------------------
------------------------------------------------------------
------------------------------------MMNFFKS-QNEGNNAAVPRPKSAG
TA----------------------------------------------------------
----------------------------------------------GAGFFP-S-----I
GSHSATATP--TTALSEHSYAM-GTT--------GLNQNRQQQ------ENILDHMKASM
DSNI----------------------------QEQQQ-QQQQQQ------QQQRAPQYAQ
SSDAAQPSMAAA--PEISTTDNG----------------SSTSSR---------------
------------------------------------------------------------
------------SDSNN------SNGQLPRGKLRIVIAEALNLSIRSPSASQPYVVCTFE
SSEFISNGP-ESL---------DNKYPS---------------------ISAANSNNQWS
KG-LLNTNEK----------------------L-K-RP----LYTRQ-------SSSQLD
--------------------KLGNNQLNLK------------------------------
RGSIN------------------PVWEHEATF---DVLGTHSELDISIYDAAQDDMFLGQ
VRLHPNMNAVTPGVHS---------EWHKLKSRALGEHVT-GDILIHWEYTSTK---KRQ
YGPQDFEVLRLLGKGTFGQVYQVRKKDTMRIYAMKVLSKKVIVKKNEIAHTIGERNILVR
TASKSSPFIVGLKFSFQTPTDLYLVTDFMSGGELFWHLQKEGRFTEDRAKFYIAELVLAL
EYLHDNDIVYRDLKPENILLDANGNIALCDFGLSKADLKD--RTNTFCGTTEYLAPELLM
DETGYTKMVDFWSLGVLIFEMCCGWSPFFASDNQKMYQKIAFGKVKFPRDVLSPEGRSFV
KGLLNRNPKHRLGAIDDGRELRAHPFFNDIDWEAVRQKKIPPPFKPHLISETDTSNFDPE
FTQT--STSFMNK--Q--PIA------ATPLSPAMQAKFVGFTFVDESAIDEHY-N----
-NAYNNR-KFLQNS--YFMEPGSFIPGNPNLPPDEDVIDDEEEDND---RLAAVKGSG-G
ISVDYD--------------------GDHHMDD-EFV-----NGRFEI--------
>XP_022676325_Kluyveromyces_marxianus
------------------------------------------------------------
------------------------------------------------------------
------------------------------------MMNFFKS-QNEGGNASAARAKNGG
TP----------------------------------------------------------
----------------------------------------------GAGFFP-T-----I
GSHSATATP--TTALSEHSYAI-GTT--------GLNQSRQHQ------ENILNHMKATM
DPDIYANQQQHQQQQQHQQQQ------HQQQQQQQQQ-QQQQQQ------QQQQQHQQQQ
HVPTITTSVASAGLSEEKAQSSA----------------SSETLS---------------
------------------------------------------------------------
------------STSSN------ANGQLPRGKLRIVIAEALNLSIRSPTASQPYVVCTFE
SSEFISNGP-ESL---------DNKHPS---------------------HSTSNANSNWV
KA-LPDIKEK----------------------Q-K-RP----LYTRQ-------SSSQLD
--------------------KLGKNKLNLK------------------------------
RDAIN------------------PVWEHEATF---DVLGTHSELDISVYDAAQDDMFLGQ
VRLHPDMKNVAPGVHS---------EWHKLKSRTLGEHVT-GDILIHWEYTSTK---KKQ
YGPQDFEVLRLLGKGTFGQVYQVRKKDTLRIYAMKVLSKKVIVKKNEIAHTIGERNILVR
TASKSCPFIVGLKFSFQTPTDLYLVTDFMSGGELFWHLQKEGRFPEDRAKFYIAELVLAL
EYLHDNDIVYRDLKPENILLDANGNIALCDFGLSKADLKD--RTNTFCGTTEYLAPELLM
DETGYTKMVDFWSLGVLIFEMCCGWSPFFASDNQKMYQKIAFGKVKFPRDVLSPEGRSFV
KGLLNRNPKHRLGAIDDGRELRAHPFFSDVDWEAVRQKKIPPPFKPHLVSETDTSNFDPE
FTQT--STSFMNK--Q--PIA------ATPLSPAMQAKFAGFTFVDESAMDEHY-T----
-NAYNSR-KYLQNS--YFMEPGSFIPGNPNLPPDEDVIDDEEESAD---RLAAVKEGN-G
LSVDYD--------------------GDHQMDD-EFV-----NGRFEI--------
>XP_022631228_Lachancea_lanzarotensis
------------------------------------------------------------
------------------------------------------------------------
------------------------------------MMNFFGT-KGFGGQQEQNASNQQA
PVH---------------------------------------------------------
----------YQQQQQQSQQQQLQHSQQHHYRHQHQGSGTEKSKLATNGLFP-T-----F
TTQ--TATP--TTAVSENSYAM-GTT--------GLAST--QS------DIALAQMKTMS
---------------------------------------NQKEA------QS--QPTKAQ
YHDSSQSHLSPDQPPF---PSSE----------------YKDEQLGHTTREQQLCA----
--------------KTSDG-NTSEERDVVTN-----------------------------
------------LKSDP------QETGVPRGRLEVRIAEAQGLFTRS-SQSQPYVVCTFE
SSEFISEGP-ESL---------T----V---------------------NG----ATGWR
GE-PSLEAEK----------------------KGK-KP----LYTRQ-------SSSQLD
--------------------KLNSKVLASD------------------------------
NNCAN------------------PIWHHETTF---DVLGAHSELDISVYDAAHDDMFLGQ
VRLRPDLNTSATSKHE---------QWYKLQSRIIGESVS-GLILIKWTFKSTK---KRH
YGPQDFEVLRLLGKGTFGQVYQVRKKDTKRIYAMKVLSKKVIVKKNEIAHTIGERNILVH
TASKLCPFIVGLKFSFQTLSDLYLVTDYMSGGELFWHLQKEGRFTEDRAKFYIAELVLAL
EYLHENDIVYRDLKPENILLDANGNIALCDFGLSKADLKD--RTNTFCGTTEYLAPELLL
DESGYTKMVDFWSLGVLIFEMCCGWSPFFAEDNQKMYQKIAFGKVKFPRDVLSPEGRSFV
KGLLNRNPRHRLGSIDDGRELRAHPFFADIDWEALRLKKIPPPFKPHLAGETDTSNFDPE
FTQA--STSYMNK--Q--AIA------VTPLSPAMQAKFAGFTFVDESAMDEHY-N----
-NNYNSR-KFLQNS--YFMEPGSFIPGNPNLPADEDVIDDEIEQDV---ELDPSKATSVH
EQVDYD--------------------GDHHMDD-EFV-----SGRFEI--------
>XP_002553454_Lachancea_thermotolerans
------------------------------------------------------------
------------------------------------------------------------
------------------------------------MINFFNS-KSFGSQEQ--GSEHQR
PAS---------------------------------------------------------
----------QMLQQQQATQL------------------SEKTKLASNGLFP-S-----F
TSQ--TATP--TTAVCDSSYAM-GTT--------GLVSN--QP------ENALTHMKTMS
---------------------------------------SQSEL------HL--HTPKHQ
EH---QEHQTENLAPS---TSAD----------------FS-SQL--SQQASQLDS----
--------------TGSAGTDAGNERDAMSI-----------------------------
------------LETSA------PETGIPRGRLEVTIAEARDLLTRS-SQSQPYVVCTFE
SSEFISDGP-ESV---------DNK-PV---------------------GGNSHNNSGWR
NL-LSVINEK----------------------N-K-RP----LYTRQ-------SSSQLD
--------------------QLASQTLGLN------------------------------
TNCAN------------------PTWHHETTF---DVLGAHSELDISVYDAAHDDMFLGQ
VRLRPDLNISSHSNHD---------QWYKLQSRIVGESVT-GHISVKWSFKSTK---KRH
YGPQDFEVLRLLGKGTFGQVYQVRKKDTKRIYAMKVLSKKVIVKKNEIAHTIGERNILVR
TASKSCPFIVGLKFSFQTPADLYLVTDFMSGGELFWHLQKEGRFAEDRAKFYIAELVLAL
EYLHENDIVYRDLKPENILLDANGNIALCDFGLSKADLKD--RTNTFCGTTEYLAPELLL
DESGYTKMVDFWSLGVLIFEMCCGWSPFFAEDNQKMYQKIAFGKVKFPRDVLSPEGRSFV
KGLLNRNPRHRLGAIDDGRELRAHPFFADIDWEALRQKKIPPPFKPHLSGETDTSNFDPE
FTQT--STSFMNK--Q--VIA------ATPLSPAMQAKFAGFTFVDESAMEDHY-N----
-ANYSSR-KFLQNS--YFMEPGSFIPGNPNLPPDEDVIDDENENDV---GLDSGKPPAIN
EHVDYE--------------------GDHHMDD-EFV-----SGRFEI--------
>XP_020059242_Aspergillus_aculeatus
------------------------------------------------------------
----------------------------MAAAHSATQSRGDAEMLKQPIPRSSGVQEE--
---DNQDSIGSN--SPTPTGISTPQPDLADKRLPSLSSSYF-QVGSPSNNNTRRPNTRCS
S--------------------------------------------SETR-ASASSFQSDT
SAGGGRDSQ-IFGHNSSPSDSFVLMERPEVMDT-KLSVASPDQNLETNMIVPET-----F
PP---TNLP--TPPYHSACSLL-QKESDETGSGSFTSDRGMS-SIFNTLKNYLSPAGSM-
--SSSESPARRHTSLPVSSVSDDPVLATHFSNPSLPPYMSDTLCLADAPLLEHEK-PLVS
ITSENLAKLTGTVSDLVRFKNTPPLTPRAMS-----NEGSQP------DKKPVTSS-PP-
------T-------SIPVPAQSGDETSSTDELAGKLNEAF-PPERD--------------
-TP---------SPSNG------PPVAPLKGKLFVKISEARGLR----PGFDPYVVCVFE
WNEAISKSAK------EEEDASLERQQKEQ---ESLE-----------------------
--------------------------------PEAGRPMAIPMKSRQ-------SSNN--
---------------------SALDG--PDLRGGR-------------------------
APVTD------------------PHWNHETTF---DVFGDESEIDVSVYDRNNHEDFLGH
VRLCINLMEDNSRLE----------GWFPLASRAAGDSQVSGEIHLQMHFEKTE---RKQ
VGPNDFEILKLIGKGTFGQVYQVKKKDTRRIYAMKVLSKKVIIQKKEVAHTLGERNILVR
TAMAASPFIVGLKFSFQTPTDLYLVTDYMSGGELFWHLQKEGRFQEARAKFYIAELILAL
QHLHDHDIVYRDLKPENILLDANGHIALCDFGLSKANLTQNDTTNTFCGTTEYLAPEVLL
DEQGYTKMVDFWSLGVLVFEMCCGWSPFYAEDTQQMYKNIAFGKVRFPRDALSTEGRNFV
KGLLNRNPKHRLGAKGDAKELMAHPFFDDVDWKALGRKEVIPPFKPVLKSDTDTSNFDPE
FTTALENNNSLND--RAAALANGLMPAGTPLSPGLQANFKGFTFVNESSIDHHF-K----
--------------------------NDA-----GDHMVED--T----------------
EMWPRAQQVS-------------SNHMDHRMSGVQRTGEGGEPGIFNVDDNFDM--
>XP_001269520_Aspergillus_clavatus
------------------------------------------------------------
----------------------------MAAAQSGTDLHGDVGMLKQPVSRSNHSQEDNN
NNNNNQDTIGSN--RSTPSGIATPQPDLTDKRQPSIMHSYF-QVGPSSSHDNCPSNSWFP
F--------------------------------------------SETV-ASFNDKQPGT
YSTETRDEQ-GSGHNSSSSGSFVMMERDGASDI-RASSVPPDKKLGAQEISPES-----L
PP---TNLP--TPPYSSACSLL-QKEPEESELGSSAPEKGMA-SIFTALKSYLSPSTA--
--NPAEPQARRHTSHPVSSISDDPVLASHFSNPSLPP-ASDPLDLPEVPLLAHEK-P-LS
MSSENLTKLTGNLSDASCPKNTPPLTPRAMS-----NEGSQTA----EKNPPVTSC-PR-
--------------SSEQS-QSDDMATSADEIAGKLNEAF-PSQLD--------------
-CSESEQDQQQQQQS-G------PSLGPLKGKLYVKITEARGIR----PGFDPYVVCVFE
WNEVISKSAH------DEEEASIERQQKEK---EKSD-----------------------
--------------------------------REAGRPMAIPMKSRQ-------SSNN--
---------------------SALEG--HDPR-GK-------------------------
SPVAD------------------PHWNHEATF---DVLGEESEIDVSVYDRNNQEAFLGH
VRLSLNLKEDHSRLE----------GWFPLSARGAGDNQISGEIHLEMLFEQTD---KKQ
VGPNDFQILKLIGKGTFGQVYQVMKKDTHRIYAMKVLSKKVIIQKKEVAHTLGERNILVR
TAMAASPFIVGLKFSFQTPTDLYLVTDYMSGGELFWHLQKEGRFQEARAKFYIAELILAL
QHLHDHDIVYRDLKPENILLDANGHIALCDFGLSKANLTQNDTTNTFCGTTEYLAPEVLL
DEQGYTKMVDFWSLGVLVFEMCCGWSPFYAEDTQQMYKNIAFGKVRFPRDALSTEGRNFV
KGLLNRNPSHRLGAKGDAKELMAHPFFNDVDWQALARKEVIPPFKPKLKSDTDTSNFDPE
FTNALENNASLND--RAAALANGFLTASTPLSPGMQANFKGFTFVNESSIDHHM-K----
--------------------------HDP-----SDHMEED--P----------------
EQWQRSHQHG-------------NS-IDQHMSGVHKSNDGSEPGIFNVDDNFDM--
>XP_001265026_Aspergillus_fischeri
------------------------------------------------------------
----------------------------MATAQSGTDLPADVDLVKRPVSRNNHLQDD--
---DNQDTIGSN--RSTPSGIATPKPDLSDKRQPSIMHSYF-QVGLSPSDDNRPSNSWLP
S--------------------------------------------SETL-ASTNGIQPGA
HATDTRDGQ-GSGHNSSSAGSFVMMERDEASDM-NASSDCPDKKFDTQDISPGS-----L
PP---TNLP--TPPYSSACSLL-QKESEEPELASSAPEKGMG-SIFTALKSYLAPCTAT-
--NPPESQARRHTSHPVSSISDDPVLASHFSNPSLPA-SADSFSPPEAPLLDHEK-PHVS
TSSENLAKLTGNVSDLSHPKNTPPLTPRAMS-----NEGSETA-----KNPPVT-----S
SSSEAHP-------SSEQP-QSDEMATSADEIAGKLNDAF-PSPSE--------------
-TPKAE------QQS-G------PSVGSLKGKLYVKITEARGLR----PGFDPYVVCVFE
WNEVISKSAQ------DEEEASIERREKEK---EKSE-----------------------
--------------------------------REAGRPMAIPMKSRQ-------SSNN--
---------------------SAMEG--HDFR-GK-------------------------
SPVTD------------------PHWNHEATF---DVLGEESEIDVSVYDRNNQEAFLGH
VRLSLNLKEDHSRLE----------GWFPLSARGAGDSQISGEIHLEMLFEKTE---KKQ
VGPNDFQILKLIGKGTFGQVYQVMKKDTHRIYAMKVLSKKVIIQKKEVAHTLGERNILVR
TAMAASPFIVGLKFSFQTPTDLYLVTDYMSGGELFWHLQKEGRFQEARAKFYIAELILAL
QHLHDHDIVYRDLKPENILLDANGHIALCDFGLSKANLTQNDTTNTFCGTTEYLAPEVLL
DEQGYTKMVDFWSLGVLVFEMCCGWSPFYAEDTQQMYKNIAFGKVRFPRDALSTEGRNFV
KGLLNRNPKHRLGAKGDAKELMAHPFFHDIDWEALARKDVIPPFKPKLKSDTDTSNFDPE
FTNALDNSASLND--RAAALANGFMPASTPLSPGMQANFKGFTFVNENSIDHHM-K----
--------------------------HDP-----SDHMDED--P----------------
ETWQRAHHRG-------------TS-TDQRMSGIHKNNDGGEPGIFNVDDNFDM--
>XP_041142238_Aspergillus_flavus
------------------------------------------------------------
------------------------MSLFLCFLKRINAHWRLSSMANRSVS--NGLQDD--
---DNQDQIGSN--SPSPSGMATPQPEFSDKRQPSIMHNFF-QVGASHGPLYPPKSQFFP
---------------------------------------------SETA-ASAHLVQSSA
YVTGTQDDQ-STGHHSSSSGSFVMMERDEASGM-KSS------NVEAKEITPES-----L
PH---TNLP--TPPYCSASSLL-QKESETAELGSSAPEKGMG-SIFNALKNILSPPASV-
--SP-EPAARRHTSHPVSSVSDDPVLATHFSNPSLPH-TSDPMCLSEVPLLEHEK-PHIS
LSSENLAKLTGNVSDLARLKNTPPLTPRAMS-----NEGSQT------DKPPATSS-PE-
--------------STEPTHQADEMDKSTDEIAGKLEEAF-PSPAE--------------
-TP---------QPS-G------PPVAPIKGNLYVKISEGRGLK----PGFDPYVVCVFE
WNEWISKSAQ------DEEEESIERRQKEQ---EQSD-----------------------
--------------------------------RDAGRPMAIPMKSRQ-------SSNN--
---------------------SSLDG--PDLR-GR-------------------------
APVTD------------------PHWNHEATF---DVFGDQSEIDVSVYDRKNQEAFLGH
VRLCVNLKEDNSRLE----------GWFPLSARGAGDSAVSGEIYMEMRFEHTE---KKQ
VGPDDFQVLKLIGKGTFGQVYQVKKKDTRRIYAMKVLSKKVIIQKKEVAHTLGERNILVR
TAMAASPFIVGLKFSFQTPTDLYLVTDYMSGGELFWHLQKEGRFQEARAKFYIAELILAL
QHLHEHDIVYRDLKPENILLDANGHIALCDFGLSKANLAQNDTTNTFCGTTEYLAPEVLL
DEQGYTKMVDFWSLGVLVFEMCCGWSPFYAEDTQQMYKNIAFGKVRFPRDALSTEGRNFV
KGLLNRNPKHRLGAKADAKELKEHPFFHDVDWDALSKKQVIPPFKPKLKSDTDTSNFDPE
FTNA---NATLND--RAAAVANSYMPASTPLSPGLQANFKGFTFVNESSIDHHL-K----
--------------------------HEP-----TDHMDED--P----------------
DTWQRPHRPG-------------GF-DDHRMTGVPKAHEGGEPGIFNVDDNFDM--
>XP_750389_Aspergillus_fumigatus
------------------------------------------------------------
------------------------------------------------------------
------------------------------------MHSYF-QVGLSSSDDNRSSKSWLP
S--------------------------------------------SETL-PSTNGIQPGA
HATDTRDGQ-GSGHNSSSAGSFVMMERDEASDM-NASLDCPDKKFDTQEISQGS-----L
PP---TNLP--TPPYSSACSLL-QKESEEAELASLTPEKGMG-SIFTALKSYLAPCTAT-
--NPPESQARRHTSHPVSSISDDPVLASHFSNPSLPA-SADSFSPPEAPLLDHEK-PHVS
TSSENLAKLTGNLSDLSHPKNTPPLTPRAMS-----N---ETA-----KNPPVTSP-SSS
SSSGAHP-------SSEQP-HPDKMATSADEIAGKLNDAF-PSPSE--------------
-TPKAE------QQS-G------PSVGSLKGKLYVKITEARGLR----PGFDPYVVCVFE
WNEVISKSAQ------DEEEASIERREKEK---EKSE-----------------------
--------------------------------REAGRPMAIPMKSRQ-------SSNN--
---------------------SAMEG--HDFR-GK-------------------------
SPVTD------------------PHWNHEATLYNSDVLGEESEIDVSVYDRNNQEAFLGH
VRLSLNLKEDHSRLE----------GWFPLSARGAGDSQISGEIHLEMLFEKTE---KKQ
VGPNDFQILKLIGKGTFGQVYQVMKKDTHRIYAMKVLSKKVIIQKKEVAHTLGERNILVR
TAMAASPFIVGLKFSFQTPTDLYLVTDYMSGGELFWHLQKEGRFQEARAKFYIAELILAL
QHLHDHDIVYRDLKPENILLDANGHIALCDFGLSKANLTQNDTTNTFCGTTEYLAPEVLL
DEQGYTKMVDFWSLGVLVFEMCCGWSPFYAEDTQQMYKNIAFGKVRFPRDALSTEGRNFV
KGLLNRNPKHRLGAKGDAKELMAHPFFHDIDWEALARKDVIPPFKPKLKSDTDTSNFDPE
FTNALDNSASLND--RAAALANGFMPASTPLSPGMQANFKGFTFVNENSIDHHM-K----
--------------------------HDP-----SDHMDED--P----------------
ETWQRAHHRG-------------NS-ADQRMSGINKNNDGGEPGIFNVDDNFDM--
>XP_661842_Aspergillus_nidulans
------------------------------------------------------------
----------------------------MAAAQSGSE---NTELSKQPSPQNDGCQDD--
---DNHDQIGSS--TPSPSGIATPQPNPADRRLPSIMHNYF-QVGSSSAVMLRSLKTRFS
L--------------------------------------------SDPSPSSADTMQSGS
LANGTRDAQ-SSGHTSSSSGSFVIMERDEAR-L-ESPTTPPDNEAETQEISQES-----R
PP---AALP--TPPCSSACSLL-QKESEEPEAG---PDKGMG-SIFNTLKNYLSPSRSV-
--SCSDSQARRHTSHPVSSISDDPVLASHFFNPSLSQ-TPESLCLVEAPLLDHEK-PHVS
ASSENAAKLTANVSNPSHLKNTPPHTPRAMS-----DEDLQS------NGKAPASP-PR-
------S-------SNPTHSPRDEPSDSADEITGKLNEVF-PSSMD--------------
-T--SS------SPSSG------PPVASLKGKLHVKISEGKGLQ----PGFDPYVVCVFE
WNEVISKSVQ------DEEQESLKRQQKEL---EQSA-----------------------
--------------------------------LDSGRPMAIPM-NRQ-------SSHN--
---------------------NTLES--TDHR-GH-------------------------
APITD------------------PHWNHEAVF---DVFGDQSEIDVSVYDRNDSEAFLGH
VRLCVNLKEDNSRLD----------GWFPLKGRAAGDSRVSGEIHMEMRFEKTE---KKQ
VGPNDFQILKLIGKGTFGQVYQVKKKDTRRIYAMKVLSKKVIIQKKEVAHTVGERNILVR
TAMAASPFIVGLKFSFQTPTDLYLVTDYMSGGELFWHLQKEGRFQEPRAKFYIAELIMAL
QHLHDHDIVYRDLKPENILLDANGHIALCDFGLSKANLTQNDTTNTFCGTTEYLAPEVLL
DEQGYTKMVDFWSLGVLVFEMCCGWSPFYAEDTQQMYKNIAFGKVRFPRDALSTEGRNFV
KGLLNRNPKHRLGAQNDAKELMAHPFFHDIDWEALGRKEVIPPFKPKLKSDTDTSNFDPE
FTNALENSNSLND--RAAALANGFMAASTPLSPGMQANFQGFTFVNESSIDHHF-K----
--------------------------NEV-----GDRMDED--Y----------------
EPMHRSHRSG-------------NS-IDHRMAGVQKTGDAGE--IFNVDDNFDM--
>XP_001398989_Aspergillus_niger
------------------------------------------------------------
----------------------------MAAAQSGLGPHGDADSLKQPRSRSNGTQED--
---DNQDQIGSN--SPTPTGISTPQPDLADKRLPSINSSYF-QVGSPSGDKSRSSNTR-S
S--------------------------------------------SETS-ISAQNPQSDT
SPTGTRD------RGSSPSGSFVMMERPEASDT-QSSTASPDQSLETHTLQPET-----L
PP---TNLP--TPPYSSACSLL-QKESDEAELGSSAPDKGMS-SIFNTLKNYLSPSGSM-
--SSPEQTSRRHTSLPVSSVSDDPVLASHFSNPSLLP-ASDAFCLPDAPLLEHEK-PHVS
MSSENLAKLTGTVSDLVRLKSTPPLTPRAMS-----NEGSQT------DKKPPTSS-PH-
------P-------SEPAQPPSEESANAADEIAGKLNEAF-PPERD--------------
-TP---------SPT-G------PPVASLKGKLYVNISEARGLR----PGFDPYVVCVFE
WNEVISKSAQ------DEEAATLERQQKEQ---EKSD-----------------------
--------------------------------REAGRPMAIPMKSRQ-------SSNN--
---------------------SALDGE-PR---GR-------------------------
APVTD------------------PHWNHEAVF---DVFGDQSEVDVSVYDRKDQEAFLGH
VRLCINLKDDNSRLE----------GWFPLKSRGAGDSQVSGEIHMEMRFERTE---KKQ
VGPNDFQILKLIGKGTFGQVYQVKKKDTRRIYAMKVLSKKVIIQKKEVAHTLGERNILVR
TAMAASPFIVGLKFSFQTPTDLYLVTDYMSGGELFWHLQKEGRFQEARAKFYIAELILAL
QHLHDHDIVYRDLKPENILLDANGHIALCDFGLSKANLTQNDTTNTFCGTTEYLAPEVLL
DEQGYTKMVDFWSLGVLVFEMCCGWSPFYAEDTQQMYKNIAFGKVRFPRDALSTEGRNFV
KGLLNRNPKHRLGAKGDAKELMAHPFFDDVDWQALGRKEVIPPFKPTLKSDTDTSNFDPE
FTNALETNNSLND--RAAAIANGFMPASTPLSPGLQANFKGFTFVNESSMDHHF-T----
--------------------------NEP-----GDHMEED--T----------------
ETWQRPQQPA-------------ST-ANHRMSGVQRTHEGGEPGIFNVDDNFDM--
>XP_015400920_Aspergillus_nomiae
------------------------------------------------------------
-------------------------------------------MANRSVS--NGLQDD--
---DNQDQIGSN--SPSPSGMATPQPEFSDKRQPSIMHNFF-QVGASHGPLYPPKSQFFP
---------------------------------------------SETA-AFAHLAQSSA
YVTGTRDDQ-STGHHSSSSGSFVMMERDEASGM-KSS------EAEAKEISPES-----L
PP---TNLP--TPPYCSASSLL-QKESETAELGSSSPEKGMG-SFFSALKSILSPPASV-
--SP-EPAARRHTSHPVSSVSDDPVLATHFSNPSLPR-TSDPMCLSEVPLLEHEK-PHIS
LSSENLAKLTGSVSDLARLKNTPPLTPRAMS-----NEGSQT------DKLPATSA-PE-
--------------STEPTQQADEMDKSTDEIAGKLEEAF-PSPAE--------------
-TP---------QPS-G------PPVAPIKGNLYVKISEGRGLK----PGFDPYVVCVFE
WNEWISKSAQ------DEEEESIERRQKEQ---EQSD-----------------------
--------------------------------REAGRPMAIPMKSRQ-------SSNN--
---------------------SSLDG--PDLR-GR-------------------------
APVTD------------------PHWNHEATF---DVFGDQSEIDVSVYDRKNQEAFLGH
VRLCVNLKEDNSRLE----------GWFPLSARGAGDSAVSGEIYVEMRFEHTE---KKQ
VGPDDFQVLKLIGKGTFGQVYQVKKKDTRRIYAMKVLSKKVIIQKKEVAHTLGERNILVR
TAMAASPFIVGLKFSFQTPTDLYLVTDYMSGGELFWHLQKEGRFQEARAKFYIAELILAL
QHLHEHDIVYRDLKPENILLDANGHIALCDFGLSKANLAQNDTTNTFCGTTEYLAPEVLL
DEQGYTKMVDFWSLGVLVFEMCCGWSPFYAEDTQQMYKNIAFGKVRFPRDALSTEGRNFV
KGLLNRNPKHRLGAKADAKELKEHPFFHDVDWEALSKKQVIPPFKPKLKSDTDTSNFDPE
FTNA---NTTLND--RAAAVANSYMPASTPLSPGLQANFKGFTFVNESSIDHHL-K----
--------------------------HEP-----TDHMDEG--P----------------
DTWQRPHRPE-------------GF-DDHRMTGVHKTHEGGEPGIFNVDDNFDM--
>XP_001818960_Aspergillus_oryzae
------------------------------------------------------------
-------------------------------------------MANRSVS--NGLQDD--
---DNQDQIGSN--SPSPSGMATPQPEFSDKRQPSIMHNFF-QVGASHGPLYPPKSQFFP
---------------------------------------------SETA-ASAHLVQSSA
YVTGTQDDQ-STGHHSSSSGSFVMMERDEASGM-KSS------NVEAKEITPES-----L
PH---TNLP--TPPYCSASSLL-QKESETAELGSSAPEKGMG-SIFNALKNILSPPASV-
--SP-EPAARRHTSHPVSSVSDDPVLATHFSNPSLPH-TSDPMCLSEVPLLEHEK-PHIS
LSSENLAKLTGNVSDLARLKNTPPLTPRAMS-----NEGSQT------DKPPATSS-PE-
--------------STEPTHQADEMDKSTDEIAGKLEEAF-PSPAE--------------
-TP---------QPS-G------PPVAPIKGNLYVKISEGRGLK----PGFDPYVVCVFE
WNEWISKSAQ------DEEEESIERRQKEQ---EQSD-----------------------
--------------------------------RDAGRPMAIPMKSRQ-------SSNN--
---------------------SSLDG--PDLR-GR-------------------------
APVTD------------------PHWNHEATF---DVFGDQSEIDVSVYDRKNQEAFLGH
VRLCVNLKEDNSRLE----------GWFPLSARGAGDSAVSGEIYMEMRFEHTE---KKQ
VGPDDFQVLKLIGKGTFGQVYQVKKKDTRRIYAMKVLSKKVIIQKKEVAHTLGERNILVR
TAMAASPFIVGLKFSFQTPTDLYLVTDYMSGGELFWHLQKEGRFQEARAKFYIAELILAL
QHLHEHDIVYRDLKPENILLDANGHIALCDFGLSKANLAQNDTTNTFCGTTEYLAPEVLL
DEQGYTKMVDFWSLGVLVFEMCCGWSPFYAEDTQQMYKNIAFGKVRFPRDALSTEGRNFV
KGLLNRNPKHRLGAKADAKELKEHPFFHDVDWDALSKKQVIPPFKPKLKSDTDTSNFDPE
FTNA---NATLND--RAAAVANSYMPASTPLSPGLQANFKGFTFVNESSIDHHL-K----
--------------------------HEP-----TDHMDED--P----------------
DTWQRPHRPG-------------GF-DDHRMTGVPKAHEGGEPGIFNVDDNFDM--
>XP_040643082_Aspergillus_ruber
------------------------------------------------------------
---------------------------------MSTFIHIANRFFRQPLPLQDNT-----
---THRSQMGSN--SPTSTGITTPQPDPTDKLQPSIMNNYF-QVGPSSGPKSTNS---FY
L--------------------------------------------PDPM----DNPQSDA
PVADAPESQSSSGRSSVSSESLVMMGRG------KSSAALSDKKSHVSESKPVT-----L
GP---ANLP--TPPHCSAHSLL-QKEPDETEMASSVPDKGIGSSIFTTLKSYLPVPSGGT
AASVPESTARRHTSHPVSSISDNTVLASHFSNPCLPS-------LADAPAVDRDKPPRVS
MSSENMVKLTMNAADASRLKNTPPLTPRAMS-----NDGTHSESHPTNDNKSPTSC-P--
--------------NQPDQSKPQQMDEATEEIAGKLDEVF-PSGSS--------------
-SRDRSS-----SPQSN------PAVGSLKGKLVVTIAEARGLR----PGFDPYVVCVFE
SNEVISKSAH------DEEEASIERQQKEQ---EKSD-----------------------
--------------------------------LEAGRPIAIPMKSRQ-------SSSNSL
--------------------PSLLEG--SDQK-GK-------------------------
L-MTD------------------PHWNHEAVF---DVLGEQSEVDVSVYDRSNQEAFLGH
VRLTINLNEENNRMD----------GWYQLTARGAGDTQVSGEIRMEMRFETTD---KKQ
VGPNDFQILKLIGKGTFGQVYQVKKKDTQRIYAMKVLSKKVIIQKKEVAHTLGERNILVR
TAMAASPFIVGLKFSFQTPTDLYLVTDYMSGGELFWHLQKEGRFQEARAKFYIAELILSL
QHLHEHDIVYRDLKPENILLDANGHIALCDFGLSKANLTRDDTTNTFCGTTEYLAPEVLL
DEQGYTKMVDFWSLGVLVFEMCCGWSPFYAEDTQQMYKNIAFGKVRFPRDALSTEGRNFV
KGLLNRNPKHRLGAKEDAKELMAHPFFADVDWDALCAKRVIPPFKPKLKSDTDTSNFDPE
FTNAFDQNAHLNQ--HAAIVANGLMPGSTPLSPGMQANFKGFTFVNESSMDQHF-Q----
--------------------------EEN-----DDRMDED-LRMD-------------D
QAWQRSHRAA-------------EQ--QQRMSGVQKTGEG-DPGIFHVDEHFDM--
>XP_040701563_Aspergillus_sydowii
------------------------------------------------------------
----------------------------MAAAQSGSE---NTDLSKQPLPQNDGVQDD--
---DSQDQIGSN--TPSPTGIATPQPDPADRRLPSIMHNYF-QVGSSSAVMLRSLKTRFS
L--------------------------------------------SEPSPSSADNVQSSA
LSNGTCDDQ-KAGHTSSSSGSFVMMERDEAR-L-SSPNTPPDKEMETHQVSQDT-----L
PP---TALP--TPPCSSACSLL-QKEPEESEVGLPIPDKGMG-SIFSTLKNYLSPSSSV-
--SCSDPQAPRHTSHPVSSVSDDPVLASHFSNPSLSH-ASEAHCQVEAALFDHEK-PQVS
TSSENPAKLTANVSNPPHLKNTPPLTPRAMS-----DDDLQP------NAKTPAPP-PR-
------S-------SNQTQSPPDEFSDSADEITGKLNEVF-PSSMD--------------
-TTAST------SPTSG------PPVASLKGKLYVKISEARGLR----PGFDPYVVCVFE
WNEVISKSVQ------DEEEESLKRQQKEL---EQSD-----------------------
--------------------------------LDAGRPMAIPLKSRQ-------SSHN--
---------------------PALEG--PEQR-GQ-------------------------
APVTD------------------PHWNHEAVF---DVFGDQSEVDVSVYDRKDSEAFMGH
VRLCVNLKEDQSRLE----------GWFPLSGRAAGDSQVSGEIHMEMKFEKED---TKQ
VGPNDFQILKLIGKGTFGQVYQVKKKDTRRIYAMKVLSKKVIIQKKEVAHTVGERNILVR
TAMAASPFIVGLKFSFQTPTDLYLVTDYMSGGELFWHLQKEGRFQEPRAKFYIAELILAL
QHLHEHDIVYRDLKPENILLDANGHIALCDFGLSKANLTQNDTTNTFCGTTEYLAPEVLL
DEQGYTKMVDFWSLGVLVFEMCCGWSPFYAEDTQQMYKNIAFGKVRFPRDALSTEGRNFV
KGLLNRNPKHRLGAQDDAKELMAHPFFHDVDWAALGRKEVIPPFKPKLKSDTDTSNFDPE
FTNALENNNSLND--RAAALANGFMAASTPLSPGMQANFKGFTFVNESSIDHHF-K----
--------------------------NEE-----GDHMEED-------------------
ETWHRSHRSG-------------NS-IDHRMTGVQKTGDAGE--IFNVDDNFDM--
>XP_001212160_Aspergillus_terreus
------------------------------------------------------------
------------------------------------------------------------
--------------------MATPQPDLSDKRLPSIMHSFL-QVGASSGDQRRCSDTLLF
P--------------------------------------------SSKS-ASAHNVQSRA
DDAGTRDDS-SSGHTSSSSGSFVMMERDEASGY-QPSSAPRDKYPGAKEYPPGA-----M
PP---TNLP--TPPYCPAYSLL-QKEPDDVELGSSAPSQGVG-SIFTALKNYLSVSGNTP
--SSSDPSTRRHTSLPVSSVSDDPVLASHFSNPSLPC-TSDVMSLSDAPLFEHEK-PHVS
MSSENLAKLTGNVSELLRLKNTPPLTPRAMS-----NEGSQS------EQKTPTAS-PD-
------P-------PEEGQSQSDEMDKSTDEITGKLEQAF-PSEPD--------------
-SP-----------STG------PPVASQKGKLYVKISEGRGLR----PGYDPYVVCVFE
WNECISKSAK------DEEEESMERQKQEQ---ERSD-----------------------
--------------------------------REAGRPMAIPMKSRQ-------SSHN--
---------------------SSMDS--HDPR-SR-------------------------
APVTD------------------PHWNHEATF---DVFGDQSEIDVSVYDRNNQEAFLGH
VRICVNLKE-NGRLD----------GWYPLSARGAGDSQVSGEIHLEVRFEETE---KKQ
VGPNDFTLLKLIGKGTFGQVYQVKKNDTQRIYAMKVLSKKVIIQKKEVAHTLGERNILVR
TAMSASPFIVGLKFSFQTPTDLYLVTDYMSGGELFWHLQKEGRFHEARAKFYIAELILAL
QHLHDHDIVYRDLKPENILLDANGHIALCDFGLSKANLTQNDTTNTFCGTTEYLAPEVLL
DEQGYTKMVDFWSLGVLVFEMCCGWSPFYAEDTQQMYKNIAFGKVRFPRDALSTEGRNFV
KGLLNRNPRHRLGANDDAKELMAHPFFHDIDWEALSRKEVIPPFKPKLDSETDTSNFDPE
FTNAL--NNSLND--RAAAVANSFMPASTPLSPGMQANFKGFTFVNESTIDHHI-K----
--------------------------HDA-----PDQMDED--T----------------
ESWQRSHRAG-------------NSVDHHRMSGVQKTSEGGEHEIFNVDDNFDM--
>XP_022493625_Penicillium_arizonense
------------------------------------------------------------
-----------------------------MA--SGTELH-DA------MKPIPSTSED--
---ENQDQIGSNGSTPTPTGIATPEPDPADKRLPSIMHNYF-QVGSISGDKASLPRFWSC
L--------------------------------------------SKSS----EDPQSNA
LP------------PSDPSESFVMMEQENGS----------DKMTETI------------
-P---AGLP--TPPH----SLL-QHDSDEMELGTSP---GTS-SIFNTLRSYLIPPA-T-
--P--DDSSRRQTSLPVSSVSDDPVLATHFSNPSLP---SDAFSLTESPLLDHEK-PRVS
VSSENLAKLTGNAPDGSRLKNTPPLTPRAMS-----NEVQTS------QPKDVTPVTPA-
--EPAPQ-------EPEPESTADDMESSTDEITMKLDEAF-PSQ----------------
-SATST------SPANG------APTRPINGKLFVKITDGRGLR----PSFDPYVVCVFE
WNEYISKGAR------DGEEET-KRRQLES---DAEE-----------------------
--------------------------------AAAGRPMAIPMKSRQ-------SSHN--
---------------------SAVDG---DHK-GR-------------------------
TPVTD------------------PHWDHEATF---DVMGDQSELDVTVYDRNNQEAFLGH
VRLCINLKEDHSRLE----------GWFPLVARGAGDNQVSGEIHLEMNFEKTD---RKQ
VGPNDFLILKLIGKGTFGQVYQVKKKDTQRIYAMKVLSKKVIIQKKEVAHTLGERNILVR
TAMTASPFIVGLKFSFQTPTDLYLVTDYMSGGELFWHLQREGRFQEARAKFYIAELILAL
QHLHDHDIVYRDLKPENILLDANGHVALCDFGLSKANLTQNDTTNTFCGTTEYLAPEVLL
DEQGYTKMVDFWSLGVLVFEMCCGWSPFYAEDTQQMYKNIAFGKVRFPRDALSTEGRNFV
KGLLNRNPKHRLGANGDAKELMAHPFFHDINWEALCRKQVIPPFKPQLQSDTDTSNFDPE
FTNALENNNSLNL--RAAALANGLMPGSTPLSPGMQANFKGFTFVNESSIDHHL-K----
--------------------------DDV-----SDHMEED--AMH-------------D
GGYQRSHRSG-------------NS-VDQRMAGVQKTHDGTEPGIFNVDDTFDM--
>XP_014531085_Penicillium_digitatum
------------------------------------------------------------
-----------------------------MAAQSGPVLHGDD------MKKMNSGLEE--
---DTQDQIRSNGSTPTPTGIATPEPDLVDKRLPSIMHNYF-QVGSFSGDKASLPRLWSC
L--------------------------------------------SKPS----ENLQTNA
HTQ----------HSSDSSESFVMMEQEDGP----------DKMEEEN------------
-P---S-LH--TPPH----SLL-QHESDEMELGTSP---GVS-SIFTTLKNYLISPTQT-
--PPEDPSSRRQTSLPVSSISDDPVLATHFSNPSLLP-ISDASPLSEGSLLDHEK-PHVS
ISSENLAKLTENAPDGSRLKNTPPLTPRAMS-----NEVPNA------QKKTATSA-PQ-
--NLSQE-------APRSESKPEDLESSTDEITMKLDEAF-PSQPQ------SATASV--
-AAKSA------SPANG------APTGPINGKLFVKITDGRGLR----PSFDPYVVCVFE
WNEYISKGAR------DGEEEK-KRRQLES---DAEE-----------------------
---------------------------------AAGRPMAIPLKTRS-------SSHN--
---------------------SASEG---DHK-GR-------------------------
TPVTD------------------PHWDHEATF---DVMGDQSELDVTVYDRNNQEAFLGH
VRLCINLKEDHSRLE----------GWFPLVARGAGDNQVSGEIHLDMKFEKTD---RKQ
VGPNDFLVLKLIGKGTFGQVYQVKKKDTQRIYAMKVLSKKVIIQKKEVIHTLGERNILVR
TAMTASPFIVGLKFSFQTPTDLYLVTDYMSGGELFWHLQREGRFQEARAKFYIAELILAL
QHLHDHDIVYRDLKPENILLDANGHIALCDFGLSKANLSQNDTTNTFCGTTEYLAPEVLL
DEQGYTKMVDFWSLGVLVFEMCCGWSPFYAEDTQQMYKNIAFGKVRFPRDALSTEGRNFV
KGLLNRNPKHRLGANGDAKELMAHPFFHDINWDTLCRKQVIPPFKPQLQSETDTSNFDPE
FTNAMELNHSLNL--RAANLANSLMPASTPLSPGMQANFKGFTFVNESSIDHHL-I----
--------------------------DE------SDLMEED--TMH-------------D
DHWQRGHQSV-------------NS-VDQRMTGVQKAHDGTEPGIFNVDDTFDM--
>XP_016597219_Penicillium_expansum
------------------------------------------------------------
-----------------------------MAAQSGPVLHGDD------MKKMNSGLED--
---DTQDQIRSNGSTPTPTGIATPEPDPADKRLPSIMHNYF-QVGSFSGDKASLPRLWSC
L--------------------------------------------SKPS----EDLQSNA
HTQ----------HSSNSSESFVMMEQEDGS----------DKM-EEH------------
-P---T-LH--TPPH----SLL-QHESDEMELGTSP---GVS-SIFTTLKNYLISPTQT-
--PPEDPPSRRQTSLPVSSISDDPVLATHFSNPSLPP-VSDTFPLSEA-LLDHEK-PHVS
ISSENLAKLTENAPDGSRLKNTPPLTPRAMS-----NEVPTA------QEKTATSA--Q-
--ETPQE-------TPQSESKPEDLESSTDEITMKLDEAF-PPQ--------SETVPA--
-ATKST------SPANG------APTGPINGKLFVKITDGRGLR----PSFDPYVVCVFE
WNEYISKGAR------DGEEEK-KRRQLES---DVEE-----------------------
---------------------------------AAGRPMAIPLKTRS-------SSHN--
---------------------SAIEG---DHM-GR-------------------------
TPVTD------------------PHWDHEATF---DVMGDQSELDVTVYDRNNQEAFLGH
VRLRINLKEDHSRLE----------GWFPLVARGAGDNQVSGEIHLDMKFEKTD---RKQ
VGPNDFLVLKLIGKGTFGQVYQVKKKDTQRIYAMKVLSKKVIIQKKEVIHTLGERNILVR
TAMTASPFIVGLKFSFQTPTDLYLVTDYMSGGELFWHLQREGRFQEARAKFYIAELILAL
QHLHDHDIVYRDLKPENILLDANGHIALCDFGLSKANLSQNDTTNTFCGTTEYLAPEVLL
DEQGYTKMVDFWSLGVLVFEMCCGWSPFYAEDTQQMYKNIAFGKVRFPRDALSTEGRNFV
KGLLNRNPKHRLGANGDAKELMAHPFFHDINWDTLCRKEVIPPFKPQLQSETDTSNFDPE
FTNAMELNNSLNL--RAANLANGLMPASTPLSPGMQANFKGFTFVNESSIDHHL-M----
--------------------------DE------SDHMEED--AMH-------------N
HHWQQGHRSG-------------NS-VDQRMTGVQKTHDGTEPGIFNVDDTFDM--
>XP_040643807_Penicillium_griseofulvum
------------------------------------------------------------
-----------------------------MAAQSGPVLHGDD------MKT-NSGLED--
---DTQDQIRSNDSTPTPTGIATPEPDLADKRLPSIMHNYF-QVGSFSGDKASLPRLWSC
L--------------------------------------------SKPS----EDSQSNA
HTQ----------HSSDSSESFVMMEQEDGS----------DKMEDEH------------
-P---S-LP--TPPH----SLL-QHESDEMELGTSP---GVS-SIFTTLKNYLISPTQT-
--PPGDPPSRRQTSLPVSSVSDDPVLATHFSNPSLHP-VSDTFSLTEAPLLDHEK-PHVS
VSSENLAKLTENAPDGLRLKNTPPLTPRAMS-----NEAPAA------QEKVATAV-PQ-
--ENSKE-------T-QSESKPEDIENSTDEITMKLDEAF-PSQSQSQ----PETVPAPE
NAAATS------SPANG------APTGPINGKLFVKITDGRGLR----PSFDPYVVCVFE
WNEYISKGAR------DGEEEK-KRRQLES---DAEE-----------------------
---------------------------------AAGRPMAIPLKSRS-------SSHN--
---------------------SAVEG---DHK-GR-------------------------
SPVTD------------------PHWNHEATF---DVMGDQSELDVTVYDRNNQEAFLGH
VRLCINLKEDHSRLE----------GWFPLVARGAGDNQVSGEIHLDMKFEKTD---RKQ
VGPNDFLVLKLIGKGTFGQVYQVKKKDTQRIYAMKVLSKKVIIQKKEVIHTLGERNILVR
TAMTASPFIVGLKFSFQTPTDLYLVTDYMSGGELFWHLQREGRFQEARAKFYIAELILAL
QHLHDHDIVYRDLKPENILLDANGHIALCDFGLSKANLSQNDTTNTFCGTTEYLAPEVLL
DEQGYTKMVDFWSLGVLVFEMCCGWSPFYAEDTQQMYKNIAFGKVRFPRDALSTEGRNFV
KGLLNRNPKHRLGANGDAKELMAHPFFHDINWETLARKQVIPPFKPQLQSETDTSNFDPE
FTNAMDLNNSLNL--RAANLANGLMPASTPLSPGMQANFKGFTFVNESSIDHHL-M----
--------------------------DD------SDHMEED--PMH-------------D
DHWQRGHRSG-------------HS-GDQRMAGVQKTQDGTEPGIFNVDDTFDM--
>XP_038930887_Penicillium_roqueforti
------------------------------------------------------------
-----------------------------MAAQSGPVLHGDD------MKTMNSGLED--
---DTQDQIGSPDSTPTPTGIATPEPDPADKRLPSIMHNYF-QVGSFSGDKASLPRLWSC
L--------------------------------------------SKPS----ETLQSNA
HTQ----------HSSDSSESFVMMEREDGS----------DKMDEEH------------
-P---S-LH--TPPH----SLL-QHDSDEMDLGTSP---AMS-SIFTTLKNYLISPTQT-
--PPEDPPSRRQTSLPVSSISDDPVLATHFCNPSLPP---DASSLTEAPLLDHEK-PHVS
ISSENLAKLTENAPDGSRLKNTPPLTPRAMS-----NELPTA------QEKTATSA-PK-
--KTSQE-------TPQSESKSEDMESSTDEITMKLDEAF-PPQSQSEIAPEAEPAAA--
-AATST------SPANG------APTGPINGKLFLKITDGRGLR----PSFDPYVVCVFE
WNEYISKGAR------DGEEEK-KLRQQES---DAEE-----------------------
---------------------------------AAGRPMAIPLKTRS-------SSHN--
---------------------SAVEG---EHK-GR-------------------------
TPVTD------------------PHWDHEATF---DVMGDQSELDVTVYDRNNQEAFLGH
VRLCINLKEDHSRLE----------GWFPLVARGAGDSQVSGEIHLDMKFERTD---RKQ
VGPDDFLVLKLIGKGTFGQVYQVKKKDTQRIYAMKVLSKKVIIQKKEVIHTLGERNILVR
TAMTASPFIVGLKFSFQTPTDLYLVTDYMSGGELFWHLQREGRFQEARAKFYIAELILAL
QHLHDHDIVYRDLKPENILLDANGHIALCDFGLSKANLSQNDTTNTFCGTTEYLAPEVLL
DEQGYTKMVDFWSLGVLVFEMCCGWSPFYAEDTQQMYKNIAFGKVRFPRDALSSEGRNFV
KGLLNRNPKHRLGANGDAKELMAHPFFHDINWETLCRKEVIPPFKPLLQSETDTSNFDPE
FTNAMELNNSLNL--RAANLANGLMPASTPLSPGMQANFKGFTFVNESSIDHHL-M----
--------------------------DD------SDHMEED--SMH-------------D
DHWRRGHRAG-------------NS-VDQRMTGVQKTHDGTEPGIFNVDDT-DM--
>XP_002558702_Penicillium_rubens
------------------------------------------------------------
-----------------------------MAAQSGPVLHGDD------MKTMNSGLED--
---DSQDQIRSNDSTPTPTGIATPEPDPVDKRLPSIMHNYF-QVGSFSGDKASLPRLWSC
L--------------------------------------------SKPS----EDSQSNA
HTQ----------HSSDSSESFVMMEQEDGP----------DKM-EEH------------
-P---S-LH--TPPH----SLL-QHESDEMELGTSP---GVS-SIFTTLKSYLISPTQT-
--PPEDHPSRRQTSLPVSSISDDPVLATHFSNPSLPP-TSDAFSLIEAPLLDHEK-PHVP
ISSENLAKLTESVPDGLRLKNTPPLTPRAMS-----NEVPAA------QEKNATSA-PQ-
--ESAQE-------TPPSESKPEDMESSTDEITMKLDEAF-PSQSQ------SEDAPA--
-SPTST------SPANG------APTGPINGKLFVKITDGRGLR----PSFDPYVVCVFE
WNEYISKGAR------DGEEEK-KRRQQES---DAEE-----------------------
---------------------------------AAGRPMAIPLKTRS-------SSHN--
---------------------SAVEG---DHK-GR-------------------------
TPVTD------------------PHWDHEATL---YVTPTQ--LFTWVYDRNNQEAFLGH
VRLRVNLKEDHSRLE----------GWFPLVARGAGDNQVSGEIHLDMKFEKTD---RKQ
VGPNDFLVLKLIGKGTFGQVYQVKKKDTQRIYAMKVLSKKVIIQKKEVVHTLGERNILVR
TAMTASPFIVGLKFSFQTPTDLYLVTDYMSGGELFWHLQREGRFQEARAKFYIAELILAL
QHLHEHDIVYRDLKPENILLDANGHIALCDFGLSKANLSQNDTTNTFCGTTEYLAPEVLL
DEQGYTKMVDFWSLGVLVFEMCCGWSPFYAEDTQQMYKNIAFGKVRFPRDALSTEGRNFV
KGLLNRNPKHRLGANGDAKELMAHPFFHDINWDTLCRKEVIPPFKPQLQSETDTSNFDPE
FTNAMELNNSLNL--RAANVANGLMPASTPLSPGMQANFKGFTFVNESSIDHHL-M----
--------------------------DD------SDHMEDD--AMH-------------D
DHWQRGHRSG-------------NS-VDQRMTGVQKTHDGTEPGIFNVDDTFDM--
>XP_040814303_Penicillium_solitum
------------------------------------------------------------
-----------------------------MAAQSGPVLHGDD------IKTMNSGLED--
---DTQDQIRSNGSTPTPTGIATPEPDPVDKRLPSIMHNYF-QVGSFSGDKASLPRLWSC
L--------------------------------------------SKPS----EELESNA
HTQ----------HSSDSSESFVMMEQEDGS----------DKMEEEH------------
-P---N-LH--TPPH----SLL-QHESDEMELGTSP---GVS-SIFTTLKNYLISPTQT-
--PPEDPPSRRQTSLPVSSISDDPVLATHFSNPSLPP-VPDSFSLSEAPLLDHEK-PHVS
ISSENLAKLTENAPDGSRLKNTPPLTPRAMS-----NEVPTA------QEKTTTSA-PQ-
--ESSQE-------TPQPETKPEDMESSTDEITMKLDEAF-PSQPKSETETETETAPA--
-T--ST------SPANG------APTCPINGKLFVKITDGRGLR----PSFDPYVVCVFE
WNEYISKGAR------DGEEEK-KRRQLES---DAEE-----------------------
---------------------------------AAGRPMAIPLKTRS-------SSHN--
---------------------SAVEG---DHR-GR-------------------------
TPVTD------------------PHWDHEATF---DVMGDQSELDVTVYDRNNQEAFLGH
VRLCINLKEDHSRLE----------GWFPLVARGAGDNQVSGEIHLDMKFEKTD---RKQ
VGPNDFLVLKLIGKGTFGQVYQVKKKDTQRIYAMKVLSKKVIIQKKEVIHTLGERNILVR
TAMTASPFIVGLKFSFQTPTDLYLVTDYMSGGELFWHLQREGRFQEARAKFYIAELILAL
QHLHDYDIVYRDLKPENILLDANGHIALCDFGLSKANLSQNDTTNTFCGTTEYLAPEVLL
DEQGYTKMVDFWSLGVLVFEMCCGWSPFYAEDTQQMYKNIAFGKVRFPRDALSTEGRNFV
KGLLNRNPKHRLGANGDAKELMAHPFFHDINWDTLCRKEVIPPFKPQLQSETDTSNFDPE
FTNAMELNNSLNL--RAANLANGLMPASTPLSPGMQANFKGFTFVNESSIDHHL-M----
--------------------------DD------SDHMEED--AMR-------------D
DHWQRGHQSG-------------NS-VDQRMTGVHKTQDGTEPGIFNVDDTFDM--
>XP_022582057_Penicilliopsis_zonata
------------------------------------------------------------
-------------------------MLPLIPVQISPTWFTDS------TDNSNGLHED--
------DHIGSN--STTPSGIATPQPDPADKRLPSIMHSFF-QVGVSST-ASRPSKSWSP
---------------------------------------------KETSAAVGGDQPSAE
EGAHTKDSK-QSSGCTSASGSFVLLEREQASDTSRSSMLSADAGPEKLDLEGAA-----L
NPT--TNLP--TPPSYSACSLM-QKDPDAAL--AISPDKGVG-SILTALKSYLSSSTSSS
SASPSESGSRRHTSHPVSSVSDDPVLASHFSNPSLST-AADGLGLPENLLLDHER-PHLS
MSSENLTKLTGYAAAGSRLKNTPPLTPRAMS-----NESPQAD----HQQPTPATSSPRS
AEDSSQQQQHENCDSNQQQVQADDIAKQTDEITGKLNDVFRPQQSD--------------
-S----------TRTGG------PTVDSLKGKLFVKISEARGLL----PGFDPYVVCVFE
WNECISKGAQ------DADEEG-----------HRLE-----------------------
--------------------------------RDSGRPMAIPMRSRQ-------SSNN--
---------------------SALDNNTHDHH-KR-------------------------
APVTD------------------PHWNHEAVF---DVLREESEIDVSVYDRYNHEAFLGH
VRLSVNLKSDSNRLE----------GWFPLETRGAGDNPVSGEIHLEMRFEKTE---KKQ
VGPNDFQILKLIGKGTFGQVYQVKKKDTQRIYAMKVLSKKVIIQKKEIAHTLGERNILVR
TAMSSSPFIVGLKFSFQTPSDLYLVTDYMSGGELFWHLQKEGRFQEDRAKFYIAELILAL
QHLHDHDIVYRDLKPENILLDANGHIALCDFGLSKANLTKNDTTNTFCGTTEYLAPEVLL
DEQGYTKMVDFWSLGVLVFEMCCGWSPFYAEDTQQMYKNIAFGKVRFPRDALSTEGRNFV
KGLLNRNPKHRLGAKGDAKELMAHPFFDDIDWQALNRKEVIPPFKPKLKSDTDTSNFDPE
FTTALETSASLND--RAAALANGLMQASTPLSPGMQANFKGFTFVNENSIDHHL-R----
--------------------------NYR-----GDRMDED--E----------------
DTWQRSHRSG-------------NSTDHHRMSGIQ----GGDVGIFNVDDNFDV--
>XP_016620682_Cladophialophora_bantiana
------------------------------------------------------------
-----------MFRPLGLGSSFAAAAASSSSSSTKNSLFERANPLSLLANLPNSSARHEN
R-DDFHDQIGSN--SPTPSGVETPRPDLHDKRLPGIIHGYFGQVGRDPSQNTPSRSSEAA
TNP-------------------------------------EPEPEPEPEPERNDLKEPAQ
-------ENESRRNSFASLGSMVMVEREQA----SISTPPPDEL-HEESAPPVS-----E
GDT--SRLP--PTPISSAASVV-HRDGEVAENGGSMLDGGIA-SITQALRNFVLPK----
--SASWAKDRRHQSLPVSGVTKSNVSAAHISNPASST-HSSRPQSPKSPCPSHAKLPP-S
ENLKGSDELTSNAASELREKSTPPHTPRALS-----QEDYRRA-----DTRSPLSS----
--------------ASTT------VSEGNSQPEKRL-----PTKDE--------------
------------I-PN----------STPRGKLSIKIAEGRDLK----PSFDPYVVCQFE
WNEYVSKGPRHDKMDVDVDDRRGPVGQLQSI--RRTD-----------------------
--------------------------------SDMGKPMAIPMRSRQ-------SSTN--
-------------------------GDG--------------------------------
-RVSD------------------PQWDHEAIF---DVVSDQSELDVTVYDR-HAETFLGH
IRLCLKLTEQNPTLE----------GFFKLEPRSPEDHDITGEIHIRMHFTPVE---KKH
VGPNDFQILKLIGKGTFGQVYQVRKKDTGRIYAMKVLSKKVIIQKKEIQHTIGERNILVR
TATTESPFIVGLKFSFQTPTDLYLVTDFMSGGELFWHLQKEGRFKEDRAKFYIAELILAL
KHLHQSDIVYRDLKPENILLDANGHIALCDFGLSKANLAQDDTTNTFCGTTEYLAPEVLL
DEQGYTKMVDFWSLGVLVFEMCCGWSPFYAEDTQQMYKNIAFGKVRFPRDALSTEGRNFV
KGLLNRNPKHRLGAHGDAEELMRHPFFADIDWDALGKKNLVPPFKPKLASIADTSNFDPE
FTNALNTSSSLNA--RAAALAAGAAPASTPLSPTMQNAFQGFTFVDESTMEHQF-G----
--------------------------GGRDAE--DNRVDDN-------------------
-FLARTRTLE------------------HRMSGVQKT---GEDG-FFFEE------
>XP_008724931_Cladophialophora_carrionii
------------------------------------------------------------
---------------------------------------------MSFADPPSSSARHEH
RHEDFHDLVGSN--SPTPSGVETPRPDLHDKRLPGIMHSYFGQVGRDPSQITPSWSSQAG
TL-------------------------------------------PEHQASEQNASSSQK
E---EEGKGKSRRVSTASIGSMVMVEREQL----SVPTPPPDEP-HPESLRLMP-----E
TDP--LRLP--PTPISSAASMV-NRDGEAAENGGSLLDGGLA-SITQALRNFVLPK----
--STYSVKDRRHQSLPVSSVTRSTVSAAHISNPASST-HSSRTQSPRSPSPSHAKPPS-S
EKLRESDELTSNVAPALREKSTPPHTPRALS-----QEDYRRA-----DTRSPLSS----
--------------TSTA------SSDRHTQIEQKR-----PLKDQ--------------
------------L-PT---------GSTPRGKLSIKIAEGRNLK----PSYDPYVVCQFE
WNEYVSKGARHDKMDVDEDDRKGAVSQLSSVPIRRTD-----------------------
--------------------------------SDMGKPMAIPMKSRQ-------SSTN--
-------------------------GNGEE--RGL-------------------------
SKVSD------------------PQWDHEAMF---DVVSDQSELDVTVYDR-QSETFLGH
VRLCLKLTEQNPTLE----------GFFRLEPRSAEDQDISGEIHIQMHFQKVE---KKH
FGPNDFQILKLIGKGTFGQVYQVRKKDTGRIYAMKVLSKKVIIQKKEIQHTIGERNILVR
TATTESPFIVGLKFSFQTPSDLYLVTDFMSGGELFWHLQKEGRFKEDRAKFYIAELILAL
KHLHQSDIVYRDLKPENILLDANGHIALCDFGLSKANLTQDDTTNTFCGTTEYLAPEVLL
DEQGYTKMVDFWSLGVLVFEMCCGWSPFYAEDTQQMYKNIAFGKVRFPRDALSTEGRNFV
KGLLNRNPRHRLGANGDAEELMAHPFFADVDWDALGKKNLVPPFKPKLTSVADTSNFDPE
FTNALNTSSSLNA--RAAALAAGATAESTPLSPTMQNAFQGFTFVDESTMEERF-G----
--------------------------GRDNQY--DDRVDEN-------------------
-SLSRSRTKE------------------HRMSGVQKT---GDDG-FFFEE------
>XP_016244019_Cladophialophora_immunda
------------------MAQTGVNPHAAAAADLLRQAMAQN------------------
------------------------------------------------------SARHEN
R-EDFHDQIGSN--SPTPSGVETPRPDLHDKRLPGIIHGYFGQVGRDPSQRTPSRSSQAA
TN-------------------------------------------PEPETDQHDMGEPAK
-------ESERRRSSSASLGSMVMVEREQA----SIQTPPPDEP-PEESAPPVS-----D
GGT--SQLP--PTPISSAASVV-HRDGEVAENGGSLLDGGIA-SITQALRNFVLPK----
--SVSGVKDRRHQSLPVSGVTKSTVSAAHISNPASST-HSSRPQSPKSPSPSHAKLPP-S
AILKGSDELTSNVADGPREKSTPPHTPRALS-----QEDHRRA-----DTRSPLSS----
--------------ASTT------VSEANSQVEKRS-----LAKDE--------------
------------I-PN----------STPRGKLSIKIAEGRDLK----PSFDPYVVCQFE
WNEYVSKGPRHDKMDVDVDDRKGPVGQLQSV--RRTD-----------------------
--------------------------------SDMGKPMAIPMRSRQ-------SSTN--
-------------------------GDG--------------------------------
-RVSD------------------PQWDHEAIF---DVVSDQSELDVTVYDR-HAETFLGH
IRLCLKLTEQNPTLE----------GFFKLEPRSPEDHDITGEIHIRMHFSPVE---KKH
VGPNDFQILKLIGKGTFGQVYQVRKKDTGRIYAMKVLSKKVIIQKKEIQHTIGERNILVR
TATTESPFIVGLKFSFQTPTDLYLVTDFMSGGELFWHLQKEGRFKEDRAKFYIAELILAL
KHLHQSDIVYRDLKPENILLDANGHIALCDFGLSKANLAQDDTTNTFCGTTEYLAPEVLL
DEQGYTKMVDFWSLGVLVFEMCCGWSPFYAEDTQQMYKNIAFGKVRFPRDALSTEGRNFV
KGLLNRNPKHRLGAHGDAEELMQHPFFADIDWDALGKKNLVPPFKPKLASIADTSNFDPE
FTNALNTSSSLNA--RAAALAAGAAPASTPLSPTMQNAFQGFTFVDESTMEQQF-G----
--------------------------GARDAE--DHRVDDN-------------------
-FLARTKTLE------------------HRMSGVQKT---GEDG-FFFEE------
>XP_007747985_Cladophialophora_psammophila
------------------------------------------------------------
-----------MFRPLGLGSSYAAAAASSSSSSTKNSLFERANPLNLLANLPNSSARHEN
R-DDFHDQIGSN--SPTPSGVETPRPDLHDKRLPGIIHGYFGQVGRDPSQNTPSRSSEAA
TN---------------------------------------PELETEPEPEQNDLKEPAQ
-------ESESRRNSSASLGSMVMVEREQA----SISTPPPDEL-HEESAPPVS-----E
GDT--SRLP--PTPLSSAASVV-HRDGEVAENGGSMLDGGIA-SITQALRNFVLPK----
--SASWAKDRRHQSLPVSGVTKSTVSAAHISNPASST-HSSRPQSPKSPCPSHAKLPP-S
EILKGSDELTSNAAAGLREKSTPPHTPRALS-----QEDHRRA-----DTRSPLSS----
--------------ASTT------VSEGNSQIEKRL-----PTKDE--------------
------------I-PN----------STPRGKLSIKIAEGRDLK----PSFDPYVVCQFE
WNEYVSKGPRHDKMDVDVDDRKGPVGQLQSI--RRTD-----------------------
--------------------------------SDMGKPMAIPMRSRQ-------SSTN--
-------------------------GDG--------------------------------
-RVSD------------------PQWDHEAIF---DVVSDQSELDVTVYDR-HAETFLGH
IRLCLKLTEQNPTLE----------GFFKLEPRSPEDHDITGEIHIRMHFTPVE---KKH
VGPNDFQILKLIGKGTFGQVYQVRKKDTGRIYAMKVLSKKVIIQKKEIQHTIGERNILVR
TATTESPFIVGLKFSFQTPTDLYLVTDFMSGGELFWHLQKEGRFKEDRAKFYIAELILAL
KHLHQSDIVYRDLKPENILLDANGHIALCDFGLSKANLAQDDTTNTFCGTTEYLAPEVLL
DEQGYTKMVDFWSLGVLVFEMCCGWSPFYAEDTQQMYKNIAFGKVRFPRDALSTEGRNFV
KGLLNRNPKHRLGAHGDAEELMRHPFFADIDWDALGKKNLVPPFKPKLASIADTSNFDPE
FTNALNTSSSLNA--RAAALAAGAAPASTPLSPTMQNAFQGFTFVDESTMEHQF-G----
--------------------------GGRDAE--DNRVDDN-------------------
-FLARTRTLE------------------HRMSGVQKT---GEDG-FFFEE------
>XP_018692697_Fonsecaea_erecta
------------------MAQTGVNPNAAAAADLLRQAIAQN------------------
------------------------------------------------------SARHEN
R-EDFHDQIGSN--SPTPSGVETPRPDLHDKRLPGIIHGYFGQVGRDSSQRTPSRSSQAV
TN-------------------------------------------PEPAIQQHDKGEHTK
-------GSESRRSSSASLGSMVMVEREQA----SIPTPPPDEL-PEESALPIS-----D
GGT--SQLP--PTPISSAASVV-HRDGEVAENGGSLLDGGIA-SITQALRNFVLPK----
--SASGVKDRRHQSLPVSGVTKGVVSAAHISNPASST-QSSRPQSPKSPSPSHAKLPS-S
AIFKGSDELTSNVADGPREKSTPPHTPRALS-----QEDHRRA-----DTRSPLSS----
--------------ASTT------VSEGNSQPEKRS-----LAKDE--------------
------------I-PN----------STPRGKLSIKIAEGRDLK----PSFDPYVVCQFE
WNEYVSKGPRHDKMDVDVDDRKGPVGQLQSV--RRTD-----------------------
--------------------------------SDMGKPMAIPMRSRQ-------SSTN--
-------------------------GDG--------------------------------
-RVTD------------------PHWDHEAIF---DVVSDQSELDVTVYDR-HAETFLGH
IRLCLKLTEQNPTLE----------GFFKLEPRSPEDQDITGEIHIRMHFSPVE---KKH
VGPNDFQILKLIGKGTFGQVYQVRKKDTGRIYAMKVLSKKVIIQKKEIQHTIGERNILVR
TATTESPFIVGLKFSFQTPTDLYLVTDFMSGGELFWHLQKEGRFKEDRAKFYIAELILAL
KHLHQSDIVYRDLKPENILLDANGHIALCDFGLSKANLAQDDTTNTFCGTTEYLAPEVLL
DEQGYTKMVDFWSLGVLVFEMCCGWSPFYAEDTQQMYKNIAFGKVRFPRDALSTEGRNFV
KGLLNRNPKHRLGAHGDAEELMQHPFFADIDWDALGKKNLVPPFKPKLASIADTSNFDPE
FTNALNTSSSLNA--RAAALAAGAAPASTPLSPTMQNAFQGFTFVDESTMESQF-G----
--------------------------GARDAE--ESRVDDN-------------------
-FLARTKTLE------------------HRMSGVQKT---GEDG-FFFEE------
>XP_022507518_Fonsecaea_monophora
------------------MAQTGVNPNAAAAADLLRQAVAQNLGFEEIQTNWALCHPGLL
KTYDLDPEADTMFRPVGLGSGYAAPASSSSS---KNSLFERANPLSLLANLPHSSARHEN
R-EDFHDQIGSN--SPTPSGVETPRPDLHDKRLPGIIHGYFGQVGRDPSQHAPSRASQAA
AN-------------------------------------------PEHESEQ-----PKT
-------ESQSRRGSSASLGSMVIVEREQA----SIPTPPPEEL-HDESAPPVT-----D
EGP--SQLP--PTPISSAASVV-HRDGEVAENGGSLLDGGIS-SITQALRNFVLPK----
--SVSSVKDRRHQSLPVSGVTKSTVAAAHISNPASST-NSSRPQSPKSPSPSHAKLPS-S
AISKGSDELTSNVADVPREKSTPPHTPRALS-----QEDHRRA-----DTRSPLSS----
--------------TSTT------VSEGNSQVEKRS-----PVKDE--------------
------------I-PN----------STPRGKLSIKIAEGRDLK----PSFDPYVVCQFE
WNEYVSKGPRHDKMDVDVDDLKGPVGQLQSV--RRTD-----------------------
--------------------------------SDMGKPMAIPMRSRQ-------SSTN--
-------------------------GDG--------------------------------
-RVTD------------------PQWDHEAIF---DVVSDQSELDVTVYDR-HAETFLGH
IRLCLKLTEQNPTLE----------GFFKLEPRTPDDHDITGEVHIRMHFSPVE---KKH
VGPNDFQILKLIGKGTFGQVYQVRKKDTGRIYAMKVLSKKVIIQKKEIQHTIGERNILVR
TATTESPFIVGLKFSFQTPTDLYLVTDFMSGGELFWHLQKEGRFKEDRAKFYIAELILAL
KHLHQSDIVYRDLKPENILLDANGHIALCDFGLSKANLAQDDTTNTFCGTTEYLAPEVLL
DEQGYTKMVDFWSLGVLVFEMCCGWSPFYAEDTQQMYKNIAFGKVRFPRDALSTEGRNFV
KGLLNRNPKHRLGAHGDAEELMQHPFFADIDWDALGKKNLVPPFKPKLTSIADTSNFDPE
FTNALNTSSSLNA--RAAALAAGAAPASTPLSPTMQNAFQGFTFVDESTMEQQF-G----
--------------------------GARDAE--DHRVDDN-------------------
-FLARTRTLE------------------HRMSGVQKT---GEDG-FFFEE------
>XP_016634024_Fonsecaea_multimorphosa
------------------------------------------------------------
-----------MFRPLGLGSGYAAAATSSSS---KNSLFERANPLNLLANLPNSSARHEN
R-EDFHDQIGSN--SPTPSGVETPRPDLHDKRLPGIIHGYFGQVGRDPSQHTPSRSSQAA
TN-------------------------------------------REPELEQDDMGELAK
-------ESESRRGSSASLGSMVMVEREQA----SIPTPPPDEL-HEESAPPIS-----D
GGT--SRLP--PTPISSAASVV-HRDGEVAENGGSLLDGGIA-SITQALRNFVLPK----
--SASGVKDRRHQSLPVSGVTKSTVSAAHISNPASST-HSSRPQSPKSPSPSHVKLPP-S
AILKGSDELTSDVANGPREKSTPPHTPRALS-----QEDHRRA-----DTRSPLSS----
--------------ASTT------VSEGNSQPEKRT-----LAKDE--------------
------------I-PN----------STPRGKLSIKIAEGRDLK----PSFDPYVVCQFE
WNEYVSKGPRQDKMDVDVDDRKGPLGQLQSV--RRTD-----------------------
--------------------------------SDMGKPMAIPMRSRQ-------SSTN--
-------------------------GDG--------------------------------
-RVTD------------------PQWDHEAMF---DVVSDQSELDVTVYDR-HAETFLGH
IRLCLKLTEQNPTLE----------GFFKLEPRSPEDHDITGEVHIRMHFSPVE---KKH
VGPNDFQILKLIGKGTFGQVYQVRKKDTGRIYAMKVLSKKVIIQKKEIQHTIGERNILVR
TATTESPFIVGLKFSFQTPTDLYLVTDFMSGGELFWHLQKEGRFKEDRAKFYIAELILAL
KHLHQSDIVYRDLKPENILLDANGHIALCDFGLSKANLAQDDTTNTFCGTTEYLAPEVLL
DEQGYTKMVDFWSLGVLVFEMCCGWSPFYAEDTQQMYKNIAFGKVRFPRDALSTEGRNFV
KGLLNRNPKHRLGAHGDAEELMQHPFFADIDWDALGKKNLVPPFKPKLASIADTSNFDPE
FTNALNTSSSLNA--RAAALAAGAAPASTPLSPTMQNAFQGFTFVDESTMEQQF-G----
--------------------------GARDTE--ENRVDDN-------------------
-FLARTKTLE------------------HRMSGVQKT---GEDG-FFFEE------
>XP_022501293_Fonsecaea_nubica
------------------MAQTGVNPNAAAAADLLRQAVAQNLGFEEIQTNWALCHPGLL
KTYDLDPEADTMFRPIGLGSGY-APASSSSS---KNSLFERANPLSLLANLPHSSARHEN
R-EDFHDQIGSN--SPTPSGVETPRPDLHDKRLPGIIHGYFGQVGRDPSQHAPSRASQAA
AN-------------------------------------------PEHESEQ-----LDT
-------ESQSRRGSSASLGSMVIVEREQA----SIPTPPPEEL-HDESAPPVT-----E
GGP--SQLP--PTPISSAASVV-HRDGEVAENGGSLLDGGIS-SITQALRNFVLPK----
--SVSSVKDRRHQSLPVSGVTKSTVAAAHISNPASST-NSSRPQSPKSPSPSHAKLPS-S
AISKGSDELTSNVADVPREKSTPPHTPRALS-----QEDHRRA-----DTRSPLSS----
--------------TSTT------VSEGNSQVEKRS-----PTKDE--------------
------------I-PN----------STPRGKLSIKIAEGRDLK----PSFDPYVVCQFE
WNEYVSKGPRHDKMDVDVDDRKGPVGQLQSI--RRSD-----------------------
--------------------------------SDMGKPMAIPMRSRQ-------SSTN--
-------------------------GDG--------------------------------
-RVTD------------------PQWDHEAIF---DVVSDQSELDVTVYDR-HAETFLGH
IRLCLKLTEQNPTLE----------GFFKLEPRTPDDHDITGEVHIRMHFSPVE---KKH
VGPNDFQILKLIGKGTFGQVYQVRKKDTGRIYAMKVLSKKVIIQKKEIQHTIGERNILVR
TATTESPFIVGLKFSFQTPTDLYLVTDFMSGGELFWHLQKEGRFKEDRAKFYIAELILAL
KHLHQSDIVYRDLKPENILLDANGHIALCDFGLSKANLAQDDTTNTFCGTTEYLAPEVLL
DEQGYTKMVDFWSLGVLVFEMCCGWSPFYAEDTQQMYKNIAFGKVRFPRDALSTEGRNFV
KGLLNRNPKHRLGAHGDAEELMQHPFFADIDWDALGKKNLVPPFKPKLTSIADTSNFDPE
FTNALNTSSSLNA--RAAALAAGAAPASTPLSPTMQNAFQGFTFVDESTMEQQF-G----
--------------------------GARDAE--DHRVDDN-------------------
-FLARTRTLE------------------HRMSGVQKT---GEDG-FFFEE------
>XP_013287947_Fonsecaea_pedrosoi
------------------------------------------------------------
-----------MFRPVGLGSGYAAPASSSSS---KNSLFERANPLSLLANLPHSSARHEN
R-EDFHDQIGSN--SPTPSGVETPRPDLHDKRLPGIIHGYFGQVGRDPSQHAPSRASQAA
AN-------------------------------------------PEHESEQ-----LKT
-------ECQSRRGSSASLGSMVIVEREQA----SIPTPPPEEL-HDESAPPVT-----D
GGP--SQLP--PTPISSAASVV-HRDGEVAENGGSLLDGGIS-SITQALRNFVLPK----
--SVSSVKDRRHQSLPVSGVTKSTVAAAHISNPASST-NSSRPQSPKSPSPSHAKLPS-S
AISKGSDELTSNVADVPREKSTPPHTPRALS-----QEDHRRA-----DTRSPLSS----
--------------TSTT------VSEGNSQVEKRS-----PVKDE--------------
------------I-PN----------STPRGKLSIKIAEGRDLK----PSFDPYVVCQFE
WNEYVSKGPRHDKMDVDVDDRKGPVGQLQSV--RRTD-----------------------
--------------------------------SDMGKPMAIPMRSRQ-------SSTN--
-------------------------GDG--------------------------------
-RVTD------------------PQWDHEAIF---DVVSDQSELDVTVYDR-HAETFLGH
IRLCLKLTEQNPTLE----------GFFKLEPRTPDDHDITGEVHIRMHFSPVE---KKH
VGPNDFQILKLIGKGTFGQVYQVRKKDTGRIYAMKVLSKKVIIQKKEIQHTIGERNILVR
TATTESPFIVGLKFSFQTPTDLYLVTDFMSGGELFWHLQKEGRFKEDRAKFYIAELILAL
KHLHQSDIVYRDLKPENILLDANGHIALCDFGLSKANLAQDDTTNTFCGTTEYLAPEVLL
DEQGYTKMVDFWSLGVLVFEMCCGWSPFYAEDTQQMYKNIAFGKVRFPRDALSTEGRNFV
KGLLNRNPKHRLGAHGDAEELMQHPFFADIDWDALGKKNLVPPFKPKLTSIADTSNFDPE
FTNALNTSSSLNA--RAAALAAGAAPASTPLSPTMQNAFQGFTFVDESTMEQQF-G----
--------------------------GARDAE--DHRVDDN-------------------
-FLARTRTLE------------------HRMSGVQKT---GEDG-FFFEE------
>XP_007759912_Cladophialophora_yegresii
------------------------------------------------------------
------------------------------------------------------------
------------------------------------MHSYFGQVGRDPSQIAPSWSSPAG
TL-------------------------------------------PEHQASEQNASSSQK
E---EGGKGKSRRVSTASMGSMVMVEREQL----SVPTPPPEES-RPESLRLMP-----E
ADP--LRMP--PTPVSSAASIV-NRDGEAAENGGSVLDGGLA-SITQALRNFVLPK----
--STSSVKDRRHQSLPVSSVTRSTVPAAHISNPASST-HSSRTQSPRSPSPSHAKPPS-S
EKLRESDELTSNVASALREKSTPPHTPRALS-----QEDYRRA-----DTRSPLSS----
--------------TSTA------SSDRNTQIEQKR-----PLKDQ--------------
------------L-PK---------GSTPRGKLSIKIAEGRNLK----PSYDPYVVCQFE
WNEYVSKGARHDKMDVDEDDRKGAVSQLSSVPIRRTD-----------------------
--------------------------------SDMGKPVAIPMKSRQ-------SSTN--
-------------------------GNGEE--RGL-------------------------
SKVAD------------------PQWDHEAMF---DVVSDQSELDVTVYDR-QTESFLGH
VRLCLKLTEQNPTLE----------GFFRLEPRSAEDQDISGEIHIRMHFQKVE---KKH
FGPNDFQILKLIGKGTFGQVYQVRKKDTGRIYAMKVLSKKVIIQKKEIQHTIGERNILVR
TATTESPFIVGLKFSFQTPSDLYLVTDFMSGGELFWHLQKEGRFKEDRAKFYIAELILAL
KHLHQSDIVYRDLKPENILLDANGHIALCDFGLSKANLTQDDTTNTFCGTTEYLAPEVLL
DEQGYTKMVDFWSLGVLVFEMCCGWSPFYAEDTQQMYKNIAFGRVRFPRDALSTEGRNFV
KGLLNRNPRHRLGANGDAEELMAHPFFADVDWDALGKKNLVPPFKPKLTGVADTSNFDPE
FTNALNTSSSLNA--RAAALAAGATAESTPLSPTMQNAFQGFTFVDESTMEERF-G----
--------------------------GRDSEY--DDRVDDN-------------------
-YLSRSRTKE------------------HRMSGVQRT---GDDG-FFFEE------
>XP_016230641_Exophiala_spinifera
MAQTGLN-QDPADLLRQAMAQKYVRKSLLPKCFVIRVIYGRPDEGDETVVTWTHFRVPIS
HTALPTIRLVYSWDGVEINLSPNPPDSPPFAYLSTSIHCAVVVFWKLVANVSYSSARQQL
R-DDIGDGIGSG--SPTPSGVATPQPDLHDKRLPGIMHSYFGQVGRDPSQDAASRSLQAA
TS-------------------------------------------PEK-NDG-PAHSSLK
----SREKHDDRRMSSASIGSMVMVEREQA----PVSTPPPEEP-QGESTQPVT-----Q
ADN--SRMP--PTPISSAASVV-NRDGEVAENGSSMLDGGLA-SITQALRNFVLPK----
--SASAVKDRRHQSLPVSSVTKSNVSAAHISNPTSST-HSSRPQSPKPLSPSSAEPLS-S
EILEETHELTSRVADRPRKKNTPPLTPRALS-----QED-RRV-----DTRSPLSS----
--------------TSTT------AGDSNVDLTDKS-----LQKEQ--------------
------------I-PT----------NAPRGKLSIKIAEGRNLK----PSYDPYVVCQFE
WNEYVSKGPRHDKMDVDDDDRKGPVGALQSIPIRRTD-----------------------
--------------------------------SDMGKPMAIPMRSRQ-------SSTN--
-------------------------GTGDD--RGL-------------------------
TKVTD------------------PQWDREATF---DVVSHQSELDVTVYDR-QSEAFLGH
VRLCLNLSEQQPDLE----------GFFRLEARSPEDHDITGEIHIRMHFTKVD---KKH
FGPNDFQILKLIGKGTFGQVYQVRKKDTGRIYAMKVLSKKVIIQKKEIQHTIGERNILVR
TATTESPFIVGLKFSFQTPTDLYLVTDFMSGGELFWHLQKEGRFKEDRAKFYIAELILAL
KHLHEHNIVYRDLKPENILLDANGHIALCDFGLSKANLTQDDTTNTFCGTTEYLAPEVLL
DEQGYTKMVDFWSLGVLVFEMCCGWSPFYAEDTQQMYKNIAFGKVRFPRDALSTEGRNFV
KGLLNRNPRHRLGANGDADELMAHPFFADVNWDALGKKMLIPPFKPKLSSVADTSNFDPE
FTNALNTSSSLNA--RAAALAAGANPASTPLSPTMQNAFRGFTFVDESTMEERF-G----
--------------------------GSREPE--DERIDEN-------------------
-GLARSRTHE------------------HRMSGVQKT---GDDG-FFFEE------
>XP_016267162_Exophiala_oligosperma
------------------------------------------------------------
------------------------------------------------------------
------------------------------------MHSYFGQVGRDPSQDTASRSSRGA
AS-------------------------------------------LEK-NDE-PAHSSLK
----RREKQEDRRRSSASIGSMVMVEREQA----PVSTPPPDEP-QSESTQPVT-----Q
ADS--SRMP--PTPISSAASVV-NRDGEVAENGSSILDGGLA-SITQALRNFVLPK----
--SASAVKERRHQSLPVSSVTKSNVSAAHISNPTSST-HSSRPESPKPLSPSSAKPPS-S
EILEETHELTSSVADRPRKKSTPPLTPRALS-----QED-RRI-----DTRSPLSS----
--------------TSTT------ARDSSVDSAEKT-----IQKEQ--------------
------------I-PT----------NAPRGKLSIKIAEGRNLK----PSYDPYVVCQFE
WNEYVSKGARHDKMDVDGDDQKGPVGALQSI-IRRTD-----------------------
--------------------------------SDMGKPMAIPMRSRQ-------CSTN--
-------------------------GTGDD--RGI-------------------------
TKVVD------------------PQWDHDATF---DVVSHQSELDVTVYDR-QTEAFLGH
VRLCLNLSEQQPDLE----------GFFRLEARSPEDHDITGEIHIRMHFTKVD---KKH
YGPNDFTILKLIGKGTFGQVYQVRKKDTGRIYAMKVLSKKVIIQKKEIQHTIGERNILVR
TATTESPFIVGLKFSFQTPTDLYLVTDFMSGGELFWHLQKEGRFKEDRAKFYIAELILAL
KHLHEHNIVYRDLKPENILLDANGHIALCDFGLSKANLTQDDTTNTFCGTTEYLAPEVLL
DEQGYTKMVDFWSLGVLVFEMCCGWSPFYAEDTQQMYKNIAFGKVRFPRDALSTEGRNFV
KGLLNRNPRHRLGANGDADELMAHPFFGDVNWNALGKKNLIPPFKPKLSSVADTSNFDPE
FTNALNTSSSLNA--RAAALAAGANPASTPLSPTMQNAFRGFTFVDESTMEERF-G----
--------------------------GSREPE--DDRIDEN-------------------
-ELARSRTHE------------------HRMSGVQKT---GDDG-FFFEE------
>XP_013313899_Exophiala_xenobiotica
MAQTGVNPQAAADLLRQAMAQ---------------------------------------
-----------------------------------------------------NSARQEL
R-DDLHDQIGSG--SPTPSGVATPRPDLHDKRLPGIMHSYFGQVGRDPSQDTPSRSSQAA
TT-------------------------------------------PED-NEE-SAHSLLK
----SPEKHEDRRVSSASLGSMVMVEREQA----PAPTPPPDEP-QTESTQPVT-----Q
TDT--PQMP--PTPVSSAASVV-HRDGEAAENGSSMLDGGLA-SITQALRNFVLPK----
--SASAVKERRHQSLPVSSVTKSNVSAAHISNPTSST-HSSRPQSPKHPSPSSAKPPS-S
EILQETQELTSDVADRPRKKSTPPLTPRALS-----QEG-RRI-----ETRSPLSS----
--------------TSTA------AGDSSAETTEKA-----LPKED--------------
------------IPPT----------TAPRGKLSIKIAEGRNLK----PSYDPYVVCQFE
WNEYVSKGPKHDRMDVDGDDRKGPVGALQSIPIRRTD-----------------------
--------------------------------SDMGKPMAIPMRSRQ-------SSTN--
-------------------------GTGDE--RGL-------------------------
SKVTD------------------PQWDHDATF---DVVSHQSELDVTVYDR-QTEAFLGH
VRLCLNLSEQQPDLE----------GFFQLGPRSPEDQDITGEIHIRMHFTKVD---KKH
FGPNDFQILKLIGKGTFGQVYQVRKKDTGRIYAMKVLSKKVIIQKKEIQHTIGERNILVR
TATTESPFIVGLKFSFQTPTDLYLVTDFMSGGELFWHLQKEGRFKEDRAKFYIAELILAL
KHLHEHNIVYRDLKPENILLDANGHIALCDFGLSKANLTQDDTTNTFCGTTEYLAPEVLL
DEQGYTKMVDFWSLGVLVFEMCCGWSPFYAEDTQQMYKNIAFGKVRFPRDALSTEGRNFV
KGLLNRNPRHRLGANGDADELMAHPFFADVQWDALGKKNLVPPFKPKLSSVADTSNFDPE
FTNALNTSSSLNA--RAAALAAGANPASTPLSPTMQNAFRGFTFVDESTMEERF-G----
--------------------------GSRDGD--DDRVDEN-------------------
-GLARSRTHE------------------HRMSGVQKT---GDDG-FFFEQE-----
>XP_007723717_Capronia_coronata
------------------------------------------------------------
--------------------MYRPLGLGSGHTSDQTLFAGSVYPFRFLANSLNSAAKHDN
R-EDLPDNVGSN--SPTPSGVETPRPDFHDKRLPGINHSYFGQVGRDPSQGTASRSSPPA
TA-------------------------------------------SES-NDQPAAPSAVR
----SEKENEDRRTSSASIGSMVMVERDHG----SVPTPPSDEP-HLEPTKPVA-----E
TDG--SRLP--PTPISSAASVV-HRDGEAAENGGSLVEGGIA-SITQALRNFVLPK----
--SAFGMKDRRHQSLPVSSVTKSNVSAAHISNPTSST-HSSRPQTPRSSSPSPAKPPP-S
QSLQESTELTSGVAPAPRDKSTPPQTPRALSPRASVQED-RQV-----EARSPPPS----
--------------TSTATT----SGDRAAEVEKE-DQD--LSKTD--------------
------------I-PN----------STPRGKLIIKIAEGRNLK----PSFDPYVVCQFE
WNEYVSKGPRHDTMDVDDDERKGPVAALQSIPIRRTD-----------------------
--------------------------------SDMGKPMAIPMRSRQ-------SSTN--
-------------------------GGGED--RPL-------------------------
TKVTD------------------PQWDHEATF---DVVSNQSELDVTVYDR-QTEEFLGH
VRLCLHLTEQHPTLE----------GFFRLGPRTAEDQDITGEIHIRMQFSKVE---KRH
FGPNDFQILKLIGKGTFGQVYQVRKKDTQRIYAMKVLSKKVIIQKKEIQHTIGERNILVR
TATTESPFIVGLKFSFQTPTDLYLVTDFMSGGELFWHLQKEGRFKEDRAKFYIAELILAL
KHLHDHNIVYRDLKPENILLDANGHIALCDFGLSKANLTQDDTTNTFCGTTEYLAPEVLL
DEQGYTKMVDFWSLGVLVFEMCCGWSPFYAEDTQQMYKNIAFGKVRFPRDALSTEGRNFV
KGLLNRNPKHRLGAHGDAEELMRHPFFADVDWDALGKKNLVPPFKPKLSSVADTSNFDPE
FTNALNTSSSLNA--RAAALAAGAAPASTPLSPTMQNAFRGFTFVDESAMEERF-G----
--------------------------GANEGE--DDRMDER-DGRE-------------E
NSLSRSRTQE------------------HRMSGVQRT---GEDG-FFFEE------
>XP_007735032_Capronia_epimyces
------------------------------------------------------------
--------------------MYRPLGLGSSHPSNQSLFAGSGHPFRFLANSLNSSARHDN
R-EEFPDQIGSN--SPTPSGVETPRPDLHDKRLPGINHSYFGQVGRDPSQDTPSRSSPAA
TA-------------------------------------------SET-NDQ-SAYLAGQ
----SEKEKEDRRASFASVGSMVMVERDQG----SIPTPPPDER-HPERMKPVE-----E
TDA--SRFL--PTPISSAASVV-HRDGEAAENGASMIEGGLA-TITQALRNFVLPK----
--TAFVMKERRHQSLPVSSVTKSNVSAAHISNPTSST-HSSRPQTPSSSSPNSAKPQS-S
QTLQESIKLTSDVAAVPRDKRTPPQTPRALS-----QED-RRV-----EARSPLSS----
--------------TSTSTSISTPAADANAETEKQ-DED--LVKND--------------
------------I-PN----------STPRGKLSIKIAEGRNLK----PSFDPYVICQFE
WNEYVSKGPKHDTMDIDDDDRKGPVAALQSIPIRRTD-----------------------
--------------------------------SDMGKPMAIPMRSRQ-------SSSN--
-------------------------GAAED--RPL-------------------------
TKVTD------------------PQWDHEATF---DVVSNQSELDVTVYDR-QTEEFLGH
VRLCLILTEQHPILE----------GFFRLEPRSAEDQDVTGEIHIRMQFSKVE---KKH
FGPNDFQILKLIGKGTFGQVYQVRKKDTQRIYAMKVLSKKVIIQKKEIQHTIGERNILVR
TATTESPFIVGLKFSFQTPTDLYLVTDFMSGGELFWHLQKEGRFKEDRAKFYIAELILAL
KHLHDHNIVYRDLKPENILLDANGHIALCDFGLSKANLTQDDTTNTFCGTTEYLAPEVLL
DEQGYTKMVDFWSLGVLVFEMCCGWSPFYAEDTQQMYKNIAFGKVRFPRDALSTEGRNFV
KGLLNRNPKHRLGARGDAEELMRHAFFADVDWDALGKKNLVPPFKPKLSSVADTSNFDPE
FTNALNTSSSLNA--RAAALAAGAAPTSTPLSPTMQNAFRGFTFVDESAMEERF-G----
--------------------------GSHEIE--DDKIDEK-D----------------E
QSLSRSRTRE------------------HRMSGVQRT---GEEG-FFFEE------
>XP_009153961_Exophiala_dermatitidis
------------------------------------------------------------
--------------------MYRPLGLGSSHTSNQSLFAGTGNPFRFWANQVNSSAKHEN
R-DDFQDQIGSN--SPTPSGVETPRPDFHDKRLPGINHSYFGQVGRDPSQDVPSRSSPAA
TT-------------------------------------------SEGPSDQ-AAHLAGQ
----DKAWGEERRTSSASIGSMVMVERAQE----PVPTPPPDEPAHSEATKPAA-----E
TES--SRLP--PTPISSAASVV-HRDGEAAENGGSMIEGGIA-SITQALRNFVLPK----
--TAFGMKERRHQSLPVSSVTKSNVSAAHISNPTSST-HSSRPQTPRSSSPSHAKPPP-S
EILPESSKLTSDAAVVPRDKSTPPQTPRALS-----QED-RRV-----EKRSPLSS----
--------------TSTA------AGDAGVGTEKQEDQDN-IPQKD--------------
------------I-PS----------STPRGKLSIKIAEGRNLK----PSFDPYVVCQFE
WNEYVSRGPRHDKMDVDDDERKGPVAALQSIPIKRTD-----------------------
--------------------------------SDMGKPMAIPMRSRQ-------SSTN--
-------------------------GNGDD--RQM-------------------------
EKVTD------------------PQWDHEATF---DVVSKESELDVTVYDR-QTEEFLGH
VRLCLNLTEQHPTLE----------GFFRLEPRSPEDHDITGEIHIRMQFSKVE---KKH
FGPNDFQILKLIGKGTFGQVYQVRKKDTQRIYAMKVLSKKVIIQKKEIQHTIGERNILVR
TATTESPFIVGLKFSFQTPTDLYLVTDFMSGGELFWHLQKEGRFKEDRAKFYIAELILAL
KHLHDHNIVYRDLKPENILLDANGHIALCDFGLSKANLTQDDTTNTFCGTTEYLAPEVLL
DEQGYTKMVDFWSLGVLVFEMCCGWSPFYAEDTQQMYKNIAFGKVRFPRDALSTEGRNFV
KGLLNRNPKHRLGAHGDAEELMRHPFFADVDWEALGKKNIPPPFKPKLSSVADTSNFDPE
FTNALNTSSSLNA--RAAALAAGAAPASTPLSPTMQNAFQGFTFVDESTMEEKF-G----
--------------------------GTQEPE--DEKMDEKEEEKD-------------D
NSLSRSRTQE------------------HRMSGVQRT---GEDG-FFFEE------
>XP_013263027_Exophiala_aquamarina
------------------------------------------------------------
---------------------------------------------------MSSSARHEG
R-EDLHDHIGSN--SPTPSGVETPRPDLHDKRLPGIM-SYFGQVGRDPSQNTPSRSSQVA
AY-------------------------------------------PEV-SQK-HAPSSVQ
PEPVKEEENEKKRVSSASIGSMVMVEREQA----TVSTPPPEEP--PGQHGPLEGTGTHE
TDA--SRLP--PTPISSAASVV-HRDGEVAENGASLVDGGIT-SITQALRNFVLPK----
--SAFGKKERRHQSLPVSSVTKSTATAAHISNPTSST-HSSRPHSPQSSSPSSAKLPS-S
QTIPETHELTSSVAIVPRDKSTPPHTPRALS-----QED-RRD-----QTRSPLSS----
--------------TSTA------PGDTGTESEKET-------QKQ--------------
------------TSPTL------PSVSSPRGKLSIKIAEGRNLK----PSFDPYVVVQFE
WNEYVSKGPRQDKMEVDSD-AKGPVASLQSIPIRRTD-----------------------
--------------------------------SDMGKPMAIPMRSRQ-------SSTN--
-------------------------G--EE--RPL-------------------------
DKVTD------------------PQWDREANF---DVVSQQSELDVTVYDR-HSDSFLGH
VRLCLLLNEQQPTLE----------GFFRLEPRGPQDQDITGEIHIRMHFSKVD---KRH
FGPNDFQILKLIGKGTFGQVYQVRKKDTQRIYAMKVLSKKVIIQKKEIQHTIGERNILVR
TATTESPFIVALKFSFQTPTDLYLVTDFMSGGELFWHLQKEGRFKEDRAKFYIAELILAL
KHLHDHDIVYRDLKPENILLDANGHIALCDFGLSKANLTQDDTTNTFCGTTEYLAPEVLL
DEQGYTKMVDFWSLGVLVFEMCCGWSPFYAEDTQQMYKNIAFGKVRFPRDALSTEGRNFV
KGLLNRNPKHRLGATRDAQELIEHPFFADVDWDALGKKNLVPPFKPKLSSVSDTSNFDPE
FTNALNTSSSLNA--RAAALAAGAAPASTPLSPTMQNAFQGFTFVDESTMEEQF-G----
--------------------------GSRVAE--DERVDET-------------------
-HLSRSKTHE------------------HRMSGVQRT---GDDG-FFFEE------
>XP_016226716_Exophiala_mesophila
MAQTGVNSHHAADLLRQAMAQ---------------------------------------
-----------------------------------------------------NSARQDA
R-DDLHEQIGSG--SPTPSGVETPRPDFHDKRLPGIM-SYFGQVGRDPSQNTPSRSSQVA
TY-------------------------------------------PEK--DQETSFVSVE
----SERGIPASRSSSASSGSMVMVEREPA----AVPTPPPEDS-LGEAVRSGS-----G
TDA--SRLP--PTPISSAASVV-HRDGEAAENGSSVAEGGIA-SITQALRNFVLPKT---
--SAIGRKDRRHQSLPVSSVTKSTVSAAHISNPT-ST-HSSQPHSPQISSENSAKRPP-S
QSEQESSVLTLGVADVPRDKSTPPQTPRALS-----QED-RRD-----QNRSPLSS----
--------------TS--------IPAENPPVELESDQTR-SRRSS--------------
------------L-PS---------TTLPRGKLSIKIAEGRNIR----PSIDPYVVCQFE
WNEYVSKGPKLDRMEVDGDNQKGPVASLQSVPIRRTD-----------------------
--------------------------------SDMGKPMAIPMRSRQ-------SSST--
-------------------------G--EE--RPF-------------------------
EKVTD------------------PQWDHEATF---DVVSPRSELDVTVYDRGSADAFLGH
VRLCLNLTEQHPTLE----------GFFRLEPRVEEDQDITGEIHIRMQFSKVD---KRQ
FGPNDFSILKLIGKGTFGQVYQVRKKDTQRIYAMKVLSKKVIIQKKEIQHTIGERNILVR
TAMTDSPFIVGLKFSFQTPTDLYLVTDFMSGGELFWHLQKEGRFKEDRAKFYIAELIVAL
KHLHDHDIVYRDLKPENILLDANGHIALCDFGLSKANLSQDDTTNTFCGTTEYLAPEVLL
DEQGYTKMVDFWSLGVLVFEMCCGWSPFYAEDTQQMYKNIAFGKVRFPRDALSTEGRNFV
KGLLNRNPKHRLGATRDAQELIEHPFFADIDWDALGKKNLVPPFKPKLTSMADTSNFDPE
FTNALNTSSSLNA--RAAALAAGAAPASTPLSPTMQNAFQGFTFVDESTMEERF-G----
--------------------------GSREPD--DDRFDEV-------------------
-NLTRSRTQE------------------HRMSGVQRT---GDDG-FYFEE------
>XP_013270277_Rhinocladiella_mackenziei
------------------------------------------------------------
---------------------------------------------MTLTDPLNSSAKHEN
R-DDLHDQIGSN--SPTPSGVETPRPDLHDKRLPGIMHSYFGQVGRDPSQSTPSRSSQAA
TS-------------------------------------------AEA-NEQ-SAPFSLQ
----HGKETENRRVSSASLGSMVMVEREQD----SVSTPPPEGP-HPESSQSAT-----E
TDT--SRLP--PTPISSAASVV-HRDGEVAENGGSVIDGGIA-SITQALRNFVLPK----
--TAFGMKERRHQSLPVSSVTKSTVSAAHISNPASST-HSSRPQSPQSPSPSSAKPPS-S
QNLQETNELTSDVAAGPRDKSTPPHTPRALS-----QED-RRN-----DARSPLSS----
--------------TSTT------VGDVSAETEKQQ-----LSKDQ--------------
------------I-PT----------NTPRGKLSIKIAEGRNLK----PSYDPYVVCQFE
WNEYVSKGPRQDKMDVDEDDRKGPVAALQSIPIRRTD-----------------------
--------------------------------SDMGKPMAIPMRSRQ-------SSTN--
-------------------------GASED--RGL-------------------------
TKVTD------------------PQWNHEAMF---DVISQQSELDVTVYDR-HSESFLGH
VRLCLNLTEQHPTLE----------GFFKLEPRSVEDHDISGEIHIRLHFSKVD---KKH
FGPNDFQILKLIGKGTFGQVYQVRKKDTQRIYAMKVLSKKVIIQKKEIQHTIGERNILVR
TATTESPFIVGLKFSFQTPTDLYLVTDFMSGGELFWHLQKEGRFKEDRAKFYIAELILAL
KHLHDHNIVYRDLKPENILLDANGHIALCDFGLSKANLTQDDTTNTFCGTTEYLAPEVLL
DEQGYTKMVDFWSLGVLVFEMCCGWSPFYAEDTQQMYKNIAFGKVRFPRDALSTEGRNFV
KGLLNRNPKHRLGANGDADELIHHPFFADIDWDALGKKNLVPPFKPKLSSVADTSNFDPE
FTNALNTSSSLNA--RAAALAAGAAPASTPLSPTMQNAFQGFTFVDESTMEERF-G----
--------------------------GSRDAE--DDRADES-------------------
-HLSRSRTQE------------------HRMSGVQRT---GDDG-FFFEE------
>XP_017994836_Phialophora_attinorum
------------------------------------------------------------
------------------------------------------------------------
------------------------------------------------------------
------------------------------------------------------------
-----------------------MVEREQA----QIPTPPPEEV--QEELPTQL-----E
VDS--SRMP--PTPISSGSSDV-NRDGESAENGRPLAESGLA-SITQALRNFVLPK----
--SSSSGHSTRHQSLPVSSVNHTSVSAPHISNPSSTA-QSSQSHSPQA---SPARRPTQS
QLISENTALTEDVANAPREKATPPHTPRALS-----QED-RR--------RSPLVD----
--------------DSHKHKT---VTDVDPKV----------------------------
--------------PT----------QQPRGKLAVKIAEGRNIK----AAFDPYVVVTFE
YNEFISKGSKTDSMDVDS------LGPSRAQPMQRSD-----------------------
--------------------------------SETGRAMAIPMRSRQ-------SSTN--
-------------------------GLSEESGRAL-------------------------
NKVTD------------------PQWDHEALF---DVVGKQSELEVSVYDR-HQDAFLGH
VRLCLNLTKQQPRLE----------NFFPLMARAVGDQDISGEIHISMAFTETE---KRH
IGPHDFQILKLIGKGTFGQVYQVRKKDTQRIYAMKVLSKKVIIQKKEIQHTIGERNILVR
TAMTDSPFIVGLKFSFQTAADLYLVTDFMSGGELFWHLQKEGRFKEDRAKFYIAELILAL
KHLHEHDIVYRDLKPENILLDANGHIALCDFGLSKANLTKNDTTNTFCGTTEYLAPEVLL
DEQGYTKMVDFWSLGVLVFEMCCGWSPFYAEDTQQMYKNIAFGKVRFPRDALSTEGRNFV
KGLLNRNPKHRLGATRDAVELQEHPFFADVDWDALGKKNLIPPFKPKLTSNADTSNFDPE
FTNALNTSSSLNA--RAAALAAGGQTDSTPLSPTMQNAFQGFTFVDESTLESQF-G----
--------------------------DRDGTDDVDERMDDS-------------------
-GLLRQKTRELQQLQDKQGGQESQRDRDQRMSGVQRT---GTQGDDFFSQGGEWDQ
>NP_593754_Schizosaccharomyces_pombe
------------------------------------------------------------
------------------------------------------------------------
------------------------------------MTEIFGKLHRSSNSEN--------
------------------------------------------------------------
----------------------------------------------TNQASPST-----I
QSH--STQPVLSNDHSTKVNDYEGKEGASSNGYDPVFMSDRMKMRYNEITAQLHKEQSLK
EDKESGSNSSESNGITPMGTYSEKPKLLQSRTPPSSCYIRHDTVVPKD------------
------------------------------------------------------------
------------------------------------------------------------
-----------------------KNGQHAFGRLYVRLHQGRDLNVKS-VNAQPYAVITFE
KTQVMVPPPFKD------------------------------------------------
--------------------------------IDGGIPISIPSKNRPLAGSASGSSSGLH
SELML-------------------------------------------------------
ADVRC------------------PHWDFETVF---DVTKMKSQMVVSVYDKYEDDKFLGS
VKITPIFLHEYVQE-----------AWYKLEPLDLTKSLE-GEIKVETIYEHIE---HVR
YGPEDFTALRLIGKGTFGQVYLVRKNDTNRIYAMKKISKKLIVRKKEVTHTLGERNILVR
TSLDESPFIVGLKFSFQTASDLYLITDYMSGGELFWHLQHEGRFPEQRAKFYIAELVLAL
EHLHKHDIIYRDLKPENILLDADGHIALCDFGLSKANLSANATTNTFCGTTEYLAPEVLL
EDKGYTKQVDFWSLGVLVFEMCCGWSPFYAPDVQQMYRNIAFGKVRFPKGVLSSEGRSFV
RGLLNRNPNHRLGAVADTTELKEHPFFADINWDLLSKKKVQPPFKPNVQNDLDVSNFDKE
FTNT--NVKNINIVSNVDPAN-----ASTPLSNTIQDRFRGFTFVNKS-IDEQFQNLGLQ
ENEETDNLHACRTTTHSSVNSINSH-GNPRTVDANDPVADTVFGET--------------
---------------------------------------------FEA--------
```
