## Supplementary material for "Coding Sequence Insertions in Fungal Genomes are Intrinsically Disordered and can Impart Functionally-Important Properties on the Host Protein": MAFFT_MSAs: XP_720956.2_blasthits_MAFFT.txt

```
>XP_720956_Candida_albicans
------------------------------------------------------------
------------------------------------------------------------
------------------------------------------------------------
------------------------------------------------------------
------------------------------------------------------------
------------------------------------------------------------
----------------MQQ-DDDSLTNRSSPPMA------------------SKDSRLQP
PT-----------------------------------R------TIIRQQKLKYTFIG--
-----------------YIIVLI-------------------------------------
--FLAITQ------------------------FIGVGFFKEGFLLSRTVLPNISNCS---
-Q---------------QIDCMTP-RFEKAILLVIDALRFDFVIPI---PGSN----EYY
HNNFPILYDLA--S------SSQ--NNAILLKFIADPPTTTLQRLKGLTTGSLPTFIDAG
SNFNGDAIDEDNWLLQLHKI-NK---TIAFMGDDTWKALFNEYIHPDFNFPYDSLNVWDL
DTVDNGVIEHLFPLIS------------------KENCT-------KWDLLVGHFLGVDH
VGHRFGPQHYSMKDKLNQMNQVISKVIENIDDKTVLIVMGDHGMDSTGNHGGDAPDELES
TLFMYAKNKKF--LKK--DQSF---YNISGLGENYRSVNQIDLVPTISLLLGLPIPYNNL
GFPIDEAFG------NVD-ELSVASQKTINQIKAFRDDTPNLSG----SLIEQYQS-YAT
NYSRFG----------G--KSKKHYWQLIEQAKQYQSLSLEQCKTLWARFDLRFIGIGIG
ILFLA---LTFMITYARSIPAVRVSTMSFEFIGSVVAMTIMGLVLSFSIYIVL-------
KPGDF---TLKICLAIGAALGMVIG---------------FWAPIMDRFSVGFIWHQTVD
FFLYNFNSWSLMGILFVSFHCLIFASNSYVVWEDKMVSYFLITFGACCVY----------
---ACFINNKL---------------------------------------PERAKILAIS
HAITFTICTRIVSMVNLCREEQRPYCEPNF---TN----SWWSVLLLHFAAYLLPACIK-
----------SFYMLSDSYHSAAPLWIGTGVKFLLFMNAVYWTFEYVSNS-EYF--NKLN
L----IIGLSLIKSLKLAIARLVLFISLILANFSWSRGPLCVKLELSE-A-S--------
----------------------------------------------N-----TIDI---E
ESDDMSPGINNNNNNSNNKTATILGYGNVYGSSYFLLVLNFTVAIMLTTKPLGSLSISLL
IVQILSLLEILDVLSI-----RRNLIT----PIIFGLLGYQHFFSTGHQATIPSIQWELG
FMTTETIV-FPFTHLNIFLNTFGPFFIPALAIPLITIWKIVPSS-KPIT-----------
-----------LLSQIITNITTLITYHLFTGLSSLIFAAHFRRHLMVWKIFAPRFMLSGL
LIISLNLFLIFVALWFGTSKILTQINRIFGK----------
>XP_002418336_Candida_dubliniensis
------------------------------------------------------------
------------------------------------------------------------
------------------------------------------------------------
------------------------------------------------------------
------------------------------------------------------------
------------------------------------------------------------
----------------MQQDDDDSLTNRSSPPLA------------------SKDSRLQP
PT-----------------------------------R------TRIRQQKLKYSFIG--
-----------------YIIVLI-------------------------------------
--FLAITQ------------------------FIGVGFFKEGFLLSRTVLPNISNCS---
-Q---------------QIDCMTP-RFEKAILLVIDALRFDFVIPI---PESN----EYY
HNNFPILYDLASSS------SSQ--NNAILLKFIADPPTTTLQRLKGLTTGSLPTFIDAG
SNFDGDAIDEDNWLLQLHKI-NK---TIAFMGDDTWKALFNEYIDPNFNFPYDSLNVWDL
DTVDNGVIEHLFPLISLK----------------EENCT-------KWDILVGHFLGVDH
VGHRFGPNHYSMKDKLNQMNQVISKVIENIDDNTVLIIMGDHGMDSTGNHGGDAPDELES
TLFMYAKNKNF--LKK--DQSF---YNISELGKNYRSVNQIDLVPTISLLLGLPIPYNNL
GFPIDEAFG------NLD-ELSVASQKTINQIKAFRDDTPNLSG----SLIEQYQS-YMS
NYSTF-----------G--NSREHYLHLIEQAKKYQSLSLEQCKTLWAKFDLRFIGIGIG
ILFLA---LTFMITYARSIPAVRVSTMSFEFIGSVIAMTIMGLVLSFSIYIVL-------
KPGDF---TLKICLAIGAALGMVIG---------------FWAPIMDRFSVGFIWHQTVD
FFLYNFNTWSLMGILFVSFHCLIFASNSYVVWEDKMVSYFLITFGVCCVY----------
---ACFINNNL---------------------------------------SERPKILAIS
HAITFTLCTRVVSMVNLCREEQRPYCEPNF---IN----SWWSILLLHFAAYLLPACIK-
----------SFYMLSDSYHSAAPLWIGTGLKFLLFMNAVYWTFEYVSNS-EYF--NKLN
L----VIGLSLIKSLKLAIARLVLFISLILANFSWSRGPLCVKLELSD-T-S--------
----------------------------------------------N-----TIDI---E
ESDDISTN-NNNNSYTNNKTATILGYGNVYGSSYFLLVLNFTVAIMLTTKPLGSLSISLL
IVQILSLLEILDVLSI-----RRNLIT----PIVFGLLGYQHFFSTGHQATIPSIQWELG
FMTTETIV-FPFTHLNIFLNTFGPFFIPALAIPLITIWKIVPSS-KPIT-----------
-----------LLSQIITNITTLITYHLFTGLSSLIFAAHFRRHLMVWKIFAPRFMLSGL
LIISLNVFLIFVALWFGTAKILTQINRIFGK----------
>XP_002547135_Candida_tropicalis
------------------------------------------------------------
------------------------------------------------------------
------------------------------------------------------------
------------------------------------------------------------
------------------------------------------------------------
------------------------------------------------------------
------------------MTDENGITRRSMSPTQQQQQPIMHTQAQQQAQSFAKDPRLQP
PT-----------------------------------R------TRIRQQKLKYTFVG--
-----------------YIIVLI-------------------------------------
--FLAITQ------------------------VIGVLFFKEGFLLSRTVLPNISTCK---
-E---------------QNDCMNP-RFEKAIFLVIDALRFDFVIPI---PGSE----EYY
HNNFPILYDLA--N------SKS--DHAVLLKFMADPPTTTLQRLKGLTTGSLPTFIDAG
SNFDGDAIDEDNWLLQLHRI-NK---TIAFMGDDTWKALFSEYIHPDYNFPYDSLNVWDL
HTVDNGVIEHMYPLIS------------------KENCT-------KWDLLVGHFLGVDH
VGHRYGPRHYSMKEKLNQMNDVVTKVIKSMDDKTLLVIIGDHGMDSTGNHGGDSKDELES
TLFMYSKSKKF--LKK--DKSH---YNITDMGKNYRSVNQIDLVPTMSLLLGLPIPYNNL
GFPIDEAFG------SIK-ELSTASQKTIDQIKKFRKDTPSLSD----SLLEEYDS-YNS
NYDTF-----------G--ASKKHFSNLIEQAKLYQYLSLEQCKGLWATFDLRFIGIGLG
ILFLS---LTFMITYSRSIPAVRVSTMSFEFIGSVIAMSIMGLVLSFSIFIVL-------
KPGDF---TLNICLSIGAALGMVIG---------------FWAPIMDRFSVGFLWHQTID
FFLYNFNSWSFMGIVFVAFHCLIFASNSYVVWEDKMVQFFLLTFGGTCIY----------
---ACYTSNKL---------------------------------------SEKAKVLALS
HAITFTMCTRLASMINLCREEQRPYCTPTF---AT----SWWSILLLHLVAYLLPACIK-
----------SFYHLSDSYHSAAPLWIGTGLKFLLFMNAVYWTFEFVSTN-EYF--SKIN
L----LIGTSLLVSFKLAIARLVLFISLVLANFSWSRGPLCVKLELSNSA-N--------
----------------------------------------------N-----SIHL---E
ETDDDD---NSDSDSSNNKTATILGYGNVYGSSYFLLVLNFTVAIMLTTKPIGALSISLL
IVQILSLLEILDVLEI-----RKNLIT----PIIFGLLGYQHFFSTGHQATLQSIQWEMG
FMTTETIV-FPFTHLNIFLNTMGPFLLTGLAIPLITIWKIIPSS-KPIT-----------
-----------LLSQIITNITTLITYHLFTGLSSLLFAAHFRRHLMVWKIFAPRFMLSGI
LIISLNIFLIFITLWFGTGRILSQINRIFGK----------
>XP_003866892_Candida_orthopsilosis
------------------------------------------------------------
------------------------------------------------------------
------------------------------------------------------------
------------------------------------------------------------
------------------------------------------------------------
------------------------------------------------------------
---MEEIDYDLNKFRVP--------------PPKVA----------------------QP
PT-----------------------------------R------SKIRQQKLKYAFIG--
-----------------YIVVLV-------------------------------------
--FLAITQ------------------------FIGVGFFTSGFLLSRDVLPNIAECG---
-S-------------SRDSSCVSP-RFDKAVILVIDALRFDFVIPV---DESR----EYY
HNNFPILYDLA----------QE--DSGVLLKFIADPPTTTLQRLKGLTTGSLPTIIDAG
SNFNGDAIDEDNWLLQLRKI-NK---TIAFMGDDTWTALFDEYIDPKLNFPYDSLNVWDL
HTVDNGVIEHLFPLLENE--------------------Q-------NWDMLIGHFLGVDH
VGHRYGPRHYSMKEKLNQMNDVISKVVADLDDDTLLIVFGDHGMDYTGNHGGDAPDELES
TLFMYSKKQKF--FKK--EKNS---YDITNKGVNYRQVNQIDLVPTISLLLGLPIPFNNL
GFPIDEAFG------NAK-EALVAGKLTIEQIKRFRDLTPSLSD----SLLEQYED-LIR
SY-----------------KSKATDLNLIEQMKQYQFQSLEQCKSLWARFDLRFMGMGIV
VLFLS---LTFMITYARSIPAVRVSTLSFEFIGSVVAMSIIGVVLSFSVYIVL-------
KPGDF---TLKICLCIGAVLGMVVG---------------FWAPIMDRFSVEFIWHQTVD
FFQFNFNSWSFMGIVFVTLHCLMFASNSYVVWEDKMVSFFLLSFGASCVY----------
---ALAVKVNL---------------------------------------SKEAKVLGIS
HAITFVVLTRVASMVTACREEQKPYCETTF---TT----SWWSIVVLHALTYLLPAFIK-
----------SFYKLSDSYYSAAPLWIGTGLKFLLFMNAMYWTFEYVQND-EFF--NTAR
F----TISEPLLKSLKLAIARLVLFISLVLANFSWSRGPLCVKLELVK------------
-----------------------------------------------------------T
KDDESS---SDSDDMKSQRSASILGYGNVYGSSYFLLVLNFTIAVMLTTKPIGAICISIL
IIQILSLLEIIEELGL-----RRNLVS----PIIFGLLGYQHFFSTGHQATIPSIQWELG
FMTTETIV-FPFTHLNIVLNTFGPFFLVALAVPLITIWKIVPSP-KPIT-----------
-----------VLSQIITNITTLSTYFLFTGLSSSIFAAHFRRHLMVWKIFAPRFMLSAM
LIISINIFLIVVTLW-GSGKVLRQVNRIFGK----------
>XP_001528749_Lodderomyces_elongisporus
------------------------------------------------------------
------------------------------------------------------------
------------------------------------------------------------
------------------------------------------------------------
------------------------------------------------------------
-----------------------------------------------------------M
EITNESKRRDSNSINSTSSYNNNNNNNNTQYPLKMP----------------------QT
PT-----------------------------------R------ARIRQQKLKYTFIG--
-----------------YLIVLI-------------------------------------
--FLALSQ------------------------FIGLGFFTLGFLLSRKVLPNISTCA---
-----------------DGSCVEP-RFEKAVVLVIDALRFDFVIPV---PGST----EYY
HNNFPILYDLA----------QS--DNAVLLKFIADPPTTTLQRLKGLTTGSLPTIIDAG
SNFNGDAIDEDNWLLQLYKQ-NK---TIAFMGDDTWTALFNEYIHPDLHFPYDSLNVWDL
HTVDNGVIEHLFPLLENKIATKHINQPPNGQQPEKQSPP-------QWDLLIGHFLGVDH
VGHRFGPRHYSMKEKLNQMNKIIEKVVKELDDETLLVVMGDHGMDYTGNHGGDAPDELES
TLFMYSKKTKF--MKK--DEKV---YDISDLGKNYRLVNQIDLVSTMSLLLGLPIPFNNL
GFPIDEAFG------SIK-ALLVGASKTIEQIIRFRTLTPTLSK----SLHEQHNEWLGV
EF-----------------RGSINDLSLLEKLKSFQYASLEECKSLWARFDLKFIGIGIA
LLFLS---LTFMITYARSIPAVRVLTMSFEFIGSVVAMTIMGIVLSFSIFIVL-------
KPGDF---TLKICLFIGAALGMMIG---------------FWAPIMDRFSVDFIWHQTVD
FFLYNFNSWSFMGIIFVAFHCLMFASNSYVVWEDKMVLFFLLSFGGSCVY----------
---ALATKTGM---------------------------------------TKQARILAIS
HAVTFVILTRLSSMINACREEQRPYCQSTF---NT----LWWSIVLLHMISYLLPSAVK-
----------SFYKLSNSYYSAAPLWIGTGLKFLLFMNAMYWTLEYVLHN-EMLKSSTGD
S----MIGGPLVKSLKIAIARLVLFVSLVLANFSWSRGPLCVRLEL--------------
-----------------------------------------------------------E
EDMDVD---GDSDDITNQKSARILGYGNVYGSSFFLLVLNVTVAVMLTTKPLGALSISFL
IIQILSLLEIVDILGI-----RKNLIS----PIILGLLGYQHFFSTGHQATIPSIQWELG
FMTTETII-FPFTHLNIVLNTFGPFFIIALSVPLLTIWNIVPSS-KPIT-----------
-----------ILSQIITNIATLTTYFLFTGLSSLIFAAHFRRHLMVWKIFAPRYMLSAM
LIVLVNVFVITATMW-GSGKVLRQVNRIFGK----------
>XP_007374720_Spathaspora_passalidarum
------------------------------------------------------------
------------------------------------------------------------
------------------------------------------------------------
------------------------------------------------------------
------------------------------------------------------------
------------------------------------------------------------
------------------------MDIDTNPPTDGN----------------KSSARIQQ
QS-----------------------------------R------TRLRQQKLRYTFIG--
-----------------YIIVLC-------------------------------------
--FLAITQ------------------------FIGVGFFTKGFLLSRHVLPNIAECV---
-D----------------NSCMRPAKYDKAIFLVIDALRFDFTIPV---AGST----EYY
HNNFPILYDLA----------QK--ENGLLLKFIADPPTTTLQRLKGLTTGSLPTFIDAG
SNFNGDHIDEDNWLLQLRRA-NK---TIAFMGDDTWTALFDDYIDPQMNFPYDSLNVWDL
HTVDNGVIEHLYPLIQ------------------KENST-------QWDLLVGHFLGVDH
VGHRYGPRHFSMKEKLNQMNEVLEHVVSNLDDDTLLVVIGDHGMDSTGNHGGDAPDELES
TLFMYSKSGKF--LKK--DESA---YDVSNEGRNYRSVNQIDLVPTISLLLGLPIPYNNL
GFPVDEAFS------SHE-EILTASYNTLKQLKTFRDNTPNLAH----TLLEQFDT-LIQ
HYHDK-----------T--YSEQ---DILLMAKEYQYLSLEQCKSLWARFDLRLIGIGLG
ILFLA---LTFMITYSRSIPAVRVSTMSFEFIGSVIAMTMLGLVLSFSIYIVL-------
KPTDF---TIWNCLAIGTALGMVIG---------------FWAPIMDRFSINFLWNQIID
FFMYNFNSWSFMGIVFVIAHCLIFASNSYVVWEDKMVSFFLLTFGIGSIY----------
---NCAVNTEL---------------------------------------SRPARILGLS
HAITFTIMTRLASMINLCREEQRPYCEATF---KT----TWWSVLLLHVISYILPMFIA-
----------SFYKLSDSYHSAAPLWIGTGLSFLLFMNAVYWTFEYVQNS-EYF--NNMN
L----IIGIPLIKSLKLAIARLVLFITLVLANFSWSRGPLCVKLELKE------------
-----------------------------------------------------------E
NSDESD---VSDEAETPGKTATILGYGNVYGSSYFLLVLNFTVAIMLTTKPIGAVSISML
IIQILSLLELSDILAI-----RKNLIS----PIIFGLLGYQHFFSTGHQATIPSIQWELG
FMTTETIF-MPFTHLNIVLNTFGPFIIVSLAIPLITLWRIVPSN-KPIT-----------
-----------VLSQIITNVTTLITYHLFTGLSSLLFAAHFRRHLMVWKIFAPRFMLSGL
LIIMLNLFLIVVTLWFGTGRILTQINRIFGK----------
>XP_043050542_Scheffersomyces_spartinae
------------------------------------------------------------
------------------------------------------------------------
------------------------------------------------------------
------------------------------------------------------------
------------------------------------------------------------
------------------------------------------------------------
------------------------------------------------------------
------------------------------------------------------------
---------------------MT-------------------------------------
------------------------------------------------------------
-------------------------KYSKVVLLVIDALRFDFTIPV---SGSG----EYY
HNQFPILHEMA------------QTDHGLLLKFMADPPTTTLQRLKGLTTGSLPTFIDAG
SNFNSDAIDEDNWLLQLHRQ-NK---SIAFMGDDTWTALFTEYINPQLCYPYESLNVWDL
HTVDNGVIEHLFPLLA------------------QENAT-------QWDFLIGHFLGVDH
AGHRYGPNHYAMREKLQQMNDVISDAISQIDDDTLLIVFGDHGMDSTGNHGGDSKDELEA
ALFMYSKQQKF--NKK--SNSS---YDISNQGNNYRMVNQIDLVSTISLLLGLPIPHNNL
GTPIDELFT------TENGELTQAFVKTLNQLQTFKSSNPSLLD----NLDVKYNA-LIS
H------------------IELENVEDFEKAYKGYQVTFLEECKSLWAKFDMGLISTGIG
IMFLS---LLFIITYSRSIPSIRVLTMSFEFIGSVIAMSLVGIVLSFSVFIVL-------
RPDGF---NVKKCLATGFALGIIIG---------------FWAPIMDRFSLDWLVHLVID
FFVYNFNTFSFLGIVFSILHCLVFASNSFVVWEDKMILYFITTFGICCLI----------
---HCLLDRRI---------------------------------------STTQRVLGSL
HALTFLILSRLASNINLCREEQRPYCTPTF---TT----NWWSIILLHLMSYLLPSTIK-
----------YFYKLSNSYHSAGPLWIGIGLKFLMTFNASYWTIEYIENNQESFGINKIV
WLNRILFESGLSKSMKLAIARLVLFVSLILANFSWSRGPLCVKLDFKQQSPSYVEETTVI
KHHIAKNESPEDEIVVIEEIEEEDEEDEEQEQEQEENSIKRKEVEVDALAPSEVEQLVKE
VEEEEENSPEESSVPVPSTVNAILGYENVYGASYFLLVLNFAAGILLVTKPIGAISLCML
LIQILSLLELFDILQL-----KRNLIS----PIVLCLLGYQHFFSTGHQATIPSIQWELG
FMTTETIT-FPFTHLNILLNTFGSFIIVCLVVPLITLWNIPPTN-RPIT-----------
-----------ALAYVITNITTMMTYHTLTSISSLIFAAYFRRHLMVWKIFAPRFMMSGL
LLIVVDIVLILFTLWFGTGRTMLQVNNIFG-----------
>XP_001383808_Scheffersomyces_stipitis
------------------------------------------------------------
------------------------------------------------------------
------------------------------------------------------------
------------------------------------------------------------
------------------------------------------------------------
------------------------------------------------------------
-------------------MESVD----IDTS--ATNRRAIKQQ-QF-----------QQ
QS-----------------------------------R------SKIRQQKLKVTFIG--
-----------------YLVVLV-------------------------------------
--FLALVQ------------------------FIGVGFFTKGFLLSRNVLPNVSECT---
-T-------------NDFNTCMAPARFDKAILLVIDALRFDFAIPI---ADSN----EYY
HNNFPILHQLA----------QD--DHGVLLKFIADPPTTTLQRLKGLTTGSLPTFIDAG
SNFDGDAIDEDNWLLQLHKN-NK---SIAFMGDDTWYALFNHYINPALNFPYDSLNVWDL
HTVDNGVIEHLYPLLH------------------KDNSS-------QWDLLVGHFLGVDH
VGHRYGPRHFSMKEKLNQMNEVIANVVKSLDDKTLLVVIGDHGMDSTGNHGGDSPDELES
TLFMYAKNNKF--FKK--DSSH---YNTTEQGKHYRAVNQIDLVSTMSLLLGLPIPFNNL
GFPIDEAFE------NQM-ELSVASYKTLQQIQGFRNSTPNLSP----EINKQYHQ-IIS
NYTNN-----------S--HDLYT---LVDSAKTYQSRSLEECKGLWATFDLKMIGVGIT
ILLLA---LTFILTYARSIPAVRVSTMSFEFIGSVIAMSLLGLVLSLSVSLVL-------
KPADF---NLKKCLALGASLGIIVG---------------FWAPIMDRFSINWLVHQLID
FFVYNFNSWSFLGLVYVVAHCLIFASNSYVVWEDKMVSFFLMTFGVACIF----------
---NIAINFEL---------------------------------------PRSQKILGLS
HAITFTSLTRLVSTINLCREEQRPYCQATF---TT----SWWSIVLLHLCSYLLPTIIK-
----------SFYKLSDSYHSAAPLWVGTGLKFLMFMNAVYWTLEYVSNS-EYF--LSTS
F----VLSSPLIKSLKLAIARIVLFITLVLANFSWSKGPLCVKLELSD---A--------
----------------------------------------------V-----QEDS---A
ESED---------SDGPSKTATILGYGNVYGSSYFLLVLNFTVAIMLVSKPLGAISINML
IVQILSLLELYHIMDI-----RRNLIS----PLIFGLLGYQHFFSTGHQATLAAIQWDVG
FMTTETIT-FPFTHLNIVLNTFGPFLIICLSVPLITLWRLAPSS-KPIT-----------
-----------ILSQIVTNVTTLITYQLFTGVSSLIFAAHFRRHLMVWKIFAPRFMLSGL
LIITINIFVIVVTLWFGTGRVVTQVNRIFGK----------
>XP_020064910_Suhomyces_tanzawaensis
------------------------------------------------------------
------------------------------------------------------------
------------------------------------------------------------
------------------------------------------------------------
------------------------------------------------------------
------------------------------------------------------------
-------------------MDQSHQPELIGSP--ARQRILKQQQ-QS-----------QQ
LA-----------------------------------R------TRIRKQKLKFTFIG--
-----------------YLIVLV-------------------------------------
--FLAIVQ------------------------FIGIGFFTQGFLLSRQVLPNISECT---
-N-------------DQLNTCH-PARFEKAVVLVIDALRFDFAIPV---EGSE----EYY
HNNFPILHKLA----------QK--DNAVLLKFMADPPTTTLQRLKGLTTGSLPTFIDAG
SNFDGDAIDEDNWLLQLHRR-NQ---SIAFMGDDTWYALFNEYVNPELNFPYPSLNVWDL
DTVDNGVIEHLFPLIQ------------------KENRT-------QWDVLIGHFLGVDH
VGHRYGPRHFSMKEKLNQMNQVIEDTIKQIDDKTLLIVMGDHGMDSTGNHGGDSLDELES
TLFLYSKNKRF--NKK--SNDH---YNVSELGKNYRSVNQIDLVSTISLLLGLPIPYNNL
GFPIDEAFS------NDH-ELNQVIFKAAQQIQSFRDATPNLSP----IINEKYRL-FML
DYSVN-----------S--ENKKQWEHLIQSAKDYQYESLEECKRLWARFDLKMISFGII
IIFLS---LTFTLTYARSIPSVRVLTMSFEFIGSVIAMSLLGLVLSFSMFVVL-------
KPTDF---NLKRCLGLGASLGIIIG---------------FWAPIMDRFSLNWLWHQVRD
FFIYNFNSWSFLGLIFVSLHCLIFASNSYVVWEDQMVLFLIITFGFCCIF----------
---GSLVNTSL---------------------------------------PRTQRILCIL
HAITFTVLSRVASSITLCREEQRPYCEPTF---KS----SWWSIVLLHVSSYTLPTIVK-
----------SFYELSDSYHSAAPLWIGTGVKFLMFMNAIYWTVEYVQNS-EYF--LASN
F----NLSEPLLKSLKLAIARLVLFISLILANFSWSRGPLCVKLDIKE---E--------
----------------------------------------------V-----SQD-----
-SEN---------PSQPQKTATILGYGNVYGSSYFLLVLNFAIAIMLVTKPIGVISLNIL
IVQILSLLELFDALDI-----RKNLIA----PVVFGLLGYQHFFSTGHQATIPSIQWEIG
FMTTESIV-FPFTHINIVLNTFGSFFIICLAIPLITLWKIAPSS-KPIT-----------
-----------VLSQIVTNVTTLITYQIFTSLSSLIFAAHFRRHLMVWKIFAPRFMLSGM
LLIVFNVFLILITLWFGTGKIVTQVNRIFGK----------
>XP_020079096_Hyphopichia_burtonii
------------------------------------------------------------
------------------------------------------------------------
------------------------------------------------------------
------------------------------------------------------------
------------------------------------------------------------
------------------------------------------------------------
------------------------------------------MMRQN-----------QQ
QA-----------------------------------R------TRIRQQKLKITFLG--
-----------------YVVVLI-------------------------------------
--FFSILQ------------------------FLGIGFFTQGFLLSRQVLPNIAECEEG-
-S-------------NGFGACMKPAKFDKAVFLIIDALRFDFVIPVNENENPN----PYY
HNNFPILYDLV----------QKHPDNGVLLKFMSDPPTTTLQRLKGLTTGTLPTFIDAG
SNFNGDALEEDNWLLQLHRH-NK---SVAFMGDDTWKAMFSDFINPELNFPYDSLNVWDL
HTVDNGVLDHLYPLLH------------------KDNSS-------NWDVLIGHFLGVDH
AGHRYGPNHHAMKDKLQQMNQVIADVINKIDDKTLLVVMGDHGMDSTGNHGGDSLDELES
TLFMYSKNKKFHINKK--SSDF---YNTSDLGKHHRSVNQIDLVPTISLLLGLPIPHNNL
GFPIDEVFG------NDK-DLSLASHKTVQQIQNYRNLYPELAKT---ELSEKFQY-FIT
NYSQF-----------S--NNKKYFPEIIRQAKDYQSESLEHCKSLWARFDMVSIGIGIT
TLLLS---LSFIITYSRSIPSVRVLTMSFEFIGSVIAMTLLGLVSSFSVFIVL-------
KPIGF---TIKTCLGIGTALGITIG---------------FWAPIMDRFSVNWLGHQLFD
FLIYNFNSWSFMGLIFVVLHCLVFASNSYVVWEDKMVLFFITTFGFCCLY----------
---GCLINTTK---------------------------------------SKPEKVLGIT
HAITFIILSRLTSMINLCREEQRPYCTPTF---TT----SWWSIILLHMMAYILPVVIR-
----------SFYHLSNSYHSAAPLWIGTGLKFLMFMNAVYWTFEYVENS-DYF--LTLN
L----GLSFSVMKSLKLAIARIVLFVALVLANYSWSRGPMCVKLELAEGASP--------
----------------------------------------------V-----ASES---S
ESSEEQEISDQSNQSKSQGTASILGYQNVYGSSYFLLVINFTSAIMLVTKPLGAISLNML
IIQILSLLELYDLLDI-----RKNLVA----PIMFGLLGYQHFFSTGHQATIPSVQWEIG
FMTTENIT-LPFTHLNIALNTFGSFIIVCLAIPLITLWKISPSN-KPIT-----------
-----------ALSQIITNITTLLSYQTFTSTSSFIFAAHFRRHLMVWKIFAPRFMLSGL
LLILFNVTLVFVTLWFGTTRVLSQVNRIFGK----------
>XP_015468349_Debaryomyces_fabryi
------------------------------------------------------------
------------------------------------------------------------
------------------------------------------------------------
------------------------------------------------------------
------------------------------------------------------------
------------------------------------------------------------
-------------------MDQAQLEFDQNGAFQVRQQILKQHQLQQ-----------QQ
QT-----------------------------------K------SRIKQQKLRITFLG--
-----------------YILVLV-------------------------------------
--CFATLQ------------------------FIGVGFFTLGFLLSRQVLPNISECT---
-G-------------TQEDSCIQPAKFDKAVVLVIDALRFDFAIPV---EGSD----EYY
HNNFPILHELT----------QSEPDNAILLKFMSDPPTTTLQRLKGLTTGSLPTFIDAG
SNFNGDAIDEDNWILQLHRN-NK---SVAFMGDDTWTALFTEYINPQLNFPYDSLNVWDL
HTVDNGVIDHLYPLLE------------------KENST-------KWDVLIGHFLGVDH
VGHRYGPNHYSMKEKLNQMNEVISDVIKRLDDDTLLVVMGDHGMDSTGNHGGDSLDELES
TLFMYSKHKKFHVNKK--LADF---YDTRDMGKHYRSVNQIDLVPTVSLLLGLPIPYNNL
GFPIDEAFG------NDK-DLALASFKTLRQIQSFRESTPNLASN--LEITEKFEK-FAQ
DYSKF-----------G--NNKKYLSKLIEFSKSYQYDSLEQCKSLWARFDLSLIGIGIA
IIFFS---LTFITTYSRSIPSVRVLTMSFEFIGSIIAMLLVGLVSSFSIFIVL-------
KPTGF---DMKKCLLIGAALGIIIG---------------FWAPIMDRFSISFLWHQLRD
FFSYNFNSWSFLGISFVVFHCLIFASNSFVVWEDKMVLFFLLTFGACCLY----------
---SCLINSRR---------------------------------------SKVDNILGIL
HAITFIVLSRLTSMINLCREEQHPYCKATF---KT----TWWSIILLHLCSFALPLVVK-
----------SFYKLSNSYHSAAPLWIGTGVKILMVMNAIYWTFEYIENQ-DFY--LASK
F----SISGPLLKSVKIAIARIVLFITLVLANFSWSRGPLCVKINTQS---V--------
----------------------------------------------E-----ILED---S
DSDDLLSNLLPQPHQQPGRSNTILGYGNVYGSSYFLLVLNFAVAIMLVTKPLGAISLNML
LVQILSLLELYNILGL-----RKNLIA----PIIFGLLGYQHFFSTGHQATIPSIQWELG
FMTTETIL-FPFTHLNIVLNTFGLFLIVCLSIPLIALWRIPPSN-RPIT-----------
-----------VLSQIITDITTLITYQTFISLSSLIFAAHFRRHLMVWKIFAPRFMLSSL
LLIVLNITLICITLWFGAGKVIAQINRIFGK----------
>XP_458762_Debaryomyces_hansenii
------------------------------------------------------------
------------------------------------------------------------
------------------------------------------------------------
------------------------------------------------------------
------------------------------------------------------------
------------------------------------------------------------
-------------------MDQAQSEFDQGGAFQVRQQILKQHQLQQ-----------QQ
QT-----------------------------------K------TRIKQQKLRITFLG--
-----------------YILVLF-------------------------------------
--CFAILQ------------------------FIGVGFFSSGFLLSRQVLPNISECT---
-G-------------RQDDSCMQPAKFDKAVVLVIDALRFDFAIPV---EGSS----KYY
HNNFPILHELT----------QSEPDNAILLKFMSDPPTTTLQRLKGLTTGSLPTFIDAG
SNFNGDAIDEDNWILQLHKN-NK---SVAFMGDDTWTALFTEYINPQLNFPYDSLNVWDL
HTVDNGVIDHLYPLLQ------------------KENST-------KWDVLIGHFLGVDH
VGHRYGPNHYSMKEKLNQMNDVISDVIEKLDDDTLLVVMGDHGMDSTGNHGGDSLDELES
TLFMYSKQKKFHVNKK--SPDF---YDTSDMGRHYRSVNQIDLVPTMSLLLGLPIPYNNL
GFPIDEAFG------NDK-DLTLASFKTIHQIQNFRDSTPNLASN--LEITEKFEK-FVQ
DYAKF-----------G--NNKKYLTKLIEFSKSYQYDSLEQCKSLWARFDLTLICIGIA
IIFFS---LTFITTYSRSIPSVRVSTMSFEFIGSIIAMLLVGLVSSFSIFIVL-------
KPAGF---DMKKCLLIGAALGIIIG---------------FWAPIMDRFSISWLWHQLRD
FFSYNFNSWSFLGILFVVFHCLIFASNSFVVWEDKMVSFFLLTFGACCLY----------
---SCMINSKH---------------------------------------SKVEKILGIS
HSLTFIILSRLTSMINLCREEQHPYCKATF---KT----SWWSIILLHLCSFALPLVIK-
----------SFYKLSNSYHSAAPLWIGTGVKTLMVMNAIYWTFEYIENQ-DFY--LTSN
F----NISGPLLKSVKIAIARIVLFITLVLANFSWSRGPLCVKIDTQS---V--------
----------------------------------------------E-----ILDD---S
DSDDLLSNLSPQPHQPPARSNTILGYGNVYGSSYFLLVLNFAVAIMLVTKPLGAISLNML
LIQILSLLELYNILGL-----RKNLIA----PIIFGLLGYQHFFSTGHQATIPSIQWELG
FMTTETIL-FPFTHLNIVLNTFGSFLIICLSIPLIALWRIPPSN-RPIT-----------
-----------VLSQIITDITTLITYQTFISLSSLVFAAHFRRHLMVWKIFAPRFMLSSL
LLIVLNLTLVFITLWFGAGKVVTQINRIFGK----------
>XP_006688081_Yamadazyma_tenuis
------------------------------------------------------------
------------------------------------------------------------
------------------------------------------------------------
------------------------------------------------------------
------------------------------------------------------------
------------------------------------------------------------
--------------------------------------------------------MIQG
TT-----------------------------------R------SRIRQQKLRITFFG--
-----------------YFLVLL-------------------------------------
--FFASLQ------------------------VISIVFFTQGFLLSREVPDIISNCS---
---------------DEVQACLVP-KFEKAIVLVIDALRFDFAIPV---EGSE----MFY
HNNFPILYELH----------TNQPQKSVLLKFIADPPTTTLQRLKGLTTGSLPTFIDAG
SNFNGDEIDEDNWVLQLYNH-NK---SVAFMGDDTWQALFKKYINPQLNFPYPSLNVWDF
HTVDNGVLENLHPLLKD-----------------PQKSS-------KWDVLIGHFLGVDH
IGHRYGPNHHTMKEKLNQMNEEIKKVIEEMDDSTLLVVMGDHGMDSTGNHGGDSSDELES
TLFMYTKKKNFQMNKQKVKANA---YDISKLGTNYRTVNQIDLVPTISLLLGLPIPHNNL
GFPIDELFE------SDK-VLNQVSYKVVQQINQFRMNSNNEKIIKNQELNDKYAF-LIS
NYERF-----------S--GNKKYTSDLISISKSFQYDNLEYCKSLWARFDMKFIVFGLS
LLALS---FVFILTYSRSIPSVRVSTMSFEFLGSVIAMSLLGIVLSLSIYIVL-------
MPHNL---MLRHCLAGGVGIGMVIG---------------FWAPIMDRFSVNWLIHQIFD
FFIYNFNSWSFMGLIYLVLHCLIFASNSYVIWEDKMASFFLSMFGVCGII----------
---SIASNTKT---------------------------------------PQESRILGIL
HCLTFVVVTRLISMVNLCREEQGDYCRPTF---EV----TWWSVLLLHVMAYFLPLVIK-
----------SFYRLTNSYHSAAPLWMKSGFRFLLFMNATYWTLEYMDDN-GIFEKLHLS
TSFTHFLTNNLIKSFKLAISRIVLFISLVLANYGWSRGPLCVKIDFSNPE----------
-----------------------------------------------------------P
NEDSKSSPDDSQELGEEKPTATILGYENIYGSSYFLLVINFAAAIMLTSKPLGALSIAGL
LVQILSFLEIMDLLDL-----RRNLIS----PIIFGLLAYQNFFSTGHQATIPSIQWDVA
FLTNDDIM-FPFTHINLVLNNFGSFILVCLAIPLVILWRVPPTN-KPIA-----------
-----------VLSQVISITTSLITYQTLLSLSSFIFTAHFRRHLMVWKIFAPRFMLNGV
LQVLINVVLIFITLWFGVNKVLSQVNRIFGK----------
>XP_001484731_Meyerozyma_guilliermondii
------------------------------------------------------------
------------------------------------------------------------
------------------------------------------------------------
------------------------------------------------------------
------------------------------------------------------------
------------------------------------------------------------
--------------------------------MDEIEKSHASADTEALGGTYPGTSAIPS
QA------------------------------VKAPPR------IRLRQQKLQLTFIG--
-----------------YVVVLS-------------------------------------
--MFTALQ------------------------VLGVWFFTLGFLLSRQVLPDIAECTPNM
VA-------------AVDDTCMPP-QFDKVVMLVIDALRFDFTIPVEDSANPDQPSGEFF
HNNFPILHDTF----------LSQPQNAIHLKFMADPPTTTLQRLKGLTTGTLPTFIDAG
SNFDGDSVDEDNWLLQLHKH-NK---TVAFMGDDTWKAMFSKYIDPTLNFPYDSLNVRDL
HTVDNGVLEHMWPLLRE-----------------SGSKQ-------KWDVLIGHFLGVDH
VGHRYGPNHYTMKEKLNQMNDVIKEVMKTLDNKTLLVVMGDHGMDATGNHGGEALDELES
TFFMYLK-RKF-VHRK--DKDV---YDPRQKGKNYRAINQIDLVPTISLLLGLPIPHNNL
GFPVDELFG-------DR-DLTIGAFKTLVQIQKFRAQTPSLSQND--ALNEEYRL-LYR
DFTEQV----------SSFSTKKTLSALVERTKKFQYSSLEECKSLWARFDLITIGIGLL
VLILS---LSFILTYSRSIPAVRVLTMSFEFIGSVIAMLMLGLVSSFSVYVVL-------
RP--L---KLKICLAVGLAIGIIVG---------------LWAPIMDRFSIVWLVHQIHD
FFVFNFSFWSFLGILFSILHFLVFASNSFVVWEDKVVLYFIATFGWCSII----------
---YCA--RLP---------------------------------------GKVDRILGMS
HGLTFVIISRLVGTINLCREEQAAYCIPTFL--QA----RSYGVILLYVVALLLPLVIR-
----------LFYNLTNSFHSAAKVWVGT-TSFLLGANALYWTFEYIESQ-DV---SFLN
Y----SLNFSIFNSIRLGISRTVLFVTLILANYSWSRGPLCVKLDVDN------------
------------------------------------------------------------
-------------SIPEQPKTIILGYENIYGSSYFLLVLNFTVGIMLVTKPLGAVSLCML
VIQILTLLEIARILDI-----RRNLIT----PVIFSLLGYQHFFATGHQATIPSVQWDAG
FVTTETII-FPFTHLNIFLNTFGPFIITCLSVPLISLWAIPPSS-KPIT-----------
-----------LLSYIVTNITTVITHQSLIAISSFIFAAHFRRHLMVWKIFAPRFMLGGL
TLIVTNVTLVVVTLWFGTGKVLTQVNRIFGK----------
>XP_018714210_Metschnikowia_bicuspidata
------------------------------------------------------------
------------------------------------------------------------
------------------------------------------------------------
------------------------------------------------------------
------------------------------------------------------------
------------------------------------------------------------
------------------------------------------------------------
------------------------------------------------------------
------------------------------------------------------------
------------------------------------------------------------
------------------------------------------------------------
------------------------------------------------------------
------------------------------------------------------------
------------------------------------------------------------
------------------------------------------------------------
------------------------------------------------------------
------------------------------------------------------------
------------------------------------------------------------
--------------------------MSFEFIGSIVAMSLLGVVLSLSVYVVL-------
RPALL---GLKTCLLAGTAAGITVG---------------FWAPIMDRFSVLWLAHLLVD
FFVYNFNMWSLICLVFVALHCAIFASNSFVVWEDRMVNWFLSTFGACCLV----------
---AVCVSPAP---------------------------------------PR-QKILGIA
HAITFLVLSRVVASINLCREEQMPYCTPSF---AP----SRWSVGLLYVAALILPKVVK-
----------SFYNLLASYHSAAPLWIESGLSLMMLMNAVYWTLDLIETD-SVVA-AYWG
T----SFDLGLVKSFKLAIARIVLFSSLVLANFSWSRGPLCVKIELSPATTT--------
----------------------------------------------TITTGPDLPPRTAD
ASTTASSPVQRGPAPPRQPSATILGYGNVYGSSYFLLVLNLAVAVLLVTKPVGALSICIL
VVQILTLLELYDLLEL-----RRNLIA----PVVFSLLGYQHFFSTGHQATIPSIQWDIG
FMTTETIF-FPFTHLNIFLNTFGSFLIVCSAVPLITLWKIPPSA-KPIT-----------
-----------MLSQVVTNVTTVLTYQILTSIMSFLFAAIFRRHLMVWKVFAPRFMLSAL
LLIVLNVTLAIFTILFATGRLLMQVNRIFGR----------
>XP_002615413_Clavispora_lusitaniae
------------------------------------------------------------
------------------------------------------------------------
------------------------------------------------------------
------------------------------------------------------------
------------------------------------------------------------
------------------------------------------------------------
-------------------------------------MDFADDNGQRYSSRKVSVQQQQQ
QA-----------------------------------R------LKFRQSKLRISFYG--
-----------------YIVVLV-------------------------------------
--FLAILQ------------------------SIGVFFFTKGFLLSRQVLPNIAECD---
-E-------------DGDSMCLSP-KFDKAVVLVIDALRFDFAIPV--SEDAN----PYY
HNNFPILYELA----------QSQPKNSLLLKFIADPPTTTLQRLKGLTTGSLPTFIDAG
SNFDGDAIDEDNWLLQLHRY-NK---SVAFMGDDTWKALFSEYINPDLHFPYDSLNVWDL
HTVDNGVLEHLHPLLE------------------KNRAG-------DWDVLIGHFLGVDH
AGHRYGPDHFAMKEKLQQMNEVIKETISKIDDKTLLVVMGDHGMDSTGNHGGESKDELES
TIFFYSKSKKF-IQRK--DASA---YNISDKGSYYRAVNQIDLVPTISLLLGLPIPYNNL
GFPIGEVFG------SDK-ELAHASYITLRQLQRYRDSSPELQDN-----TEQFRF-LMD
QYSHV---------------GRKHHGEFIEACHKYQRDFLDHCKSLWARFDMLLICLGIT
TMVSS---LSILVTYSRSIPSVRVSTMSFEFIGSVIAMCLLGLVLSLSIFIVL-------
KP-DM---SLKMCLLAGCAAGITVG---------------FWAPVMDRFSVQWLWHQILD
FFVYNLNSWSSLGLLFVVLHCAIFASNSYIVWEDKLVHFFMATFGFCCLY----------
---AC-ITSSK---------------------------------------PRAERILNAV
HAVTLIISSRLVSSINLCREEQQPYCIPTF---KT----SWWSVSLLYVAAFMLPMFIK-
----------AFYKLAQSYHSAAPLWIETGLPFLMFMNAVYWTMEHLENV-DSFQ-KNVP
A----WLSITTLKSVKLAIARIVLFVTLVLANFSWSRGPLCVKIELGDRGES--------
----------------------------------------------K-----SE-----S
ASDEDEVDAVDNMKEDEKPVVTILGYGNVYGSSYFLFVINVLVAILAVSKPLGALSLCMM
VIQLLSLLELFSFLEL-----RRNLVS----PVMLGILGYQHYFSTGHQATIPSIQWDVG
FITTQTIM-FPFTHLNILLNTFGSFFIVCVAIPLITFWRLPPSP-KPIT-----------
-----------VLSQIVTNVTTLLTYQTFTSVMSFIFAAHFRRHLMVWKIFAPRFMFSAL
MLIVFNVTLIGVTVWFATGRVLMQVNRIFGK----------
>XP_025339601_Candida_haemuloni
------------------------------------------------------------
------------------------------------------------------------
------------------------------------------------------------
------------------------------------------------------------
------------------------------------------------------------
------------------------------------------------------------
-----------------------------------------------------MSLKQQQ
QA-----------------------------------R------SRLRQQRLKVSFFG--
-----------------YLVVLV-------------------------------------
--FFAVLQ------------------------FIGIYFFAKGFLLSRQVLPNVAECG---
-----------------DDGCLP-PQFEKTVIVVIDALRFDFAIPV-EESQAD----PYY
HNNFPILHDLM----------QKQPDNAVLLKFLADPPTTTLQRLKGLTTGSLPTFIDAG
SNFDGDAIDEDNWLLQLHKR-NK---SIAFMGDDTWNALFKHYINPELHFPYDSLNVWDL
HTVDNGVIEHMVPLLD------------------QKRAK-------EWDLLVGHFLGVDH
VGHRYGPHHLAMRDKLHQMNTFIEDTINKIDDKTLLIVMGDHGMDPTGNHGGDSIEELES
TIFFYSKNRKFHINKH--DAAD---YDTSDLGKNYRSVNQIDLVPTISLLMGMPVPHNNL
GFPIDEVFG------NNK-DLSSAARITVEQINRFRGLSAELRSD--EKLTEKFEF-ISD
NFTKY-----------G--KNKKYYADLISESKAYQRDFLDHCKGLWARFDLVLIGLGVS
VMLLS---LSFVLTYSRSIPSVRVSTMSFEFIGSIIAMTLLGLVSSISIFIVL-------
RPSGV---TLRTCLLLGCAIGISIG---------------FWAPIMDRFSLLWLWQQVED
FFHYNVNGWSTMGLLMVLFHSTIFASNSYVIWEDKLVSFFLTTFGFCCFF----------
---GC-LRSSK---------------------------------------PYEQRILGAS
HAATFILLTRLVSMINLCREEQRPLCTPTF---KT----TWWSVLLLHICAYILPTVIK-
----------SFYKFTASYHSAGPLWIGTGMKFLMLMNASYWTIEYFENN-DYFQ-EKAK
A----FLEIGLTKSLKLGIARIVLFIALVLANFSWSRGPLCVKIELSDSQES--------
----------------------------------------------D-----HVETSS-S
SDDEDGETISPRPRQPRSPSATILGYGNVYGSSYFLLVINVACAVLLVTKPLGAISICMM
IVQLLSLLELYETLGL-----QRNLVA----VVVFGLLGYQHFFSTGHQATIPSIQWDIG
FLTTQTIS-FPFTHLNILLNTFGSFFIICIAVPLITLWRIPPST-KPIT-----------
-----------LLSQVVTNVTTLLTYQTIISIMSFIFAAHFRRHLMVWKIFAPRFMLSAL
LLIVFNVTLTFGTMWFATSRVLTQVNRIFGK----------
>XP_024714269_Candida_pseudohaemulonis
------------------------------------------------------------
------------------------------------------------------------
------------------------------------------------------------
----------------------------------------------MSRTTKRVRGRMQP
MEHGHPPASVLKSDSLQLHDEADLINFRADAFSRFISNQDLLETAALKPFHTSKIAPPSP
FPVHKKKLYEEDATDDKVKEVLRNLEKEDFIFGDIRLMKLKGKMIEEEIEEDRKALAEMK
EDPDKSFSDEMTFQKKAVAQLAKLHRECNDAQSLEKLENALEDTLAEYEEKYNKNYKLQQ
TAYTKRSIPAEELGATVEKAPENYNPRLISSFLDIEDK------PEEKQQDFQDQMFGDH
QNDNNGQLYMQGNGDEDFAMAMMNEHGSESHQEKPDVPAPQPGQPNKQDNNENDVNMEDL
NQFLADPQGNDDMMGDDMDALMNFGPDNEEGGIMDDDAFNSDFLI----LPDLAECG---
-----------------DSGCL-PAQFEKTVIVVIDALRFDFVIPV-DDADAD----PYF
HNNLPILYDLM----------QKQPDNAVLLKFLADPPTTTLQRLKGLTTGTLPTFIDAG
SNFNGEAIDEDNWILQLHKQ-NK---SIAFMGDDTWDGLFKAYINPDLHFPYDSFDVGDL
HTVDNGVIEHMYPLLE------------------RSRSK-------EWDLLIGHFLGLDH
VGHRFGPRHHAMKDKLHQMNSVIEDVVNKIDDKTLLIVMGDHGMDSTGNHGGDSPEELES
TLFFYSKNRKFHINKH--EASE---YDLTNKGRNYRAVNQIDLVPSISLLMGLPVPYNNL
GFPIDEVFS------NDK-ELNLASHITIEQINRFREVSNEFGLDV--KFAEKYQF-ISE
NFRKH-----------G--KNKKHFSDLIQESKAFQEEFLDHCKGLWARFDLVLIGLGIT
VMLLS---LSFAITYSRSIPSVRVLTMSFEFIGSIIAMTLLGLVSSISIFIVL-------
RPSGV---TL--------------------------------------------------
------------------------------------------------------------
------------------------------------------------------------
------------------------------------------------------------
---------------------PAPLWIGTGMKFLMFMNASYWTIEYVENN-DYLGDIAKS
F-----IDLGLTESLKLGIARIVLFIALVLANFSWSRGPLCVKIEMSDAPEN--------
----------------------------------------------N-----SLEMS--S
DSDDEGETLSPRPRQPRQPSATILGYENVYGSSYFLLIINATCAILLVTQPIGAVSLCIM
VVQLLSLLELYDILNL-----QRNLVA----VIVFGLLGYQHFFSTGHQAAIRSIQWEIG
FMVNQKVL-YILSGLTIILNTFGSFFIICLAVPLITLWRIPPSA-KPIT-----------
-----------LLAQVVTNVTTLLTYQTIISIMSFIFAAHFRRHLMVWKIFAPRFMLSAL
LLIVFNVSLTFGTMWFATSRVLTQVNRIFGK----------
>XP_025337707_Candida_duobushaemulonis
------------------------------------------------------------
------------------------------------------------------------
------------------------------------------------------------
----------------------------------------------MSRTTKRVRGRMQP
MEHGHPPASVLKSDSLQLHDEADLINFRADAFSRFISNQDLLETAASKPFHTSKIAPPSP
FPVHKKKLYEEDATDDKVKEVLRDLGKEDFIFGDIRLMKLKGQMIEEELEEDRKALAEMK
EDPDKSFSEEMTFQKKAAAQLAKLHRECNDAESLEKLEKAMENTLAEYEEKYSKNYKLQQ
TAFIKRSIPAEELGATVEKAPENYNPRSISSFLDIEDK------PEEKQPDFQDPMFGGH
QNDNNGQLYMQGNGDEDFAMAMMNEHGSESHPEKPDIPAPQSLQPNKQDNNENDVNMEDL
NQFLADPQGNDDMMGDDMDALMNFGPDNEEGGIMDDDAFNSDFLM----LPDLAECG---
-----------------DSGCL-PAQFEKTVIVVIDALRFDFVIPV-DDADAD----PYF
HNNLPILYDLM----------QKQPDNAVLLKFLADPPTTTLQRLKGLTTGTLPTFIDAG
SNFNGEAIDEDNWVLQLHKQ-NK---SIAFMGDDTWDGLFKAYINPDLHFPYDSFDVGDL
HTVDNGVIEHMYPLLE------------------RSRSK-------EWDLLIGHFLGLDH
VGHRFGPRHHAMKDKLHQMNSVIEDVVNKIDDKTLLIVMGDHGMDSTGNHGGDSPEELES
TLFFYSKNRKFHINKH--DACE---YDLSNRGRNYKAVNQIDLVPSISLLMGLPVPYNNL
GFPIDEVFG------DDK-ELNLASHITVEQINRFREVSNEFGSEV--KFAEKYQF-ISE
NYRKH-----------G--KNKKHFSDLIQESKAFQEEFLDHCKGLWARFDLVLIGLGIT
VMLLS---LSFAITYSRSIPSVRVSTMSFEFIGSIIAMTLLGLVSSISIFIVL-------
RPSGV---TL--------------------------------------------------
------------------------------------------------------------
------------------------------------------------------------
--------------------QQEQYCVSTF---ET----HWWTIVLLHVCSYLLPTVIK-
----------SFYTLTSSYHSAAPLWIGTGMKFLMFMNASYWTIEYVENN-DYLGNIAKS
F-----IDLGLTESLKLGIARIVLFIALILANFSWSRGPLCVKIEMSNAPEN--------
----------------------------------------------D-----SIEMS--S
DSDDEGETLSPRPRQPKQPSATILGYENVYGSSYFLLIINATCAILLVTQPIGAISLCIM
VVQLLSLLELYDILNL-----QRNLVA----VIVFALLGYQHFFSTGHQAAIRSIQWETG
FMVNQKVS-YILSGLTIILNTFGSFFIICLAVPLITLWRIPPSA-KPIT-----------
-----------LLAQVVTNVTTLLTYQTIISIMSFIFAAHFRRHLMVWKIFAPRFMLSAL
LLIVFNVSLTFGTMWFATSRVLTQVNRIFGK----------
>XP_028893112_Candida_auris
------------------------------------------------------------
------------------------------------------------------------
------------------------------------------------------------
------------------------------------------------------------
------------------------------------------------------------
------------------------------------------------------------
-----------------------------------------------------MSLKQQQ
QA-----------------------------------R------SRLRQQRLRIAFFG--
-----------------YLIVLV-------------------------------------
--FFAVLQ------------------------FIGVYFFSKGFLLTRQVLPNVAECG---
-----------------DAGCFPASQFDKTVLLVIDALRFDFVIPV-EGSEAD----PYY
HNNFPVLYDLM----------KNQPDNAILLKFLADPPTTTLQRLKGLTTGSLPTFIDAG
SNFDGDAIDEDNWLLQLHKR-NK---SIAFMGDDTWKALFSHYINPDLHFPYDSLNVGDL
HTVDNGVIEHLFPLLN------------------KSRSK-------EWDVLIGHFLGVDH
VGHRHGPHHHAMKDKLHQMNQVIEDVISKIDDKTLLIVIGDHGMDPTGNHGGDSAEELES
AIFFYSKNRKFHINKH--DASA---YDTSNCGQNYRAVDQIDLVPTISLLLGMPVPHNNL
GFPIDEVFG------NNK-DLSLASHITIEQINNLRLASSELKSEQNEKFTEKYEF-ISE
HYSKY-----------G--KNKKYFADLIAEAKSFHAEFLEHCKGLWARFDLILIGLGIS
VMLLS---LSFVLTYSRSIPSVRVSTMSFEFIGSIIAMTLLGIVSSISIFIVL-------
RPSGV---TLRTCLLLGCAIGISIG---------------FWAPIMDRFSLVWLWHQIND
FFHYNLNVWSAMGLIMVLFHSMIFASNSYVIWEDKLVNFFLSTFGFCCLG----------
---GC-LKSSK---------------------------------------PSNQRYLGAM
HAATFILMSRLVSTINLCREEQREHCTPTF---KT----SWWTVLVLHLCSYLLPSTIK-
----------SFYKLSSSYHSAGPLWIGTGMKFLMIMNASYWTIEYIENN-DYFQ-LNAK
S----FLDLGLTESLKLGIARIVLFIALILANFSWSRGPLCVKIELSENSQG--------
----------------------------------------------V-----QVESSSDS
SDENEPEMASPVPRQPRSPAATILGYGNVYGSSYFLLVINVICAVLLVTKPLGAISLSMM
VVQLLSLLEIYDILGL-----QRNLVA----VIIFCLLGYQHFFSTGHQATIPSIQWEIG
FMTTQTIS-FPFTHLNILLNTFGSFFIICIAVPLITLWRIPPST-KPIT-----------
-----------LLSQIVTNVTTLLTYQTVISIMSFIFAAHFRRHLMVWKIFAPRFMLSAL
LLIVFNVTLTFGTMWFATSRVLTQVNRIFGK----------
>NP_013069_Saccharomyces_cerevisiae
------------------------------------------------------------
------------------------------------------------------------
------------------------------------------------------------
------------------------------------------------------------
------------------------------------------------------------
------------------------------------------------------------
--------------------------MDEK----TIKKSIL--------------SSSND
EK-----------------------------------I-----IYKSRIKKFQKNHKF--
-----------------YIILLV-------------------------------------
--FIAILQ------------------------FISIAFFTRGFLLSRHVLDNISSQNETS
KL---------------------PPRFNKAVILVIDALRFDFAIPV---NESHSNYNLNY
HNNILSLYDSFASD---------KDASSLLLKFIADPPTTTLQRLKGLTTGSLPTFIDAG
SNFDGTVIEEDNFLKQLHLA-NK---TVKFAGDDTWMALFHPFLSND-SFPLESLNVWDL
DTVDNGVMDYFHDHLQ------------------QDK---------EWDVMIGHMLGIDH
VGHKYGPDHFTMREKQIQVDQFIDWILKSIDDDTLLVILGDHGMDHTGNHGGDSIDELES
TLFLYSKKPDMWRLKE--TSN----YNIDNLGHDYRSVRQIDLVSSLALLMGQPIPFNNL
GWPIDEIAR------NDR-EWSQFVNSAISQLQLYKDTMQIHHGNDE----------ILE
PLAKNI----------SNTPPTSDPEKFVKLGHKYQKVFLQTCEELWAKFDYYSIATGIT
LLATS---LVLLISITKLIPSIVVNQMVPEFVPGIIIMVLVTNLCFHGIFYVY------Q
QPS-FVD-Q-FWGTLLATAIGIIIG---------------CYITIFDRYNFIWIAMRLGE
T-LADY--WSRIAVMFMIIHALLFTSNSFTIWEDRIVAFLLSTFGMLTLYEFVFLPKRQS
T--TALLTATI----SEKEGTTSGVNPSTAN-------------SNYLPLTRFARLLGGY
HSAVLIIFTRLASMITICREEQGEYCIPTF---NNQNNSSWWVLGLCFLMIFILPACIT-
----------GYYNLTSSYQAAAPIWINVFLKGILGLNFVYWSLTSLENN-SAVIAIPFL
------RDVTI---FKFTLARIIAGFSLIASNVGWLMGPLCIKLNIH--NTD--------
------------------------------------------------------------
---------------VKSHEATILGYTNIYGSEFFLLVINVLISILLFNKPLAQLSYFLM
CNQLLSILEIIDLLKL-----KENIIG----PIALGLLSYQHFFTTGHQATIPSVQWDIG
FMLSEKVT-FPFTQIAIILNTFGPHILVSLSVALLTLWSQPPDVLKPQT-----------
-----------LLGRIVSNCGILLTYNTILCLSSFIWVTHFRRHLMVWKIFCPRFIFASL
SLIVTQLVVTFGTIAFASGRLIKHINDIFWK----------
>XP_018220406_Saccharomyces_eubayanus
------------------------------------------------------------
------------------------------------------------------------
------------------------------------------------------------
------------------------------------------------------------
------------------------------------------------------------
------------------------------------------------------------
--------------------------MDEK----SIKQSIL--------------SSSND
EK-----------------------------------I-----IYKSRIKKFQKNHKF--
-----------------YIILLI-------------------------------------
--FIAILQ------------------------FISIAFFTRGFLLSRHVLDNISAQNETT
AL---------------------QPRFNKTVVLVIDALRFDFVIPV---NESSSTHNLNY
HNNILSLYDSFAND---------EDASSLLLKFIADPPTTTLQRLKGLTTGSLPTFIDAG
SNFDGTVIEEDNLLKQLYLA-NK---TVKFAGDDTWMALFHPFLSND-SFPLESLNVWDL
DSVDKGVMDYFHDHLQ------------------QDQ---------EWDVMIGHMLGIDH
VGHKYGPDHFTMKEKQVQVDQFIDWILKSIDENTLLVILGDHGMDHTGNHGGDSIDELES
TLFLYSKKPNLWKLKD--SSN----YDISALGHDYRSVRQIDLVSSLSLLLGQPIPFNNL
GWPIDEIAR------NDN-EWSEFVRLAINQLQLYKDTMQIHDSNDE----------ILK
PLAENI----------LNTSPKTNPKKFIKLGHKYQKVFLQTCEELWAKFDYYSIATGII
LLTIS---LILLISITKLIPSIVVNQMVPEFVPGIIIMVLVTNLCFHGIFYVY------Q
QPT-FVD-Q-FWGTLLATAVGIIIG---------------CYITIFDRYNFIWIAMRLGE
T-LADY--WSRIAVMFMIIHALLFTSNSFTVWEDRIVAFLLSTFGMLTLYEFVFLPKRQS
T--TALLTATI----SEKEGTTSGVNSSTAN-------------SNYLPLTRFARLLGGY
HSAVLIIFTRLASTITICREEQGEYCIPTF---NNQNNSAWWVLGLCFLMIFILPACIT-
----------GYYNLTSSYQAAAPIWINVFLKGILGLNFVYWSLTSLENN-NATITLPFL
------NNITI---FKFTLARIIAGFSLIASNVGWLMGPLCIKLNVH--NTD--------
------------------------------------------------------------
---------------VKSHEATILGYTNIYGSEFFLLVINVLMSILFFNKPLAQLSYFLM
CNQLLSILEIIDLLKL-----KENIIG----PIALGLLSYQHFFTTGHQATIPSVQWDIG
FMLSEKIT-FPFTHIAIILNTFGPQILVSLSVALLTLWSQPPDVLKPQT-----------
-----------LLGRIVSNCGILLTYNTILCLSSFIWVTHFRRHLMVWKIFCPRFIFAAL
SLIVTQLVVTFGTIAFASGRLIKHINDIFWK----------
>XP_033767750_Saccharomyces_paradoxus
------------------------------------------------------------
------------------------------------------------------------
------------------------------------------------------------
------------------------------------------------------------
------------------------------------------------------------
------------------------------------------------------------
--------------------------MDEK----TIKKSIL--------------SSSND
EK-----------------------------------I-----IYKSRIKKFQKNHKF--
-----------------YIILLI-------------------------------------
--FIAILQ------------------------FISIAFFTRGFLLSRHVLDNISSQNETS
NL---------------------PPRFNKAVVLVIDALRFDFAIPV---NESNSNHNLNY
HNNILSLYDSFANH---------EDASSLLLKFIADPPTTTLQRLKGLTTGSLPTFIDAG
SNFDGTVIEEDNLLKQLHLA-NK---TVKFAGDDTWMALFHPFLSND-SFPLESLNVWDL
DTVDNGVMDYFHDHLQ------------------QDK---------EWDVMIGHMLGIDH
VGHKYGPDHFTMREKQIQVDQFIDWILKSIDDDTLLVILGDHGMDHTGNHGGDSIDELES
TLFLYSKKPDMWRLKD--ASN----YNINNLGHDYRSVRQIDLVSSLSLLLGQPVPFNNL
GWPIDEIAR------NDR-EWSQFVNSAISQLRLYKDTMQIHHGNDE----------ILE
PLAENI----------SNTPPTSNPGKFVELGHEYQKVFLQTCEELWAKFDYYSIATGII
LLTAS---LILLISITKLIPSIVVNQMVPEFVPGIIIMVLVTNLCFHGIFYVY------Q
QPS-FVD-Q-FWGTLLATAIGIIIG---------------CYITIFDRYNFIWIFMRLGE
T-LADY--WSRIAVMFMVIHALLFTSNSFTIWEDRIVAFLLSTFGMLTLYEFVFLPKRQS
T--TALLTATI----SEKEGTTSGVNSSTAN-------------SNYLPLTRFARLLGGY
HSAVLIIFTRLASMITICREEQGEYCIPTF---NNQNNSAWWVLGLCFLMIFILPACIT-
----------GYYNLTSSYQAAAPIWINVFLKGILGLNFVYWSLTSLENN-SAVIAIPFL
------RDVTI---FKFTLARIIAGFSLIASNVGWLMGPLCIKLNIH--NTD--------
------------------------------------------------------------
---------------VKSHEATILGYTNIYGSEFFLLVINVLMSILLFNKPLAQLSYFLM
CNQLLSILEIIDLLKL-----KENIIG----PIALGLLSYQHFFTTGHQATIPSVQWDIG
FLLSEKIT-FPFTHIAIILNTFGPHILVSLSVALLTLWSQPPDVLKPQT-----------
-----------LLGRIVSNCGILLTYNTILCLSSFIWVTHFRRHLMVWKIFCPRFIFASL
SLIVTQVVVTFGTIAFASGRLIKHINDIFWK----------
>XP_003675934_Naumovozyma_castellii
------------------------------------------------------------
------------------------------------------------------------
------------------------------------------------------------
------------------------------------------------------------
------------------------------------------------------------
------------------------------------------------------------
--------------------------MDER----VIKQSIL--------------STSAD
EK-----------------------------------R-----IYRSRIQKFRKSHTL--
-----------------YVLLLG-------------------------------------
--SLAALQ------------------------FIAIAFFLKGFLLTRNVLDNVATLADYQ
SI-------------------ENYGKFNKSVILVVDALRFDFVIPV---NQSNPDYNDYY
HNNLKVLYEKFEDQ--------SSS-SSLLLKFMADPPTTTLQRLKGLTTGSLPTFIDAG
SNFDGSVIEEDNIIKQMFLN-DK---QVLFVGDDTWDALFNPFLSPM-SQPFESLNVWDL
DTVDNGVISFFNDHLL--------------------ENTNDQ----SWNVLIGHMLGMDH
VGHKFGPNHFTMKQKQLQIDKFIREIMDSIDDDTLLVIMGDHGMDHTGNHGGDSKDELES
TLFLYSKRNNAWNLQD--TSN----YDTRNQGDRYRSVNQIDLVSTLSFLLGLPIPFNNL
GWPINEIFC------TEK-EASSFTNAALKQLRTYTEAIGIKINNES----------LLE
ELYQI------------GLANHE-------RAQKYQIQLLQIFKTLWTNFDYYSIATGVC
LLTVS---VILLISVTNLIPSIVVNQMVPEFAPWIVIMSLTTNVCFHGFYYVF------H
QPL-FIN-NWIWCTLFATAIGIIIG---------------CCIPIFDRYTLKWLISRVFQ
DLLSDY--WSRVGALFLILHSLLFTSNSFTIWEDKIVTFLLITFGVLTLYEFVFLPNRQY
T--SRLLTATI----SENEGTTSGVNSSTAN-------------SNSLPLTRFARLLGGY
HSIMLIVCTRLASLITICREEQGDYCTPTF---TTKNNYSLWCLSICFLLIFMIPACIK-
----------GYYNLSSSYQAAAPIWIDIFLKGVLFINFAYWTATSLENT-----LPEWS
------YDLTI---FKFTIARIVTGFSLIASNVGWLMGPLCIKLNIH--NTD--------
------------------------------------------------------------
---------------VKSHQATILGYTNIYGSEYFLLVINWIMSIIIFMKPLAQISIFLM
CNQILSILEIIDLLKL-----KENIIG----PIVLALLSYQQYFSTGHQATIPSIQWDVG
FILSDKIT-FPLTHISLALNTFGPQILIALSVALLTLWKQPPDVLKPQT-----------
-----------ILGRIVSNCGVLILYNSILCLSSFIWVTHFRRHLMVWKIFCPRFLFACM
SLIVTQIIVTFVTIAFASGRLIRHINDIFWK----------
>XP_003671449_Naumovozyma_dairenensis
------------------------------------------------------------
------------------------------------------------------------
------------------------------------------------------------
------------------------------------------------------------
------------------------------------------------------------
------------------------------------------------------------
--------------------------MDER----SIKRSIL--------------STSAD
EK-----------------------------------R-----IYKSRIQKFSKSHKL--
-----------------YVLFFI-------------------------------------
--SLAILQ------------------------FIAIAFFIKGFLLTRNVLENVSTLNDYT
SILE---------SNPIFNNPSDIAKFDKTVIVVIDALRFDFVIPV---DESNPNYNPNY
HNNFKVMYDHFNET--------SSADSSLLLKFIADPPTTTLQRLKGLTTGSLPTFIDAG
SNFDGSVIEEDNLIKQMYLN-NK---TVYFVGDDTWDSLFHPFLSSK-SQPFESLNVWDL
DTVDNGVISYFEKELI--------------------SKKNNQKEEKEWDVLIGHMLGMDH
VGHKYGPSHFSMKDKQLQLNEFVTKVIDSLDEDTLLVVMGDHGMDHTGNHGGDSQDELES
TLFLFSKKQQMWNL-D--PDNQETLYNVNKLGKHYRQVNQIDLVPTLSLLTGLPIPFNNL
GWPIKEIAK------NFD-EDRFYTKAILNQLERYTHTIGIEPPTQEKKR-------LLE
ELWQQ------------AQNDTT-------LGHDYQIELLQLYRDLWTNFDYYSIATGIC
LLTIS---VILLVSVTNLIPSIVVNQMVSEFVPSIIIMTLISNVCFHGVYYVF------H
QPL-FIN-NYIWGTLFATSIGIILG---------------ICIPIFDRYNLKWLFTRVIQ
DLLSDY--WSRIAATFLIIHSLLFTSNSFTIWEDRIVGFLIITFGMLTLYEFVFLPNRQS
SNNSGLLTATI----SENEGTTSGVNASTAN-------------SNSLPITRFARLLGGY
HSITLIICTRLASLITVCREEQGEYCVPTF---TTKNNYSLWCLSLCFLIIFMIPACIK-
----------GYYNLSSSYQAAAPIWIDVFLKGVLFVNFLYWAITGFENT-----IPEWQ
------YDLKI---FKLTIARIVTGFSLIASNVGWIMGPLCIKLNVH--NTD--------
------------------------------------------------------------
---------------VKSHQATILGYTNIYGSQFFLLIINSLMSIILFMKPLAQLSLFLM
CNQTLSILEIIDLLKL-----RENIIG----PVVLALVSYQQFFTTGHQATIPSIQWDVG
FILSDSIT-FPLTHLSLALNTFGPQIIIALSVALLTLWKQPPDVLKPQT-----------
-----------LLGRIVSNCGTLIIYNTILCLSSFIWVTYFRRHLMVWKIFCPRFLFACA
SLIVTQIVITFGTIAFASERLIRNINDIFWK----------
>XP_003959057_Kazachstania_africana
------------------------------------------------------------
------------------------------------------------------------
------------------------------------------------------------
------------------------------------------------------------
------------------------------------------------------------
------------------------------------------------------------
--------------------------MDER----EIKRSLL--------------SVSAD
AK-----------------------------------K-----IYRLRIQKFKKSHLL--
-----------------YVILFG-------------------------------------
--SIALLQ------------------------FIAIAFFTKGFLLSRQVLDNITPLDSNV
I----------------------DAKFDKAVILIVDALRFDFVIPV---DSTE-HLNNNY
HNNIDILYDTFKNG--------NSHGSSILLKFLADPPTTTLQRLKGLTTGSLPTFIDAG
SNFNGNVIFEDNLIRQLSENLNR---EILFVGDDTWDALFHPFLSNN-SLPYESLNVWDL
DTVDNGVIDFFDENLK------------------KND---------DWDVLIGHMLGVDH
VGHKYGPNHFTMREKQLQVNTFIKKIIDSIDNNTLLVVMGDHGMDHTGNHGGDSIDELES
TLFLYTKKKNIFRKHD--DFTP---YNITDLGKNYRAVNQIDLVSTLSYLLGIPIPFNNL
GWPIEEIFH------SKN-DKIKMTKRVLDQLRTYQEIMGISFQDPESNENGRS---MNE
SFFNDI----------IATGSYE-------LGQKYQSILLEKCKDLWARFDYYSIATGLI
LLTIS---VTILILITKLIPSIIVNQMVAEFSPWIVIMCIISNVGFYGIYYVF------K
QPI-FID-SALWCCLLATSVGITVG---------------IFIPILDRYSLTWVFLRFFQ
DTFSDY--WSGIGVAIVLIHALLFTSNSFTIWEDKIVSFLLITFGILTLYEFVFLPKRQS
T--TALLTATM----SEKEGTTSGVSTSVAN-------------SNALPLSRFARLMGGY
HSIILILSTRLSSLITICREEQSDYCKPTF---NLANNYSWWSMTLVFLIVFLMPSCIK-
----------GYYNLTSSYQAAAPIWIDLFLKGVLFTNFIYWGLTALENT---SVLID--
------YDMTI---LKLLISRIIAGFSLIATNVGWLMGPLCIKLNVH--NTD--------
------------------------------------------------------------
---------------VKSHQATILGYTNIYGSEFFLLVINTVMSIVLFNKPLAQISLFLM
CNQLLSILEIIDLLKL-----KENIIG----PIILGLLSYQQFFSTGHQATIPSVQWDMG
FILSEKIV-FPTTHISIILNTFGPHILVALSVALITLWKQPPDVLKPQT-----------
-----------LLGRIVSNCGILLIYNTILCLSSFIWVTHFRRHLMVWKIFCPRFIFASL
CLIVVQVVVTFGTIGFATGRLIEHINDIFWK----------
>XP_022466606_Kazachstania_naganishii
------------------------------------------------------------
------------------------------------------------------------
------------------------------------------------------------
------------------------------------------------------------
------------------------------------------------------------
------------------------------------------------------------
--------------------------MDES----DIKKTIL--------------STSAD
EK-----------------------------------R-----IYRTRIQKFKKSHFL--
-----------------YVVLLM-------------------------------------
--FLASLQ------------------------FIAIAFFSRGFLLSRHVLDNISKADSQL
TL-------------------QSSPKFDRAVVLIVDALRFDFVIPI---EK-E-KANSNY
HNNINIMYDKFMDN--------SESCSSLLLKFMADPPTTTLQRLKGLTTGSLPTFIDAG
SNFNGDTIEEDNLIKQLYLH-DK---NVLFVGDDTWDALFNPFLSNN-SAPFESLNVWDL
DTVDNGVISFFNDHI-------------------HSK---------EWDVLVGHMLGVDH
VGHKYGPDHFTMKEKQTQVNEFIHYVMQSLDDDTLLVVMGDHGMDRTGNHGGDSIDELES
TLFLYSKTPGKFGAMT--DGNQSI-YNISDYGSSYRSVNQIDLVSTLSLMLGTPIPFNNL
GWPIEEMFN------TPE-EGKRMTQITMDQLLEYKKTMNLQF--PLDRHD------RME
SILDEI----------LEHKNPA-------SGHEYERQFLEMCKDLWARFDYYSITTGVI
LMFIS---LVLLISITKLIPSIVVNQMVPEFAPWICTMSVISNICFFAIYYVF------Q
KPP-LID-GVLWCFLFATAIGIIIG---------------CCIPIFDRYSLGWVFVKLRE
DSFSDY--WSCIGCGILIIHACLFTSNSFTIWEDRIVTFLLTSLGMLTLFEFAFLPKRQS
T--NALLTAKI----NENEGTTSGVNSSTAN-------------SNSLPLSRFARLLGGY
HSIVLIICTRLASLITICREEQGDSCTPTF---TTSSNSSWWCMMLCFLIIFLIPSCIK-
----------GYYNLTSSYQAAAPIWIDVFLKGSLFLNFIYWSLNSLENS-DNSFLSDYK
------YDFTI---AKFTLARMLAGVTIIATNIGWLMGPLCIKLNVH--NTD--------
------------------------------------------------------------
---------------VKSHQATILGYMNIYGSEYFLLVINVLMSIILFNKPLAQVSISLM
CNQLLSILEIVDLLKL-----KENVIG----PIVLGLLSYQQFFSTGHQATIPSVQWDVA
FILSEKIT-FPITHLSVILNTFGPHIIVALSVALITLWKQPPDVLKPQT-----------
-----------LLGRIVSNCGVLLTYNTLLCLSSFVWVTFFRRHLMVWKIFCPRFMFAAL
CLIVTQLVVTFGTIAFATGRLIQHINDIFWQ----------
>XP_446537_Candida_glabrata
------------------------------------------------------------
------------------------------------------------------------
------------------------------------------------------------
------------------------------------------------------------
------------------------------------------------------------
------------------------------------------------------------
--------------------------MDER----VVRQAVL--------------STSSD
EK-----------------------------------R-----IYRSRMQKFSKSHAL--
-----------------YVILLG-------------------------------------
--ALAFLQ------------------------FVAIAFFAKGFLLSRTVLDNVSTTSDNP
LAVD---------K-----------KFDKMVLLVVDALRFDFVVPV---STSHPNYNENF
HNNLDVLYNTWLSTRHGGRGGYSNSGSSILLKFIADPPTTTLQRLKGLTTGSLPTFIDAG
SNFDGSVIEEDNLIKQLFLA-NK---SVSFVGDDTWDALFHPFLANN-SEPYPSLNVWDL
DTVDNGVISYFKSHLL--------------------DKSADR----NWDILVGHMLGVDH
VGHKYGPNHFTMREKQNQVNRFIQEIIESIDNDTLLVVMGDHGMDHTGNHGGDSQDELES
TLFFYTKRQNTWK-------NQNGNYDIENLAQNYHSVNQIDLVPTLSLLLDIPVPFNNL
GWPISEAFE------NEK-EELACDNVVLQQLKRYADVMQLTY-TEELEE-------TMS
ALWRN------------STADVF-------AASQYQQKFLEVCKDKWARFDYWSIASGTI
LLTIS---LILLLSITKLIPSIVVNQMVPEFVPWIIIMSLISNVCFHGIFYVF------H
QPV-FLD-NVWWCTLFASAVGIITG---------------CSISIFDRYSFVWLVMKMVE
-ILSDY--WSRIGAMFVVIHAMLFTSNSFTIWEDRIVAIMLITFGMLTLYEFTFLPTRQS
T--SALLTAAI----GEKQGTTSGVSQSTAN-------------SNNLPLTRFARLLGSY
HSIVLIVSTRVASVITICREEQGEYCTPTF---TTKNNYAWWCLGLCLLIVILLPICIK-
----------GYYNLSSSYQAAAPIWVDMFLKGALFVNFLYWSITAVENS-----TESLE
------WDTKT---VKITIARIIAGFSLIATNVGWMMGPLCIKLNVK--NAD--------
------------------------------------------------------------
---------------LKSNQATILGYTNIYGSEFFLLVINALMAIMLFNKPLAQLSLFLM
VNQILSIFEIIDLLKL-----KENIVG----PIALGLVAYQQFFSTGHQATIPSVQWDVG
FILSDKII-FPFTHLGILLNTFGPHIIVSLSVALLTLWSQPPDVLKPQT-----------
-----------LLGRIVSNCGVLLTYNTVLCLSSFIWVTHFRRHLMVWKIFCPRFIFACL
SLIVMQLVITFGTIGFASGRLIRHINDIFWK----------
>XP_004178158_Tetrapisispora_blattae
------------------------------------------------------------
------------------------------------------------------------
------------------------------------------------------------
------------------------------------------------------------
------------------------------------------------------------
------------------------------------------------------------
--------------------------MDEK----QLRQQEMLLQNGLNPNFDGNDSNFTD
SP-----------------------------------RNIADNLYKQRNRKFKKLHIL--
-----------------YVFFIF-------------------------------------
--SIAILQ------------------------FISIAFFSRGFLLTRNVLDNISTDNNPN
SI------------------LNDKPQFDKTVILIVDALRFNFVIPV---DVDSMDYNPNY
HNNIDVLYDTFKNS---------QDSSSVLLKFIADPPTTTMQRLKGLTTGTLPTFIDAG
SNFDGSVILEDNLIKQLYL--NKFWNDIYFVGDDTWDALFKPYLNQQFSRPFDSLNVWDL
DTVDNGVISYFHEYLI------------------DQSSKDQM----TYKTLIGHMLGVDH
VGHKYGPNHFTMKEKQLQINQFLKEIINSIDDNTLLVVMGDHGMDHTGNHGGDSVDELES
TLFMYAKKKNSFTLDK--DYETS--YNISNFGESYKQVNQIDLVPTLSLLLDLQIPFNSL
GWPIDEIAQ------NSQ-QLEMFQNITVQQLHTFKETSNLLTSDDERNL-------LLD
ELFEKN------------------------LYHDYQIQLLEVCKDLWARFDYISIAIGIT
FLFIS---LVYLIILTQLIPSIVINKLVTEFVPLIICLIFILNLIFFGTFYVFPTSASQH
HPLRFLNGHFIWTSLFSTAIGIILG---------------IMIPLLDHYSIKWLICRFFE
F-FGDY--WTRVAGIFVILHSLLFASNSFTIWEDKIVGFFLTSFGCLTLYEFVFVPKRQS
T--VALLSGLY----VENKKKVITNTDELDDVAAELNKKMEDPYPDSLPLSKESRILGSY
HSILLIILTRLVSTITICREEQGDFCKPTF---TIDNNYSPYIMGLLFIMIFLIPSLVK-
----------GYFRLSSSYQGAAPFWINGFLRCFLLMNFIYWFITSLEIT-----VPSWS
VNLFKGMDIKT---MNFTLSRTLAGFSLVAANIGWLMGPLCIELGLSNNSEN--------
------------------------------------------------------------
---------------VNVKQASVLGYKNIYGSQFFLLVINVFMSIVVFNKPLAQLSIFAM
LLQLLTILEIIDLFRL-----KQNIIG----PVALGLLCYQQYFTTGHQATIPSIQWDMG
FILSPSIT-FPLTHIGLFLNTFGPHIIVSLSVALLTFWRQPPSILNPQT-----------
-----------LLARIVSSCGGLAIYNTVLCLSSFIFVTHFRRHLMVWKIFCPRYLFASA
SLLITQFIVVFVTIAFASGRLIRQINELFWRQ---------
>XP_003685952_Tetrapisispora_phaffii
------------------------------------------------------------
------------------------------------------------------------
------------------------------------------------------------
------------------------------------------------------------
------------------------------------------------------------
------------------------------------------------------------
--------------------------------------MIR--------------NRME-
QL-----------------------------------S-----IYKIRFLKFRQSHTL--
-----------------YVLYLT-------------------------------------
--AVAALQ------------------------FIAIAFFTKGFLLSRNVLDDINELKPSM
YA-----------ANSSNNGFVHQQKFEKTVILVIDALRFDFVIPV---NTNNSAYNSNH
HNKITTLYDQFCKE-----SVGKKQNNSLLLKFLADPPTTTLQRLKGLTTGSLPTFIDAG
SNFDGTVIEEDNLIKQMYLN-NK---EVFFVGDDTWDALFSPFLSNH-SIPYESLNVWDL
DTVDNGVISYFNDNLI------------------RSEEYKKKNS--QWNVLIGHMLGVDH
VGHKYGPNHFTMKEKQLQVNNFINDIINVIDDDTLLVIMGDHGMDHTGNHGGDSIDELES
TLFLYSKRQNVWKLED--DHSV---YNIDDLGSNYKSINQIDLVPTLALLLDIPIPFNNL
GWPIKEIAV------NEL-EQQFFSNITLDQLKKYQETNGLFPTGSDKYR-------MLE
NLFNT------------SKENYE-------LSKEYQAYLLMLCKDLWANFEFPSIAIGII
FLFLS---LIILITTTKLIPSIVVSQMVPIFVPLIIMMIFVSHLCLFSLFYVF------Q
PPA-FIE-ERFWCSLLATAIGITLA---------------CFSQIFERYSLKWLIFRFFG
E-LSDY--WSRVGSVFIILHAVIFTSNSFTIWEDRIISFFIATIGLFTMYEFIFVPNRES
T--SALLSGVL--IAKERDSKKIRNFEEEVY-------------SDCLPLTKIQRALGIY
HSLILICCTRISSFITICREEQGDFCTPTF---STSSNYSINTIGILFVLMIVVPFCIQ-
----------GYYNLTSSFQGSAPIWINLFLRLVLFGVFCLWGLNTVENY-----LNEPI
------LEINM---FKISLARSLAGVSLIALNFGWIFGPLCVNLGITRTKEN--------
------------------------------------------------------------
---------------SKENSATILGVKNIYGSQYFLLVLNIFMAVMIFSKPLAQISLYLM
LNQILSVIEIIDMFKL-----KENIIG----PVILNLIAYQHFFTTGHQATIPAVQWDAG
FILSETIS-FPLTHIAIFLNTFGPQVLASVAIALFTLWKQPPLVLKPQT-----------
-----------MLGRIVSNCGCLLIYNTVLCLSTFIWVTHFRRHLMVWKIFCPRFIFASL
SLIVTQIIVILITIAFASGRLIRQINSFFWEF---------
>XP_001643624_Vanderwaltozyma_polyspora
------------------------------------------------------------
------------------------------------------------------------
------------------------------------------------------------
------------------------------------------------------------
------------------------------------------------------------
------------------------------------------------------------
----------------------------------------M--------------NGLED
EK-----------------------------------F-----LYKLRFQKFSESHTL--
-----------------YVLFLS-------------------------------------
--LIAILQ------------------------FISIAFFCKGFLLTRNVLDNVNNLNPSD
LN-----------QD-------YTKKFDKAVILIIDALRFDFVIPV---NSTDPLHNQNY
HNNIITLYDQFISQ-----N-NNKDHSSILLKFIADPPTTTLQRLKGLTTGSLPTFIDAG
TNFDGSVIEEDNLIKQLYLK-NE---EIYFVGDDTWDSLFNPFLSNH-SKPFESLNVWDL
DTVDNGVISYFNDHLI------------------NQKTNDKK-----WDILIGHMLGVDH
VGHKYGPNHFTMREKQLQVNNFINDIIESIDDDTLLVIMGDHGMDHTGNHGGDSKDELES
TLFMYSKKTDVWELGD--PNN----YNIENSGDNYRSVNQIDLVPTLSLLLDVPIPFNNL
GWPINEISK------NQN-ERNIFEQLTLKQLKNYQEVSGLVVNNTEKYF-------HLE
QLYQD------------SLIDSS-------KATIFQNDLLELCKDLWARFDYISITTGII
FLTFS---LIILILTTKLIPSIVVSQLVPSFVPLIFIMILVSNLCIHSLNYVF------Q
-YS-FFY-DDFWWSLFATALGIVIG---------------CFVPILDRYTIKWLIFRFFG
E-LSDY--WSRVGAFFLILHALLFTSNSFTIWEDKIVGYFVISIAILTLYEFTFVPKRQS
T--SALLTGVVNEDESEEDANNIQLIKE----------------SDSLPLSKGSRLLGVY
YSIVLIVCTRLASTITICREEQGDYCIPTF---TTKNNYSQLTLCVSLVLMLLTPSSIK-
----------GYYKLTSSFQGAAPIWISYFLRFFLLMNAGYWGLTTIENM-----LENPE
------LDLLF---VKLTLARTLLGFSLIALNVGWFMGPLCIDVQIDQ-KID--------
------------------------------------------------------------
---------------SSENQATIMGYNNIYGSQYFLFILNLFMCIMIFNKPMAQISLYLM
LNQILAVIEIIDLFKL-----KENIIG----PFTLSLISYQQFFSTGHEATIPSVQWDVG
FIITDRIT-FPFTHIGIFLNTFGPHILVSLSVGLLTLWRQSPAILKPQT-----------
-----------LLGRIVSNGGCLLIYNTVLCLSSFVWVTHFRRHLMVWKIFCPRFLFACL
SLISTQLFVTLITIAFASGTLIRQINKLFWA----------
>XP_003682191_Torulaspora_delbrueckii
------------------------------------------------------------
------------------------------------------------------------
------------------------------------------------------------
------------------------------------------------------------
------------------------------------------------------------
------------------------------------------------------------
--------------------------MDER----SIKRTLL--------------STSAD
EK-----------------------------------R-----LYRTRIQKFRKSHTL--
-----------------YVILLA-------------------------------------
--SLALLQ------------------------FIAIAFFTRGFLLTRQVLDDVAIK-T--
---------------------AEYGKFDKAVVLIVDALRFDFVIPV---DQDHQGYSGNF
HNNIDVLYESMFAD--------Q--GSSLLLKFIADAPTVTLQRLKGLTTGSLPTFIDAG
SNFDGSVIEEDNLIKQMYEQ-GK---QIYFAGDDTWESLFSPFLSPR-SKYYESFNVWDL
DTVDNGVISYFNEHLL--------------------ETANR-----DWDVLIGHMLGVDH
VGHKYGPNHFTMREKQLQVNDFLIKIKETIDDDTLLVIMGDHGMDHTGNHGGDSKDELES
TLFLYSKRPNMWGLND--PSQ----YNTTDLGAYYREVNQIDLVPTLSILMGLPIPFNNL
GWPIEEIAT------SSE-ERDLYARIALEQLELYKKTSNMVT-NPEKST-------MLE
NAWIE------------AMGNPS-------LGAAYQRQFLEVCKDLWTRFDYWSIGTGIT
LLTIS---LVLLLAITKLIPSIVVGQMVPEFVPWIVTMSLVSNACLHGLFYVF------K
QPA-FLE-DALWCSLLATAIGICVG---------------CCIPVLDRYNLKWIFIRFLE
D-LSDY--WSRIGALLLTLHAISFTSNSFTIWEDKIVSFLLITLGMLTLYEFVFLPKRQS
T--TALLTATI----SEKQGTSSGVCQSTAN-------------SDSLPLTRFARLLGLY
HSIVLIVCTRLASTITICREEQGEYCVPTF---TNKNNYSIWCMGLCLLVVALLPSCIK-
----------GYYNLSLSYQAAAPIWIDIFLKGVLFSNFIYWTLTSLENN-----ITGLT
------WNVTI---FKFTIARIIAGFSLIASNIGWMMGPLCVKLNVD--NTD--------
------------------------------------------------------------
---------------AKSHQATILGYANAYGAQFFLLVINAIMSIMLFNKPLAQLSLYLM
CNQLLSILEIIDLLKL-----RENIIG----PFALALLAYSQFFSTGHQATIPSVQWDVG
FILSETVK-FPFTHLPIVLNTFGPHIIVGLSVALLTLWKQQPDVLKPQT-----------
-----------LLGRIVSNCGSLLVYNTVLCLSSFVWVTHFRRHLMVWKIFCPRYLFASM
SLIAVQLVVTFGTVAFASGRIIRQINDIFWK----------
>XP_037145197_Zygotorulaspora_mrakii
------------------------------------------------------------
------------------------------------------------------------
------------------------------------------------------------
------------------------------------------------------------
------------------------------------------------------------
------------------------------------------------------------
--------------------------MDEH----SIKKSLL--------------STSAD
EK-----------------------------------R-----LYRTRILKFRKSHTL--
-----------------YVLLLA-------------------------------------
--SLAILQ------------------------FIAIAFFTRGFLLTRQVLDNVAVK-D--
---------------------TEYGKFDKAVVLVVDALRFDFVIPV---NENDPKFNSYY
HNNLDFLYNS-FWD--------QKSGSSLLLKFIADPPTTTLQRLKGLTTGSLPTFIDAG
SNFDGSVIEEDNVIKQLYEQ-GK---KIFFVGDDTWDNLFAPFLAPE-SEPFESLNVWDL
DTVDNGVMSYFEKHLL------------------GCEKGQRK----EWDLLIGHMLGVDH
VGHKYGPNHFTMREKLLQVNNFVKEIVSALDDDTLLVIMGDHGMDHTGNHGGDSKDELES
VLFMYANTPGLFGNKE--DST--TAYDIANLGEKYRQVNQIDLVPSISLLLGSPIPFNSL
GWPIDEISN------TEK-ERNLYSFLTLNQLSQYRNESHMVI-QPERND-------VLQ
QLWDD------------AMEDPS-------SGIRYQVEFLEICKDLWTRFDFWSINTGII
LLSIS---LILLLDITKLIPSIVVSQMVPEFVPWIVMMSLVSNACFHGIFYVF------R
QPA-FLE-DTLWCSLLATSVGITVG---------------CCIPILDRYSVKWIFIRFLE
D-LSDY--WSRIGAMLLTIHALLFTSNSFTIWEDKIVSFLLITLGMLTLYEFVFLPRRHS
T--TALLTATI----SEKQGIASGASKGTAN-------------SDSLPLTRFARLLGVY
HSVVLIVCTRIASTITICREEQGEFCIPSF---TNKTNYSWWCLGLCLVIVGLLPACIK-
----------GYYNLSLSYQAAAPIWVDIFLKGLLFTNFIYWSVTALENT-----VADWS
------WNATI---FKFTLARIIAGFALIASNIGWMMGPLCVKLNVH--NTD--------
------------------------------------------------------------
---------------TKSHQATILGYGNAYGAQYFLLVINAFMCIFLFNKPLAQISLYLM
VNQLLSIIEIIDLLKL-----KENIVG----PFALGLLAYLQFFTTGHQATIPSVQWDVG
FILSGKIT-FPLTHLAVILNTFGPHIIVALSVALLTLWKQQPDVLKPQT-----------
-----------LLGRIVSNCGMLLVYNTVLCLSSFIWVAYFRRHLMVWKIFCPRYLFAAM
SLIAIQIVVTFGTIAFASGRLIRQINDIFWK----------
>XP_002494997_Zygosaccharomyces_rouxii
------------------------------------------------------------
------------------------------------------------------------
------------------------------------------------------------
------------------------------------------------------------
------------------------------------------------------------
------------------------------------------------------------
--------------------------MDER----SIRKSLL--------------GTSVE
EK-----------------------------------R-----LYRSRIQKFRKCHTL--
-----------------YVILLA-------------------------------------
--SLAALQ------------------------FIAIAFFTRGFLLTRQVLDNVSSPFP--
---------------------NQYGKFDKAVVLVIDALRFDFVIPV---DESHPQHNPNY
HNNIKALWND---E--------SLKGSSLLFKFIADPPTTTLQRLKGLTTGSLPTFIDAG
SNFDGSVIEEDNLIKQLYLA-QK---NVYFAGDDTWSALFHPFLSAQ-SEPYPSLNVWDL
DTVDNGVMSYFERHLL------------------EGGQTRHR----DWDVLVGHMLGVDH
VGHKYGPNHFTMREKQLQVDEFIRKIIAAIDKDTLLIVMGDHGMDHTGNHGGDSIDELES
TLFLYSKRPDMWQPNE--DPN--V-YDVSDLGKNYKQVNQIDLVPTLSLLLNLPIPFNSL
GWPLEEIAT------SKK-EFDFNVRLTLQQLSNYKNVSGMVT-NSERQA-------ELD
HLWNL------------AMENPK-------LGFDFQRNLLETCKDLWARFDFWSIGVGIT
LLVFS---LILLLTITKLIPSIVVSQMVFEFVPWIIVMIFISNACFQGVFFVF------Q
QPA-FVS-DTLWCSLLATAVGIVIG---------------TFIPIFDRYNIKWMVVRFVE
D-LSEY--WTRIGVLLLTVHALLFTSNSFTIWEDRIVAFLLITLGMLTLYEFVFVPKRQS
T--SALLTATI----SEKQGTASGASQSTAN-------------SDSFPLTRFARLLGAY
HSIVLVVCTRIASTITICREEQGEYCTPTF---TTETNYSLWCMGLCLVIVAMIPSCIK-
----------GYYNLSSSYQAAAPIWIDIFLKSFLFTNFIYWTLAALENS-----VSDWS
------WNITV---LKFTISRIIAGFALIASNIGWMMGPLCIKLNLH--NAD--------
------------------------------------------------------------
---------------TKSHRATILGYSNIYGAQYFLLVINALMGIFLFNKPLAQVSLYLM
CNQMLSIIEIFHLLKL-----KENIVG----PFALALLSYSQFFSTGHQATIPAIQWDVG
FILSETIT-FPLTHLAIVLNTFGPLIITALTVALLTLWEQPPDVLKPQT-----------
-----------LLGRLVSNCGLLLVYHTVLCLSSFVWVTFFRRHLMVWKIFCPRYLFAGM
SLIVVQLVVTFGAVALASGRLIRQINDIFWK----------
>XP_003647116_Eremothecium_cymbalariae
------------------------------------------------------------
------------------------------------------------------------
------------------------------------------------------------
------------------------------------------------------------
------------------------------------------------------------
------------------------------------------------------------
------------------MVELSEALPDEE----LLKQTVL--------------NNDDD
DR-----------------------------------R-----MTRLRIERFRTTHTL--
-----------------YILLLF-------------------------------------
--SLAVLQ------------------------AIAIAFFTRGFLLSRTVLDNVASFDETK
DS---------------------YGKFDKAVILIVDALRFDFVIPV---DTAAEGYNDNY
HNNLKVLYEYWDN--------------SVLLKFIADPPTTTLQRLKGLTTGSLPTFIDAG
SNFNGDVIVEDNLIKQLYLH-NK---SIYFVGDDTWDALFHPYLSNM-SVPYESLNVWDL
DTVDNGVISYFEEHLL------------------DKDPLDR-----EWDVLIGHMLGIDH
VGHKYGPNHFTMSEKQQQVDKFIRKVIASIDEDTLLVVMGDHGMDHTGNHGGDSNDELES
TLWLHSKRKNAWKLKS--PDQ----YNTSRLGENYRQVNQIDLVPTLSLLLGTPIPFNNL
GWPVDEIAT------SDE-EWKIYTRTTLDQLQTYNMTSRAIT-NPQKNV-------LLQ
QLWQN------------STISAQ-------YGSEYQAALLDTYKDLWARFDYYSIGTGIL
LLTLF---LGLLVTVTRLISSIVVGQMVSELVPTIVVMALVSNVCFIGIFYVL------H
QPA-FLA-NWFWCSLLATAVGIIIG---------------FYIPIFDRYNLAWLTFRLVE
E-LSDY--WSRIAAMFIAIHALLFISNSFTIWEDKIVSFLLTTLGMLTLYEFVFLPKRQY
T--AALLNASL----GEKEGTVSGATSGQAN-------------SDSLPLGRFARMVGGY
HSIVLIVCTRLASLITICREEQGIHCTPTF---SLRSNYSMPVILGCLFLVFAIPSCIK-
----------GYYNVCSSYQAAAPIWIGMLLKSILFVNFIYWGLTAFENM-----SQGFQ
------INLGI---VKLTLSRIIVGVSLIVANIGWMMGPLCIKLNIH--NND--------
------------------------------------------------------------
---------------TKSHQATILGYTNVYGAQYFLLVTNFLMCIMLFNKPLAQLSLFLM
CNQLLSVLEIIDLLKL-----KENLIG----PVAMGLISYNQFFSTGHQATIPSVQWDMG
FVLTESIT-FPFTHLGIIMNTFGPHILCAVSVALLTLWKQPPGVLRANT-----------
-----------LLARIVSNCGMLLIYHTVLCLSSFIWVTHFRRHLMVWKIFCPRFIFAAL
SLIVTQLVVTFITVAFAGGRLIRQINHLFWK----------
>NP_986792_Eremothecium_gossypii
------------------------------------------------------------
------------------------------------------------------------
------------------------------------------------------------
------------------------------------------------------------
------------------------------------------------------------
------------------------------------------------------------
------------------MQEQIEGAVDEE----LLKQSVL--------------NNDED
DR-----------------------------------R-----LTKLRIERFRTTHTL--
-----------------YIFLYS-------------------------------------
--ALAALQ------------------------FIAIAFFTRGFLLSRKVLDDVANRDEST
-A---------------------PAKFDRLVLLVVDALRFDFVIPV---DVAAEGYNSHY
HNHLRALYERWDE--------------SILLKFLADPPTTTLQRLKGLTTGSLPTFIDAG
SNFNGDVIDEDNIIKQMCLN-NK---TIYFAGDDTWDALFHPYLSNV-SMPYESLNVWDL
DTVDNGVISFFEDHLL------------------NNPTEKK-----EWDVLVGHMLGIDH
VGHKYGPSHFSMAEKQSQVDGFIRQIIDAVDEDTLLVVMGDHGMDHTGNHGGDSPAELES
TLWLYTKRPGTWRRQA--PAA----YNTTELGRYYRAVNQIDLVPSLSLLLGLPIPFNNL
GWPIEELAH------DDD-EWRLFTRQTLMQLETYRNTSNSIT-DSSKLK-------ILE
ELKIN------------ANSNSS-------DAGNYQAILLEMYKDLWARFDYYSIGTGII
LLIIS---LAMLITITRLIPSIVVGQMLSELVPTIIVMPLVSNVCFLGVFYVL------R
QPA-FLQ-NWLWASLLATAVGIIIG---------------FYVPIFDRYNLTWLVLRFGE
E-LSDY--WSRVAAFLITLHALIFTSNSFTIWEDKIVSFSLTTLGMLTLYEFVFLPKRHS
T--SAILAAAL----GEKEGTVSGISSGQAN-------------SDSLPLGRFARIVGGY
HSIVLIVCTRLASLITICREEQGAYCTPTF---TLTNNYSFSVMLGCLFLVFATPACIK-
----------GYYNVSSSYQAAAPIWIGMLMKSILFVNFIYWELKTFENT-----SDTHG
------LNLTI---FNLTISRIVVGVSLVAANIGWMMGPLCIKLNVH--NND--------
------------------------------------------------------------
---------------RRSQQATILGYANAYGAQYFLLVINFFMCILLFNKPLAQLSLFLM
CNQLLSILEIFDLLKL-----KENLIG----PVALGLLSYQQFFSTGHQATIPAVQWDMG
FILTERIT-FPFTHLGIVLNTFGPHILCGISVALLTLWKQPPGILRANT-----------
-----------LLARVVSNCGMLLIYQTVLCLSTFIWVTNFRRHLMVWKIFCPRFMFAAL
SLIVTQLVLTFITIAFASGRLIKQIDRMFWK----------
>XP_452983_Kluyveromyces_lactis
------------------------------------------------------------
------------------------------------------------------------
------------------------------------------------------------
------------------------------------------------------------
------------------------------------------------------------
------------------------------------------------------------
---------------------MNPTVSDERDRAERIRLSIM--------------GPQTR
SS-----------------------------------R-----M-SYRISRFKSTHTL--
-----------------YILLLA-------------------------------------
--SLAVLQ------------------------FISIAFFAKGFLLTRTVLDNVAELDPQL
PF---------------------EAKYDKMVLLIVDALRFDFVIPV---DENHAKYNPNY
HNNLKVLYETAHNS-----------TDSVLLKFLADPPTTTLQRLKGLTTGSLPTFIDAG
SNFNGDVIDEDNLIKQLYLH-NK---KIFFAGDDTWDALFNPYLAPE-SVPYESLNVWDL
DTVDNGVISYLEEYYF------------------NEEKRS------EYDILIGHMLGVDH
VGHKYGPNHFTMKEKQLQVDELLRKIISTADDNTLYVVMGDHGMDHTGNHGGDSQDELES
VLWLYAKNAN-WSKDY--DS-----YNTTDLGTSYKQMNQIDLVPTLSLLLGIPIPFNNL
GWPLDEIAN------DPE-ELTLYHNICRNQLEKYLSVSNIIGATARRDA-------LI-
-----------------SVENHP----------EFQQMFLEICKDLWARFDFTSICVGIA
LMAFS---LILLLIIIKLIPSIVVGQMVGDFVGCVVVISAISNVSFQGIYQVL------H
QPA-FLD-NSLWCSAFATSVGIILG---------------VFIPIFDRYSVQWLCLRLVE
E-LSDY--WSRIATLFITLHALLFTSNSFTIWEDRIVAFLLTTFGMLTLYEFAFLPQRHS
T--AAILSGA-----GEKQGTLSGKSVGESN-------------SDSLPLGRFARILGGY
HSIVLVLCTRLSSMITICREEQGPYCTPTF---TISNNYSYYTMLGCLFLIPAIPSCIK-
----------GYYNVCSSYQAAAPIWIGLILKGSLFASFTYWSLLTIENK-----FEDLA
------WDLTI---WKYTISRIIVGISLIACNIGWMKGPLCVKLNIH--NTD--------
------------------------------------------------------------
---------------LKSQQATILGYSNVYGSQYFLLVINFLMAIMLFNKPLGQLSIFLM
CNQLLSIIEICDLLKV-----KESLIG----PVALGLLAYQQFFSTGHQATIPSVQWDMG
FILTEKII-FPWTHLGIVLNTFGPFILVALSVALLTLWKQPPSVLQPQT-----------
-----------ILARIVSNSGTLLIYNSVLCLSSFVWVTHFRRHLMVWKIFCPRFLFASL
CLIVSQLVVTFITIGFASSRLIRQISQLFSK----------
>XP_022675436_Kluyveromyces_marxianus
------------------------------------------------------------
------------------------------------------------------------
------------------------------------------------------------
------------------------------------------------------------
------------------------------------------------------------
------------------------------------------------------------
---------------------MNAAVNDERHREEKIRQSIM--------------GSQSP
TT-----------------------------------R-----T-NYRISRFKSAHTL--
-----------------YILLFS-------------------------------------
--SFAILQ------------------------FISIAFFAKGFLLRRTVLDNVAEIDPTM
SY---------------------GPKYDKMVVLLVDALRFDFVIPV---DETDPKYNPNY
HNNLQVLYEMSSKS-----------DDALLLKFMADPPTTTLQRLKGLTTGSLPTFIDAG
SNFNGDVIDEDNWIKQLYLH-NK---KIFFAGDDTWDALFRPFLANE-SVPYESLNVWDL
DTVDNGVISFFDEYYF------------------NKQQRS------KYDVLVGHMLGVDH
VGHKYGPNHFTMKEKQLQVDRFIRKILETADDNTLYVVMGDHGMDHTGNHGGDSQEELES
TFWLYAKNAH-WNKN---GN-----YDTSSFGASFKQMNQIDLVPTVSLLLGLPIPFNSL
GWPISEIAK------DPE-ELKLYHDICHKQLKNYLEVSNIMGSSAKRNK-------LL-
-----------------SIEDPS----------EFQSIFLETCKDLWARFDFASILVGIG
IMAFS---LILLVMIIKLIPSIVVGQMVGDFVGCIVVISVISNVSFQAVYQVL------H
QPQ-FLG-NSLWCSAFATAVGIILG---------------VLIPVFDRYSVQWLFLRSIE
E-LSDF--WSRIATLFMVLHALLFTSNSFTIWEDRIVAFLLTSFGMLALYEFTFLPQRHS
T--AALLSGA-----AEKQGTLAGKSVGESN-------------SDSLPLGRFARILGGY
HAIVLVICTRIASIITICREEQGEQCTPTF---TISNNYSYYTMFGCLLLIPAVPACIK-
----------GYYNVCSSYQAAAPIWIGLILKGSLIATFIYWSLIAAENR-----LQDLD
------WDVTI---WKFTISRIIVGISLIGCNIGWMKGPLCVKLNIH--NTD--------
------------------------------------------------------------
---------------MKSQQATILGYSNVYGSQFFLLVINFLMAIMLFNKPLGQLSIFLM
CNQLLSIIEICDLLKL-----KENLIG----PITLGLLAYQQFFSTGHQATIPSVQWDMG
FILTEKIT-FPWTHLGIVINTFGPFILVSLSVALLTLWKQPPSVLQPQT-----------
-----------ILSRIVSNCGTLLIYNSALCLSSFIWVTHFRRHLMVWKIFCPRFLFASL
CLIVCQLIVTFVTIGFASSRLIRQISQLFSK----------
>XP_022626794_Lachancea_lanzarotensis
------------------------------------------------------------
------------------------------------------------------------
------------------------------------------------------------
------------------------------------------------------------
------------------------------------------------------------
------------------------------------------------------------
-------------------MSSIDAS-DER----KVRKRVF--------------NTSIE
DK-----------------------------------R-----LHWSRLHRFKTTHRL--
-----------------YIYLIS-------------------------------------
--SLAILQ------------------------FIAIAFFARGFLLTRNVLDNVATDSPVE
------------------------PKFDKCVILVIDALRFDFTIPV---DPSDFGYNSNH
HNNLEV----FKNG-------HGTDHSSLLLKFIADPPTTTLQRLKGLTTGSLPTFIDAG
SNFDGSVIDEDNFIKQLSLN-NK---TVYFAGDDTWDALFRPFLSPN-SEPFESLNVWDL
DTVDNGVMRYFENHLL------------------NETAIPA-----NWDVLIGHMLGIDH
VGHKYGPDHFTMKEKQLQANRFIERICESIDDKTLLVVMGDHGMDHTGNHGGDSKSELEA
ALWLYSKRPNMWNHLS--PDH----YDTTSLGENHRRVNQIDLVSTLSLLLGLPISFNNL
GWPIQEIAA------TAE-ELKLYHEVTLNQIKSYSDASGVIT-NFDKAE-------HLQ
DLWEK------------SINDIS-------FAPEYQKYFLESCKDLWARFDYWSIVVGIF
FLATS---LVLLIIITKLVPSIVIGQMVSEFVPTIAIMTLVSNVCFNGIFHVL------H
QPV-FFE-NWLWCTLFSTAVGISVG---------------FFLTIFDRYTVAWIGRKFLE
D-LSDY--WSRIAALFITLHAVLFTSNSFTIWEDRIVSFLLATLGMLTLYEFVFLPKRRL
T--TALLAAAM----GEEK--KSPQKKQPLD-------------SESSPLGRFARLVGGY
HSIVLITCTRLASMITICREEQGEFCTPTF---TTANNYSYWGLMLCLTAVAFLPSCLK-
----------GYYNICSSYQAAAPIWISQFLRWVLLTNFVYWSICAMENN-----IPDLA
------WDLKV---FKLTISRIVAGFSLIAANVGWMMGPLCVKLNIH--NND--------
------------------------------------------------------------
---------------VKSQQATILGYANVYGSQFFLLVINFFMCIMLFNKPLAQISLFLM
CNQLLSILEIVDLLKL-----KENLIG----PVSLGLLAYQQFFSTGHQATIPAVQWDVG
FVLTERIT-FPFTHLGIVMNTFGPHIIIALSVALLTLWKQPPTVLKPQT-----------
-----------LLARVVSNCGMLLIYNTVLCLSSFVWVTHFRRHLMVWKIFCPRFMFASL
SLIVLQVIITLVTIAFASGRLIRQINNLFWA----------
>XP_002553747_Lachancea_thermotolerans
------------------------------------------------------------
------------------------------------------------------------
------------------------------------------------------------
------------------------------------------------------------
------------------------------------------------------------
------------------------------------------------------------
-------------------MPPIDST-NED----YVKKNML--------------SSSIE
DK-----------------------------------R-----LFKSRIQRFKTTHRL--
-----------------YIYLMG-------------------------------------
--SLAVLQ------------------------IIAIAFFARGFLLTRTVLENVATGADHE
------------------------ARFSKCVILVIDALRFDFSIPV---DPADNAFNSYF
HNNLDVLHTSFNNA-------TSETHSSLLLKFIADPPTTTLQRLKGLTTGSLPTFIDAG
SNFNGAVIEEDNLIKQMFLN-NQ---SVLFAGDDTWDNLFNPFLSPA-SQPFESLNVWDL
DTVDNGVIRFFEDNLF------------------AKSEKSE-----EWDVLIGHMLGIDH
VGHKYGPNHFTMKEKQLQANEFIKRICESIDDDTLLVVMGDHGMDHTGNHGGDSKSELEA
ALWLHSKRPNMWSHLP--EQF----YDISALGENYRQVNQIDLVPTLSLLLGLPIPFNNL
GWPIQEVAA------TQE-QLRSYSKIALDQIKAYKDISRVIT-AAEKNE-------RLN
ELLNE------------SLEDIL-------QASEYQKIFLESCKDLWARFDYFSIATGII
LLTAS---LVLLITITKLIPSIVVGQMVTELVPSITIMALVSNVCFIGIFHVL------H
QPK-FLE-NWIWCSLLATAVGIIVG---------------CFIPLFDRYNFAWITVKFIE
D-LSDY--WSRIAAMCVTLHALLFTSNSFTIWEDKIVSFLLATLGMLTLYEFVFLPKRKL
T--TALLSAAM----GEKRGSSSSNASSSSE-------------TESSPLGKFARFVGSY
HSIVLIACTRISSMITICREEQGEYCTPTF---TTANNYSPWCLSLCLVLVAYLPSLIK-
----------GYYNVCSSYQAAAPIWIGQFLKFVLLGNFVYWTVCAMENT-----VPTWS
------WDVKI---FKLTLSRIIAGFSLVAANIGWLMGPLCVKINIH--NND--------
------------------------------------------------------------
---------------VKSQQATILGYANAYGSQYFLLILNFFMCIMLFNKPMAQLSLSLM
CTQLLSMLEIFDLLKL-----KENLIG----PVSMGLLAYQQFFSTGHQATIPAVQWDIG
FILTERIT-FPFTHLGIVLNTFGPHIIVALSVALLTLWKQPPSVLKPQT-----------
-----------LLARIVSNCGMLLIYNTVLCLSSFVWVTHFRRHLMVWKIFCPRFMFASL
SLIVTQVIVTLVTIAFASGRLIRQINTIFPS----------
>XP_020057572_Aspergillus_aculeatus
------------------------------------------------------------
------------------------------------------------------------
------------------------------------------------------------
------------------------------------------------------------
------------------------------------------------------------
----------------------------------------------MLSSTDAGSR-RES
HHTENAAT----ASTSSPG--RASDRAD--RKTTVPKV----------------SNNNAQ
NF------------------------------------------LNGLEGDFKLKHLG--
-----------------LLGVLV-------------------------------------
--WFLFLH------------------------VVGIFFFTKGFLLTRMVLENKSSCDVLP
LADT----SV-----KKSDGCWHKKSFDKAVVLIIDALRYDFTVPF--TSDVDAGSDPLF
YNNIPVLYETA----------VNTPENAFLLPFIADPPTTTLQRLKGLTTGTLPTFVDAG
SNFAGTAIDEDNIIAQLRAA-GK---TLVQLGDDTWQSLFPDYFDANLTRPYDSFNVWDL
HTVDNGVTEHLLPLLH------------------PANAT-------KWDVVFGHYLGVDH
AGHRYGPNHPAMAAKLQQMDKLIRDVMAKLDDKTLLVVMGDHGMDHKGDHGGESDDEVNA
ALWMYSKKGIFGRTGE--E------NVKPPAQASNRFIPQVDLVPTLSLLLGIPIPFNNL
GSPIEEAFVGPNGN-NWK-NLVTVNRLTSAQIKRYQQEYASVRG---AEEGNSLQSIELW
NAAEND----WQNIPWVGKSNPSALRPVYDSYRHYQRNTLQVCRSLWAKFDEWSMVQGIA
ILLAA---IVLLVFYARGIRTG-QTVLNNSLLTSVGAGTGVGAISGALLVLIG-------
-VVAS---PLIEESVLFAATGGILS--ASWSLFSRPKQLTVPLP----------------
-----RTLWGWLAIVFTVAQSVGFASNSYTIWEDEILLFFLSTFGVLAGV----------
---SSMRQKLT-----------------------------------------ADRVLGVY
HSILFVILGRVASMSRLCREEQMPFCRSTYYSSATSSTSAPWQLIIPLILAFVLPTVVK-
----------SFYTGSKSYQGAAPLWIGSAFRLGLFLVAVFWVLEGADDG----------
EWL--PVSKETLKSSRVFLAQLVLALAFVAGTTAFIYTKPCISINVSQGNND--------
------------------------------------------------------------
-PEA-KGKTP-SVSSAGRTTVTILGFGNVYGTRYFLLVVNFCLGIILMQKPMGQGAMGLL
LWQILSLLEILDTNGLVTSN---SSIG----PIILAVLGSFYYFKTGHQATLSSIQWESA
FIPLSSVQ-YPWSPILVVLNTFGPQILTAVAVPLTVLWKRPLQLSEEATST----SKASN
PA-------IRILSDAIQAASTYILYFATINVATTMWAGHLRRHLMLYRIFSPRFMMGAA
VLSVVDIVLILFSVA-GVRWSILSVGDIFGW----------
>XP_001270124_Aspergillus_clavatus
------------------------------------------------------------
------------------------------------------------------------
------------------------------------------------------------
------------------------------------------------------------
------------------------------------------------------------
----------------------------------------------MASATGREAG----
PS--GLRP----TA-ASPGTLSPHSTSD-PRGAQSPKMSLPS----RP----GKGTKTPP
IQ------------------------------------------DKIYERQFTLMHSG--
-----------------ILGVLG-------------------------------------
--WILFLH------------------------VAGIFFFTKGFLLTRMVLENKSTCDVLP
FDDS----SV-SSARKGNKGCWHDKSFDKAIVIIIDALRYDFTVPF--ATGSESETAHLF
HDNIPVLYETA----------VKTPEKAFLLPFIADPPTTTLQRLKGLTTGTLPTFVDAG
SNFAGTAIDEDNLVAQLHAA-GK---TLVHLGDDTWQALFPGYFDANLTKPFDSFNVWDL
HTVDNGVTEHLFPLLH------------------PANAT-------KWDVIFGHYLGVDH
AGHRYGPDHPAMAAKLREMDQVIRNLIATLDDKTLLVVMGDHGMDSKGDHGGESDDEVEA
ALWMYSKKGIFGRTSP--E------TANPPATARERFVPQIDLVPTLSLLLGMAIPFNNL
GSPIEEAFIGVGGK-NWK-NLATVNRLTSAQIKRYQQAYASSHG---ADDRQALESGALW
ETADGA----WQKVAKAGRSNMAALRSASDLHRQYQRHILQVCRSLWAKFDVTSMLQGIG
ILFAA---IILLVFYARGIRTA-RPELTRPLLSSVGVGSALGVVAGVGLSYAH-------
-IVTS---RAVESSVFLAAVGSIIG--GFWAIFGHPGRLSLPLP----------------
-----DTLWGWLALVFTISQSIGFASNSYTIWEDEILLFFLTTFGVAAGA----------
---SSMRQKST-----------------------------------------ADRVLGVY
HSILFVILGRIASFARLCREEQMPFCRSTYYASATSSTSAPWQLIIPCLVTLILPAVVR-
----------SFYAGSKSYEGAATLWIGFAFRLGLVITSMFWMLEAADDG----------
EWG--FLSKETLKTLRVFLAQLVLAIAFAAGTAAFIYTKPCVSISVSQGGNE--------
------------------------------------------------------------
-TEG-KD----PVQQPGRRTVTILGFGNVYGTRAFFLVINFCLAIILMQKPMGQGAIGLL
LWQILSLLEILDTNALVTGN---SAIG----PVVLGLLGSFYFFKTGHQATLSSVQWETA
FIPLSSVQ-YPWSPLLVILNTFGAQILTAIAVPLTVLWKRPLQLHESATAA----GKSGS
PI-------TRILSDVAQAACTYILYFATINLATTMWAGHLRRHLMLFRIFSPRFMMGAI
VLGVVDIVMILFSVF-GVRFSVLSVAEIFGW----------
>XP_001257634_Aspergillus_fischeri
------------------------------------------------------------
------------------------------------------------------------
------------------------------------------------------------
------------------------------------------------------------
------------------------------------------------------------
----------------------------------------------MASTTASGAG-YDR
PSSKGPRP----MAGSSPGT-------------SSPRVSEPSDVATRPQLRLGKTPKAQV
DK------------------------------------------AKEFERAFTIKHLG--
-----------------ILGVFG-------------------------------------
------------------------------------------------------------
---------------------------------------------------SESETTHLF
HNNIPVLYETA----------VKSPENAFLLPFIADPPTTTLQRLKGLTTGTLPTFVDAG
SNFAGTAIDEDNLVAQLHAA-GK---TLVHLGDDTWHALFPGYFDADLTHPFDSFNVWDL
HTVDNGVNDHLFPLLH------------------PENST-------KWDVIFGHYLGVDH
AGHRYGPDHPAMAAKLREMDQVVRDIIAKLDDKTLLVVMGDHGMDSKGDHGGESNDEVEA
ALWMYSKKAIFGRTST--E------TANPPRTARERFIPQIDLVPTLSLLLGMPIPFNNL
GSPIEEAFVGVGGN-GWK-NLATVNRLTSAQIRQYQHEYTSSHG---ADEAQSLGSEELW
EAAESA----WQKLPRAGKSNVAASRSASELHRQYQRHVLHICRGLWAKFHVPSMLQGVG
ILSAA---IVLLVFYARGMKAA-RTELTHSLLSSVGVGSMLGAVTGACLSYSR-------
-MLSA---RAVESSVLLAAVGSIIG--ASWVIFGKPGRIVLPLP----------------
-----NSLWGWLAILFTVSQSIGFASNSYTIWEDEILLFFLSTFGVVAGA----------
---SSMRQKST-----------------------------------------ADRVLGVY
HSILFVILGRIASFSRLCREEQMPFCRSTYYASTTSSTSAPWQLVIPFLVTLILPAVVR-
----------SFYAGSKSYEGAATLWIGFAFRFGLFVASIFWTLEAADDG----------
EWG--LLSKETLKTIRVFLAQVVLALAFAAGTTAFVYTKPCVSISVSQGGAE--------
------------------------------------------------------------
-SEG-R--------EPARKTVTILGFGNVYGTRAFLLVINFCLAIILMQKPMGQGAIGLL
LWQILSLLEILDTNELVMGN---SAIG----PVVLGLLGSFHFFKTGHQATLTSIQWETA
FIPLSSVQ-YPWSPILVILNTFGAQILTAIAVPLTVLWKRPLQLHDSSSST-----TSST
PA-------TRILSDVAQAAATYILYFATINLATTMWAGHLRRHLMLYRIFCPRFMMGAA
VLGVVDIVLILFSVT-GVRFSILSVAEIFGW----------
>XP_041147702_Aspergillus_flavus
------------------------------------------------------------
------------------------------------------------------------
------------------------------------------------------------
------------------------------------------------------------
------------------------------------------------------------
---------------------MCPATHFLVALDEYGLDRLGDLLPVMASGISLGSR-FDR
PDPNGLQT----T--ASP-S-RLSERND-TQKAPVPKALTGRHS--RP----GKGSNGQE
SV------------------------------------------DDGLEREFKLRHLG--
-----------------SLGVLG-------------------------------------
--WILFLH------------------------IVGIFFFTKGFLLTRMVLENKSSCDVLP
FGDV----SSHPAVGKKTEGCWHQRSFEKAIVIIVDALRYDFTVPF--ASTAEGETSQLF
HDNIPVLYETA----------VNTPENAFLLPFIADPPTTTLQRLKGLTTGTLPTFIDAG
SNFAGTAIDEDNLVAQLRAA-GK---TLVHLGDDTWHSLFPDYFDPELTRPFDSFNVWDL
HTVDNGVNDHLFPLLH------------------PENAT-------KWDVIFGHYLGVDH
AGHRYGPNHPAMGAKLRQMDQVIRDLITNVDENTLLVVMGDHGMDSKGDHGGESNDEVDA
ALWMYSKRKLFGRTSP--D------TAVPPKTARERSIPQIDLVPTLSLLLGLPIPFNNL
GSPIEEAFAGPGGQ-DWK-NLVAVNRLTSAQIKRYQHEYAITRG---VDDGQEFRSLSFW
ETAEDA----WQRSSKRGKSNTEAMRSVYQSYREYQRHTLDICRALWAKFDVPSMLQGVG
ILVAG---LVLLVFYARGIRSD-RTELTKPLLSIVGVGSGLGAVVGGGLTFSG-------
-VADM---PITESSALWAAVGSILG--ASRVIFVKPGHLSLPVP----------------
-----NSLWGWLAVMFTVTQSVGFASNSYTIWEDEILLFFLSTFGVVAGA----------
---SSMRQKST-----------------------------------------ADRVLGVY
HSILFVILGRVASFSRLCREEQMPFCRSTYYASATSSTSAPWQLAIPFLVTLILPAVVK-
----------SFYAGSKSYEGVATLWVGYGFRLGLFLTSIFWMLEGADDG----------
EWF--SLSKETLKSIRVFLAQLVLGLAFAAGTTAFIYSKPCVSISVTQGTAD--------
------------------------------------------------------------
-SES-KNKSTSSPSQPGRTTVTILGFGNIYGTRFFLLVVNFCLAIALMQKPMGLGTIGLL
LWQILSLLEILDTNALVLGN---SAIG----PIVLALLGSFYYFKTGHQAVLSSIQWETA
FIPLSSIK-YPWSPILVTLNTFGPQILTAVAVPLTVLWKRPLQLHDQSRST---PSKPNN
PA-------TKILSDVVQAACTYILYFATINLATTIWAGHLRRHLMLYRIFCPRFMMGAA
VLGIVDIVLILFSVA-GVRWSMMSVGEIFGW----------
>XP_747649_Aspergillus_fumigatus
------------------------------------------------------------
------------------------------------------------------------
------------------------------------------------------------
------------------------------------------------------------
------------------------------------------------------------
----------------------------------------------MASTPASGAG-YDC
PSSKGPRP----TTGSSPGT-------------SSPRASEP-----RP----GRTTKAQV
DK------------------------------------------TKEFERAFTIKHLG--
-----------------ILAVFG-------------------------------------
--WILLLH------------------------VAGTYFFTKGFLLTRMVLEDKSACDVLP
FDDS----S--SSASKGKQGCWHEKSFDKAIVITIDALRYDFTIPF--APESESETAHLF
HNNIPVLYETA----------VKSPENAFLLPFIADPPTTTLQRLKGLTTGTLPTFVDAG
SNFAGTAIDEDNLVAQLYAA-GK---TLVHLGDDTWHALFPGYFDADLTRPFDSFNVWDL
HTVDNGVNDHLFPLLH------------------PENST-------KWDVIFGHYLGVDH
AGHRYGPDHPAMAAKLREMDQVVRDIIARLDDKTLLVVMSDHGMDSKGDHGGESNDEVEA
ALWMYSKKPIFGRTST--E------TANPPRTARERFVPQIDLVPTLSLLLGMPIPFNNL
GSPIEEAFVGVGGN-GWK-NFATVNRLTSAQIRRYQHEYTSSHG---ADAAQSLGSEELW
EAAESA----WQKLPRAGKSNVAASRSASELHRQYQRHVLHICRGLWAKFDVPSMLQGVG
ILFAA---IVLLVFYARGITAA-RTELTGSLLSSVGVGSVLGAVTGACLSYSR-------
-MLSA---RAVESSALLAAVGSIVG--ASWAIFGKSGRIVLPLP----------------
-----NSLWGWLAILFTVSQSMGFASNSYTIWEDEILLFFLSTFGVVAGA----------
---SSMRQKST-----------------------------------------ADRVLGVY
HSILFVILGRIASFSRLCREEQMPFCRSTYYASTTSSTSAPWQLVIPFLVTLTLPAVVR-
----------SFYAGSKSYEGAATLWIGFAFRFGLFVTSIFWTLEAADDS----------
EWG--LLSKETLKTIRVFFAQVVLALAFAAGTTAFVYTKPCVSISVSQGGAE--------
------------------------------------------------------------
-SEG-R--------EPARKTVTILGFGNVYGTRAFLLVVNFCLAIILMQKPMGQGAIGLL
LWQILSLLEILDTNGLVMGN---SAIG----PVVLGLLGSFHFFKTGHQATLTSIQWETA
FIPLSSVQ-YPWSPILVILNTFGAQILTAIAVPLTVLWKRPLQLHDSSSST-----TSST
PA-------TRILSDVAQAAATYILYFATINLATTMWAGHLRRHLMLYRIFCPRFMMGAA
VLGVVDIVLILFSVT-SVRFSILSVAEIFGW----------
>XP_664193_Aspergillus_nidulans
------------------------------------------------------------
------------------------------------------------------------
------------------------------------------------------------
------------------------------------------------------------
------------------------------------------------------------
-----------------------------------------------MSSRNDSST-ADA
FNKPGLLN-------SSPGP------SD-PPRTQSAKMLSHMQSRT------ANKSRLKD
DH------------------------------------------VEKLEREFKYKHLS--
-----------------LLGVFV-------------------------------------
--WILLLH------------------------VVGIFFFTKGFLLTRMVLENKSSCDDLP
FDDS----RSV-PNQSNREGCWHPKSFDKAIVIIIDALRYDFTVPF--APNAESESAQLF
HDNIPVLYETA----------VNSPQNAFLLPFIADPPTTTLQRLKGLTTGTLPTFVDAG
SNFAGTAIDEDNIVAQLHAA-GK---SIVQLGDDTWQALFPDYFNADLTRPFDSFNVWDL
HTVDNGVNENLFPLLE------------------PQNYT-------KWDVIFGHYLGVDH
AGHRYGPSHPAMAAKLSQMDQVIRDLIDRIDDTTLLVVMGDHGMDSKGDHGGESDDEVDA
ALWMYSKKGVFGRTSQ--E------TIMPPKYARERFVPQIDLVPTLSLLMGLPIPFNNL
GSPIEEAFIGTSGS-DWE-NLVNVNRLSSAQIKRYQQAYARNRG---SEDSGNSGSMEYW
ETAERQ----WQ--AHHGRPNPKSFVSINEAYKQYQRHTLQACRRLWASFDVPSMMQGIG
VLLAG---IVLLVFYARGVQSD-RTLLTGPLLSRVGLGSILGALVGTLMAILG-------
-LTEI---KVLELSALLAAVGSICG--ASVAIFGSSQRLSLPLP----------------
-----NSLWGWLAILFTVSQSIGFASNSYTIWEDEILLFFLSTFGVVAGV----------
---SSMRQQST-----------------------------------------TDRVLGVY
HSIVFVILGRIASLSRLCREEQMPFCRSTYYASSTSSTSAPWQLTIPFLVTLILPTVIK-
----------GFYAGSKSYEGAASLWIGIGFRLGLFVTSIFWVLEEIDSK----------
EWL--PLSDESLKTVRVFLAQLVLGLAFAAGTTAFTYSKPCVSISVAQTNTE--------
------------------------------------------------------------
-PEP-KRPSL-GEQQLPRTTVTILGFGNVHGTRFFFLAINFCLAITLMQKPMGQGAMGLL
LWQILSLLEILDTNALVTNN---SSIG----PVVLGLLGSFYYFKTGHQATISSIQWETA
FIPLTTVK-YPWSPLLVVLNTFGAQILTAIAVPLTVLWKRPLQLNDKSASS-----TSEK
PA-------LRLLSDVAQAAATYILYFATINLATTMWAGHLRRHLMLYRVFSPRFMFGAI
VLGVVDVVLILFSIA-GVRWSTLSVGEIFGW----------
>XP_001393594_Aspergillus_niger
------------------------------------------------------------
------------------------------------------------------------
------------------------------------------------------------
------------------------------------------------------------
------------------------------------------------------------
----------------------------------------------MVSVTNGGPG-LES
PTLSDSRN----T--GSALS-RSPERNE-HRKPQVPKALA--------------GGSAQD
KY------------------------------------------IQGLESEFKLKHLG--
-----------------VLGVLG-------------------------------------
--WILFLH------------------------VVGIFFFTKGFLLTRMVLENKSSCDVLP
FDEA----AT---VGKKVDGCWHQKSFDKAVVIIIDALRYDFTVPF--APSAEGESAQLF
HDRLPVLYETA----------VNTPENAFLLPFIADPPTTTLQRLKGLTTGTLPTFIDAG
SNFAGTAIDEDNLVAQLRAA-GK---TLVQLGDDTWHALFPGYFDPNLTRAFDSFNVWDL
HTVDNGVTTNLLPLLH------------------PENST-------KWDVIFGHYLGVDH
AGHRYGPNHQAMAAKLDEMDRVIREIITKLDDKTLLVVMGDHGMDSKGDHGGESNDEVDA
ALWMYSKRGIFGRTSA--E------TARPPMLARERFVPQIDLVPTLSLLLGMPIPFNNL
GSPIEEAFIGPKGN-DWK-NVMSVNRLTSAQIKRYQREYTASRG---IEDSHQFQSEDLW
RAAENS----WQKLPRIGRPSQATLLSISESYKEYQRHTLQLCRSLWAKFDVPSMLQGVA
VLFAG---IVLLVFYARSLKAD-QTDITKPLLTLVGAGSAVGVVVGAFLSFSG-------
-VAEM---PVAESSALLAAVGSIVG--ASWTIFGGSAGVSVPLP----------------
-----SSLWGWLAVTFTITQSIGFASNSYTIWEDEILLFFLSTFGVLAGV----------
---SSMRQKST-----------------------------------------ADRVLGVY
HSILFVILGRIASFSRLCREEQMPFCRSTYYASATSSTSAPWQLAVPFLVALILPTVVR-
----------SFYAGSKSYEGAATLWIGLGFRLGLFITSVFWVLEGADDG----------
EWL--PLSKETLKSVRVFLAQLVLALAFAAGTTAFIYSKPCISINVSQGNAE--------
------------------------------------------------------------
-PES-KGKNLAPPQPAGRTTVTILGFGNVHGTRYFLLVVNFCLGIILLQKPMGQGAMGLL
LWQILSLLEILDTNGLVLGN---SAIG----PIVLALLGSFYYFKTGHQATLSSIQWETA
FIPLSSVQ-YPWSPIVVILNTFGAQILTAIAVPLTVLWKRPLQLSDQSSSS---P-KSSN
PS-------IRLLSDVVRAACTYILYFATINLATTMWAGHLRRHLMLYRIFSPRFMMGAI
VLGVVDIVLIIFSVA-GVRWSTLSVGEIFGW----------
>XP_015411120_Aspergillus_nomiae
------------------------------------------------------------
------------------------------------------------------------
------------------------------------------------------------
------------------------------------------------------------
------------------------------------------------------------
----------------------------------------------MASGSSLGSG-SDR
PDLSGFQT----T--ASP-Q-RPSERND-MQKAPVPKALTGRQS--RP----GNGNNGQE
SV------------------------------------------DDGLERDFKLRHLG--
-----------------SLGVLG-------------------------------------
--WILLLH------------------------VVGIFFFTKGFLLTRMVLENKSSCDVLP
FGDA----SSHSAVGKKNEGCWHHKSFEKAIVIVVDALRYDFTVPF--VATAEDETSQLF
HDNIPVLYETA----------VNTPEHAFLLPFIADPPTTTLQRLKGLTTGTLPTFVDAG
SNFAGTAIDEDNLVAQLRTA-GK---NLVHLGDDTWHSLFPDYFDPELTRPFDSFNVWDL
HTVDNGVNDHLFPLLH------------------PKNAT-------KWDVIFGHYLGVDH
AGHRYGPNHPAMGAKLRQMDQVIRDLIAKVDDNTLLVVMGDHGMDSKGDHGGESNDEVDA
ALWMYSKRKFFGRTSP--D------TVVPPKTARERSVPQIDLVPTLSLLLGLPIPFNNL
GSPIEEAFAGPGGK-DWK-NLVAVNRLTSAQIKRYQHEYAITRG---ADDGREFRSLNFW
ETAEDA----WQKSSKRGKSNTEAMQSVYQSYREYQRHTLDICRALWAKFDVPSMIQGVG
ILFAG---LVLLVFYARGMRSD-RTELTTPLLSAVGVSSGLGAVVGGCLTFGG-------
-LADM---PITESSALWAAVGSILG--ASWVIFVKPGHLSLPVP----------------
-----NSLWGWLAVMFTMTQSVGFASNSYTIWEDEILLFFLSTFGVVAGV----------
---SSMRQKST-----------------------------------------ADRVLGVY
HSILFVILGRVASFSRLCREEQMPFCRSTYYASATSSTSAPWQLAIPFLVTLILPAVIK-
----------SFYAGSKSYEGSATLWVGYGFRLGLFLTAIFWMLEGADDG----------
EWL--SLSKETLKSIRVLLAQLILGLAFAAGTTAFIYSKPCVSISVTQGTAD--------
------------------------------------------------------------
-SEN-KSKSTSSPSQPGRTTVTILGFGNIYGTRFFLLVVNFCLAIVLMQKPMGQGTMGLL
LWQILSLLEILDTNALVLGN---SAIG----PIVLALLGSFYFFKTGHQAVLSSIQWETA
FIPLSSVK-YPWSPILVVLNTFGPQILTAVAVPLTVLWKRPLQLHDQSRST---SSKPNN
PA-------TKILSDVVQAACTYILYFATINLATTMWAGHLRRHLMLYRIFSPRFMMGAA
ALGVVDIVLILFSVA-GVRWSMLSVGEIFGW----------
>XP_001823004_Aspergillus_oryzae
------------------------------------------------------------
------------------------------------------------------------
------------------------------------------------------------
------------------------------------------------------------
------------------------------------------------------------
----------------------------------------------MASGISLGSR-FDR
PDPNGLQT----T--ASP-S-RLSERND-TQKAPVPKALTGRHS--RP----GKGSNGQE
SV------------------------------------------DDGLEREFKLRHLG--
-----------------SLGVLG-------------------------------------
--WILFLH------------------------IVGIFFFTKGFLLTRMVLENKSSCDVLP
FGDV----SSHPAVGKKTEACWHQRSFEKAIVIIVDALRYDFTVPF--ASTAEGETSQLF
HDNIPVLYETA----------VNTPENAFLLPFIADPPTTTLQRLKGLTTGTLPTFIDAG
SNFAGTAIDEDNLVAQLRAA-GK---TLVHLGDDTWHSLFPDYFDPELTRPFDSFNVWDL
HTVDNGVNDHLFPLLH------------------PENAT-------KWDVIFGHYLGVDH
AGHRYGPNHPAMGAKLRQMDQVIRDLITNVDENTLLVVMGDHGMDSKGDHGGESNDEVDA
ALWMYSKRKLFGRTSP--D------TAVPPKTARERSIPQIDLVPTLSLLLGLPIPFNNL
GSPIEEAFAGPGGQ-DWK-NLVAVNRLTSAQIKRYQHEYAITRG---VDDGQEFRSLSFW
ETAEDA----WQRSSKRGKSNTEAMRSVYQSYREYQRHTLDICRALWAKFDVPSMLQGVG
ILVAG---LVLLVFYARGIRSD-RTELTKPLLSIVGVGSGLGAVVGGGLTFSG-------
-VADM---PITESSALWAAVGSILG--ASRVIFVKPGHLSLPVP----------------
-----NSLWGWLAVMFTVTQSVGFASNSYTIWEDEILLFFLSTFGVVAGV----------
---SSMRQKST-----------------------------------------ADRVLGVY
HSILFVILGRVASFSRLCREEQMPFCRSTYYASATSSTSAPWQLAIPFLVTLILPAVVK-
----------SFYAGSKSYEGVATLWVGYGFRLGLFLTSIFWMLEGADDG----------
EWF--SLSKETLKSIRVFLAQLVLGLAFAAGTTAFIYSKPCVSISVTQGTAD--------
------------------------------------------------------------
-SES-KNKSTSSPSQPGRTTVTILGFGNIYGTRFFLLVVNFCLAIALMQKPMGLGTIGLL
LWQILSLLEILDTNALVLGN---SAIG----PIVLALLGSFYYFKTGHQAVLSSIQWETA
FIPLSSIK-YPWSPILVTLNTFGPQILTAVAVPLTVLWKRPLQLHDQSRST---PSKPNN
PA-------TKILSDVVQAACTYILYFATINLATTIWAGHLRRHLMLYRIFCPRFMMGAA
VLGIVDIVLILFSVA-GVRWSMMSVGEIFGW----------
>XP_040640365_Aspergillus_ruber
------------------------------------------------------------
------------------------------------------------------------
------------------------------------------------------------
------------------------------------------------------------
------------------------------------------------------------
----------------------------------------------MASPTLEGLA-NSS
TNVDDPKL----SASSSSRPSSSSRSSDLGERRPQPKLQVPAGLQARMG---KKTNSVQE
LR------------------------------------------TQVMEGEFKIKHLG--
-----------------LLGVLV-------------------------------------
--WILLLH------------------------VAGIFFFTKGFLLTRMVLDNKSSCKILP
FDDS--SHAPAWTAGRSDKGCWHQKSFDKAIVIIIDALRYDFTVPF--APSVESEQAHLF
HNNIPVLYETA----------VNEPEKAFLLPFIADPPTTTLQRLKGLTTGTLPTFVDAG
SNFAGTAIDEDNLVAQLRAA-GK---NLVHLGDDTWHSLFPDYFDTNLTRPFDSFNVWDL
YTVDNGVTANLFPLLH------------------PDNAT-------KWDVVFGHYLGVDH
AGHRYGPDHSTMGEKLREMDQVIRNLIEMVDDDTLLVIMGDHGMDSKGDHGGESDDEVEA
ALWMYSKKGMFGRTST--E------TARPPKSPRERFVPQIDLVPTLSLLLGMPIPFNNL
GSPIEEAFAGTYGN-DVK-NLAAVNRLTSAQIKRYQHEYAAARG---EDHSLSLGSLEYW
SEAEQT----FAK----GKSD-AILRSAYDSYRQYQRGTLEICRGLWANFDVPSMIQGVL
ILFSG---LALLVFYARGLKVN-RTELTGSLLTLAGAGSGLGGAVGSVIGVLG-------
-FVDM---PIIESSVLFAAFGSIIG--AAWSIFG--SQLSPPLP----------------
-----NSLWGWLSLIFTVSQSIGFASNSYTIWEDEILLFFLSTFGVVAGV----------
---SSMRQKAT-----------------------------------------QDRVLGLY
HSVLFVLLGRLASFSRLCREEQMPFCRSTYYASATSSTSAPWQLAIPFLVTLIIPAVIK-
----------AYYTGSKSYEGTSSLWIGVTFRLGLLITSLFWILEGADDG----------
GWF--NVSKEALKSSRMFLAQFVFAIAFGAGTTAYMYAKPCISINVSKGSPD--------
------------------------------------------------------------
-PEKPASP---SGQQPGRTTVTILGFGNVYGTRFFFLVVNFGLAVILMQKPMGQGAIGLL
LWQILSLLEILDTNALATTN---VSIG----PVVLGLLGSYYYFKTGHQAVLSTIQWETA
FIPLSTVK-YPWSPLLVILNTFGPQILSAIAVPLTVLWKRPLQVQEPGKTD--------N
PS-------LRLLSDVVQAVTTHILYLGTINLATTMWAGHLRRHLMLYRIFSPRFMMGAA
VLGVVDVVVAFVGVL-GVRWCGLSVGEVFGW----------
>XP_040696479_Aspergillus_sydowii
------------------------------------------------------------
------------------------------------------------------------
------------------------------------------------------------
------------------------------------------------------------
------------------------------------------------------------
-----------------------------------------------MTSRHDPSG-AD-
----GPLNRLQSSQGSSPRS------SD-PRKALNPKVLAGMQSQA------ANKNKSKD
AF------------------------------------------VKELEQEFKHKHLG--
-----------------LLGVFV-------------------------------------
--WVLFLH------------------------VVGIFFFTKGFLLTRMVLENKSSCDVLP
FSDS----PSISPEQSEHNECWHQKSFDKAVVIIIDALRYDFTVPF--VSNSESESAHLF
HDNIPVLYETA----------VETPQNAFLLPFIADPPTTTLQRLKGLTTGTLPTFVDAG
SNFAGTAIDEDNIVAQLHAA-GK---SIVQLGDDTWQALFPGYFNPNLTRPFDSFNVWDL
HTVDNGVNEHLFPLLE------------------PQNHT-------KWDVIFGHYLGVDH
AGHRYGPNHPAMAAKLNQMDRDIREIMAKIDDSTLLVVMGDHGMDSKGDHGGESNDEVDA
ALWMYSKRGVFGRTGK--E------TGLPPEHARDRFVPQIDLVPTLSLLLGIPIPYNNL
GSPIEEAFIGPSGN-DWN-NLVAVNRLASAQIKRYQHANAQTRD---GGDGEASQSIGYW
EAAEKE----WE--AHSSWASSKTLSAINEIYRQYQRHTLHICRGLWASFDVPSMVQGIG
VLLAG---IVLLVFYARGVQGD-RTELTGPFLSRAGIGSVSGAVAGASLAIFG-------
-VTEM---KVPESSALLAAVGSIFG--ASSAIFFGSQRLSLPLP----------------
-----NSIWGWLAVIFTVSQSVGFASNSYTIWEDEILLFFLCTFGVVSGI----------
---SSMRQQTT-----------------------------------------TDRVLGVY
HSIVFVLLGRIGSLSRLCREEQMPFCRSTYYASSTSSTSAPWQLAIPFLVMLILPTVIK-
----------GFYAGSKSYEGAASLWIGLGFRLGLFVTSIFWVLEELDGK----------
DWL--PLSGETLKSIRVFLAQLVLGLAFAAGTTAFIYSKPCVSIDVAQNNAE--------
------------------------------------------------------------
-PEA-RRPTP-GEQQVPRTTVTILGFGNVHGTRFFFLAINFCLAITLMQKPMGQGAMGLL
LWQILSLLEILDTNSLVTSN---SAIG----PVVLGLLGSFYYFKTGHQATISSVQWETA
FIPLTTVK-YPWSPLLVILNTFGAQILAAIAVPLTALWKRPLQLHDKNAA-------SKK
PA-------LKLLSDVAQASATYVLYFATINLATTMWAGHLRRHLMLYRIFNPRFMLGAL
VLGVVDVVLILFSVA-GVRWSTLSIGEIFGW----------
>XP_001209707_Aspergillus_terreus
------------------------------------------------------------
------------------------------------------------------------
------------------------------------------------------------
------------------------------------------------------------
------------------------------------------------------------
----------------------------------------------MASTPESAKM-NDS
RRSEESIR----T--SSP---RSSAQHD-TRKPPVPKALQSKTA--R-------GETPQQ
SF------------------------------------------MNGLEREFKVKHLS--
-----------------LLGVFG-------------------------------------
--WLLLLH------------------------VAGIFFFTKGFLLTRMVLENKSSCDVLP
FDDA----ALQSGSRGGNDGCWHQKTFDKAIVIIVDALRYDFTVPF--APRADGEMAHLY
HDNIPVLYETA----------VNTPQNAFLLPFIADPPTTTLQRLKGLTTGTLPTFVDAG
SNFAGTAIDEDNLVAQLRAA-GK---NLVHLGDDTWHALFPDYFDANLTRPFDSFNVWDL
HTVDNGVNEHLFPLLH------------------PENVT-------KWDVIFGHYLGVDH
AGHRYGPNHPAMGAKLKEMDNVIRDLIAKVDEDTLLVIMGDHGMDSKGDHGGESNDEVDA
ALWMYSKKGVFGRTSP--E------TVAPPKTARERFVPQIDLVPTLSLLLGMPIPFNNL
GAPIEEAFAGARGN-DWK-NLVAVNRLTSAQIKRYQHEYATIRG---ADDGQEFQSLGLW
KTAEDG----WRMLQKSGKQNLA--QDVYASYRQYQRHTLEICRGLWAKFDVPSMLQGVG
ILFAA---IVFLVFYARGIRAD-RTELTESLLHTVALGSGVGAATGGFLAVSS-------
-AVDL---KFIESTALFAAVGSIVG--GSFSIFRPANHLELPLP----------------
-----KTVWGWLAIFFTVSQSIGFASNSYTIWEDEILLFFLTTFGVVSGV----------
---SSMRQKTT-----------------------------------------SDRVLGVY
HSILFVILGRVASFSRLCREEQMPFCRSTYYASATSSTSAPWQLAIPFILTLILPGVVK-
----------SFYAGSKSYEGTATLWVGMGFRLGLFLTSLFWLLEGADDG----------
EWL--PVSKEILKSTRVFLAQIVLALAFAAGTTAFIYSKPCVTIDVTQGSSE--------
------------------------------------------------------------
-PDS-KNKSPAASQQTGRATVTILGFGNVYGTRFFLLVVNFCLGIILMQKPMGQGAIGLL
MWQILSLLEILDTNALVMSN---SAIG----PVVLALLGSFYFFKTGHQAVLSSIQWETA
FIPLSSVK-YPWSPLLVILNTFGAQILTAIAVPLTVLWKRPLLLSEPSKSTGSRPEKPIN
PA-------IKILSDVVQAACTYMLYFATVNLATTMWAGHLRRHLMLYRIFSPRFMMGAV
ALGVVDTVLMLVAVL-GVRYSTLSVGDIFGW----------
>XP_022486515_Penicillium_arizonense
------------------------------------------------------------
------------------------------------------------------------
------------------------------------------------------------
--------------------------------------------------MCLFFGTRQL
DNGSRSTDEHRKGLDLRNYTSALNPPPIPFPLHFEWTLPDPVLSAQSVLALAPASLPSNT
IFGHRVHPSRTPLASSPWALSHNTRPRPGAPFSPNLRRSNAPFTVEMVANPASGAA-GTG
SKPNASKH---GLSASGPRS----PAAQ-SRRKQTGVL---------------------D
QK------------------------------------------ALALEDEFKTKHLG--
-----------------VLGVLA-------------------------------------
--WIMLLH------------------------VAGIYLFTKGFLLTRMVLENKSSCEVLP
FEEVLAQPHSTALGIRQEKGCWHEKTFDKAIVIIIDALRYDFTVPF--ASKDESETAHLF
HDNIPVLYETA----------FQNPANAFLLPFIADPPTTTLQRLKGLTTGTLPTFIDAG
SNFAGTAIDEDNLVAQLHHA-GK---SLVHLGDDTWHSLFPGYFNENLTHAYDSFNVWDL
HTVDNGVTEHLFPLLH------------------PENST-------KWDVIFGHYLGVDH
AGHRYGPNHAAMASKLQEMDRVIRRIIAALDDKTLLVVMGDHGMDAKGDHGGESDDEVEA
ALWMYSKRGIFGRTSQ--D------TVLPPKFAHDRFVPQIDLVPTLSLLLGMPIPFNNL
GSPIEEAFSGAGGK-NWA-NLATVNRLTSAQVKRYQHQYGIARG---AGDDE--ESMLLY
SAAEQE----WKSASKSFSSKSSAARASNELYRKHQRHTLDVCRGLWARFDVPSMIQGVV
ILFAG---IVLLVIYARGLKMD-RTQLTPRLLSFAGTGAGVGAVSGSVLALVG-------
-LTEM---TIIDSAVLLAAAGSIVG--ALPAVVTKPANLTVPLP----------------
-----NGMWGWLAFFFTVSQSVGFASNSYTIWEDEILLFFLTTFGVCAGI----------
---SSMRQKQT-----------------------------------------TDRVLGVY
HSVLFVILGRIASFSRLCREEQMPFCRSTYYASSTSSISAPWQLAIPFLVTLFLPSVVR-
----------SFYAGSKSYEGAAALWIGFAFRLGLFITSLFWMLEGADDG----------
EWL--PLSKETLKSVRVFLAQLVLALAFAAGTGAYLYSKPCVSINVTKPTED--------
------------------------------------------------------------
-PIAPPAPIIAGQQQGPRTTVTILGFGNVYGTRFFFLVINFALAIILMQKPMGQGAIALL
LCQILSLLEILDTNALTMSN---SSIG----PVILGVLGSFYFFKTGHQATLSSIQWETA
FIPLSTIK-YPWSPLLVALNTFGAQILAAIAVPLTVLWKRPLQTHDRVPAS----EPSKN
PA-------TRLLSDVVQAAGTHILYLATINLATTMWAGHLRRHLMLYRIFNPRFMMGSA
VLAVVDAVLMIVAVG-GVRWSTLSVGEVFGW----------
>XP_014537446_Penicillium_digitatum
------------------------------------------------------------
------------------------------------------------------------
------------------------------------------------------------
------------------------------------------------------------
------------------------------------------------------------
----------------------------------------------MVVTAPTGTT-G--
PNPNGPHN---DLPAATTRSSDESASGQ-SKRKQAALL---------------------D
KK------------------------------------------ALELEHEFKSKHFG--
-----------------VMGVLA-------------------------------------
--WMLLLH------------------------AAGIYLFTKGFLLTRMVLENKSSCDVLP
FEDILAQPHTV-LGSKQQNGCWHEKTFDKAVVIIIDALRYDFTVPF--APKGESDVVHLF
HNNIPVLYETA----------VQNPANAFLLPFIADPPTTTLNRLKGLTTGTLPTFLEAG
SNFAGTAIDEDNLVAQLHSA-GK---NLVHLGDDTWQALFPGYFDTNLTHAYDSFNVWDL
HTVDNGVNEHLFPLLR------------------PENSK-------KWDVIFGHYLGVDH
AGHRYGPNHAAMASKLQEMDRVIRDIIAALDDKTLLVVMGDHGMDIKGDHGGESDDEVEA
ALWMYSKRGIFGRTSK--D------TLLPPQFARDRSVPQIDLVPTLSLLLGMPIPFNNL
GSPIEEVFSGPRGN-NWA-NLAAVNRLTAAQVKRYQHEYAIARG---TGDDE--ESDLLW
TAAEEE----WKSASKGFSSKSTAARASNELYRKYQRHTLDICRGLWARFDVPSMIQGVV
ILLAS---IVLLIIYARGLKTD-RTQLTSRLLQLASVGAGVGAVAGSGFGLTG-------
-LTEM---STVDGTVLLAAVGSILG--ATPALATKPAKLTLPLP----------------
-----NGIWGWLALFLTVSQSIGFASNSYTIWEDEILLFFLTTFGVCAGV----------
---SSMRQKQA-----------------------------------------TDRILGVY
HSILFVILGRIASFSRLCREEQMPFCRSTYYASSTSSTSAPWQLAIPFLVTLCLPSVVR-
----------SFYAGSKSYEGAASLWIGLAFRFGLFVTSLFWILEGADDG----------
EWL--PVSNETLKFVRVFLAQFVLALALAAGTAAYFYSKPCVSVNVSKPTED--------
------------------------------------------------------------
-PNSPPTPTVAGQQQGPRTTVTILGFGNVYGTHFCFLLINFALAIILMQKPMGQGAIALL
LWQILSLLEILDTNNLTMSN---SPIG----PTILGVLGSFYYFKTGHQATLSSIQWETA
FIPLTTIQ-YPWSPLLVILNTFGAQILAAIAVPLTVLWKRPLQTHDRVPAS----NPNKN
PA-------TRILSDVVQAAGTHILYFATINLATTMWAGHLRRHLMLYRIFSPRFMMGSV
VLAVVDVVLMVVAVG-GVRWSTLSVGEIFGW----------
>XP_016596651_Penicillium_expansum
MIAIGMEGSANKVAIGIILHPTDGSTPQVLANVRHTYNAPPGEGFLPKDTARHHRAWVVK
MVKAALQEASLSPQDVDCICFTKGPGMGAPLQSVAIAARMMSLLWDKPLVAVNHCVGHIE
MGRLITGAENPVVLYVSGGNTQVIAYSDKRYRIFGETLDIAVGNCLDRFARTLHIPNDPF
PGYNIEQLAKKGSRLVDLPYVVKGMDCSFSGILASIDALAVSLGLNKQEQTDQSPADQPT
RADLCFSLQETVYAMLVEITERAMAHVGSKQVLIVGGVGSNERLQEMMGIMARDRGGSVF
ATDERYCIDNGIMIAQAGMMAYKTGFQTPLKESTCTQRFRTDETLEMVVTPPAGTM-GAS
PNPNGPKS---GLPASTPRSSDQSASEQ-SKRKQAALL---------------------D
KK------------------------------------------ALELEDEFKAKHFG--
-----------------VMGVLA-------------------------------------
--WILLLH------------------------VAGIYLFTKGFLLTRMVLENKSSCDVLP
FEGILAQPHTN-LGSKQQKGCWHEKTFDKAVVIIIDALRYDFTVPF--ASKGESDTVHLF
HNNIPVFYETA----------VQNPANAFLLPFIADPPTTTLNRLKGLTTGTLPTFLDAG
SNFAGTAIDEDNLVAQLHSA-GK---NLVHLGDDTWQALFPGYFDPNLTHAYDSFNVWDL
HTVDNGVNEHLFPLLR------------------PENSK-------KWDVIFGHYLGVDH
AGHRYGPNHAAMASKLQEMDRVIRDIIAALDDKTLLVVMGDHGMDVKGDHGGESDDEVEA
ALWMYSKRGIFGRTSK--D------TLLPPQLARDRFVPQIDLVPTLSLLLGMPIPFNNL
GSPIEEVFSGPRGN-NWA-NLATVNRLTAAQVKRYQHEYAVARG---AGDDE--ESDLLW
TAAEEE----WKSASKGFSSKSTAARASNELYRKYQRRTLDICRGLWARFDVPSMIQGVG
ILFAS---IILLIIYARGLKTD-RTQLTSRLLQFASMGAGVGAVAGSALGLTG-------
-LTEM---SMIDGTVLFAAAGSILG--ATPALVKKPANLSLPLP----------------
-----NGMWGWLALFFTVSQSVGFASNSYTIWEDEILLFFLTTFGVCAGI----------
---SSMRQKQT-----------------------------------------TDRILGVY
HSILFLILGRIASFSRLCREEQMPFCRSTYYASSTSSTSAPWQLAIPFLVTLFLPSVVR-
----------SFYAGSKSYEGAASLWIGFAFRFGLFTTSLFWILEAADDG----------
EWL--PVSNETLKFVRVFLAQFVLALALAAGTAAYFYSKPCVSINVSKPTED--------
------------------------------------------------------------
-PNSPPTPIVAGQQQGPRTTVTILGFGNVYGTHFCFLLINFTLAIILMQKPMGQGAIALL
LWQILSLLEILDTNNLTMSN---SSIG----PVILGVLGSFYYFKTGHQATLSSIQWESA
FIPLTTIQ-YPWSPLLVILNTFGAQILAAIAVPLTVLWKRPLQTHDRVPAS----NPNKN
PA-------TRILSDVVQAAGTHILYLATINLATTMWAGHLRRHLMLYRIFSPRFMMGSV
VLTVVDVVLMVVAVG-GVRWSTLSVGEIFGW----------
>XP_040648901_Penicillium_griseofulvum
------------------------------------------------------------
------------------------------------------------------------
------------------------------------------------------------
------------------------------------------------------------
------------------------------------------------------------
----------------------------------------------MVGTPPAGAT-GNS
PN---------------PRSSDQSPNEQ-SKRKQAALL---------------------E
KK------------------------------------------SLELEDEFKAKHFG--
-----------------VMGVLA-------------------------------------
--WILFLH------------------------IAGIYLFTKGFLLTRMVLEDKSSCDVLP
FEDILAQPHTTALGSKQQKGCWHEKTFDKAVVIIIDALRYDFTVPF--ASKGENDTVHLF
HNNIPILYETA----------VQNPANAFLLPFIADPPTTTLNRLKGLTTGTLPTFLEAG
SNFAGTAIDEDNLVAQLHSA-GK---KLVHLGDDTWQALFPGYFDTNLTHAYDSFNVWDL
HTVDNGVTEHLFPLLR------------------PENSK-------KWDVIFGHYLGVDH
AGHRYGPNHAAMASKLQEMDRVVRDIIAALDDKTLLVVMGDHGMDIKGDHGGESDDEVEA
ALWMYSKRGIFGRTSQ--D------MLLPPQFARDRSVPQIDLVPTLSLLLGMPIPFNNL
GSPIEEAFSGARGN-NWA-NLATVNRLTAAQVKRYQHQYALARG---AGDDE--ESALLW
TAAEEE----WKSASKGFSSKSTAARASNDLFRKYQRHTLDICRGLWARFDVPSMIQGIV
VLFAS---IVLLIIYARGLKTD-RTQLTSRLLHLASAGAGVGAMAGSALGLTG-------
-LTEM---SVVDGAVLLAAAGSILG--ATPALVKQPANLTLPLP----------------
-----TGMWGWLALFFTVSQSIGFASNSYTIWEDEILLFFLTTFGVCAGV----------
---SSMRQKQT-----------------------------------------TDRVLGVY
HSVLFVILGRIASFSRLCREEQMPFCRSTYYASSTSSTSAPWQLAIPFLVTLFLPSVVR-
----------SFYAGSKSYEGTASLWIGFAFRFGLFVTSLFWILEGADDG----------
EWL--PVSNETLKFVRVFLAQFILALAFAAGTAAYFYSKPCVSISVSKPTED--------
------------------------------------------------------------
-PNSPPAPIVAGQQQGPRTTVTILGFGNVYGTRFCFLLLNFALAIILMQKPMGQGAIALL
LWQILSLLEILDTNSLTMTN---SSIG----PVILGVLGSFYFFKTGHQATLSSIQWETA
FIPLATIQ-YPWSPLFVILNTFGAQILAAIAVPLTVLWKRPLQTHDRVPAS----NPNKN
PA-------TRILSDVVQAAGTHILYLATINLATTMWAGHLRRHLMLYRIFSPRFMMGSV
VLAVVDVVLMIVAVG-GVRWSTLSVGEIFGW----------
>XP_038927021_Penicillium_roqueforti
------------------------------------------------------------
------------------------------------------------------------
------------------------------------------------------------
------------------------------------------------------------
------------------------------------------------------------
-----------------------------------------------MVTRPAGTM-GT-
PNPSSPKS---GLPAASPRSSEKSSGGQ-SKLKQAGLL---------------------D
QK------------------------------------------ALELEDEFKVKHFG--
-----------------VMGVLA-------------------------------------
--WILLLH------------------------VAGIYLFTKGFLLTRMVLENKSSCDILP
FEDTLAQ-HTTALGSKQQKGCWHEKTFDKAVVIIIDALRYDFTVPF--APKGESDTAHLF
HNNIPVLYETA----------VQNPANAFLLPFIADPPTTTLNRLKGLTTGTLPTFLDAG
SNFAGTAIDEDNLVAQLHSA-GK---NLVHLGDDTWQALFPGYFDTNLTHAYDSFNVWDL
HTVDNGVTEHLFPLLQ------------------PENRN-------KWDVIFGHYLGVDH
AGHRYGPNHAAMASKLQEMDRVIRDIIAALDDNTLLVIMGDHGMDIKGDHGGESDDEVEA
ALWMYSKRGIFGRTRK--D------TLLPPQFARDRFVPQIDLVPTLSLLLGMPIPFNNL
GSPIEEAFCGARGN-NWA-NLATVNRLTAAQVKRYQHQYAIARG---AGDDE--EAALLW
TAAEEE----WRSAQKGFSSKSTAAQASNELYRKYQRHTLDICRGLWARFDVPSMIQGVV
ILFAG---IILLIIYARGLKTD-RTQATSRLLQFASVGAGVGAVAGSALGLTG-------
-LTEI---STVDGAVLLAAAGSIIG--ATPALVKKPANMTLPLP----------------
-----NGMWGWLALFFTVSQSIGFASNSYTIWEDEILLFFLTTFAVCAGI----------
---SSMRQKQT-----------------------------------------TDRILGVY
HSILFVILGRIASFSRLCREEQMPFCRSTYYASSTSSTSAPWQLAIPFLVTLFLPSVVR-
----------SYYAGSKSYQGVASLWIGFAFRFGLFVASIFWILEGADDG----------
EWL--PVSKETLKFARVFLAQFVLALAFAAGTAAYLYSKPCVSINVSKPTED--------
------------------------------------------------------------
-PNSPPAPIVAGQQQGPRTTVTILGFGNVYGTHFCFLLINFALAVILMQKPMGQGAIALL
LWQILSLLEILDTNGLTMSN---SSIG----PVILGVLGSFYYFKTGHQATLSSIQWETA
FIPLTTIQ-YPWSPLLVILNTFGAQILAAIAVPLTVLWKRPLQTHDRVPAS----NPNKN
PA-------TRILSDVVQAAGTHMLYLATINLATTMWAGHLRRHLMLYRIFSPRFMMGSV
VLVVVDVVLMVVSVG-GVRWNTLSVGEIFGW----------
>XP_002563721_Penicillium_rubens
------------------------------------------------------------
------------------------------------------------------------
------------------------------------------------------------
------------------------------------------------------------
------------------------------------------------------------
----------------------------------------------MAVIPPAGPM-GTS
QNPSGSKS---DLLATIPRSSDQSSGGQ-SKRKQDGL-----------------------
-K------------------------------------------TLELENEFKAKHFG--
-----------------VMGVLA-------------------------------------
--WILLLH------------------------VAGIYLFTKGFLLTRMVLENKSSCDVLP
FEDILAQPHTTALGSKQQKGCWHEKTFDKAVVIIIDALRYDFTVPF--APKGESDTVHLF
HNNIPVLYETA----------VQNPANAFLLPFIADPPTTTLNRLKGLTTGTLPTFLEAG
SNFAGTAIDEDNLVAQLHSA-GK---NLVHLGDDTWQALFPGYFDTNLTHAYDSFNVWDL
HTVDNGVTEHIFPLLQ------------------PENSK-------KWDVIFGHYLGVDH
AGHRYGPNHAAMASKLQEMDRVIRDIIAALDDKTLLVVMGDHGMDIKGDHGGESDDEVEA
ALWMYSKRGIFGRTSK--D------TLLPPQFARDRFVPQIDLVPTLSLLLGMPIPFNNL
GSPIEEAFAGASGN-NWA-NLATVNRLAAAQVKRYQHQYALARG---AGDDE--ESALLW
NAAEEE----WKFASKGFSSKSTAARASNELFRKYQRHTLDICRALWARFDVPSMIQGVV
ILFAS---IVLLIIYARGLNTD-RTQLTSDLLQFASVGAGVGAVAGSAFGLTG-------
-LTEM---SMVDGAVLLAAAGSILG--AAPAIIKKPANMTPPLP----------------
-----NGMWGWLAFFFTVSQSLGFASNSYTIWEDEILLFFLTTFGVCAGV----------
---SSMRQKQT-----------------------------------------TDRVLGVY
HSVLFVILGRIASFSRLCREEQMPFCRSTYYASSTSSTSAPWQLAIPFLVTLFLPSVVR-
----------SFYAGSKSYEGAASLWIGFAFRFGLFVTSLFWILEGADDG----------
EWL--PVSEETLKFVRVFLAQFVLVLAFAAGTAAYFYSKPCISINVSKPTED--------
------------------------------------------------------------
-PSSPPAPIVAGQQQGPRTKVTILGFGNIYGTHFCFLLINFALAIILMQKPMGQGAIALL
LWQILSLLEILDTNSLTKSN---SSIG----PVILGVLGSFYYFKTGHQATLSSIQWETA
FIPLTTIQ-YPWSPLLVILNTFGAQILAAIAVPLTVLWKRPLQTHDRVPAS----NPNKN
PA-------TRILSDVVQAAGTHIIYLATINLATTMWAGHLRRHLMLYRIFSPRFMMGSV
VLAVVDVVLMVFAVG-GVRWSTLSVAEIFGW----------
>XP_040815105_Penicillium_solitum
------------------------------------------------------------
------------------------------------------------------------
------------------------------------------------------------
------------------------------------------------------------
------------------------------------------------------------
----------------------------------------------MVVTPPAGTM-GTS
PNPSGPKS---GLPAATPRSSDQSASAQ-SKRKQAGLL---------------------D
KK------------------------------------------AQELEDEFKTKHFG--
-----------------VMGVLA-------------------------------------
--WILLLH------------------------VAGIYLFTKGFLLTRMVLENKSSCDVLP
FEDILGQPHTTALGSKQQKGCWHEKTFDKAVVIIIDALRYDFTVPF--APKGESDTVHLF
HNNIPILYETA----------VENPANAFLLPFIADPPTTTLNRLKGLTTGTLPTFLEAG
SNFAGTAIDEDNLVAQLHSA-GK---NLVHLGDDTWQSLFPGYFDTNLTHAYDSFNVWDL
HTVDNGVNEHLFPLLR------------------PENSK-------KWDVIFGHYLGVDH
AGHRYGPNHAAMASKLQEMDRVIRDIIAALDDKTLLVVMGDHGMDIKGDHGGESDDEVEA
ALWMYSKRGIFGRTSK--D------TLLPPQFARDRFVPQIDLVPTLSLLLGMPIPFNNL
GSPIEEVFSGPRGN-NWA-NLATVNRLTAAQVKRYQHQYALARG---AGDDE--ESALLW
TAAEEE----WKSASKGFSSKSTAARASNELYRKYQRHTLDICRGLWARFDVPSMIQGVV
ILFTS---IVLLIIYARGLKTD-RTQLTSRLLQFASVGAGIGAVAGSVLGLTG-------
-LTEI---SIVDGAVLLAAAGSILG--ATPALIQKPVNLNLPLP----------------
-----NGMWGWLALFFTVSQSIGFASNSYTIWEDEILLFFLTTFGVCAGI----------
---SSMRQKQT-----------------------------------------TDRVLGVY
HSILFVILGRIASFSRLCREEQMPFCRSTYYASSTSSTSAPWQLAIPFLVTLFLPSVVR-
----------SFYAGSKSYEGAASLWIGFAFRFGLFVTSLFWILEGADDG----------
EWL--PVSKETLKFIRVFLAQFVLALAFAAGTAAFFYSKPCVSINVSKPTED--------
------------------------------------------------------------
-PNSPPAPIVAGQQQGPRTTVTILGFGNVYGTHFCFLLINFALAIILMQKPMGQGAIALL
FWQILSLLEILDTNNLTLSN---SSIG----PVILGVLGSFYYFKTGHQATLSSIQWETA
FIPLTSIQ-YPWSPLLVILNTFGAQILAAIAVPLTVLWKRPLQTHDRVPAS----NPNKN
PA-------TRILSDVVQAAGTHILYLATINLATTMWAGHLRRHLMLYRIFSPRFMMGSV
VLAVVDVVLMVVAIG-GVRWSTLSVGEIFGW----------
>XP_022578320_Penicilliopsis_zonata
------------------------------------------------------------
------------------------------------------------------------
------------------------------------------------------------
------------------------------------------------------------
------------------------------------------------------------
----------------------------------------------MQSQVQR-------
----------------------------------------------------AKREEEER
QK------------------------------------------TQALEREFKWKHWG--
-----------------LLGVLG-------------------------------------
--WVLCVH------------------------VVGIFFFTKGFLLTRMVLDNKSSCDVLP
FDEV----S------QHREGCWHPKSFDKAIVIIIDALRYDFTVPF--APTTESATAHLF
HDNIPVFHETA----------VETPQNAFLLPFIADPPTTTLQRLKGLTTGTLPTFMDAG
SNFAGTAIDEDNLVAQLTAA-GK---TLVHLGDDTWHALFPGYFEPNLTHAFDSFNVWDL
HTVDNGVNEHLFPLLH------------------PANGT-------KWDVIFGHYLGVDH
AGHRYGPNHAAMAAKLRQMDQVIRDMIAALDDKTLLVVMGDHGMDTKGDHGGESDDEVEA
ALWMYSKKKIFGRTDP--A------HVFPPANAKERAIPQIDLVPTLSLLLGMPIPFNNL
GSPIAEAFVGPAGR-DFK-TLVNVNRLTSAQIKRYQHEYSRVSG---GSDDHVSQSLALW
ETAESD----WQKLPRKTKSDSVALRALYDLYRIYQRDTLRVCRGLWASFDVPSMLQGIS
ILVAG---IIVLVFYARGLKSDTRSQLSSSFLLRAGAGSVLGGIGSTVLVFTE-------
-FLDG---PVLETSALFAAGGSIIG--AASAIFGRPTGLSSPFP----------------
-----TSLWGWLALFFTVSQSIGFASNSYTIWEDEILLFFLTTFGVVAGI----------
---SSMRQKTT-----------------------------------------SDRVLGVY
HSILFIILGRLASFSRLCREEQMPFCRSTYYASSTSSTSAPWQLVIPVVVALFLPGVVR-
----------SFYDGSKSYEGASSLWIGFAFRLGLFVASLFWMLDSADDG----------
EWL--PLGKDTLKAVRVFLAQLVLALAFAAGTTAFIYSKPCVTISVNPAGG---------
------------------------------------------------------------
-PES-S-----PLQQAGRTTVTILGFGNVYGTRFFFLVINFCLGIILMQKPMGQGAIGLQ
LWQMLSLLEILDTNSLTTTN---SAIG----PVVLGLLGSFYYFKTGHQAVLSSIQWESA
FIPLSTVK-YPWSPLLVVLNTFGAQILAAVAVPLTALWKRPFQLNNPSSSS-----SPSS
PAAQQPSPTIKLLSDVAQAATTHILYFATVNLATTMWAGHLRRHLMLYRIFNPRFMMGAA
ALGIVDLVVMIVAVG-GVRFTTLSVGEIFGW----------
>XP_016624049_Cladophialophora_bantiana
------------------------------------------------------------
------------------------------------------------------------
------------------------------------------------------------
------------------------------------------------------------
------------------------------------------------------------
----------------------------------------------MVDHADLGQQ-AGT
SGDASPNH-----------------------------------------------NSTTE
ER------------------------------------------NRRKMVTFKVTHIL--
-----------------LTLFLL-------------------------------------
--WLMIVH------------------------IVGILFFAKGFLLTRLVLDNKSECRVLP
SDQP----------SRETNGCWHPKSFDRAVIIIIDALRYDFTIPS--HRFCTEPQKKFY
LDNLPILHETA----------VSYPANAILLPFIADPPTSTLQRLKGLTTGTLPTFIDIG
SNFAGTAIEEDNIVSQLKDA-GK---TIVQLGDDTWHSLFPGYFDPNMTQPYDSFNVWDL
HTVDNGVIEHVMPLLD------------------QLSV--------QWDVIFGHFLGVDH
AGHRYGPDHPAMAEKLRQMDDVIRQMMEKIDDKTLLVIMGDHGMDTKGDHGGESDDEIEA
ALWMYSKKPRFGRIDG--A------SALPPATAKERPVGQIDLVSTLSILLGLPIPFNNL
GKPIAEAFAGAGTT-DWE-NLAKVEQLAQRQISRYQKYYTRSRDLGLPDEAYANQNQYVI
DSTEATAHGKWM--------------EAHYAIVNWHREVISMYRQLWANFNLKDMLLGVL
LSGLG---LGLLFLFSCFLEGD-KAGQAAHLTKSAGLGSATGAAVGGLIGFLW-------
-PAYY---TVVTGLIFGAAIGGIFA--ACSWSCRHLFAPKSYLP----------------
------TAWGWLSFTFCVAQSAGFASNSYTIHEDTILLFFLSSFGIASLV----------
---SSLRQAST-----------------------------------------PDRVLGTY
QSVVFILLTRAASFSRLCREEQMPGCRSSFYASANSSTSAPWQLLIPYTVALIIPEIIK-
----------AFYKGTASYAGSAGFWIGFSVRMGLLLIAAYWTIDAADNG----------
DWLLERFSSATLKTANITLARCALAVAIPIGIGTFVWAKPCIDISITE------------
------------------------------------------------------------
-PTTAAEGS--G--ARGRPQLAVFGYANVFGSRYFVMIPILVLTVSLLLPPMGQFSIAVL
TWQILCLLEILDTNGLIITSTRKSSIG----PTMLAILGSYHFFKTGHQATLASIQWNSA
FVPLRTIQ-YPWSPLLVVLNTFGAQIICAAAVPLTVLWKRPIDK-AGL-RG---------
-----------LWNDVLRACLTHALYYATIQLATTLWAGHLRRHLMLYRVFMPRYLMANG
VLLVVDVVLALVALA-SVRVVGLSVGEVFGY----------
>XP_008728010_Cladophialophora_carrionii
------------------------------------------------------------
------------------------------------------------------------
------------------------------------------------------------
------------------------------------------------------------
------------------------------------------------------------
----------------------------------------------MVEHAAQGQH-IGD
LPDTPPKL-----------------------------------------------SPAAE
ER------------------------------------------NRQRILSFKVTHVL--
-----------------LTLIIL-------------------------------------
--WLTVVH------------------------IIGILFFAKGFLLARLVLDNRSQCDIDP
YDQP----------SPEVDGCWHPKTFDRAVIIIIDALRYDFTIPS--HRFFTEPERKFY
LDNLPIFHEIA----------ASSPSNAFLLPFIADPPTSTLQRLKGLTTGTLPTFIDIG
SNFAGTAIEEDNIVSQLKAA-GK---TIVHLGDDTWHSLFPGYFDANMTRPYDSFNVWDL
HTVDNGVVEHIMPLLE------------------QSPV--------QWDIIFGHFLGVDH
AGHRYGPDHPAMAEKLRQMNGVVQQIVDKLDDQTLLVIMGDHGMDTKGDHGGESDEEIEA
ALWMYSKQPRFGRIDR--N------TLLPPATAKERPVGQIDLVSTLSILLGLPIPFNNL
GMPIAEAFAGSGDT-DWK-NLAVVGRWAQSQISRYQKHYSLSRDLGLPPEAYTVQSMYLA
DSTKAYEDGRWE--------------NSYRALVNWHGEVISMYRQLWANFNLVDMLIGVL
LSGSA---LAFLLFFAVFLKGD-KAGLGAGLVRSIGFGSATGAGLGALLGVVL-------
-PAHL---TAVAGATIGTGAGGVVG--AAFWSHWHHFAPRSYLP----------------
------STWGWMMFIFCVTQSAGFASNSYTIHEDTILLFFLGSFGLVSLT----------
---SSLRQASS-----------------------------------------SDRVLGTY
QSVVFILLTRAASFSRLCREEQMPGCRSSFYASTNSSTSAPWQLLIPYSVALIIPEIIK-
----------AFYKGTASYAASAGFWIGFSVRMGLLLTAAYWTVDAADNG----------
DWLVDTISSSTLKTIGITLARCSLAVAIPVGIGTFVWAKPCIDISIAE------------
------------------------------------------------------------
-PKVAVDES--G--KPARPQLTIFGFANVYGSRYFLMMPILVLILCLLLPPMGQYSVAIL
TWQILCLLEILDANGLTVTSTSKSSVG----PIMLAILGSYHFFKTGHQATLASIQWNSA
FVPLRTIR-YPWSPLLVVFNTFGAQIICAAAVPLTVLWKRPIVK-AGL-RG---------
-----------LLNDVLGACLTHTLYYATIQLATTLWAGHLRRHLMLYRVFMPRYLMASG
VLLIVDVVLAVVALA-GVRVVGLSVGEVFGY----------
>XP_016247675_Cladophialophora_immunda
------------------------------------------------------------
------------------------------------------------------------
------------------------------------------------------------
------------------------------------------------------------
------------------------------------------------------------
----------------------------------------------MVDHAGPGQQ-AGT
SGDASPNP-----------------------------------------------SPTAE
ER------------------------------------------NRRKIVSFKVTHVL--
-----------------LTLFFL-------------------------------------
--WLMTVH------------------------IVGILFFAKGFLLTRLVLDNKSECGILP
SDNP----------SRETGGCWHPKSFDRAVVIIIDALRYDFTIPS--HRFYTEPQKKFY
LDNLPILHQTA----------VSNPSNAILLPFIADPPTSTLQRLKGLTTGTLPTFIDIG
SNFAGTAIEEDNIISQLKDA-GK---TIVQLGDDTWHSLFPGYFDPNMTRPYDSFNVWDL
HTVDNGVIEHIMPLLD------------------QSPV--------RWDVIFGHFLGVDH
AGHRYGPDHPAMAEKLRQMDGVIRQMMEKIDDTTLLVVMGDHGMDTKGDHGGESDEEIEA
ALWMYSKKPRFGRIDG--A------DTLPPATAKERPVGQIDLVSTLSILLGLPIPFNNL
GKPIAEAFAGAGTT-DWE-NLAKVEQLVQSQISRYQKYYTRSRDLGLPEEAYTNQNRYMV
DSIEATAHGKWK--------------DAHNALVSWHRELISMYRQLWANFNLTDMLIGVQ
LSGLG---LGFLFLFSCFLEGD-KAGLAVHLIRSAGLGSALGAAAGALTGLFL-------
-PAQF---TVVAGLIFGAGIGGIVA--ASFWSCQHLFAPKSYLP----------------
------SAWGWLAFVFCVTQSAGFASNSYTIHEDTILLFFLSSFGIVSLI----------
---SSLRQAST-----------------------------------------PDRVLGTY
QSVVFIFLARAASFSRLCREEQMPGCHSSFYASTNSSTSAPWQLLIPYTVALIIPEIIK-
----------AFYKGTASYAGSAGFWIGFSVRMGLLLIAAYWTIDAADNG----------
DWLLGRVSPATLKTVSITLARCALAIAIPVGIGTFVWAKPCIDISITE------------
------------------------------------------------------------
-PTTATDET--G--TRGRPQLAVFGYANVFGSRYFIMIPILVLAVSLLLPPMGQYSIAIL
TWQILCLLEILDTNGLTATSATKSSIG----PVMLAILGSYHFFKTGHQATLASIQWNSA
FVPLRTIQ-YPWSPLLVVLNTFGAQIICAAAVPLTVLWKRPIDK-AGL-RW---------
-----------LWTDVLGACLTHALYYATIQLATTMWAGHLRRHLMLYRVFMPRYLMANG
VLLIVDMVLAFVALA-GVRVVGLSVGEVFGF----------
>XP_007743742_Cladophialophora_psammophila
------------------------------------------------------------
------------------------------------------------------------
------------------------------------------------------------
------------------------------------------------------------
------------------------------------------------------------
----------------------------------------------MVDVSLVGLS-VAL
A------------------------------------------------------RKSQA
DR------------------------------------------DR--------------
------------------------------------------------------------
-----IVH------------------------IVGILFFAKGFLLTRLVLDNKSECRVLP
SDQP----------SRETNGCWHPKSFDRAVIIIIDALRYDFTIPS--HRFYTEPQKKFY
LDNLPILHETA----------VSNPANAILLPFIADPPTSTLQRLKGLTTGTLPTFIDIG
SNFAGTAIEEDNIVSQLKDA-GK---TIVQLGDDTWHSLFPGYFDPNMTQPYDSFNVWDL
HTVDNGVIEHVMPLLD------------------QSPV--------QWDVIFGHFLGVDH
AGHRYGPDHPAMAEKLRQMDDVIRQMMEKIDDQTLLVIMGDHGMDTKGDHGGESDDEIEA
ALWMYSKKPRFGRIDG--A------SALPPAKAKERPVGQIDLVSTLSILLGLPIPFNNL
GKPIAEAFAGAGTT-DWE-NLAKVEQLAQRQISRYQKYYTRSRDLGLPDEVYANQNQYVI
NSIEATAHGKWK--------------DVHYAIVNWHREMISMYRQLWANFNLKDMLLGVL
LSGLG---LGLLFLFSCFLEGD-KAGLAAHLTKSAGLGSATGAAVGGLVGFLW-------
-PAHY---TVVTGLIFGAGIGGIFA--AGSWSCRHLFAPKSYLP----------------
------SAWGWLSFTFCVAQSSGFASNSYTIHEDTILLFFLSSFGIASLM----------
---SSLRQAST-----------------------------------------PDRVLGTY
QSVVFILLARAASFSRLCREEQMPGCRSSFYASTNSSTSAPWQLLIPYTVALIIPEIIK-
----------AFYKGTASYAGSAVFWIGFSVRMGLLLIAAYWTIDAADNG----------
DWLLERFSSATLKTANITLARCALAVAIPIGIGTFVWAKPCIDISITE------------
------------------------------------------------------------
-PTTAAEES--G--ARGRPQLAVFGYANVFGSRYFVMIPILVLTVSLLLPPMGQFSIAVL
TWQILCLLEILDTNGLIISSTRKSSIG----PIMLAILGSYHFFKTGHQATLASIQWNSA
FVPLRTIQ-YPWSPLLVVLNTFGAQIICAAAVPLTVLWKRPIDK-AGL-RG---------
-----------LWNDVLRACLMHALYYATIQLATTLWAGHLRRHLMLYRVFMPRYLMANG
VLLIVDVVLALVALG-SVRVVGLSVGEVFGY----------
>XP_018694670_Fonsecaea_erecta
------------------------------------------------------------
------------------------------------------------------------
------------------------------------------------------------
------------------------------------------------------------
------------------------------------------------------------
----------------------------------------------MVDHVALGHQ-HGT
SGDASPTP-----------------------------------------------SPTAE
ER------------------------------------------TRRKLASFKVTHVI--
-----------------LTLFFL-------------------------------------
--WMMTVH------------------------IIGILFFAKGFLLTRLVLDNKSECGILP
SDES----------SRETGGCWHPKSFDRAVVIIIDALRYDFTVPS--HRFYTEPQKKSY
LDNFPILHQTA----------VSNPANAILLPFIADPPTSTLQRLKGLTTGTLPTFIDIG
SNFAGTAIEEDNIISQLKDA-GK---TIVQLGDDTWHSLFPGYFDPNMTRPYDSFNVWDL
HTVDNGVIEHIMPLLD------------------QSPT--------KWDVIFGHFLGVDH
AGHRYGPDHPAMADKLRQMDGVIRQMIEKLDDQTLLVVMGDHGMDTKGDHGGESDEEIEA
ALWMYSTKPRFGRIDA--G------DSLPPATAKERPVGQIDLVSTLSILLGLPIPFNNL
GKPIAEAFAGAETT-DWQ-NLAKVEQLAQSQISRYQKYYTRSRDLGLPEEAYTKQNQYVH
EATKAAAHGKWK--------------DSHNALVNWHREVISMYRQLWANFNLTDMLTGVL
LSGLG---LGLLFLLACFLEGD-KAGLAVHLIRSAGLGSAAGAAVGGLTGLFL-------
-PARF---TVVTGLIFGAGIGGVIT--ACFWSCQHLFAPKSYLP----------------
------SAWGWLAFVFCVTQAAGFASNSYTIHEDTILLFFLSSFGVVSLI----------
---SSLRQAST-----------------------------------------PDRVLGTY
QSVVFIILTRAASFSRLCREEQMPGCRSSFYASTNSSTSAPWQLLIPYSVALVIPEIIK-
----------AFYKGTASYAGSAGFWIGFSVRMGLLLIAAYWTVDAADNG----------
DWLLERVSSATLKTVNITLARSALAIAIPVGIGTFVWAKPCIDISITE------------
------------------------------------------------------------
-PTMVGHES--G--ARGRPQLAVFGYANVFGSRYFIMMPILVLAVSLLLPPMGQYSIAIL
SWQILCLLEILDTNGLTIGSATKSNIG----PIMLAILGSYHFFKTGHQATLASIQWNSA
FVPLRTIQ-YPWSPLLVVLNTFGAQIICAAAVPLTVLWKRPIDK-AGL-RG---------
-----------LWNDVLGACLTHALYYATIQLATTMWAGHLRRHLMLYRVFMPRYLMANG
VLLIVDLVLALVALA-SVRIVGLSVGEVFGF----------
>XP_022509302_Fonsecaea_monophora
------------------------------------------------------------
------------------------------------------------------------
------------------------------------------------------------
------------------------------------------------------------
------------------------------------------------------------
----------------------------------------------MVDHASPGRQ-AGT
SGDGSPSP-----------------------------------------------SPTAE
ER------------------------------------------NRRKIVSFKVTHVL--
-----------------LTLFIL-------------------------------------
--WLI-------------------------------------------------------
---P----------SRITDGCWHPKSFDRAVVIIIDALRYDFTIPS--HRFYTEPQKKFY
LDNLRILHQSA----------ASNPSNAVLLPFIADPPTSTLQRLKGLTTGTLPTFIDIG
SNFAGTAIEEDNIISQLKDA-GK---TIVQLGDDTWHSLFPGYFDPNMTRPYDSFNVWDL
HTVDNGVIEHIMPLLD------------------QSPV--------QWDVIFGHFLGVDH
AGHRYGPDHPAMAEKLRQMDDVIRQIMEKIDDGTLLVVMGDHGMDTKGDHGGESDDEIEA
ALWMYSKKPRFGRIDA--A------NILPPATAKERPVGQIDLVSTLSILLGLPIPFNNL
GRPIAEAFAGPGTT-DWE-NLAKVEQLAQSQISRYQRYYTRSRDLGLPQEAYTKQNQYVV
DSTEARALSKWK--------------DAHHALVNWHQEVISMYRQLWANFNLTDMLVGVL
VSGLG---LGFLFLFSCFLKGD-KAGLAVPLVRSVGFGSATGAAVGGLSGFFL-------
-PAPF---TVVSGLIFGATVGGILA--AGIWSSRHLFAPKSYLP----------------
------STWGCLAFVFCVAQSAGFASNSYTIHEDTILLFFLSTFGIVSLI----------
---SSMRQASK-----------------------------------------PDRVLGTY
QSVVFILLTRAASFSRLCREEQMPGCRSSFYASTNSSTSAPWQLLIPYTVALIIPEIIK-
----------AFYKGTASYAGSAGFWIGFSVRMGLLFVAAYWTVDAADNG----------
NWLLDRVSSTTLKTVNITLARCALAIAIPVGIGTFIWAKPCIDISITE------------
------------------------------------------------------------
-PTSATDES--G--ARGPPQLTVFGYANVFGSRYFIMLPILVLAVSLLLPPMGQYSIAIL
TWQILCLLEILDTNGLTITSASQPRIG----PIMLAILGSYHFFKTGHQATLASIQWNSA
FVPLRTIQ-YPWSPLLVLLNTFGAQIICAAAVPLTVLWKRPIDK-AGV-RG---------
-----------LWNDVLGACLTHALYYATIQVATTMWAGHLRRHLMLYRVFMPRYLMANG
VLLIVDLVLALVALA-SVRVVGLSVGEVFGL----------
>XP_016630904_Fonsecaea_multimorphosa
------------------------------------------------------------
------------------------------------------------------------
------------------------------------------------------------
------------------------------------------------------------
------------------------------------------------------------
----------------------------------------------MVDNAGPGHQ-AGT
SGDASPIL-----------------------------------------------SPTAE
ER------------------------------------------NRRKIVSFKVTHVL--
-----------------LTLFLL-------------------------------------
--WLMTVH------------------------IVGILFFAKGFLLTRLVLDNKSECGILP
SDKP----------SREIGGCWHPKSFDRAVVIIIDALRYDFTIPS--HRFYTEPQKKFY
LDNLPILHQTA----------ASNPANAILLPFIADPPTSTLQRLKGLTTGTLPTFIDIG
SNFAGTAIEEDNIISQLKDA-GK---TIVQLGDDTWHSLFPGYFHPNMTHPYDSFNVWDL
HTVDNGVIEHIMPLLD------------------QTPV--------QWDVIFGHFLGVDH
AGHRYGPDHPAMAEKLRQMDGVIRQIMEKIDEKTLLVIMGDHGMDTKGDHGGESDDEIEA
ALWMYSKKPCFGRIDA--A------DSLPPATAKERPVGQIDLVSTLSILLGLPIPFNNL
GKPIAEAFAGPGTT-DWE-NLARVEQLVQSQISRYQKYYTRSRDLGLPQEAYTKQNQYVV
DAVDATAHGKWQ--------------ESHNALVNWHREVISMYRQLWANFNLTDMLIGVL
LSGLG---LGFLFLFSCFLEGD-KAGLAVHLLRSAGLGSMTGAALGALTGLFL-------
-PAHF---TVAAGLIFGAGIGGVVA--ACFWSCQHLFAPKSYVP----------------
------SAWGWLAFVFCVAQSAGFASNSYTIHEDTILLFFLSSFGIVSLV----------
---SSLRQASK-----------------------------------------PDRVLGAY
QSVVFVFLTRAASFSRLCREEQMPGCRSSFYASTNSSISAPWQLLIPYTVALIIPEIIK-
----------AFYKGTASYAGSAGFWIGFSVRMGLLLVAAYWTVDAADNG----------
DWLLERVSSATLKTVNITLARCALAIAIPVGIGTFVWAKPCIDISITE------------
------------------------------------------------------------
-ATTAKDES--G--ARGRPQLAVFGYANVFGSRHFIMIPILVLAVSLLLPPMGQYSIAIL
SWQILCLLEILDTNGLMITSATKSSIG----PIMLAILGSYHFFKTGHQATLASIQWNSA
FVPLRTIQ-YPWSPLLVVLNTFGAQIICAAAVPLTVLWKRPVDK-AGV-RG---------
-----------LWNDVLGACLKHALYYATIQLATTMWAGHLRRHLMLYRVFMPRYLMANG
VLLIVDLVLALFALA-SVRVVGLSVGEVFGF----------
>XP_022497129_Fonsecaea_nubica
------------------------------------------------------------
------------------------------------------------------------
------------------------------------------------------------
------------------------------------------------------------
------------------------------------------------------------
----------------------------------------------MVDHASQGRQ-AGT
SGDGSPSP-----------------------------------------------SPTAQ
ER------------------------------------------NRRKIVSFKVTHVL--
-----------------LTLFIV-------------------------------------
--WLMVVH------------------------IVGILFFAKGFLLTRLVLDNKSECGILP
SDRP----------SRVTDGCWHPKSFDRAVVIIIDALRYDFTIPS--HRFYTEPQKKFY
LDNLRILHQTA----------ASNPSNAILLPFIADPPTSTLQRLKGLTTGTLPTFIDIG
SNFAGTAIEEDNIISQLKDA-GK---TMVQLGDDTWHSLFPGYFDPNMTRPYDSFNVWDL
HTVDNGVIEHIMPLLA------------------QSPI--------QWDVIFGHFLGVDH
AGHRYGPDHPAMAEKLRQMDDVIRQIMEKIDDGTLLVVMGDHGMDTKGDHGGESDDEIEA
ALWMYSKKPRFGRIDA--A------NILPPATAKERPVGQIDLVSTLSILLGLPIPFNNL
GRPIAEAFAGAGTT-DWE-NLAKVEQLAQSQISRYQRYYTRSRDLGLPQEAYTKQNQYVV
DSTEARALSKWK--------------DAHHALVNWHQEVISMYRQLWANFNLTDMLVGVL
VSGLG---LGFLFLFSCFLKGD-KAGLAVPLIRSVGFGSATGAAVGGLSGFFL-------
-PTPF---TLVSGLIFGASVGGILA--AGIWSSRHLFAPKSYLP----------------
------STWGCLAFVFCVAQSAGFASNSYTIHEDTILLFFLSTFGIVSLM----------
---SSMRQASK-----------------------------------------PDRVLGTY
QSVVFILLSRAASFSRLCREEQMPGCRSSFYASTNSSTSAPWQLLIPYTVALIIPEIIK-
----------AFYKGTASYAGSAGFWIGFSVRMGLLFVAAYWTVDAADNG----------
DWLLDQVSSTTLKTVNITVARCALAIAIPVGIGTFIWAKPCIDISITE------------
------------------------------------------------------------
-PTTATDES--G--ARGPPQLTVFGYANVFGSRYFIMLPILVLAVSLLLPPMGQYSIAIL
TWQILCLLEILDTNGLTITSASQPSIG----PIMLAILGSYHFFKTGHQATLASIQWNSA
FVPLRTIQ-YPWSPLLVLLNTFGAQIICAAAVPLTVLWKRPIDK-AGV-RG---------
-----------LWNDVLGACLTHALYYATIQLATTMWAGHLRRHLMLYRVFMPRYLMANG
VLLIVDLVLALVALA-SVRVVGLSVGEVFGL----------
>XP_013279907_Fonsecaea_pedrosoi
------------------------------------------------------------
------------------------------------------------------------
------------------------------------------------------------
------------------------------------------------------------
------------------------------------------------------------
----------------------------------------------MVNHVSPGRQ-AGT
SGDGSPIP-----------------------------------------------SPTAE
ER------------------------------------------NQRKIVSFKVTHVL--
-----------------LTLFIL-------------------------------------
--WLMIVH------------------------IVGILFFAKGFLLTRLVLDNKSECGILP
SDRP----------SRIADGCWHPKSFDRAVVIIIDALRYDFTIPS--HRFYTEPQKKFY
LDNLRILHQTA----------ASNPSNAVLLPFIADPPTSTLQRLKGLTTGTLPTFIDIG
SNFAGTAIEEDNIISQLKDA-GK---TIVQLGDDTWHSLFPGYFDPNMTRPYDSFNVWDL
HTVDNGVIEHIMPLLD------------------QSPV--------QWDVIFGHFLGVDH
AGHRYGPDHPAMAEKLRQMDDVIRQIMEKIDDGTLLVVMGDHGMDTKGDHGGESDDEIEA
ALWMYSKKPRFGRIDA--A------NILPAATAKERPVGQIDLVSTLSILLGLPIPFNNL
GRPIAEAFAGPGRT-DWE-NLAKVEQLVQSQISRYQRYYTRSRDLGLPQEAYMKQNQYVV
DSTEARALSKWK--------------DAHHALVNWHQEVISMYRQLWANFNLTDMLVGVL
VSGLG---LGFLFLFSCFLKGD-KAGLAVPLIRSVGFGSATGAAVGGLSGFFL-------
-PAPF---TLVSGLIFGATVGGILA--AGIWSSRHLFAPKSYLP----------------
------STWGCLAFVFCVAQSAGFASNSYTIHEDTILLFFLSTFGIVSLI----------
---SSMRQASK-----------------------------------------PDRVLGTY
QSVVFILLTRAASFSRLCREEQMPGCRSSFYASTNSSTSAPWQLLIPYTVALIIPEIIK-
----------AFYKGTASYAGSAGFWIGFSVRMGLLFVAAYWTVDAADNG----------
DWLLDRVPSTTLKTVNITLARCALAIAIPVGIGTFIWAKPCIDISITE------------
------------------------------------------------------------
-PTTATDES--G--ARGPPQLTVFGYANVFGSRYFIMLPILVLAVSLLLPPMGQYSIAIL
TWQILCLLEILDTNGLTITSASQPRIG----PIMLAILGSYHFFKTGHQATLASIQWNSA
FVPLRTIQ-YPWSPLLVLLNTFGAQILCAAAVPLTVLWKRPIDK-AGV-RG---------
-----------LWNDVLGACLTHALYYATIQLATTMWAGHLRRHLMLYRVFMPRYLMANG
VLLIVDLVLALVALA-SVRVVGLSVGEVFGL----------
>XP_007755154_Cladophialophora_yegresii
------------------------------------------------------------
------------------------------------------------------------
------------------------------------------------------------
------------------------------------------------------------
------------------------------------------------------------
----------------------------------------------MVENAAQGQH-IGD
LPDTPPRL-----------------------------------------------SPVAE
ER------------------------------------------NRQRIISFKVTHIL--
-----------------LTLIIL-------------------------------------
--WLTVVH------------------------IIGILFFAKGFLLTRLVLDNRSQCDIDP
YDQP----------TPDVDGCWHPKTFDRAVIIIIDALRYDFTIPS--HRFSTEPEQKFY
LNNLPIFHEIA----------ASSPANAFLLPFIADPPTSTLQRLKGLTTGTLPTFIDIG
SNFAGTAIEEDNIVSQLKAA-GK---TIVQLGDDTWHSLFPGYFDPNMTRPYDSFNVWDL
HTVDNGVVEHIMPLLE------------------QSPV--------QWDVIFGHFLGVDH
AGHRYGPNHPAMAEKLRQMNGVVQQIIDKLDDRTLLVIMGDHGMDTKGDHGGESDEEIEA
ALWMYSKQPRFGRIDR--D------ALLPPATAKERPVGQIDLVSTLSILLGLPIPFNNL
GMPIAEAFLGSGDT-DWK-NLAVVGRWAQGQISRYQEHYSVSRDLGLPDEAYTIQTMYLA
ESTKAYEDGRWE--------------SSYRALVNWHGEVISMYRQLWANFNLVDMLIGVL
LSGSA---LA-LLLFAVFLRGD-KAGLAAGLIRSIGLGTATGAGLGALLGVVL-------
-PAHL---TAVAGVVIGAGAGGVVG--AAFWSHWHHFAPRSYLP----------------
------STWGWMMFIFSVTQSAGFASNSYTIHEDTILLFFLGSFGLVSLA----------
---SSLRQASK-----------------------------------------ADRVLGTY
QSVVFILLTRASSFSALCREEQMPGCRSTFYASTNSSTSAPWQLLIPYSVALIIPEIIK-
----------AFYKGTASYAASAGFWIGFSVRMGLLLTAAYWTVDAADNG----------
EWLVDTISSSTLKTIGITLARCSLAVAIPVGIGTFVWAKPCIDISIAE------------
------------------------------------------------------------
-PKVAVDEF--G--KPARPQLTIFGFANVYGSRYFLMVPALVLTLCLLLPPMGQYSVAIL
TWQILCLLEILDTNGLTVTSTNKSSVG----PIMLAILGSYHFFKTGHQATLASIQWNSA
FVPLRTIR-YPWSPLLVVYNTFGAQIICAAAVPLTVLWKRPIEK-AGL-RG---------
-----------LLNDVLGACLTHTLYYATIQLATTLWAGHLRRHLMLYRVFMPRYLMASG
VLLIVDVVLAVVALA-GVRVVGLSVGEVFGY----------
>XP_016240887_Exophiala_spinifera
------------------------------------------------------------
------------------------------------------------------------
------------------------------------------------------------
------------------------------------------------------------
------------------------------------------------------------
----------------------------------------------MSTLADQSPQ-AES
FN-GATST--------------------------------------------VTPD--TE
AR------------------------------------------ERQRSIAFKVSHVL--
-----------------ISVFFL-------------------------------------
--WLTIVH------------------------IIGILFFAKGFLLTRLVLDNKSECTALP
SGQQ----------SREANGCWHPKSFNRAVVIIIDALRYDFTVPSTASPSIKHP-QRHY
LDNLPTLYDTA----------VANPEHAFLLPFIADPPTSTLQRLKGLTTGTLPVFIDIG
SNFAGTAIDEDNIVSQLKDA-GK---TIVHLGDDTWQSLFPGYFDPNMTRPYDSFNVWDL
HTVDNGVIEHIMPLLE------------------QSPA--------RWDVVFGHFLGVDH
AGHRYGPEHPAMAEKLRQMDGVIQQIMQRLDDDTLLVIMGDHGMDAKGDHGGESDDEVEA
ALWMYSKKPRFGRVSP--D------SLTPPLNAKERPIGQIDLVSTLSLLLGLPVPFNNL
GRPIAEAFAGPGKT-KWQ-NLAEVAHLVQAQIARYQRHYSQSRDLGLSDDVYQSQAAHMM
RSVDAIGTGRWQ--------------DSYHAFVDWHEEVISTYRKLWANFNLGDMLYGVC
ISAAA---LAFLLFFARFSKGD-KALVATGLLRSAGLGSTAGLALGPVLGIIL-------
-PKYF---TAIAGLVFGVTCGGILG--ASVWSYQNNVARRFRFP----------------
------SIWGWMTFVFVVTQAAGFASNSYTIHEDTILLFFLTTFGLVALI----------
---SSLRQAYQ-----------------------------------------KDRILGVY
QSVMFVLLARLSSFSRLCREEQMPGCRSTFYASTTSSTSAPWQLLVPFAVALILPEITK-
----------AFYRGTASYAGSAGFWIGFCFRIGLLLVAVYWTLDAADNG----------
EWWRHRISSSTLQTAKITVARCVLAIALPVGVSTFIWAKPCIDISITD------------
------------------------------------------------------------
-PKSSARGT--Q--APSRPQLTVFGYANAFGSRFYLMIPMLVLTVALLLPPMGQFSIAIC
AWQILCLLEILDSNALAMTWASPSSVG----PIVLALLGSYHFFKTGHQATLASIQWSSA
FVPLRTIR-YPWSPLLVILNTFGAQIMCAAAVPLTVLWKRPLGK-AGL-RG---------
-----------VWHDVVNACLTHALYYATIQLATTMWAGHLRRHLMLYRVFMPRYLMASG
VLLIVDVVLVVAALG-GARVVGLSVGEVFGY----------
>XP_016262372_Exophiala_oligosperma
------------------------------------------------------------
------------------------------------------------------------
------------------------------------------------------------
------------------------------------------------------------
------------------------------------------------------------
----------------------------------------------MSALADKSPQAAES
FNDGGTPT--------------------------------------------VTPD--TE
AR------------------------------------------ERQKAIAFKVSHVL--
-----------------LTVFFL-------------------------------------
--WLTIVH------------------------IIGILFFAKGFLLTRLVLDNKSECAVLP
GGQQ----------SREANGCWHPKSFDRAVVIIIDALRYDFTIPSSASQASEHP-QSYY
LDNLPTLYDTA----------VAHPEHAFLLPFIADPPTSTLQRLKGLTTGTLPVFIDIG
SNFAGTAIEEDNILSQLKDA-GK---TIVQLGDDTWHSLFPGYFDPNMTKPYDSFNVWDL
HTVDNGVVEHIMPLLE------------------QYPA--------RWDVVFGHFLGVDH
AGHRYGPEHPAMAEKLRQMDGVIEQIMQKLDDDTLLVIMGDHGMDAKGDHGGESDDEVEA
ALWMYSKKPRFGRTGP--D------SLTPPLNAKDRPIGQIDLVSTLSLLLGLPVPFNNL
GRPIAEAFAGPGKT-KWK-NLADVAQLVQAQIARYQNHYSQSRDLGLTEDVYQSQGAHMA
RSVDAMRSGHWE--------------DAYHASVDWHEEVVSMYRRLWANFNLADMFYGVC
ISAAA---LTFLFFFARSSKGD-KALVATGLLRSAGLGSTAGLAFGPVLGVLF-------
-PKYF---TAVAGLVFGATCGGILG--ASLWSYQNNVAGRFRLP----------------
------STWGWMTFVFLITQSAGFASNSYTIHEDTILLFFLTTFGLMSLM----------
---SSLRQAYQ-----------------------------------------KDRILGVY
QSVMFILLTRLSSFSRLCREEQMPGCRSTFYASSTSSTSAPWQLLVPYVVALILPEITK-
----------AFYRGTASYAGSAGFWIGFCFRMGLLLVAVYWTLDAADNG----------
EWWRDRISSSTLQTIKITLARCVLAIALPVGVGTFVWAKPCIDISIAD------------
------------------------------------------------------------
-PKSSVDRT--E--TASRPQLTVFGYANAYGSRFYLMIPMLVLTVGLLLPPMGQFSIAIC
AWQILCLLEILDTNALSVTWDSPSSVG----PIVLAMLGSYHFFKTGHQATLASIQWNSA
FVPLRTIR-YPWSPLLVILNTFGAQIMCAAAVPLTVLWKRPLGK-FGL-RG---------
-----------LWHDVVNACFTHALYYATIQLATTMWAGHLRRHLMLYRVFMPRYLMASG
VLLIVDVVLVVAALG-GARVVGLSVGEVFGY----------
>XP_013312331_Exophiala_xenobiotica
------------------------------------------------------------
------------------------------------------------------------
------------------------------------------------------------
------------------------------------------------------------
------------------------------------------------------------
----------------------------------------------MSAQVDPSPQ-AES
SHSGPPAV--------------------------------------------ARPTAGTE
GR------------------------------------------NRQKVVAFKVSHVL--
-----------------LSVFFL-------------------------------------
--WLTIVH------------------------VIGILFFAKGFLLTRLVLDNKSECAVLP
DGQP----------SKETNGCWHPKTFERAVIIIVDALRYDFTVPSTGKHFLDEPQQKFY
LDNLPVLYDTA----------VAQPEHAFLLPFIADPPTSTLQRLKGLTTGTLPVFIDIG
SNFAGTAIEEDNIVSQMKDA-GK---TIVHLGDDTWHALFPGYFDPNMTKPYDSFNVWDL
HTVDNGVIEHIMPLLD------------------QSPV--------QWDVLFGHFLGVDH
AGHRYGPQHQAMAEKLRQMNGVIEEIMKKLGDDTLLVIMGDHGMDAKGDHGGESDDEVEA
ALWMYSKKPRFGRTHQ--D------AMMPPKTAKERPVGQIDLVSTLSILLGLPIPFNNL
GKPIAEAFAGPGRT-NWK-NLVRVEHLAQTQIARYQEHYSQSRDLGLDDDVYQDQTMHMR
RSAEAVVNGYWE--------------DAYGAHVDWHKEVIGMYRKLWANFNLADMLYGVV
ISGLA---LSFLLFFARFSKAD-RSIVTTSLLRSAGLGTAAGVAVGPVLGVVL-------
-PTYF---TAVAGLVFGATVGGIIS--AGVWCYQNRVAKKFHFP----------------
------SAWGGMAVIFVVSQSAGFASNSYTIHEDTILLFFLTTFGIMSMM----------
---SSLRQAYQ-----------------------------------------ADRVLGVY
QSVLFILLARLASFSRLCREEQMPGCRSTFYASSTSSTSAPWQLLIPYLVALILPEIVK-
----------AFYRGTASYAGSAEFWIGFCLRLGLLLVAAYWTLDAADNG----------
EWWRDRISSSTLQTIKITLARCALAVAVPVGMGTFIWAKPCIDISIVE------------
------------------------------------------------------------
-PTAPVDET--D--APARPQLTIFGYANAYGSRYFLMIPTLVLTVALLLPPMGQFTIAIC
AWQVLCLLEILDTNALSITSTSQSGIG----PIMLALLGSYHFFKTGHQATLASIQWNSA
FVPLRTIR-YPWSPLLVILNTFGAQIICAAAVPLTVFWKRPLGK-AGL-KG---------
-----------LWNDVVNACLTHALYYATIQLATTLWAGHLRRHLMLYRVFMPRYLMASG
VLLIVDVVLVVAALA-GARVVGLSVGEVFGY----------
>XP_007726419_Capronia_coronata
------------------------------------------------------------
------------------------------------------------------------
------------------------------------------------------------
------------------------------------------------------------
------------------------------------------------------------
----------------------------------------------------MNPQ-AGI
AEDGQRPV--------------------------------------------VKSTAITE
ER------------------------------------------NHRNLISFKVTHIL--
-----------------LTALFL-------------------------------------
--WLTTVH------------------------VIGILFFAKGFLLTRLVLDNRSECGVLP
DGEL----------SQVSDGCWHPKTFDRAVVLIIDALRYDFTIPS--HRGLKEPQQKYY
LDNLPLLHELA----------VSRPAHAVLLPFIADPPTSTLQRLKGLTTGTLPTFIDIG
SNFAGTAIEEDNIVSQLKDA-GK---TIVHLGDDTWHSLFPGYFDPNMTRPYDSFNVWDL
HTVDNGVIEHIMPLLD------------------QSAA--------QWDVIFGHFLGVDH
AGHRYGPDHPAMAEKLRQINDVLQQIIEKIDDDTLLVVMGDHGMDTKGDHGGESDEEVEA
ALWMYSKKPTFGRTET--S------ALMPPATAKERPVGQIDLVSTLSILLGLPIPFNNL
GKPIAEAFTGPKNT-DWK-NLVKVEHLAQSQIARYQKQYSRSRDLGLDDDAYSGQRIYLA
RSAEFAAEGRWK--------------DAHYAYVEWHKEVISMYRRLWANFNMGDMLVGIT
ISALA---LGLLLVFSRFSTAD-KASSAPSLLRSAVIGTAVGAAIGPGLGLVA-------
-PSLF---SVMTGCIVSSSICGIMA--AMYWTIRNRTGARSYLP----------------
------SFWGWMALSFCLTQSAGFASNSYTIHEDTILLFFLVTFGIISLI----------
---SSLRQATT-----------------------------------------TDRVLGTY
QSILFILLTRLSSFSRLCREEQMPGCRSTFYASSNSSTSAPWQLLIPYAVALFLPEIVK-
----------AFYRGTASYAASAGFWIGFSFRIGLLLVAAYWTIDAADNG----------
GWLADRISATALKTTNLTVARCALAIALPVGIGTFVWAKPCINISVSE------------
------------------------------------------------------------
-PRPVLDNP--G--APPRPQLTIFGYANVYGSRYLLMIPLLVLTVALLLPPMGQFSIAIC
TWQIMCLLEILDTNALTVSSRYKSSIG----PIVLALLGSYHFFKTGHQATLASIQWNSA
FVPLRTIQ-YPWSPLLVVFNTFGAQIICAAAVPLTVLWKRPTGK-AGL-RG---------
-----------LWNDVSGACLTHMLYYATIQLATTMWAGHLRRHLMLYRVFMPRYLMACA
VLLIVDLVLVVASLA-GVRAVGLSVGEVFGY----------
>XP_007732888_Capronia_epimyces
------------------------------------------------------------
------------------------------------------------------------
------------------------------------------------------------
------------------------------------------------------------
------------------------------------------------------------
----------------------------------------------MVDRIGLSPE-ASR
AEDGLGSL--------------------------------------------EKSAATTE
EH------------------------------------------QRQNIIRFKVTHVL--
-----------------LTVLLL-------------------------------------
--WLTAVH------------------------VVGILFFAKGFLLTRLVLDNRSECGVLP
DGQP----------SQISNGCWHPKTFDRAVILIIDALRYDFTIPS--RRVFEQPPQKYY
LDNLPLLHETA----------VSHPDHAILLPFIADPPTSTLQRLKGLTTGTLPTFIDIG
SNFAGTAIEEDNIVSQLKNA-GK---TIVHLGDDTWHSLFPGYFDPNMTHSYDSFNVWDL
HTVDNGVIEHIMPLLD------------------QSPQ--------QWDVIFGHFLGVDH
AGHRFGPDHPAMAEKLRQMNDVLQEIMHKLDDDTLLVVMGDHGMDTKGDHGGESDEEVEA
ALWMYSKQPRFGKAET--A------VLLPPATAKERPVGQIDLVSTLSILLGLPIPFNNL
GKPIAEAFTGPGSP-DWK-TLARVDRLAQSQIARYQEHYSRSRDLGLDDNAYRDQRTYLA
LSVESAADGRWE--------------DAHHAYVNWHNEVISMYRRLWANFNVEDMICGIT
ISGLA---LGFVFFFSRLSMGD-KASAAPGLLRSAGLGTVVGAAIGSALGFLT-------
-PSSF---SFLPGLVFGGTICGVIA--ATVWSFRHRLTTQSYLP----------------
------SLWGWMALVFCLTQSAGFASNSYTIHEDTILLFFLTTFGILSLI----------
---SSLRQAST-----------------------------------------ADRVLGTY
QSVLFILLTRLASFSRLCREEQMPGCRSTFYASSNSSTSAPWQLLIPYSVALLLPEIIK-
----------AFYQGTASYAGSAGFWIGFSFRIGLLLVAAYWTIDVADNG----------
GWLMERLSPTTLKTINITLARSALAIAVPVGIGTFVWAKPCINISISE------------
------------------------------------------------------------
-PRPAADNS--G--KPPRPQLTIYGYANVYGSRYLLMIPMLVLSVALLLPPVGQFSIAIC
TWQILCLLEILDTNGLTISSRGSSSVG----PIILALLGSYHFFKTGHQATLASIQWNSA
FVPLRTIQ-YPWSPLLVVLNTFGAQIICAAAVPLTVIWKRPTGK-AGL-RG---------
-----------LWNDVLNACLAHALYYATIQLATTMWAGHLRRHLMLYRVFMPRYLMACA
VLLIVDMVLVVAALA-GVRVVGLSVGEVFGY----------
>XP_009157469_Exophiala_dermatitidis
------------------------------------------------------------
------------------------------------------------------------
------------------------------------------------------------
------------------------------------------------------------
------------------------------------------------------------
----------------------------------------------MVSHVDSSPQ-AGF
AEVGSGTP--------------------------------------------VKAPGSKE
ER------------------------------------------TRRNIISFKVTHVL--
-----------------VTVLLL-------------------------------------
--WLTAVH------------------------IIGIVFFAKGFLLTRLVLDNKSECGILP
DGQP----------SQISDGCWHPKTFDRAVILVVDALRYDFTIPS--SRVFDESQQKNY
LDNLPLLYETA----------VSRPDHAILLPFIADPPTSTLQRLKGLTTGTLPTFIDVG
SNFAGMAIEEDNIVCQLRDA-AK---TVVHLGDDTWQALFPGYFDPNMTHPYDSLNVWDL
HTVDNGVIQHIMPLLD------------------QSPR--------QWDVIFGHFLGVDH
AGHRYGPDHPAMAAKQRQMDNVLRDIMHKIDDDTLLVVMGDHGMDSKGDHGGESDDEVEA
ALWMYSKRPRFGRTDT--A------SHLPPATAKERPVGQIDLVSTLSILLGLPIPFNNL
GRPIAEAFLGPEGI-DWK-NLVAVEALVQSQIARYQNHYSGSRDLGPEDESSQLQRKYLA
HFHDSAANGKWE--------------DAHHAYVDWHDGVISMYRRLWANFNLENMFLGIA
ISGLG---LGLLFLFSRMTTGD-IISAAPGLLKSAGVGTAFGAATGPALGLLL-------
-PSFF---SIATGSLLGAVVGGMIT--AAVWTFRNQFVTGSCLP----------------
------SFWGCMGLVFCLTQSAGFASNSYTIHEDTILLFFLASFGIISIM----------
---SSLRQAST-----------------------------------------TDKVLGTY
QSVLFVLLTRLASFSRLCREEQMPGCRSTFYASSNSSTSAPWQLLIPYSVALILPEIIK-
----------AFYRGTASYAGLAGFCIGFSLRMGLLLVAIYWTIDAADNG----------
GWLMDRISSTTFKTASITLARCTLAIALPVGIGTFVWAKPCIDISIDE------------
------------------------------------------------------------
-PRGGMGSP--G--APSRPRLTVYGYANVYGSRYFLMIPMLMLAIALLLPPMGQFSIGIC
TWQILCLLEILDTNGLTVSARHKSSIG----PIVLALLGSYHFFKTGHQATLASIQWNSA
FVPLRTIQ-YPWSPLLVVLNTFGAQIICAAAVPLTVLWKRPTGN-AGV-RG---------
-----------LWNDVLNACLTHALYYATIQLATTMWAGHLRRHLMLYRVFMPRYLMACV
VLLIVDVVLVVAALP-AVRVVGLSVGEVFGY----------
>XP_013263109_Exophiala_aquamarina
------------------------------------------------------------
------------------------------------------------------------
------------------------------------------------------------
------------------------------------------------------------
------------------------------------------------------------
----------------------------------------------MVDHTSGSRP-AND
PNHVPPPD--------------------------------------------SQSTSNTD
SI------------------------------------------EKQKIVSLKVTHIL--
-----------------LTVFLL-------------------------------------
--WLTIVH------------------------IIGFLFFAKGFLLTRLVLDNRSECGILP
NGQQ----------PEQSSGCWHPKTFDRALVLVIDALRYDFTIPS--HRSTTGPQQNFY
LDNFPVLYDTA----------VSSPANAFLLPFIADPPTTTLQRLKGLTTGTLPTFIDVG
SNFAGTAIEEDNIISHLKDA-GK---TVVHLGDDTWHALFPGYFDPNMTRPYDSFNVWDL
HTVDNGVIEHIMPLLT------------------NPPA--------KWDVIFGHFLGVDH
AGHRYGPDHQAMADKLKQMNSVLQQIISKIDDDTLLVVLGDHGMDTKGDHGGESDEEVEA
ALWMYSKKPRFGRTDE--S------ATLPPATAKERPVGQIDLVSTLSLLLGLPIPFNNL
GKPIAETFAGPGRTPDWE-TLATVHQLAQSQIARYQGHYSKSRDLGLEDDVHKYQAQLLQ
RANDATSSGQWK--------------DAYYAYAEWQREVIGMYRKLWANFNLSDMILGVI
ISTTA---LIFVFLFSRFSKGD-SDSLTTGLLRISALGSAVGAAIGASLPFLL-------
-PSYF---STLTGIIFGTSIIGLIS--ATAWAYRNRLIGGSFKP----------------
------SAWGGMAAVFCIAQSAGFASNSYTIHEDTILLFFLTSFGVVSLM----------
---SSLRQAAK-----------------------------------------SDRVLGIY
QSVVFTFLTRSASFSRLCREEQMPGCRSTFYASSNSTTSAPWHLLIPFTVALVLPEIIK-
----------SFYNTTASYAASAGFWIGFTFRLGLVLVAAYWAVDAADNG----------
NWLQESFTSSTLKTAGIVLARSALAIAIPVGIGTFVWAKPCIDIEIAD------------
------------------------------------------------------------
-PIPPTTTS--GNQTPTRPQVTIYGYANVYGTRYFLLIPMLVLTIALLLPPMGQYSMAIL
TWQILCLLEILDTNNLMITSRYKSSIG----PIVLALLGSYHFFKTGHQATLASIQWNSA
FVPLSTIR-YPWSPLLVILNTFGAQILCAAAVPLTVLWKRPTGRSSGLSRG---------
-----------IWNDVLTACLTHILYYATIAVATTLWAGHLRRHLMLYRVFMPRYLMANG
VLVIVDLVLITVALA-SVRVTGLSVGEVFGY----------
>XP_016223120_Exophiala_mesophila
------------------------------------------------------------
------------------------------------------------------------
------------------------------------------------------------
------------------------------------------------------------
------------------------------------------------------------
----------------------------------------------MVNHQDGPAP-SSS
ARQQPQAV--------------------------------------------SESAAVRD
EH------------------------------------------NRQTVVSFKVTHIL--
-----------------IAIFLL-------------------------------------
--WLTVIQ------------------------ILGAVLFAKGFLLTRLVLNNKSECTVLP
NGQL----------AEKSTGCWHPKTFDRAVVLIIDALRYDFTVPS--QRSLREPTQKHY
LDNLPVLHDMA----------VNHPSNAFLLPFIADPPTATLQRLKGLTTGTLPTFIDLG
SNFAGTAIEEDNIIAHLRDA-GK---TIVHLGDDTWHALFPGYFDPNMTRPYDSFNVWDL
HTVDNGVIEHLFPLLS------------------QQQP--------AWDVIIGHFLGVDH
AGHRYGPDHPAMAEKLVQMNGVLQKIIQNIDDDTLLIVFGDHGMDSKGDHGGESDDEIEA
ALWMYSKKPRFGRLDE--K------DLLPPATAKERPVGQIDFVSTLSLLLGLPIPFNNL
GYPIAEAFVGPGKV-DWK-NLARVSELAQAQIARYQDNYSKSRESGIHDGMDKSQAELLS
QALEARTNRQHK--------------DSYHHLSRWQREAVSMYRKLWANFNLGDMVLGVG
VSAAA---LILLASTSGLSSDD-TITFTTKTLRFAALGSFIGCGAGVALAKLS-------
-PRTF---TLLTGIIFGVSAGGVIS--AALPTFMHHFKTSFTFP----------------
------SVWGGMALVFVISQSAGFASNSYTIHEDTILLFFLTSFGLVSLM----------
---SSLRQASK-----------------------------------------VDRILGTY
QSVLFILITRAASYSKLCREEQMPGCRSTFYSTQTSSNSTPWQLVVPYVISFLLPQIIK-
----------GFYHGTASYHASAVLSIGLAFRIGLVLVAAFWSIEAAEAT----------
GWLGSTFSPSTLKTIGVWLARCVFLMAFGVGVGISVAAEPCISVEITEATTH--------
------------------------------------------------------------
-PVPDDSKS--AALVPGKPQIRVFGYANTFGSHYFLFLPILILSTIVLLPPMGQYSLALM
TWQILCLLEMLDTNGLIISSRYKSSIG----PIVLGLLGSFYFFKTGHQATFASIQWNAA
FVPLRTIK-YPWSPLLIILNTFGPQIICAAAVPLTVLWKRPTSR-SAT-HG---------
-----------LWGDVLNACLKHMLYYATIQLATTVWAGHLRRHLMLYRVFMPRYLMSTV
ILFVVDVVLVAVALT-GTRLTGLSVGKVFGY----------
>XP_013277013_Rhinocladiella_mackenziei
------------------------------------------------------------
------------------------------------------------------------
------------------------------------------------------------
------------------------------------------------------------
------------------------------------------------------------
----------------------------------------------MVESVDDSSQ-NAS
PEDASSPV--------------------------------------------LRSISRKG
ER------------------------------------------DGQKVVMFKVTHVL--
-----------------LTILFL-------------------------------------
--WLMIIH------------------------IFGVLFFAKGFLLTRLVLDNKSECAILP
DGTS----------SPQSNGCWHPKTFDRAVIIIIDALRYDFTVPS--HRFLNESQPKFY
LDNLPILHDTA----------ASKSAHAILLPFIADPPTSTLQRLKGLTTGTLPTFIDIG
SNFAGTAIEEDSIVSQLKDA-GK---TIVHLGDDTWHSLFPGYFHSNMTRAYDSFNVWDL
HTVDNGVIEHIMPLLG------------------QSPP--------QWDVIFGHFLGVDH
AGHRYGPDHPAMGEKLRQMNHVLTQVMEKVDDDTLLVIMGDHGMDTKGDHGGESDEEVEA
ALWLYSKQPRFGRTDK--A------ALVPPATAKERPVGQIDLVSTLSLLLGLPIPFNNL
GKPIAEAFAGPDNT-DWE-NLARAEYLAQSQIARYQEHYSRSRDLGLPDDAYREQMMYLQ
RSSDATANRNWE--------------DAHYAFVDWHREVISMYRKLWANFNVADMLYGIT
ISGLA---LVFLLFFSRLSSGD-KSSLATSLIRCAVLGTATGAAIGLILGILF-------
-PADF---SILAGSVFGASIGGIIA--AGIWSVRHQFAVISHLP----------------
------STWGWMAFVFCMTQSAGFASNSYTIHEDSILLFFLSTFGVVSLA----------
---SSLRQASQ-----------------------------------------SDRVLGTY
QSVWFILLTRFASFSRLCREEQMPGCRSTFYASSNSSTSAPWQLLIPFSAALILPEIVK-
----------AFYQGTASYAASAGFWIGFCFRMGLLLIAAYWTIDAVDNG----------
GWLMERLSSTTLKTINTTLARCALAMALPVGIGTFVWAKPCIDVSISE------------
------------------------------------------------------------
-PTPGTDEF--G--TSARPQLTILGYANVYGSRYLLMIPILELSVALLLPPMGQYSIAIC
TWQILCLVEILDTNGLTISSTHKSSIG----PIILALLGSYHFFKTGHQAALASIQWNSA
FVPLRTIS-YPWSPLLVVLNTFGTQIICAAAVPLTVLWKRPISK-RGL-AG---------
-----------LWNDVVNACLTHVLYYATIQLATTMWAGHLRRHLMLYRVFMPRYLMACA
VLLIVDLVLILSALA-GVRVVGLSVGEVFGY----------
>XP_018002428_Phialophora_attinorum
------------------------------------------------------------
------------------------------------------------------------
------------------------------------------------------------
------------------------------------------------------------
------------------------------------------------------------
----------------------------------------------MVAQDDS----SGS
PIEQDVLS--------------------------------------------ATTNERLD
EE------------------------------------------NRKKTLAFKVSHIL--
-----------------VSLLLL-------------------------------------
--WLLSVQ------------------------LLGLFFFAKGFLLTRLVLDSRSACGTLP
DGTE----------SRAQDGCWHPKSFEKAVVIVVDALRYDFTIPS--HAAPADRSPGHY
LDNIPFLYDTA----------ASYPGNALLLPFIADPPTTTLQRLKGLTTGTLPVFIDGG
SNFAGTAIEEDSLISQLVAA-GK---SVVHLGDDTWHALFPDSFNKNLTRAYDSFNVYDL
HTLDNGVIEHIMPLLQ------------------RDRRH-------EWDVIIGHFLGVDH
AGHRYGPDHPAMADKQQQMNRVLSQIAHDIDDDTLLVVLGDHGMDTKGDHGGESDEEVEA
ALWMYTKKPHFGRTDQ--S------HQRPPSTAKERRVGQIDLVSTLSLLLGLPIPYNNL
GTPIPECFVGRSSN-DWH-NLAAVEMLAWRQIQNYQDEYSKMKDLGANSVQHSLNQLVLQ
SSQQKSPT--WR--------------EVHENYQSWHRETIGMYRRLWANFNLTDMVCGVF
ISMLA---LVALFTFSRLFVGD-IANYAPELLRSICAGVGGGIFAGPLLGVAL-------
-PDYF---SAVSGGVFGFAVGGIFAFLANLWR-RRDASVHLSVP----------------
------SVWGWLSLFFCISQSAGFAANSYTIHEDTILLFFLTTFGAVALI----------
---SSLRQSST-----------------------------------------ADRVLGTY
QSVVFIILTRLSSYSRLCREEQMPGCRSTFYASSSSSTSAPWQLLIPYTIALFLPEIIK-
----------AFYKGTASWTGSAGFWIGLGLRLGLTFVAVYWTLDAADNG----------
NWLEERLSTDILKTINITVARLALAVALPIGISTFIWAQPCLDINLNH------------
------------------------------------------------------------
-GVQAANG------GRSKPQIVILGYANAFGSRFFLMIPLLVVAISLLLPPMGQFSIAIC
TWQILSLLEILDSNHLTINAVSKASIG----PIVLAMLGSYHFFKTGHQAVLSSIQWNAA
FIPLRTIH-YPWTPMLMTLNEFGAQILCAAAVPLLVLWKRPIHR-EGL-RG---------
-----------IWSDVISATLTHALYYATIQVATTMWAGHLRRHLMLYRVFMPRFLLASG
VLLVVDVALIFIALP-SVRVTGLSIGEVFGY----------
>NP_595538_Schizosaccharomyces_pombe
------------------------------------------------------------
------------------------------------------------------------
------------------------------------------------------------
------------------------------------------------------------
------------------------------------------------------------
------------------------------------------------------------
----------------------------------------------------------ME
EK-------------------------------------------RVKCKKKLTSTIGTW
K----------------YIQACI-------------------------------------
--FFAIILISN---------------------FYGLKSFTDGFLLRRAVLNQTSLCENPP
ADVR---------EWKNSSGCWAPKIFERAVIVIIDALRYDFLIPY--------NDSNYY
HNAFTTPYETS----------VLHPENSYLTQFIADAPTTTSQRLKGLTTGSLPTFIDLG
SNFAGTNIDEDNLLLQWKSL-DK---QIVLLGDDTWDVLFHDYLNETLSQPAFSFNVPDL
HGVDNKVNQYVFDYIKDA----------------------------NFDVLIAHYLGVDH
VGHRLGPDHPTMRDKLNQMDRCVKEMMDLLDDSTLLIVMGDHGMDNKGNHGGDSFDEINS
VLWMYSKKPTFGYLKQ---------------PGKVLSANQVDLVPTLSLLLGNPIPYGNL
GTLIPEPFYYYGDE-----YLSKAQKINIGQLNRFFSEYDLDASDFLSSSVHKNNNSYLD
QYFLDF---------------------------DYARDAFSYFKAIWAEFSLFPMIIGFL
LLIIGGFNLALLMQDKSVIFRM-SANMAPSVMKCLPV-CLILILANNELHSPF-------
-PAEF--------YVLLPSFYILLN----------------------------SFNQKLM
EYFKGFVKLDYFSIFITFLHVCSFGSNSFTVWEDRLCHFLIITIGLVMFC-------KCF
SEMSPLFACST------------------------------------------------Y
SALAFILLQVISSYVTNCREEQGAFCVSTYISTPDNSLRTLIVLALMALSSIILPLILQL
HLRRVLGLSLKLYHLSILY-------------FFELISSIFWIAHHVFAN-DALLEKQYH
HVLYSLANTYVICILGVLIWQFFLL-----------------------------------
------------------------------------------------------------
---------------SRSKFAKI----NVIERSYFVFALLYSF-LSFLQRPLGHLSLFSC
FLQILLLIQLKQ---------WQPSVGHNFFSVTLGLLGLSHFFTTGNQAAISSLDWNFA
FIHSKSAENQAISAIFMFLHTVGAPILTCISIPLFSF--------EPLSKKNR-------
-----------FLINLFRFSFSFILYNLLISTSTVFFAGFFRRHLMVWKVFAPRFMLSGI
LLVTHQLFVLI---------------QCFGSSVVKFPEDAE
```
