## Supplementary material for "Coding Sequence Insertions in Fungal Genomes are Intrinsically Disordered and can Impart Functionally-Important Properties on the Host Protein": MAFFT_MSAs: XP_720967.2_blasthits_MAFFT.txt

```
>XP_720967_Candida_albicans
--------------------------------------------MLLPK----------R
----L-------------------------------------------------------
------------------------------------------------------------
------------------------------------------------------------
---------------------------------------------------------LRS
LIYLIFFLTVSLFL----------------------------------------LLLANK
HQIIE---I---NKYIPFDIFGTAAPLFFQPPSDSFIVDISFDNCFKFSF-------NNK
RCGLPD--------INK---GLLGDK-AQWYRLRKDICLGSSWS---KKQYLNYKKIKHD
-------------KYEEYLS--AGKKNNKN-VV-------------------DEVIIDIA
VADPVNDVKIKGNEKLKLPKHIIQTFHNKQ-----VYDDDTHASFT-EQNT---------
---NNIVNAAPVD---------DQIQAELES--------EGNKDVATA-------EENRK
EEESKKEQDDE---------------------------RKDAAQEDAKEKGK----EAEK
LKQSSEQNDNDQPKDFEEEI----------KPESPK-DEKK-------------------
-----DKREIVTNRNDLNRVL---------YVPKMEA-------VLKSGWRYKSNGIWLK
YGP----HSSKN----------AVSAIDLLFGYETVDPRPNWNLIKT-PIIGVSNPSDL-
-----PAYITFRRGPKIDYK-------KEIGTTL-TMNSEDK--FKILQIADLHFSTGYG
KCLDPQPPSSAKG---CKADSRTLEFINKVLDLEKPDMVVLTGDQIFGDAS-PDSESSAF
KALNPFVERKIPFAITVGNHDDEGS--LKREEIMGLYADMPYSVAAMGPA-SID----GF
GNYVVTVQGKSSKA-----TALSLYFVDSHA--YSKTPKVTPGYDWIKENQLIYLKQEAE
SIQN-------SVEKYRK------------------SN----KIPLAMAFFHIPLPEFRN
LN----------QPFIGENREGVTAPRYNSGARQVL-SEIGVSVASVGHDHCNDYC-LQD
TQQ---------------SSSPG-DNK---MWLCFGGGAGLGGYGGYN-G-YIRRMRVYE
LDTSKGEIKTWKRTE-DNPG----NIIDEQVLVSNGDVVNW------------------
>XP_002418324_Candida_dubliniensis
--------------------------------------------MLLPK----------R
----L-------------------------------------------------------
------------------------------------------------------------
------------------------------------------------------------
---------------------------------------------------------LRS
LIYLAFFLAVSLFL----------------------------------------LLLANK
HQIIE---I---NKYIPFDIFGTAAPLFFQPPSDSFIVDISFNNCFKLGF-------NNK
RCGLPD--------VSK---GLLGDK-AQWYRLKKDICLGSSWS---KRQYLNYKKIKHD
-------------EFEKYLS--AGKKNKEN-VV-------------------DEVIIDIA
VADPVNDVKIKGNEKLKLPKYIIQTFHNVQ-----VYDDDTHASFM-EQNN---------
---DNRVNAAPVD---------DKIQAELES--------DGNKDIESA-------EENRK
EEESKKEQDDE---------------------------RKEAAQEDAKEKGK----EADQ
LKQSSEQNDNDHPKEFEENI----------KPESPKGDDKK-------------------
-----DKREIVTNRNDLNRVL---------YVPKMDA-------VLKSGWRYKSNGIWLK
YGP----HNSKN----------TVSAIDLLFGYEAVDPRPNWNLIKI-PITGVSNPSNL-
-----PAYITFRRGPKIDYK-------KEFETTL-AMNSEDK--FKILQIADLHFSTGYG
KCLDPQPPSSAKG---CKADSRTLEFINKVLDLEKPDMVVLTGDQIFGDAS-PDSESSAF
KALNPFVERKIPFAITVGNHDDEGS--LKREEIMGIYTDMPYSVAAMGPD-SID----GF
GNYVVTVQGKSSKS-----TALSLYFVDSHA--YSKTPKITPGYDWIKENQLIYLKQEAE
SIQD-------SVEKYRK------------------SN----KIPLAMAFFHIPLPEFRN
LN----------QPFIGENREGVTAPRYNSGGRQVL-REIGVSVASVGHDHCNDYC-LQD
TQQ---------------SSSSA-DNK---MWLCYGGGAGLGGYGGYN-G-YIRRMRVYE
LDTSKGEIKTWKRSE-DNPG----NVIDEQVLVTNGEVVNW------------------
>XP_002546979_Candida_tropicalis
--------------------------------------------MFLSR----------R
----L-------------------------------------------------------
------------------------------------------------------------
------------------------------------------------------------
---------------------------------------------------------WRL
ISQLFFFLIVASVL----------------------------------------LFIANS
RQIIE---I---NKYIPFDIFGTTAPSFFQPVSDSFIVDISFQNCFKMNS-------NNN
QCGLPS--------ASE---GVLGDK-AQWVRLSKDITLGSSWV---KSQFMSYKKIKHE
-------------SYEEYLKSQKQQDPTSTSIV-------------------DEVIIDIA
VANPLIDSKIKGNEKLKFPEYIIKSMHEDV-----VYDDSTHANLV-EQNN---------
---DNRVDAHPVD---------AEVEQLLESPKEEQKPKEEEQKEETP-------EEHRK
DEERKKEQEDE---------------------------QKDASEEDKQEKQK----EGEL
LKEAANEEEKEKEKEGKKLE----------ESSKED-KDKN-------------------
-----TKREVVTDIKELKRLL---------YIPTKEQ-------VQESGWRYKSNGIWLR
YGP----HDEKT----------AVSAIDLLFGDEAVDPRPNWRLIKR-PLKDVSNPSDL-
-----PVYLTFRRGPRIDYK-------KEYGKPL-KMNDEDK--FKILQVADMHFSTGYG
KCRDPEPESSAKG---CKADARTLEFLEKVLDFEKPDMVVLTGDQIFGDAS-PDSESSAF
KVLYPFVKRKIPFAITLGNHDDEGS--LKRKEIMGIYVDVPYSVAAVGPD-DID----GY
GNYVVTVEGKSSKG-----TALSLFFVDSHS--YSKTPKVTPGYDWIKENQLIYLKMEAD
SIKD-------SVEKYRK------------------SK----KIPLSMAFFHIPLPEFRN
MN----------QPYIGEFREGITAPRYNSGARDVF-GEMGVQAISVGHDHCNDYC-LQD
TLR---------------AESPE-ENK---IWLCYGGGSGLGGYGGYN-G-YIRRMRVYE
YDTSKGEIKTWKRTE-AEPD----KKIDEQILVTGGNVVNWK-----------------
>XP_003866995_Candida_orthopsilosis
---------------------------------------------MLPR----------R
----V-------------------------------------------------------
------------------------------------------------------------
------------------------------------------------------------
---------------------------------------------------------CRL
ASYATFLLYTAAAL----------------------------------------LLLANK
HQIVD---L---NKYVPYDLFASTAPSFFQPPSDSFLLDISISSCHFYNY-------KNP
NCGKPS--------RDEGKYGDLTEYEGGWVRLKKDLCLGKSWV---KKEIFSVKKINHA
NYQKLL---------------------SKSQLA-------------------DEVIVDIA
VSDPENDSKVKGNAKLKLPKYVIEDYHKQK-----TYDGATQESLV----EQNKDEILDG
STPDTSK-ASHKI---------QEMNANVKS-----------------------------
--------------------------------------EKAEDNKNKEDSSN--------
---------------------------------NGDDDEKH-------------------
-----NKRGKVSSKDDLTRVY---------YIPTKEE-------LTKSGWQYKSHGIWVK
YGP----HNSKD----------VVTAFDILFGLDAVDPRPNWNLVKS-PIKDVCSLVGI-
-----PPFVTYRRGPKLDYK-------KKFETPL-VMNDNDE--FKILQVADLHFSTGYG
KCLNPEPASSASG---CQADPRTLKFVNKVLDIEKPDFVVLTGDQVFGSTA-PDSETAAF
KALSPFIERKIPFALVLGNHDAEGS--LGAKELMGLYSDLPYSVAAMGPD-SID----GY
GNYMATVKGKTKSS-----VALSFYFVDSHA--YSKNKKVYPGYDWIKDNQLIYMKEEAE
SIKD-------GVAEFEKEKF------TENGESKNKIH-------LSMAFLHIPLPEFKN
LK----------QPLIGEHREGVTAPMYNSGARDAF-HDIGVKAISIGHDHCNDYC-LLD
EQQ-----------------SPADDNK---MWLCYGGGVGLGGYGGYG-G-YIRRMRTFV
LNTAKGEIKSWKRAE-NEPE----KKIDEQVLVSGGNVVNWK-----------------
>XP_001528742_Lodderomyces_elongisporus
---------------------------------------------MLPK----------R
----F-------------------------------------------------------
------------------------------------------------------------
------------------------------------------------------------
---------------------------------------------------------LRG
FLYLFVFLGVATTL----------------------------------------LLIANK
HQIIE---I---NEYIPFDYFSSAAPSFFQPPSNSFIIDIAIRECYIVNY-------KNP
NCGKPE--------PSAGKFGDLSSYGSSWVRVKKDLGLGKLWF---HKKILSLKKLEHK
EFQNLI---------------------RENIID-------------------DTVVIDIV
VGDAKADANIPGNVH-RLPQKIIDKFNKDKDVENLKYDAKLQLEF-----KQDEGKIIE-
----------NEI---------TE-KYNEED-----------------------------
--------------------------------------PKKEDGKNTQNDQN--------
-------------KPKLKEV----------KGTNVDENGKR-------------------
-----KRERKTKRNDDKSHNFDTSGVMNQLDIPTMEQ-------VKEQGWVYKFNGVWIQ
YGS----HNNEQ----------AINGIDLLFGPEAVDPRPNWELIQQ-PIQDISISTEL-
-----APHLTFRRGPKLDYK-------KKYNTPL-KIN-GDQ--FKILQVADLHFSTGYG
KCLEPQPPSSAIG---CKADSRTLKFINHVLDVEKPDMVVLTGDQVFGSTS-PDSETSAF
KALSPYIERKIPFAIVMGNHDAEGS--LGAKEMMGLYANMPYSVAAMGPE-EID----GF
GNYVVSVQGKTLTS-----VALSFYFVDSHA--YSSNPKVYPGYDWIKPNQLMYMKEEGA
ALRD-------GIAEFEKETVKEVDQETKKEKKKNRTH-------LSMAFFHIPIPEFKN
FN----------QPMTGEHREGVTAPRYNTGARDVF-QELGVKAIGIGHDHCNDYC-LMD
QKQLQLQSRQEKREGDSGDAGDAGDNK---IWLCYGGGVGLGGYGGYG-G-YIRRLRVFA
LDTAKGEIKTWKRTE-AEPE----KIIDEQILVTGGNVVNW------------------
>XP_007374728_Spathaspora_passalidarum
------------------------------------------------------------
------------------------------------------------------------
------------------------------------------------------------
------------------------------------------------------------
------------------------------------------------------------
------------------------------------------------------------
------------------------------------------------------------
------------------------------------------------------------
------------------------------------------------------------
------------------------------------------------------------
------------------------------------------------------------
------------------------------------------------------------
------------------------------------------------------------
------------------------------------------------------------
------------------------------------------------------------
------------------------------------MNSDDK--FKILQVADLHFATGYG
KCRDPVPASSSKG---CKADERTLQFLEKVLDIEQPDFVVLTGDQVFGDEA-PDAESAVF
KALNPFIKRKIPFAVTMGNHDDEGS--LSRKEMMSVSVDLPYSQAAVGPV-EVD----GI
GNYVVTIAGGASKST----TALSLYFLDTHK--YSTNPKVTPGYDWLKETQLNFLKQEYA
SLKS-------SIETYPK------------------TH-------MAMAFFHIPLPEYRN
LN----------QPFIGQNLEAVTAPRYNSGARNVL-ADLDIKVVSVGHDHCNDYC-LLD
VQK---------------KDEQSQENK---MWLCYGGGSGEGGYGGYG-G-YIRRLRVYD
VDTSKGEIKSWKRAE-NDPN----TKFDEQILVTGGDVVNW------------------
>XP_043050172_Scheffersomyces_spartinae
----------------------------------------MGVVGMLPK----------R
----L-------------------------------------------------------
------------------------------------------------------------
------------------------------------------------------------
---------------------------------------------------------LRY
LLYLLTALVLSSFV----------------------------------------LLFAHK
HELIV---L---DNYLPTHL----TPSFFQPPSELYIVDVSINNCAKWNR-------KSN
TCGLPG--------GKYGRYGDLKSA-GGWIKVPKDLTLGKKLF---SREYLSYKQVQRK
YFTQG--------PAEDDVDHDEKEEDLEDHEY-------------------EMVIVDLA
VGDPIKDALIKGNEKTKYPRYVLEDFASSR-----TFTDEDYKEML----ENGEIPSGDA
LTWDKSKSTSNQVSGEEINRIENEAVRKMDEDKKKQSEFNSETPEEQLSDALIQDESKNS
KEEETEKNKSNGAQLNQLEIEAE---------------EKAEMKKQKEDSESDAEKLNEA
LSEEEQENRKKNKNRKNKQTDSNNARPSEKEEQKKAKEEMDKLMNEKEKEKESDKLTKRD
LGRLIEKRKLENDRHALNGYH---------HIPTKEE-------ITKKGWVAKSNGVWAK
YGR----YKTKY----------PVTAIDLLFGHDAVEPRPNWKLIKT-PLQGINS-SKY-
-----PAFITFRKGPKMDYK-------KNYRKSL-NFNSNGK--FKILQVADLHFSTGYG
KCRDSSPSNTKKG---CLADPRTLQFLESVLEIEKPDFIVLTGDQIFGEAS-PDAETAVF
KALHPFIKRGIPFAVTMGNHDDEGS--LSRSEIMGVSSSLPYSLAQEGAE-SIA----GI
GNYVLNVRGKHSQ------PSMSLVFLDSHK--YSPNPKAQPGYDWIKESQLKWLEDQFK
SKAS-------RQG-------------------------------LSMAFFHIPLPEYRN
LN----------QPFIGENREGVTAPTYNLGARSLF-GNLGISVVSVGHDHCNDYC-LLD
TFK-----------------GDFLENK---VWLCYGGGSGEGGYGGYG-G-YIRKLRVYE
VDNNKQEIKSWKRSE-DDPN----KDFDHQILVSEGQVVNM------------------
>XP_001383460_Scheffersomyces_stipitis
-------------------------------------------MIGLPR----------L
----W-------------------------------------------------------
------------------------------------------------------------
------------------------------------------------------------
---------------------------------------------------------VRQ
LGYLCVFFVLAVVL----------------------------------------LIVANS
QQIIK---I---QDYIP----SSLTPTFFQPAADHYIIDIVIRNCYGYKS-------KLP
GCGKPV--------DSEGELGYLGMY-GEWTKVDKDLSLGSGWV---KQQYLSYKMLKAD
-------------VSDTELNKVAGKDATST-IN-------------------RRVILDLT
VANPSKDAKIKGNERSKYPAKIIKEYNSNK-----VAGESDIEFLK-EQGKKEHGAVTEA
LTVDKDKAASRKI---------SELNAKLHK--------ESQRKQQGD-------KPTKE
FEEDISPQDPEAGSKEVHAEANPEDELKAAEAKAEKKLEKEEIEKEEKEQKK----QSEE
AQKAQKEQFEQEQTQKEKQE----------QNEKRVLNKPL-------------------
-----DKRVVEESRHGLNSVV---------YIPSKED-------VKNSGWVEKSNGIWVK
YGA-----PRHN----------AVTAIDILFGEDAVEPRPNWELVDS-PLTGTATQSDL-
-----PAYLTYRKGPKADYR------IKEYQPVL-KVNKNGK--FKILQVADLHFSTGYG
KCRDPSPASTTKG---CQADPRTLKFLGRVLDIEKPDFVILTGDQIFGDAA-PDAETAVF
KALYPFIKRKIPYAVTMGNHDDEGS--LSRNEIMSLSANLPFSKAELGPE-DIQ----GV
GNYYLTVEGPASHN-----PALSLYFLDTHK--YSSNPKITPGYDWIKENQLKWLEATAA
SLKK-------SIAAYTH------------------IH-------LSMAFFHIPLPEYRN
LK----------QPFIGENREGVTAPRYNSNARSVL-SDIGVKVVSVGHDHCNDYC-LQD
FQK---------------KDGVT-ESK---MWLCYGGGSGEGGYGGYG-G-YIRRLRVFD
IDTQNGEIKTWKRAE-NDPD----KEIDRQTIVQGGEVVNFA-----------------
>XP_020062386_Suhomyces_tanzawaensis
-------------------------------------------MMGLPK----------R
----W-------------------------------------------------------
------------------------------------------------------------
------------------------------------------------------------
---------------------------------------------------------IRQ
LTYVFSLLGAAFLL----------------------------------------VLFANK
HDVIN---V---DKIFPQAL-TSLTPSFFQPPSDLYIIDIAIGNCYKVKG-------DGK
RCGVPK--------AVDGRLGNLFDT-GGWFRIDKDLGLGTSWT---KKQYFSYKRVNSQ
VLSGRITPSE---KPSEKADSKGKRDKTGKETS-------------------QDVIVDIA
ISNPTSDSRIKGNRK--IPEHILDEFHATR-----EFNDADLQRLR-EEGQKNSGKKTEA
LTVDKDKAASNKI---------NEINKKIEKE----------------------------
--------------------------------------QKEKAEKEKAEKEK--------
------------------------------AEKEKEEKKNQ-------------------
-----AKRTVETDRFKLERMM---------YIPTDEE-------IKEAGWVAKSNGIWVK
YGK----ASPEN----------AITGIDILFGEDAVDPRPNWRLIERSPLLDTLAPSGK-
-----SAYLTIRRGPRVDY--------SKYLLPL-KLNK-GK--FKILQVADLHFSTGVG
NCRDPSPADTKKG---CEADPRTLRFLESVLDIEKPDLVVLTGDQVFGQEA-PDAETAVF
KALNPFVSRKIPFAVTLGNHDDEGS--LSRSESMALSANLPYSIAAMGPE-EVD----GV
GNYIATVEDPSNGH------SIYLYFLDTHK--YSQNPKVTPGYDWIKESQLKWLEREDA
ALKK-------DAFFYSK------------------KHLSNSKKDLSMAFFHIPLPEYRN
TN----------RPFVGKNPEGVTAPKYNSGARKVL-GSLGVSVVSVGHDHCNDYC-LQD
VVN---------------EETSE-ENK---MWLCYGGGSGEGGYGGYG-G-YIRRMRVFE
LDPLVGNIRSWKRAE-NDPE----QVFDDQVLVSEGTVANI------------------
>XP_020078386_Hyphopichia_burtonii
-------------------------------------------MVGLPR----------M
----Y-------------------------------------------------------
------------------------------------------------------------
------------------------------------------------------------
---------------------------------------------------------VRQ
LSYLGLFTVMSIIL----------------------------------------ILIANK
QNVIY---L---DDYLPVNF----TPSFFQPASDIYIVDISIGNCMKLGG-------KSE
KCGVPD--------DNHGALGNLYQS-GGWVKIDKDLMMDNSWV---KRKFFSYKKVKNE
ALRGRIQKPESELASEEKSKRAAIKNTKSDNGD-------------------HRVLVDIA
ISNPLKDSKFEGNEKLQIPEAVLKDFHSNR-----VFNDNDHESLVAAQAMKQKGEKTEA
LTVDKDKSASKKI---------NELNIKLE---------QEQKEEEKS-------KNIKE
SQEKADKAN-----------------------------TPPQKQEGDVSADF----EEEV
SKNVPPKNEEVVEYKEAEGA----------ENDSGKANDKK-------------------
-----EKRKMESSRFDLDILY---------TIPTKEQ-------LNEKGWYYKSNGIWVK
YGL----SSNKN----------VITGFDILFGDDCVEPRPNWKLIKT-PILDIGGVSGL-
-----EAYVTVRKGPRIDYK------KKEYQPTL-KINPDGK--FKILQVADLHFSTGVG
KCLDPVPAESKKG---CKADPRTLEFLEKVLDIEKPDLVVLTGDQIFGQAS-PDAETSIF
KALNPFIKRKIPFAVTLGNHDDEGS--LIRAEVMSLSSNLPFSFASLGPE-EVA----GV
GNYVLTVQGPKSKN-----PALSLYFLDSHS--YSQNPKVTPGYDWLKESQLKWLEQLHN
SLKK-------DISSYSH------------------IH-------LSMGFFHIPLPEFRK
LD----------QPYIGEQREGITAPRYNTGARSIF-GRIGVSVISTGHDHCNDYC-LQD
VEN---------------KESSN-ENK---MWLCYGGGSGLGGYGGYG-G-YIRRMRTFE
IDTNNGDIKSWKRAE-NEPE----NDFDQQILVSGGNVVNF------------------
>XP_015467281_Debaryomyces_fabryi
-------------------------------------------MFGLPR----------R
----W-------------------------------------------------------
------------------------------------------------------------
------------------------------------------------------------
---------------------------------------------------------IRQ
LGYLVLIFFAAIVV----------------------------------------LLVANR
NNV-G---L---DDYLPTGF----LPSFFQPAADLFIVDIAIQNCFKMKS-------KNE
NCGLPS--------ASEGLMGNLYGS-GQWVKIDKDLALGSSWY---RKEYFSYKKAKKE
ALEGKV-------AVDDTSKEKTQKRGEDQ-KK-------------------NQVIVDIA
ISNPLIDAKVPDNDKLRIPRYILKEFHSMK-----VYDDGHHEELVEKQKANMKGETLQA
LTVDKDNSAS------------NKIKIKLEQDILAANSANKKNDKENDLIKIE--EGGEA
DEKSKDETELKTPN------------------------KKKPEENDTQDKEK----IKDD
AKAAKNDNKEKVVDKKTEQKPKKDINVDVIEDEDKNKREIL-------------------
-----YERDTETSRHNLEVSY---------PIPTKEE-------LVASGWSYKSNGIWLK
YG-----NADSN----------AVTGIDILFGEDAVDPRPNWRLIKEGPLREVSSPSGK-
-----PAYISIRKGPRVDYK-------KNTNP-L-KINKDGK--FKILQVADLHFSTGVG
KCRDPSPDETRSG---CKADPRTLKFLENVLDLEKPDFVVLTGDQIFGDEA-KDSETALF
KALNPFIKRKIPFAVTMGNHDDEGS--LSRTEIMSLSANLPYSMSSLGAD-EVA----GV
GNYALTVEGPSSRN-----TAMSLFFLDTHK--YSLNPKVTPGYDWVKESQLKWLEKEAA
SLQK-------SVASYSH------------------IH-------LSMAFFHIPLPEYRN
LD----------QPMVGEKKEGITAPRYNSGARSIL-GKLGVSVASVGHDHCNDYC-LQD
TAN---------------NEG---ENK---LWLCYGGGSGEGGYGGYG-G-YIRRMRVFD
IDTNAGEIKSWKRKE-SEPD----VAFDHQTLVSGGNVINSN-----------------
>XP_457179_Debaryomyces_hansenii
-------------------------------------------MFALPR----------R
----W-------------------------------------------------------
------------------------------------------------------------
------------------------------------------------------------
---------------------------------------------------------IRQ
LGYLLLVFFITIVV----------------------------------------LLVANR
NNV-G---L---NDYLPTGF----LPSFFQPAADSFIVDIAIKNCFKMKS-------KNE
NCGLPG--------ASEGLMGNLYGS-GQWLKIDKDLSLGSSWY---RKEYFSYKKAKKE
ALQGNI-------LTEEGAKDATQKRGEAE-KN-------------------NQVIVDVA
ISNPLIDAKISENDKLNIPMYILKEFHSEK-----VYDDGHHDVLVEKQKAKMKGEKLQA
LTVDKDKSAS------------NKINIKLEQDRQAAESANRGKDKENELIKIDKIKGGED
DEKNQEEKNSNSSS------------------------KKKPEEKDTQEKENTEEGTKDD
IKDSENKNIEKVIENKKDEA----------SHDDKVKRQNL-------------------
-----NERGTETTRHNLEVSY---------HIPTKEE-------LVASRWTYKSNGIWLK
YG-----NADSN----------AITGIDILFGEDAVDPRPNWRLIKDGPLREVLSPSDK-
-----PAYISIRKGPRVDYK-------KDIKP-L-KVNPDGK--FKILQVADLHFSTGVG
KCRDPSPAETKSG---CQADSRTLKFLEKVLDLEKPDLVVLTGDQIFGDEA-KDSETALF
KALNPFIKRGIPFAVTMGNHDDEGS--LSRTEIMSLSANLPYSLASLGAD-EVA----GV
GNYALTIEGPSSRN-----TAMTLFFLDTHK--YSLNPKVTPGYDWLKESQLKWLEREAA
SLQK-------SIAAYTH------------------IH-------LSMAFFHIPLPEYRN
LD----------QPMVGEKKEGITAPRYNSGARSTL-GKLGVSVASVGHDHCNDYC-LQD
ATN---------------NEN---ENA---LWLCYGGGSGEGGYGGYG-G-YIRRMRVFD
IDTSAGEIKSWKRKE-SEPN----VDFDHQTLVSGGNVVNSN-----------------
>XP_006685273_Yamadazyma_tenuis
----------------------------------MNLLRYVYMSFGLSK----------R
----F-------------------------------------------------------
------------------------------------------------------------
------------------------------------------------------------
---------------------------------------------------------LRA
VVYTIGFFATASAL----------------------------------------LFFANQ
HNYID---I---NRYIPYYL----TPTFFQPSSDLYIIDISVKKCLKFNG-------NNP
LCGVPG--------SAEGANGDLGVL-GGWNRVDKDLTLGSSFL---HKQFFSYKILKHD
AF---------------------QNGQLDESLS-------------------NLVITDIA
VYNPEVDGKIPGNN-MKLPQKILEEFRKSD-----VYDDED------QIHYENHGVKGEL
SKEDSYKHKASLG---------NKVVQ------------DQIDQKEKE-------ALGKE
DETAIKDKQ-----------------------------KDKQKEKDTQKQKQ--------
----KQKTNEESEKQKAKKE----------TKPKSEPKVKL-------------------
-----ESRKVEERISDLNIHY---------EIPTQEQ-------LDKSGWKHKSNGIWCK
FEY----YSTTK----------AITGIDILFGKDAVEPRPNWNIIKDAPVSGINPSKGR-
-----EPYLTFRRGAKVDYK------SSKYQKPL-KIDKQGK--FKILQVADLHFSTGVG
KCRDPAPDSTAKG---CEADPRTLKFLEKVLDIETPDLVVLTGDQIFGDEA-PDSESALF
KAVYPFITRQIPFAATLGNHDDEGS--IPRNEMMSLISNLPYSLAANGPE-EVS----GI
GNYVISVQGSSPKS-----SALLLYLLDTHK--YSQNPKVNPGYDWIKDSQLMFAEREYS
SFKT-------QIESFPN------------------YH-------MSMAFFHIPLPEYRN
LD----------QAHIGEKREGITAPKYNTHARTKL-GELGVKAISVGHDHCNDYC-LLD
NEN---------------SKELN-SNK---MWLCYGGGSGEGGYGGYG-G-YIRRLRSFE
FDTTKGEITTWKRLE-SDPE----TKVDKQVIVSLGEVVNFKG----------------
>XP_001484308_Meyerozyma_guilliermondii
--------------------MVWFPLCNRTRYLVCSHRFVADIMLGLPR----------R
----W-------------------------------------------------------
------------------------------------------------------------
------------------------------------------------------------
---------------------------------------------------------IRQ
LGYVGVLLMFCIGL----------------------------------------VLVANK
QRLIV---L---DDYLGAGF----TPSFFQPSSDLYIVDIAIRSCFKLGS-------ALS
ECGVPG--------KNEGVLGNLGLS-GEWVKIDKDLTLGNSWV---QKQYFSYKKAKYE
ALDGKI-------SMEGDQENAGKREEK---LV-------------------DQVIIDIA
IANPAKDATLPGNEKLKLPYDLAANFFSGT-----PYDDEEHTALVDSQRAQMKG-KLTA
VTVEKHKAASNEI---------NRIN--LEN-----------------------------
--------------------------------------ERKEAEKEKEEKAA--------
---------KEAEKKGEKAE----------AKKKANDDSGN-------------------
-----KKRTEETSRHALKTSI---------TMPSMDQ-------VKARGWRYKSHGIWVR
YGP----PSHKN----------AITGIDILFGEGAVDPRPNWQLNTKGHIQGISTTADR-
-----KPYLTIRRGPKLDYK------SKQYQTPL-KMNKNGK--FKILQVADLHLATGNG
KCRDPVPAESAKN---CLADPRTLKFLNTMLDTEKPDMVVLTGDQIFGDNA-PDAETAVF
KALDPIIKRKIPYAVTMGNHDDEGS--MTRQEIMSLSANMPYSVAAVGPE-AVA----GV
GNYVVPIEGYSTHN-----TAITLYFLDTHK--YSPNPKVNPGYDWIKESQLKWLEEEGA
SLQK-------SSAAYSK------------------MH-------MSMAFFHIPLPEYRN
ID---------GQTKVGELREGVTAPRYNTGARSVL-GKLGVSVVSVGHDHCNDYC-VLD
VQD---------------KDSSR-ENR---MWLCYGGGSGEGGYGGYN-G-YIRRMRVYE
INTNDGKIETWKRLE-SQTG----KEVDRYTLVSEGKLA--------------------
>XP_018710533_Metschnikowia_bicuspidata
--------------------------------------------MFPPR----------R
----L-------------------------------------------------------
------------------------------------------------------------
------------------------------------------------------------
---------------------------------------------------------LRG
LIYVSILAFFVLFA----------------------------------------LLMANR
RRIIH---L---DEFLPSKI----MPLYFQPGSDSYVVDIAVGDCNILSK-------NSA
KCGVPR--------ASDGLYGDVGTN-GGWVRVEKDLLLGKHWT---SKRYLSVKRISSE
YYERNR----------------------------------------------GDVILDIA
VGDPEEDCAIRGNKKC-IPKSIMTEINMKH-----IFNEEDLANLRDLNKDEKPN-----
LQTDKSKSA-------------LEYNKDYEQRKN--------------------------
--------------------------------------EKYKALADVQSTDSEKSEVSDD
KKTSAASTNDKDASDQSKEDSSDLSSEEKETIEDTDSIDGL-------------------
-----DKRYVEKSHHNLKNYM---------RIPSDQE-------IADSKWKKKSNNIWVK
LG-----QATDD----------AVSGVDILFGEDAVDPRPNWDLART-PLKKLAYSSSL-
-----QPRLSIRKGEKVDYK------SLNYLPKI-QFNAEGK--FKVLQVADLHFSTGVG
VCRDPVPEESAKG---CEADPRTISFLNRVLDIEKPDFVVLTGDQVFGDEA-PDPETALL
KAVNPFIKRQIPFAITLGNHDDESI--LSREQMMNLASSLPYLLATVGPE-IVD----GF
GNYQVTINKNGSKK-----MGAVLYFLDSHS--RSKQPKSNPGYDWFKESQVDWLQMQAM
AKKD-------AVRGNSF---------------------------LSMAFFHIPLPEYRN
LD----------QPRVGQHKEGITAPKYQTKMREAL-GVAGVQVVSCGHDHANDFC-LVD
TQN---------------QDSDA-QNL---MWLCYGGGAGEGGYGGYG-G-YIRRVRVFE
LNSNEKTIETWKRAE-NNPD----EKFDQQLVVEQGSVVTSV-----------------
>XP_002617236_Clavispora_lusitaniae
-------------------------------------------MLALPR----------R
----W-------------------------------------------------------
------------------------------------------------------------
------------------------------------------------------------
---------------------------------------------------------LRQ
LSYAGVLLVFASFL----------------------------------------LLVANK
KRFIR---L---QDYIDVDY----MPQYFQPPSDAYIVDLAIGSCANYNK-----LLKKP
HCGLPS--------DKEGKHGDLGSS-GGWIRVNKNLLLGSSWV---WASYLSVKEIQPE
YHEKHG----------------------------------------------DTVIVDVW
VANPEEDCRVKGNKKC-IPKKILEEIHKTR-----VFDDEDLAQLQEQT-----------
----------------------KDIKGQVENGEGKPAPEELEKMYEPKGGNEGTSESDEE
DEEKTKEKEEE---------------------------KEKEEEKEKEEEEK--------
-----EEKKEKEKEGKEKEK----------HSKDEENKEEK-------------------
-----SKRDKESSRHDLEGYL---------LIPSQKK-------LDESGWKKLSHGVWVK
YGP-----ATEN----------AVTGIDVLFGPDAVDPRPNWDLLPH-PLKDIGGPAGM-
-----EPRLTIRYGRRLNYK------SKEYQPPL-KFSSEGT--FKILQVADLHFSTGVG
KCRDPVPASSAKG---CEADPRTLRFINEVLDIEKPDFVVMTGDQVFGQAA-PDPETALF
KAVSPFVQRKIPFAITLGNHDDESV--LSREQMMKLASSLPYSHASVGPQ-EVD----GF
GNYALAVESSKSKK-----AGAALYFLDSHS--YSKQPKTNPGYDWFKDSQITWLELESA
GLQE-------EAGAPKGSL-------------------------LSMAFFHIPIPEFRE
TA---------DRPFIGQMREGVAGPKYHVDIRAAF-GIAGIHVASVGHDHANDYC-LLN
EQD---------------RETEY-HHK---MWLCYGGGAGEGGYGGYD-G-YIRRVRVYE
LNQEAKEVRTWKRAE-NNPG----EMFDRQVIVKDGETLGSVNEF--------------
>XP_025342651_Candida_haemuloni
------------------------------------------------------------
------------------------------------------------------------
------------------------------------------------------------
------------------------------------------------------------
------------------------------------------------------------
-------MSVIVLL----------------------------------------LLVAQE
NKLISIPAL---TVPQLFRFGEESVARM-----QSYVIDVSVENCLRVNL-------KNR
DCVVKD--------ESKGYQGDLRGH-GGWSVVDKDLSLGKSLL---YKQHLGLKLAVFN
NGEQPK----------------------------------------------YDVVVDVA
VSDPVEDGKIKHNEKALIPEKVLKDIHKSR-----VFDEENQKQLEEANKDEVLDGKVDA
DEITKLK---------------QEQESQAEDLR---------------------------
--------------------------------------ASTEKEKQEKEQGKEQEKEKEA
KVEGPEEKPQDPEADKAKSE----------K-DSTKPKR-------DLE-----------
-----T-REKKSSYHELDGFY---------SIPNAKQ-------LEEAKWRKSSNGIWLK
YGP-----QGKK----------AVTWINVVFGPDAVVPFEDAVLIKQ-PLLDTGAAPGL-
-----EPRIAIR-R-EGMIK-------KTPLPEL-RFKKNGK--FKILQVADLHFSTGVG
KCRDPFPEESAED---CEADPRTIRFINRVLDLEKPDFVALTGDQIFGDDA-PDPMTALF
KAVAPFEKRKIPYGLVLGNHDDQST--YDRESLMYAAAAFPYSMATPGPK-EVE----GY
GNYGISVTSHKMSKK----VAAALYFLDSHA--YSKKPKTNPGYDWFKDSQMWWLEQEAG
GMAE-------QMVKENR---------------------------LSMAFFHIPIPEFKN
ID---------SSDTVGKKLEGIAAPRYNSGMRTHF-ANANVQVAAVGHDHCNDYC-LLD
IEN---------------RGEEDYESK---MWLCYGGGVGEGGYGGYG-G-YIRRLRVYE
LDEDKGSIRSWKRAE-NDPN----KVFDKHRMVNNGVVSN-------------------
>XP_024714456_Candida_pseudohaemulonis
-------------------------------------------MVALPK----------R
----W-------------------------------------------------------
------------------------------------------------------------
------------------------------------------------------------
---------------------------------------------------------TRN
ISYFAGVLAILCLL----------------------------------------FFVAQE
QNLVS-SSL---NL----NYWGDELKSR-----QLYITDVMVETCLR--A-------TNK
KCRNK---------KSRAF------------ALWKDLSLGSSWV---YRLNLNLRFASHN
GAKKIT----------------------------------------------EDVVVDIA
VGNPEIDGKIKNNQNLLIPEKVLKDIHKLR-----VYSGDDRTQIEEGNKDEKLDAKIDP
DEIMRLK---------------QEQESQAEDLR---------------------------
--------------------------------------AATEKEKESKNK-GEANKQEEE
VK-GADETPEKTVEEKPKEE----------KPKEEKPEEEKPEEAQSGN-----------
-----QKRETHKTYHTLNGYY---------LIPTPEQ-------LEKARWITRGHGIWIK
MGP-----VSEN----------AVRWVNVVYGPDATVHEEKMEILEN-PLQDTGAPKGL-
-----EPRLVVIRG-R---P-------STPEKKL-RFNKDGK--FKILQIADAHFSTGVG
KCRDPEPPESAAG---CEADPRTIRFIEKVLDIEKPDFVALTGDQIFGDDA-PDQQTALW
KLVTPLEKRKIPYGLVLGNHDDQLT--MNREQLMDWASYLPHSMAAKGPE-EVD----GF
GNYGLTVRSSHILQK----VAAALYFLDSHS--YSTQPKIAGGYDWFKDSQVWWLEQESG
LMAE-------QMVKKNG---------------------------LSMAFFHIPIPEFKN
LD---------GQAFMGKHLEGVASPKYNSGMRTHL-ANAKVQVAAVGHDHCNDYC-LLD
VEN---------------AGLEEHETK---VWLCYGGGVGEGGYGGYG-G-YIRRMRVYE
LDENEGSIRLWKRAE-NNPD----FVFDKHRIVEGGKAVNVPE----------------
>XP_025337150_Candida_duobushaemulonis
-------------------------------------------MVALPK----------R
----W-------------------------------------------------------
------------------------------------------------------------
------------------------------------------------------------
---------------------------------------------------------IRN
ISYLAGALVILCLL----------------------------------------FFVAQE
QNLVS-PTL---NL----NYWGEELKSR-----RLYIRDITVETCLR--A-------TNQ
RCRNK---------KLKAF------------ALRKDLSLGSSWV---YRSNLNLRFTGPN
AANKII----------------------------------------------DDVVVDIA
VGNPETDGKIKNNQNLLIPEKVLKDIHKSR-----VYSGDDRTQIEEGNKDEKLDAKVDP
DEIMRLK---------------QEQESQAEDLR---------------------------
--------------------------------------AATEKEKESKSKEGEANKQVEE
VKESADDNSEEAVEDKPKEE----------ISEEAQEEE-------SGN-----------
-----QKRETHKTYHTLNGYY---------LIPTPEQ-------LEKARWINRGHGIWIK
KGP-----VSAD----------AVRWVNVVYGPDATVHEEKVEILES-PLQDTGAPKGL-
-----EPRLVVNRG-E---P-------SSPEKKL-RFNKDGK--FKILQIADAHFSTGVG
KCRDPEPPESAKG---CEADPRTIRFIEKVLDIEKPDFVALTGDQIFGDDA-PDPQTALW
KLVTPLEKRKIPYGLVLGNHDDQST--MNREQLMDWASYLPHSMAAKGPE-EVD----GF
GNYGITVRSSHMSQK----VAAALYFLDSHS--YSTQPKIAGGYDWFKDSQAWWLEQESG
LMAE-------QMVKKNG---------------------------LSMAFFHIPIPEFKN
LD---------GQAFVGKHLEGVASPKYNSGMRTHL-ANAKVQVAAVGHDHCNDYC-LLD
VEN---------------AGSEEHESK---VWLCYGGGVGEGGYGGYD-G-YIRRMRVYD
LDENEGSIRSWKRAE-NNPD----FVFDKQRIVQGGKAVNLPE----------------
>XP_028888404_Candida_auris
-------------------------------------------MVNLPK----------R
----W-------------------------------------------------------
------------------------------------------------------------
------------------------------------------------------------
---------------------------------------------------------VRN
IVNVGVVLMLVVLL----------------------------------------LVLAND
NNIFSVSFL---DIHKPWRFGQDQ--SW-----QPYVVDVSIEQVLKIKS-------TKP
REVVKD--------ETKGEMGDLHSN-GFWAAVPKDLMLGSSWL---HKRYLAAKFVGKD
YLKTHP----------------------------------------------HDVIVDFA
VSDPEVDGKIKNNAKALIPERVLKDIHKSR-----IFDEEDRAALEEANKGEKLDGKVDL
DEILRLK---------------HEQESQAEDLR---------------------------
--------------------------------------AETEKEKE-----KEKETEKGA
KAN-EEQISNDDKVDQKEDE----------KSDENEAER-------DGP-----------
-----VKRTRESSYKSLQGYY---------LIPKPEQ-------LKKAKWKKLSHGLWVK
YGP-----VGKQ----------AVVNIDVVFGPDAVVPFEGATVLKQ-P-LHVGGRKGM-
-----EPRLVFHTR-QTDYR-------HKQIQEL-RFNKSGK--FKVLQIADTHFSTGVG
KCRDPVPDEP--D---CEADPRTVKFIERVLDIEKPDFVVLTGDQVWGEEA-PDPDTALF
KAVTPLVARKIPYAMVMGNHDDQSI--YSREDMMFLSTYLPYSMSALGPE-EVD----GY
GNYGILVRSSKFSKK----GVAAFYFLDSHG--YSKNPKVTPGYDWFKDSQMWWLENESG
LMRE-------QMVKEKP---------------------------LAMAFFHIPIPEYRN
LD---------QP-FIGEHREGITAPNYNSDMRTHF-ARANVQVATVGHDHCNDYC-LLD
THN---------------KGDEKYESQ---MWLCYGGGVGLGGYGGYG-G-YVRRMRIYE
LDENEGSIKSWKRTE-SDPD----TITDEQRIVDQGKVVNFKE----------------
>NP_013465_Saccharomyces_cerevisiae
-------------------------------------------MIRLPR----------L
----Y-------------------------------------------------------
------------------------------------------------------------
------------------------------------------------------------
---------------------------------------------------------QRY
LLYLVVFV--VIALF-------YF--LQAPR---VEEH---------IGFDLALPISHVD
NLWFQNKGL---EGFS---------------NDDKLVVNIGYDECFHI-G------RFYE
GCFNRH--------ELKSTLTD-GHQYLQRKRIHKDLRGSFGRRWFGKSEYLYYDVLYPA
LV----DYFGSNLEKLN---VEAVTGISK-YPKDK-----------------SLPFMDVS
I-----------------------------------------------------------
------------------------------------------------------------
------------------------------------------------------------
------------------------------------------------------------
--------------------------------------------TFE--------PISIE
LLQK-----RS-----------YISDINILFGVDCIQPIANWTLQKEFPL----VKYRY-
--SE-PAYLTYKFVGTRPVD------TGAQR--L-QETDEGK--FKIVQLADLHLGVGES
ECIDEYPK-H---EA-CKADPKTETFVQQVLDIEKPQLVVFTGDQIMGDRSIQDSETVLL
KAVAPVIARKIPWAMVWGNHDDEGS--LTRWQLSEIASVLPYSLFKFSPH-DTHDNTFGV
GNYIYQIFSNNDTEV----PVGTLYFLDSHK--YSTVGKIYPGYDWIKESQWKYIEDYHD
VNLK----F------KTG---------------------------LSMAFFHIPLPEYLN
IESKTHPGE--KNPLIGMYKEGVTAPKYNSEGITTL-DRLSVDVVSCGHDHCNDYC-LRD
DS------------------TP--NK----IWLCYGGGGGEGGYAGYG-G-TERRIRIYE
INVNENNIHTWKRLN-GSPK----EIFDFQSMLDGNSPESV------------------
>XP_018220750_Saccharomyces_eubayanus
-------------------------------------------MIRLPK----------L
----Y-------------------------------------------------------
------------------------------------------------------------
------------------------------------------------------------
---------------------------------------------------------QRF
LVYLSIFG--LIVFL-------YYDHNQTSR---VQDYRISEGLKKEFDAD--------A
EEWLQDNGL---EHLS---------------PSDNLLINIGNEQCFHI-G------RFYE
RCFSFY--------ELRPQPKS-VHLLVARRKIHKDLKGSFGRKWLGRSEYLYYDILRLS
SL----HSLGSDFGELN---VDAITGISS-GSKDN-----------------SVSFKDFS
V-----------------------------------------------------------
------------------------------------------------------------
------------------------------------------------------------
------------------------------------------------------------
--------------------------------------------TFE--------PISIE
LLQK-----RG-----------IISEINILFGTDCVDPRETWSLQKDVSF----THYAG-
--SE-PAYLTYRFVGFYPAN------SKAQR--L-QETDEGR--FKIVQLADLHLGVGES
ECVDEFPK-H---ET-CKADPKTEAFVQQVLDIEAPQLVVFTGDQIMGDRSIQDSETALL
KAVAPVISRGIPWAMVWGNHDDEGS--LTRWQLSELASTLPYSLFQFSTY-DTKDNTFGV
GNYVHQVFSYNNTEV----PVSTLYFLDSHK--YSTVGKIYPGYBWIKESQWEYMNKYYD
ETLE----M------KTE---------------------------LSMAFFHIPLPEYLN
IQSSTHPGE--ENALVGTYKEGVTAPKYNSEGMATL-HKLGVDVVSCGHDHCNDYC-LQD
DS------------------TP--SQ----IWLCYGGGGGEGGYAGYG-G-TERRIRIYE
INISENNIYTWKRLN-GSPK----EIFDYQSMLNNNSPKTV------------------
>XP_033768096_Saccharomyces_paradoxus
-------------------------------------------MIRLPK----------L
----Y-------------------------------------------------------
------------------------------------------------------------
------------------------------------------------------------
---------------------------------------------------------QRF
LLYLSVFV--VIALL-------YF--LRAPK---IKEY---------TDIDYIVPIAPVA
EQWLQNKGL---EALS---------------YDDKLVVNIGYDQCFHV-G------RFYE
RCFNRH--------ELKLGLTD-RNLGFERRRIHKDLRGSFGRRWFGRSEYLYYDVLYLA
SL----HHFGPKLEKLN---IDAVTEISK-FPKDK-----------------SVQFMDVS
V-----------------------------------------------------------
------------------------------------------------------------
------------------------------------------------------------
------------------------------------------------------------
--------------------------------------------TFE--------PISIE
LLQK-----RS-----------FVSDINILFGVDCVQPIANWTLEKEFPL----IQYTY-
--SE-PAYLTYRFVGFHPVN------TEPQR--L-QETNEGK--FKIVQLADLHLGVGES
ECIDEYPK-H---EA-CKADPKTETFVQQVLDIEKPQLVVFTGDQIMGDRSIQDSETVLL
KAVAPVIARGIPWAMVWGNHDDEGS--LTRWQLSEMASALPYSLFKFSPH-DTRDNTFGV
GNYVYQIFSNNGTEV----PVSTLYFLDSHK--YSTVGKIYPGYDWIKESQWKYIESYHD
INLK----F------KTG---------------------------LSMAFFHIPLPEYLN
IESKKHPGE--GNPLIGTYKEGATAPKYNSEGITTL-DRLGVDVVSCGHDHCNDYC-LRD
DS------------------TS--NQ----IWLCYGGGGGEGGYAGYG-G-TERRIRIYE
INVSDNDIHTWKRLN-GSPK----EIFDYQSMLDSNSLESV------------------
>XP_003678439_Naumovozyma_castellii
-------------------------------------------MLPIPK----------R
----Y-------------------------------------------------------
------------------------------------------------------------
------------------------------------------------------------
---------------------------------------------------------RRF
ISYLTIIGSIFIVLH-------YLNTKSKPNRIIIQNE----------------SLTTEA
RILLNEENL---PNVD---------------PNDHLVVNIGKLRCLHI-G------TIFE
TCKVIH--------MFRDESTT-TS-NFERIVIKKDIRGSVGFHWVGTSEYLFYDVMTIT
SL----------LLTEN---RPSMTAISLIYEHDK-----------------NPIRGQLS
G-----------------------------------------------------------
------------------------------------------------------------
------------------------------------------------------------
------------------------------------------------------------
--------------------------------------------KFDGNIYIKLLPVDIS
SLKQ-----PGT----------FITDLTLLFGSDCVDPRPGWVLNKNWTY----SEYRF-
-----PSYLSTRL--YNNAN------PRQARPTL-KEDSSGK--FKIVQLADLHMGVGIN
KCEDEFPK-H---EH-CEADPKTIEFVKKVLELEDPQLVVFTGDQIMGDRSIQDSETTLL
KAIAPVVKRKIPWAMVWGNHDDEGS--LTRWELSELATNLPYSLFQIGTK-DTKNNLFGV
GNYYIQAQANDSDDL-----IATFYFLDSHK--YSKT-KISPGYDWIKESQWDYFEDLYN
NKLK----LSIQSSHKLH---------------------------VSMAFFHIPLPEYLN
LDSKRRPNE--QNQIVGTFKEGVTAPRYNSGGLNVL-QKLGVSVTSCGHDHCNDYC-LQD
DS------------------TP--SF----IWLCYGGGGGEGGYAGYG-G-TERRLRIYE
IDSNKGTISTWKRLN-SSPK----EIFDYQIILNNDVPDTV------------------
>XP_003672332_Naumovozyma_dairenensis
-------------------------------------------MLSLSK----------R
----Y-------------------------------------------------------
------------------------------------------------------------
------------------------------------------------------------
---------------------------------------------------------SRV
LIYISSILLLFLIIHRYQQHISLFGTTLRPFSPLLGTH----------------SLSTEA
KIILDSNGL---SDID---------------PSSQVVVNIGHLDCFHVTK------RHLQ
HCTISN--------QLSQSSHDGKDLQISRHIIKKDLRGSFGYRWFSKSQYLFYETVPIT
LLLIGNDNNGKDESNNI---LQGIVSISK-TKTSK-----------------STTVGDLE
I-----------------------------------------------------------
------------------------------------------------------------
------------------------------------------------------------
------------------------------------------------------------
--------------------------------------------ATL--------PFTVD
NLRQQNQYYPG-----------FISDLNILFGIDCVEPRFGWILNKDWTL----IDEAY-
--SRFPSYLSTRYLINKEEK------VSLSQPLR-PNKETGK--FKIVQLADLHMAVGEN
TCRDEFPKTD---ED-CKADPKTLKFIESVLDIESPQLVIYTGDQIMGDLSIQDSETTLL
KALSPVISRRLSWAMVWGNHDDEGS--LSRWQLSELASILPFSLFQFSPK-DTNDNSFGV
GNYVENIYDYSN-EL----KI-TLYFLDSHK--YSKNGKIFPGYDWIKEDQWEYMKSLHS
STPE-----------NKG---------------------------ISMAFFHIPLPEYLD
LDSKKVPSQ--QNEIVGQFKEGVTAPKYNSGGLSTL-QELGVTVTSCGHDHCNDYC-LRD
DS------------------TP--SM----IWLCYGGSAGEGAYAGYG-G-TERRIRVFE
IDTTDNSVYTWKRLN-GSPS----EIFDKVKLQ--------------------------
>XP_003955191_Kazachstania_africana
-------------------------------------------MRLLTK----------R
----Y-------------------------------------------------------
------------------------------------------------------------
------------------------------------------------------------
---------------------------------------------------------TRA
AIYVGVIYAGIRLFQF------YLKDISKNVDYRLKEELLLE------------SLLQND
NPWLR-NHL---E--------------------DDLIVNIGIESCFQI-GSKWARSKYIE
GCWFHD--------EKLFSSQE--GIDTRRHTILKDLRGTLGMSLYGTSQYLYFETLSIK
DLLIHLH--------DG---LEEVQIISRISSDRTPD---------------SIIFNNLH
F-----------------------------------------------------------
------------------------------------------------------------
------------------------------------------------------------
------------------------------------------------------------
--------------------------------------------QTT--------KITKE
TLLQ-----DQE----------IISEINVLFGDDCVDPRPNWNLLKGQKF----TEFKY-
-----PSYISYKSVDKFDDQ------SIQLSPKL-LTTTSQD--FKIVQLADLHMGVGTN
ECRDEFPESS---DGVCKADPKTLEFIEKVLDNESPQLVVFTGDQIMGDRSIQDSETTLL
KALDPVIRRKLPWAMVWGNHDDEGS--LSRWQLSELAAKLPYSLFEMSKY-DTKNNKFGV
GNYAKQVFNGDNEEE----GLITLYFLDSHK--YSQMGKIYPGYDWIKEEQLNYIEHEYN
TKLL----LK-QSKQKKQ---------------------------LSMAFFHIPLPEYLN
LNSAKRAGE--NNPLVGEFKEGVTAPKYNSGALEKL-QSLGVQVTSCGHDHCNDYC-LLD
DS------------------TS--SD----IWLCFGGSAGEGAYAGYG-G-TERRIRVYA
LNTERSTVYTWKLLN-GSPN----LPFDYQQLV--------------------------
>XP_022463263_Kazachstania_naganishii
---------------------------------------------MPPK----------L
----Y-------------------------------------------------------
------------------------------------------------------------
------------------------------------------------------------
---------------------------------------------------------TRL
LLYIVVLSTMFLGVRHYWKLF---------------------------------------
--WRESSRFIGGSAIRREGYGNNNNNYGTGRAARYVVVDVAVESCWHVYG-------YTL
WCSRSGGLIPPVDGQRAAQTTV-------HRRVQKDMAGSLLVDWFGTAQFLQLEML---
----------QEQQGTS---GQCVSSISWSPGS-------------------FQTWQGLH
F-----------------------------------------------------------
------------------------------------------------------------
------------------------------------------------------------
------------------------------------------------------------
--------------------------------------------ETQ--------DITGE
NNLP------------------CVTDITVLFGEDCVDPRSEWNLLRDKPLPVSSSTRRN-
--DPVDCYLSYRSGGGRWAR-----------PVL-KLDAAGQ--FKVVQLADLHMGVGPG
KCIDEFPE-HSKSEGPCLADPKTLTFVESVLDTESPQLVVFTGDQIMGDKSRYDSETTLL
KALAPVLERHIPWCLVWGNHDDEGS--LSRWELSRFAETLPLSLFKISPR-DTGDSSFGV
GNYFHQVFSDNGEEK----PAITLYFLDSHK--YSRTGKLYPGYDWIKEAQWDYVKQLYD
KAIAPFADAATETSQERQ---------------------------LSMAFFHIPLPEYGD
FQSQSNPAE--QNPMLGQHKEGLTAPKYNSGGLTTL-QHMRVQATSCGHDHCNDYC-LQD
DS------------------TG--DK----IWLCFGGSAGEGAYAGYG-G-TERRIRTFN
FDTTSGRIETWKRLN-GSPQ----NAFDYQVLVDLGHPAGLDVL---------------
>XP_445091_Candida_glabrata
----------------------------------------MRLGRIISR----------R
----K-------------------------------------------------------
------------------------------------------------------------
------------------------------------------------------------
---------------------------------------------------------VFF
LLFTGLLVLWLEKFVLNISKYHHNDELKAGYDLKVLDT---------------------A
RQWMEQSNL---KNIK---------------HDDVMVVNYGTIKCFHL-G------TKYE
RCLKPK--------HFHNKPRI----VTNSITVRKDLRGSYGYNLIGISEYFFFEVVRFD
EF----LLYGKPLDVLV---FDATPNLNLGAHHIP-----------------SATFKEIS
L-----------------------------------------------------------
------------------------------------------------------------
------------------------------------------------------------
------------------------------------------------------------
--------------------------------------------G----------EILRD
NFFD------------------IISDVNILFGEDAVDPRPNWHLVKSSPY----LSYKH-
-----PSFMSYMKLGSQEPE------YTKSKVLVKKEHEDDG--FKIVQLADLHLGVGKN
RCLDEYPH-H---DK-CEADSKTLKFVEEVLDIEKPGFVVFSGDQIMGDRSLQDSESVLY
KAVDPVIRRRIPWAMVWGNHDDEGS--LSRWELSKLAMKLPYSRFQISPH-DTKDNTFGV
GNYAHQIFYENDPEV----AALSLYFMDSHK--YSKTGKIYLGYDWLKEEQLEYIQSLYE
RGMK----SHIKENIHRH---------------------------AAMTFIHIPLPEYLN
LDSKKRPGE--SNELIGTFKEGVTAPRYNSGGLVAL-DKIGVDVVGCGHDHCNDYC-LHD
DS------------------TS--NKN---IWLCYGGGAGEGGYAGYG-G-TERRIRTYK
FDPQTGKITTWKRLN-SKPS----EIFDFQIVKD-------------------------
>XP_004180228_Tetrapisispora_blattae
-----------------------------------MFRFRLPYQVLVSK----------R
----Y-------------------------------------------------------
------------------------------------------------------------
------------------------------------------------------------
---------------------------------------------------------LRT
LLNILLIVLGVLVVYATHQKIIFRHELPIEFTFDENYFRHYYESFPEQKQFD--YFAGDN
DYYDNYYKL---NNMVP---------------PGNVILNIGIQDCTNVFN-------LNM
FCTNKDSLASI---LSSEDSLNTVANYTARTVLRPDISVDSRY----FSRYVYFDSIPLE
TLL-------------------------------------------------QLEVPELQ
I-----------------------------------------------------------
------------------------------------------------------------
------------------------------------------------------------
------------------------------------------------------------
--------------------------------PLLQN-------APDESSTINWLGIIFR
HTTLQSLLSSDQPLATHAYQHGLISNADVLFGHDAVEPRPNYALQGV----IANGSDSL-
-----PAWLSLQIFSPPQRL------SHQDGPRLTTDPANHK--FKIVQLADLHLSTGYG
VCRDPFPANLIADDGSCHADPLTLQFVSQVLDEEQPQLVVFSGDQIMGDRCKADSKTALL
KAVAPVIQRGIPWAMIWGNHDDEGS--MDRIEISEFAAALPGSQFQFTPF-DTSDNTFGV
GNYLLNVYDTQDVTQVT--PAFTLYFLDSHK--YATTGRFSAGYDWVKPKQLHYFQYQHD
QLPP---------TEPQH---------------------------ISMAFLHIPVPEYRN
LQSNRPETRGELNPFVGNHKEPVTAPARDSGTLSML-QQLGISVVSCGHDHCNDYC-LED
DST---------------------GSD---VWLCYGGAAGEGGYSGYG-G-TERRIRIYE
LDAKAGRVVTWKRRR-GSMN----EARDYQVLVDRETESDLHVPEVPDFPRAPQASDMQ
>XP_003686029_Tetrapisispora_phaffii
-------------------------------------------MIRFNR----------R
FTKLY-------------------------------------------------------
------------------------------------------------------------
------------------------------------------------------------
---------------------------------------------------------LPL
VVFTV-TIWFL--------FFHN-A-----------------------------------
------------ENIDRNADLLVFDKYTG--RKGNIVINAGVIRCISILG--------AS
WC------------PSVISSAGVKHGRSYRTIVKKDLDFYSSSLNI-FKKYFFYDSVNVG
PL----------LKVKN---FKYISDIVSKKALE------------------SQ---ELG
E-----------------------------------------------------------
------------------------------------------------------------
------------------------------------------------------------
------------------------------------------------------------
--------------------------------------------NVEKKHLL---EDTYA
IVSKLTSPETFE----------PIADVDVLYNLE-FDPRPGWKLVDGITI---NALTKFS
IYKHMPA--SDKITSTKDRT-------------LVLKQDSAK--YKIVQLADMHFSITDG
ECHDEFPP-T---DD-CKADRKTQVFIDKVLDLEQPDLVIFTGDQIMGDQCKKDSKSALL
KVVGPIIARKIKWAMVWGNHDDEGS--LDRFELSQLAASLPYSTFRINAGIDTLDTTFGI
GNYVQKIYKEEKNKPDSYIPIGSLIFMDSHK--YSKSPKSFPGYDWIKPSQYNYIGKHYG
LKTP-----------------------------------------LNMAFFHIPLPEYLN
IKSESTGKE---NKIVGSGREGVTAPKYNSGTLEFLKKELNVQLISVGHDHCNDYC-L--
SND-----------------DY--GSK---SWLCYGGGAGEGGYSGYG-G-TERRIRVFE
IDFDKLSIETWKRKQ-TNSQ----DTFDHQELVSGGIAV--------------------
>XP_001643342_Vanderwaltozyma_polyspora
-------------------------------------------MGFINK----------K
----Y-------------------------------------------------------
------------------------------------------------------------
------------------------------------------------------------
---------------------------------------------------------LRL
VLYSILLVTFLGSFKYVKRVTHNET-----------------------------------
------------ENIN-NGD--------------QVIVDVGILQCVHMFS--------ME
IC------------PRILHSTGHSKGTT-RKIVRKDLKAKTGSIRL--ANYIYYDHISKN
------------LAKKD---F--ITGITSDNSDR------------------KQKYDKLA
K-----------------------------------------------------------
------------------------------------------------------------
------------------------------------------------------------
------------------------------------------------------------
--------------------------------------------NI--------------
FVTRNGKRDS------------TIKGIDVLFNVE-VDPRLKWNIIDDISLPGNSKWTKLS
VYK--PN--SSK-EVLPEIQ-------------LGVKGRTNK--FKILQLADLHYSTLDG
ECRDEYPK-T---ED-CNADFKTRTFIESILNLDRPDLVVFTGDQIMGSQCSLDATSALF
KVVNPIIRRKIPWTMVWGNHDDEGS--LSRVQLSNLAMSLPYSMFRYNPNFDTSDNTFGT
GNYIHKIRASDGS------PLASLIFLDSHKKATTKTGKVKLGYDWIKESQLNYVKENYG
TETP-----------------------------------------LNMAFFHIPLPEFLN
TKSDE-GVK---NVIVGLFKEGVTAPRYNSGALDVL-KSLKVQVVGVGHDHCNDYC-LLE
KSK-----------------KY--G-----TWLCFGGAAGEGGYGGYG-G-TERRVRLYE
INGKDLSIKTWKRLN-SKPK----EKFEEQLLVQNGVSL--------------------
>XP_003681627_Torulaspora_delbrueckii
-------------------------------------------MGMLSK----------K
----Y-------------------------------------------------------
------------------------------------------------------------
------------------------------------------------------------
---------------------------------------------------------LRY
LSY----VVGLVLLRFVIVKL-------YYGEKTLDKD----------------LLQYDR
SEWLSANDL---EERH---------------LNRQVVVNIGKLKCFHL-G------TVWK
HCYIKS--------EILPSPTR----FAERVVIEKDLKGSEGFNWAGFSEYLYYDALAMS
SV--------AAMEEEE---LDK------------VNMVTWITDVDMSG---TKKYEHLH
V-----------------------------------------------------------
------------------------------------------------------------
------------------------------------------------------------
------------------------------------------------------------
--------------------------------------------SIQ--------PFSLY
EVKN-----GAQ----------VFSELNVLFGEDSVDPRPGWHLEKSWPL----SKGST-
-----SAYLTYKFLDLEETR------IMNEA--L-RLGEEGR--FKILQLADLHFSAGKS
ECRDEFPK-H---PT-CEADSKTLRFIERVLDIESPDLVVYTGDQIMGDRSIRDSETSLL
KAVAPAIRRKIPWAMVWGNHDDEGS--LGRWALSKYVESLPYSIFQISPK-DTKDNSFGV
GNYFHQIIDPTT-GK----PAATLYFLDSHK--YSTTGKVYPGYDWIKEAQWDYLRELYD
EKIS----PSLAKPSQKH---------------------------LSMAFFHIPLPEYLD
FDSQKEANN--RNPLVGNSKEAVMAPKYNSNGKKTL-DHLGVSVTSCGHDHCNDYC-LLD
DS------------------TS--KK----TWLCYGGGTGEGGYGGYG-G-TERRVRIYL
LDGKNGDIHTWKRLN-GNPN----GYFDYQLMVSGGAPNAG------------------
>XP_037145392_Zygotorulaspora_mrakii
-------------------------------------------MRILSK----------K
----Y-------------------------------------------------------
------------------------------------------------------------
------------------------------------------------------------
---------------------------------------------------------LRV
LLYLALAISGLFWYRRLTMYA-------HPVDDAKDQD----------------TKKQLA
KTWLQTNNL---EHWS---------------GSKIFVVNVGRKKCYHV-G------KLLE
RCFIEY--------EMAPHTAK----HAERKLISKDLRGSYGFNWFGVSEYVFYDTLSIE
SL--------SSTDEEV---YSQLVAVHSISNKKTLNAFEWIDNVFVEA---VRILPNL-
------------------------------------------------------------
------------------------------------------------------------
------------------------------------------------------------
------------------------------------------------------------
--------------------------------------------SID--------NY---
----------------------IISNLDILFGEDCVDPRPGWQLNKSWSF----SKGRF-
-----PSFLSYKYLDHTEKE------DYTKQ--L-QIRRDGK--LKIVQLADLHFSVGKG
ECEDEFPA-S---DN-CEADPKTLRFIEGILDIEEPDLVVFTGDQIMGQRCVQDSTSALL
KVLAPVIERKIPWALIWGNHDHEGS--LDRWKLSEFTAALPYSLFSMSAR-DTNDNSFGV
GNYILQLQGSTE-EK----ATITLYFFDSHS--YSRSGKIYPGYDWIKEAQWEYMRERYD
NEYS----KHIAKDA--H---------------------------LSMAFFHIPIPEYLS
FQSKKNPNE--QNPKVGTFKEGVTAPKYNSGGIFTL-DYLGVDATSCGHDHCNDYC-ILD
DS------------------SS--RK----IWLCFGGGSGEGGYAGYG-G-TERRIRIYE
FDTKERAIYTWKRLN-GSLK----EKFDYQPIVSGGVPNFE------------------
>XP_002495292_Zygosaccharomyces_rouxii
-------------------------------------------MSIISK----------R
----Y-------------------------------------------------------
------------------------------------------------------------
------------------------------------------------------------
---------------------------------------------------------LRY
LPY----ILLFVFIEKSILFV-PWRQSNFPFHKRVDHI----------------RTHSNV
REWLRSNSL---EHID---------------EYDHVAVNVGIVQCFHL-G------DWWS
RCSVRN--------ELRKDAIS-----SRRKVIWKDLLGPTRFKWVGFSDYLFYDTLSVY
DL--------SQLEEED---KGKQVLLISISGEP------------VEGEGNSEIVDTFY
V-----------------------------------------------------------
------------------------------------------------------------
------------------------------------------------------------
------------------------------------------------------------
--------------------------------------------NYV--------PLQIE
NLVN-----GRP----------VISDISVLFGEDCVDPRKNWELDRSWVF----KMGEF-
-----PSFITTRRLSTKYLE------DWRPR--L-TVGEDGA--YKIVQLADLHFGVGKG
ECLDEFPA-H---DH-CEADPKTTKFVEEVLDIEQPDMVIFTGDQIMGSRSKQDSETALL
KTLAPVISKGIPWAMVWGNHDDEGT--LNRWELSKFVNDLPLSLFMVGPK-DTADNTFGV
GNYFHQVMDFEN-RQ----PVLTFYFLDSHK--YSTTGKIFPGYDWIKEDQWDYFKRIYD
EKLY----QHIRNTQKPH---------------------------LSMAFFHIPTPEYLH
EASRERPGE--SNPIIGNPMEGVTAPRYDSKAAAAL-AHMNVQAASCGHDHSNDYC-LLD
DS------------------SP--QK----IWFCYGGAVGEGGYGDHNDG-YERRVRIYH
FETKDGNIYTWKRLN-SSPI----NYFDYQLIASGGVSKTG------------------
>XP_003644999_Eremothecium_cymbalariae
-------------------------------------------MVLLSK----------K
----I-------------------------------------------------------
------------------------------------------------------------
------------------------------------------------------------
---------------------------------------------------------RRM
FVYLGCVV----ICGVFYYQIAGLD----------------PVSLWGSP-----------
------------KEIFNVKFDLEDTEVFSDLFDESLVVNFGKKRCLSGAG-------VVE
MCWTK---------SKLFSATSFHKQAVVRTIIKKNILGLKQARWFGISEYLFYDSISFK
TL--------AVYFSKG--LLKGSLGVFDISKEQLAG---------------SKRVDDLY
V-----------------------------------------------------------
------------------------------------------------------------
------------------------------------------------------------
------------------------------------------------------------
--------------------------------------------KIG--------EWDIA
MAGN------GE----------YVSGINVLFGEDCVDPRVNWNLEKGWKL----ADRYY-
-----PSYLSIKRIQVRKGT---------PGVDL-RVNEEGN--FKVVQLADLHFGVGKG
ECKDEFPT-T---EN-CEADPKTLNFVETVLEIENPDLIVFTGDQIEGEW-EQDSETALL
KALGPAIRRGIPYAVIWGNHDDSGS--MDRQELSKYVYQLPYSLFKINPR-DGLRNDFGF
GNYVLQVDDRDG--S----PAITFYFLDSHK--RSPNPKVYFGYDWIKEEQLNYLEEYYT
KNLA---------DKHTD---------------------------LSMAFIHIPLPEYLN
FQSVRNDEQ--QNEKIGSFKEGITAPRYNSGTADVL-VKLKVSAVSVGHDHCNDYC-LET
DFL-----------------SH--SDS---LWLCYGGAVGERGYAGYG-G-TERRIRIFE
FNAKKKVINTWKRLH-GSPD----RKFDFQIIHDGYTDTA-------------------
>NP_982938_Eremothecium_gossypii
------------------------------------------MAAYLPR----------K
----V-------------------------------------------------------
------------------------------------------------------------
------------------------------------------------------------
---------------------------------------------------------IRN
AVLLVNVVFLLLLCYLLFW--LGSDVLQREQHGGGAKITRKPV----MP-----------
------------PEL---------APELAPIAEESLVVNLGKLHCFHLWG-------LPE
ACWAF---------QRVFRRTAFDMVA-QRTWVPKNLIVSRAASRFGRSEYLYYDWITVG
QL--------AEMSQEG--LPPGSRGIVDISARKLEN---------------SVSVGRLY
V-----------------------------------------------------------
------------------------------------------------------------
------------------------------------------------------------
------------------------------------------------------------
--------------------------------------------ATE--------PWDLA
QVGR------GR----------YVSAVTALFGEDCVEPRINWRRD----------DTPYR
NNGGMPVYVDVARAQVNSVQ---------EKPRL-RVDPDGK--FKVVQLADLHLVPGKG
ECRDEFPP-T---EN-CEADVKTMKFVNDVLDIERPDMVVYTGDQITGDLCDNDAETPLL
KAFAPAIQRRIPFAVIWGNHDDAGS--LNRLQLSQYVEALPFSLFKIGPR-DTMDRSFGM
GNYVHQVLGENG--H----PEITFYFVDTHS--YAPNPRGRRVYDWVKEEQWQYFEDCHA
KL------------EHTE---------------------------LSLAFLHIPLPEYLD
VKSKKDPQK--YNQFLGTFREGVTAPRHNSGGAERL-ARLGVSAVTAGHDHCNDYC-LQT
DFR-----------------DI--DPK---IWMCYGGAAGEGGYGGYG-G-TERRIRIFE
IDTREKRIETWKRLN-SSPN----DKFDAHLIYP-------------------------
>XP_452116_Kluyveromyces_lactis
-------------------------------------------MVGLSK----------R
----Y-------------------------------------------------------
------------------------------------------------------------
------------------------------------------------------------
---------------------------------------------------------ARL
ITYFVILCLLLGIIV---------------------------------------RLNLLG
YKLLPSVTL---GHKS------------PEAYWYGVVINFGTLSCFHV-G------TWFR
ICPVTESSLKV---DLHDSSLT------SRKVITKDLFNSEGYHWFGKSQFLWYDVLELK
SV----TDVRKLPSGDS---VYGVTRISGDLKD-C-----------------KHPFKNIC
I-----------------------------------------------------------
------------------------------------------------------------
------------------------------------------------------------
------------------------------------------------------------
--------------------------------------------HID--------ELNES
ALEN------TR----------FLSGFSVLFGEDVTEPRIDWDLDKRFTV----TNVRY-
-----PSYVTATYWNNDVWK--------PEVPLL-FVNDQHK--FKIVQLADLHFSVGKG
VCRDEFPQ-H---ET-CEADPKTLQFIDQVLDIEKPQMVVFTGDQIMGDECKQDSETALL
KVLAPVISRKIPWAMVWGNHDDEGS--LNRWQLSEFASKLPYSLFEIGPR-DSKDNQFGL
GNYVREVKGGDG--T----TNIALYFLDSHK--YSK-SKAFPGYDWVKEEQWEYMEEYLE
SHDS----IKQAKHSGDL---------------------------ISMAFFHIPLPEYRN
F-----PQESGSNRVVGTYKEGITAPRYNSEGVKTL-HKLGVSVTSVGHDHCNDYC-LLD
DF------------------NDGEDK----IWLCYGGAAGEGGYAGYG-G-TERRIRVYE
IDALKKDIYSWKRLN-GSPE----NTFDHQKLISDGVPYTA------------------
>XP_022675226_Kluyveromyces_marxianus
-------------------------------------------MVALPK----------K
----Y-------------------------------------------------------
------------------------------------------------------------
------------------------------------------------------------
---------------------------------------------------------TRL
VQYLGVVTLLVVGLF---------------------------------------YFNLHG
-----NITL---LLKNGEGGVLSRYSRDPEAPLNGIVVNFGLQRCYHL-A------TWVR
ICPFKESTLNIGSGDVHISNI-------KRVVVNKDLLGSEHYNWFGSSEFIWYDVFEIK
SV----TDVKNVPTGIR---LKGLTSIRSNSKGIC-----------------DHPLRNMC
I-----------------------------------------------------------
------------------------------------------------------------
------------------------------------------------------------
------------------------------------------------------------
--------------------------------------------EAH--------NLDES
SLEN------VR----------FISKLTVLFGEDATDPRPNWNLNKDMPL----SNVRF-
-----PSYISETYWDNNGPKTLSLSSDSSTTQDL-VLNYKQK--FKIVQFADLHFSVGVG
RCRDEFPK-H---DV-CEADPKTLKFMDSVLDIEDPQMVVFTGDQIMGDECKQDSESALL
KVLAPVIARKIPWAMVWGNHDDEGS--MSRWQLSKIVSELPYSLFQIGPS-DTDDNTFGV
GNYVREIKDNKG--K----TVTALYFLDSHK--YSQNSKVFPGYDWIKEEQWKYMEEYAN
THDS----IKQPLDSKQL---------------------------LSMAFFHIPIPEYRE
F-----PSEY-SNRMVGTFKEGITAPKYNSHGIETL-HKLGVSVTSCGHDHCNDFC-VLN
EK------------------EN--NR----VWLCYGGGTGEGGYAGYG-G-TERRARIFE
IDAQKKNIYSWKRLN-GSPE----KTFGHQKLVNDGSPYIA------------------
>XP_022626871_Lachancea_lanzarotensis
--------------------------------------------MLVPK----------R
----Y-------------------------------------------------------
------------------------------------------------------------
------------------------------------------------------------
---------------------------------------------------------VR-
FGISLLLLLGAVWLLEAFLRFQ------------QQAF---------------------L
SSPMSLVSITHRDNQADFDALKIIDALKEQPQDRNLVISIGVMTCLYA-G------TFRE
LCPSSRKYGVGNPDSLLADKAA-------CKVIRKDLARKRRFRFVGVSHYLFYETISLS
QA--------IEYLSGS---AKPINALQDFNKD-------------------IPEHYDNT
A-----------------------------------------------------------
------------------------------------------------------------
------------------------------------------------------------
------------------------------------------------------------
--------------------------------------------AFH--------ALNER
NIRN------WT----------FVSDVDVIFGAGAVDPRSGWTLSSKFPL-------KL-
--GSTLKYVSLKRPASTVES--------EHNIRL-HVGPQNT--FKIVQLADLHFSVGDG
RCRDEFPK-H---DE-CHADPKSTAFIEQALDSEKPQLVVFTGDQIMGQECFLDSTSALL
KVVKPVIDRKIPYAMVWGNHDDEGS--LDRWQLSKLAQSLPYSMFKIGEK-DTNDNTFGV
GNYVHHIYDENG--D----ALSALYFLDAHK--YSPNTKAYPGYDWIKEEQWKFFDQYVD
DFSE----------QGKS---------------------------LSMAFFHIPLPEYLD
FQSKSTSDS--QNPIVGNAKEGITAPKYNSQGLKTL-SRLGVKVVTTGHDHCNDFC-LLD
DSI-----------------SPANEDK---IWLCFGGAGGEGGYAGYG-G-TERRIRIFE
LDYTERKIVSWKVLN-SSPT----IPFDRQILVSDGIPKTDSLA---------------
>XP_002553947_Lachancea_thermotolerans
-------------------------------------------MRGVPK----------R
----Y-------------------------------------------------------
------------------------------------------------------------
------------------------------------------------------------
---------------------------------------------------------VRF
FSYFALVVLSAVFI---FTWFQTHHNALAKGFPLQPGE---------------------L
KRPIEFAG----NNK------EAVNILKAWYPDERFIVGMGMYTCVHL-T------KYLE
LCP--RHVG----GHTLATKAL-------RTVIKKDINHSKGFKIVGFSNYLTYDSVTAA
QL--------TELLSDTDARAAAVTAVAPSAEHL------------------VPDSSRLP
L-----------------------------------------------------------
------------------------------------------------------------
------------------------------------------------------------
------------------------------------------------------------
--------------------------------------------EYT--------VITEK
SLTE------SD----------FVTEISVLFGEDCVDPRPAWRLSKEWRL-------EH-
--SKVPCYLTLRTRDSDPHG--------KKFPTL-SASLENP--FKIVQLADLHYSVGEG
RCRDEFPK-H---EN-CIADPKTLAFVEKVLDTEKPQLVVFTGDQIMGSECVQDSVTALL
KVVDPIIKRQIPYAMVWGNHDDEGS--LDRWEISKLVQSLPLSLFKIGDH-DTNDNSFGV
GNYVHYIYGEDG--N----PLSALYFLDAHK--YSPNAKAYPGYDWIKEEQWNFFDGYKD
AFVD----------QKAS---------------------------LSMAFFHIPLPEYLN
VDSSSSPGT--QNPLIGNFKEGVTAPKYNSKGIATL-RELGVKVTSVGHDHCNDYC-LLE
DSQ-----------------SPAINER---IWLCFGGAAGEGGYGGYG-G-TERRIRVYQ
LDFSKRSIVTWKVLN-SSPE----APFDHQTLVSAGVPLIA------------------
>XP_020054222_Aspergillus_aculeatus
----------------------------------------------MTR----------R
----L-------------------------------------------------------
------------------------------------------------------------
------------------------------------------------------------
---------------------------------------------------------VRA
GVQLAIFASFVTLL----------------------------------------VVVLDN
RFRVLPASI---HGHLPSHY------------NGLVVTDVTVVTCSSVN--------VFS
SCKPNP--------Q------------TAWSQVEKDLYLRTGWT---SSAFVRFERKKEE
ELLAS-----------------------------------------------DQVVIDLK
ISR---------------------------------------------------------
------------------------------------------------------------
------------------------------------------------------------
------------------------------------------------------------
------------------------------LVPEYSD---KPE-DEKETWEQRPGGIWLK
RTAKRHASDSQK----------AITAVDVLFGADAVDPRIGWEVKDTPLLLDSR-TEAL-
-----EARISVRRGDP-T---------KTKKPVP-RINENGR--FKIMQLADLHLSTGLG
ACRDPVPAESIPGQK-CEADPRTLEFVERLLDEEQPDMVVLSGDQVNGETA-KDAQSALF
KSVKLLVDRKIPYAAIFGNHDDEGD--LSRLELMTILEDLPYSLSRAGPE-EVD----GV
GNYYVEVLGRGSTQH----SALTLYLLDSHS--YSPDERQFRGYDWIKPTQIHWFKNTAH
SLRT-------KHHEYTH------------------MH-------MNMAFIHIPVPEYRD
SR---------NY-YRGNWSEAPTAPGFNSGFKDAM-EEEGILFVSCGHDHVNDYC-MLN
RDH---------------------EEK-PSLWMCYGGGVGFGGYGGYG-G-YVRRVRFYD
FDMNPGRVMTYKRLEHGETE----GRIDEMMIIDGGTVKGPDPEL--------------
>XP_001272124_Aspergillus_clavatus
----------------------------------------------MTR----------R
----L-------------------------------------------------------
------------------------------------------------------------
------------------------------------------------------------
---------------------------------------------------------VRT
GVQLAIVALITLLF----------------------------------------VVVLDN
KFRVLPASI---HGHLPTHY------------AGSVVTDVTVVTCSSLS--------LFS
SCKVD---------P------------NAWFRVEKDLYLRTGWT---SSAYVQFQRKKEE
ELLAS-----------------------------------------------DKVVIDLK
IGR---------------------------------------------------------
------------------------------------------------------------
------------------------------------------------------------
------------------------------------------------------------
------------------------------RTPESSN---DPH-AEQNDWEQRPGGIWLK
RTAKRHASDSQK----------AITSVDVLFGADAVDPRVGWEVKDTPLLLDSR-TEEV-
-----EARITIRRGDP-P---------KTKKPVP-RINENGK--FKIMQMADLHLSTGVG
ECREAVPAEPVPGQK-CEADPRTLEFVERLLDEERPDFVVLSGDQVNGETA-KDAQSALF
KSVKLLVDRKIPYAAIFGNHDDEGN--LNRQELMGILEDLPYSLSIAGPE-DVD----GV
GNYIVEVLGRGTTAH----SALTLYMLDSHS--YSPDERQFRGYDWIKPSQIRWFKNTAQ
SLKA-------KHHEYSH------------------MH-------MNMAFIHIPLPEYRD
TA---------NY-YRGSWAEAPTAPGFNSGFKDAL-EEEGILFVSCGHDHVNDYC-MLN
KDK---------------------NEK-PSLWMCYGGGAGFGGYGGYG-G-YVRRIRFFD
FDMNPGRVVTYKRLEYGEVE----AKIDEMMIIDGGTVKGPDGSQ--------------
>XP_001266769_Aspergillus_fischeri
----------------------------------------------MTR----------R
----L-------------------------------------------------------
------------------------------------------------------------
------------------------------------------------------------
---------------------------------------------------------VRT
GVQLAIIAAIALLL----------------------------------------VVILDN
KFRVLPASI---HGHLPTHY------------AGYVVTDVTVVTCSSLS--------IFS
SCKVD---------S------------KAWSRIEKDLYLRLGWT---SSAYVQFQRKKEE
ELLAS-----------------------------------------------DKVVIDLK
ISR---------------------------------------------------------
------------------------------------------------------------
------------------------------------------------------------
------------------------------------------------------------
------------------------------LTPQSSN---DPH-GEKIEWEQRPGGIWLK
RTAKRHASDSQK----------AITSIDVLFGADAVDPRVGWEVKDTPLLLDSK-TEEL-
-----EARISIRRGDP-P---------KTKKPTP-RINENGK--FKIMQLADLHLSTGLG
VCRDPVPVEPVPGHK-CEADPRTLEFVERLLDEEKPDFVVLSGDQVNGETS-RDAQSALF
KSVKLLVDRKIPYAAIFGNHDDEGN--LSREQLMTILEDLPYSLSTAGPE-DVD----GV
GNYIVEVLGRGTTAH----SALTLYLLDSHS--YSPDERQFRGYDWIKPSQIRWFKNTAQ
SLKT-------KHHEYSH------------------MH-------MNMAFIHIPLPEYRD
SS---------NY-YRGNWSEAPTAPGFNSGFKDAL-EEEGILFVSCGHDHVNDYC-MLN
KGR---------------------DQK-PSLWMCYGGGAGFGGYGGYG-G-YVRRVRFYD
FDMNPGRVVTYKRLEYGQVE----AKIDEMMIIDGGAVKGPDEHH--------------
>XP_041140016_Aspergillus_flavus
----------------------------------------------MTR----------R
----F-------------------------------------------------------
------------------------------------------------------------
------------------------------------------------------------
---------------------------------------------------------VRA
GVQLAIFALCILVF----------------------------------------VVTLDN
RFRVLPAAI---HGHLPSHY------------SGLVVTDVTIKTCSHIN--------PFS
KCKPT---------S------------QSWTQVDKDLYLRTGWT---STAFVQFERKKEE
DLLPT-----------------------------------------------DKVVIDLK
ISR---------------------------------------------------------
------------------------------------------------------------
------------------------------------------------------------
------------------------------------------------------------
------------------------------LVPETTEDTKDGE-KDEETWEPRPGGIWLR
RTAKRHASDSQT----------AITLVDVLFGADAVDPRIGWEVRDTPLLLDSR-TEEL-
-----EARLSIQRGDP-Q---------KMKKPVP-RINEHGR--FKIMQLADLHLSTGLG
LCRDPIPAEPVPGQK-CEADPRTLEFVERLLDEEKPDMVVLTGDQVNGETS-KDAQSALF
KSVKLLVDRKIPYAAIFGNHDDEGN--LNRSELMAILEQLPYSVSSAGPE-DID----GV
GNYIVEVLGRGNSAH----SALTLYLLDSHS--YSPDERQFRGYDWIKPSQIRWFQNTAQ
GLKR-------KHHEYTY------------------MH-------MNMAFIHIPLPEYRD
PN---------NL-FIGNWDEPPTAPGFNSGFKDAL-EEEGILFVSCGHDHVNDYC-MLN
NNK---------------------DEK-PSLWMCYGGGVGFGGYGGYK-D-YVRRVRFFD
FDMNAGRVMTYKRLEYGETE----AKIDEQMIVDGGAVRGLS-----------------
>XP_751560_Aspergillus_fumigatus
----------------------------------------------MTR----------R
----L-------------------------------------------------------
------------------------------------------------------------
------------------------------------------------------------
---------------------------------------------------------VRT
GVQLAIIAAVALLL----------------------------------------VVILDN
KFRVLPASI---HGHLPTHY------------AGYVVTDVTVVTCSSIS--------IFS
SCKVD---------P------------KAWSRIEKDLYLRSGWT---SSAYVQFQRKKEE
ELLAS-----------------------------------------------DKVVIDLK
ISR---------------------------------------------------------
------------------------------------------------------------
------------------------------------------------------------
------------------------------------------------------------
------------------------------LIPQSSN---DPH-GEKIEWEQRPGGIWLK
RTAKRHASDSQK----------AITSIDVLFGADAVDPRVGWEVKDTPLLLDSK-TEEL-
-----EARISIRRGDP-P---------KTKKPTP-RINENGK--FKIMQLADLHLSTGLG
VCRDPIPVEPVPGRK-CEADPRTLEFVERLLDEEKPDFVVLSGDQVNGETS-RDAQSALF
KSVKLLVDRKIPYAAIFGNHDDEGN--LSREQLMTILEDLPYSLSTAGPE-DVD----GV
GNYIVEVLGRGTTAH----SALTLYLLDSHS--YSPDERQFRGYDWIKPSQIRWFKNTAQ
SLKT-------KHHEYSH------------------MH-------MNMAFIHIPLPEYRD
SS---------NY-YRGNWSEAPTAPGFNSGFKDAL-EEEGILFVSCGHDHVNDYC-MLN
KDR---------------------DQK-PSLWMCYGGGAGFGGYGGYG-G-YVRRVRFYD
FDMNPGRVVTYKRLEYGEVE----AKIDEMMIIDGGAVKGPDEHH--------------
>XP_661208_Aspergillus_nidulans
MGST--LPYLKTNPQIIFFSDFDGTITIDDTLDLSRSSQILIKTLCQTD----------N
----LGFGQEKRRQLNKDVLENKVTFRDSFREMLDSVPNAFDDCLEILKKNMRLDPHFKE
FYYWAKENNVPIVILSSGMIPVIRTLLETLLGHNIDDHLTIVANDVESRDGRDINTPGGW
QIKYHDDTHFGHDKSLEIKPYAAVPFDERPTLLYAGDGVSDLSAASETDLLFAKAGKDLI
TYCEREGMPYTVFEDWSSILATTKDILSGR----------------------M---KVRA
GVQLAIFASFALLL----------------------------------------IVTLDN
RFRVLPAAI---HGHLPSHY------------AGFVVTDVTVATCSILN--------PFS
SCKSS---------A------------PWWTQVEKDLYLRTGWT---SAAYIRFQRKKEE
ELLPA-----------------------------------------------DKVVIDLK
ISR---------------------------------------------------------
------------------------------------------------------------
------------------------------------------------------------
------------------------------------------------------------
------------------------------LAPEVQD---DPK-EDKADWEQRPGGIWLK
RTAKRHASDSHS----------AITSVDVLFGADAVDPRPGWEVKDTPILLDSR-TESL-
-----EARITVRRGDP-L---------KIKKPVP-RINENGR--FKIMQLADLHLSTGLG
HCRDPVPPELIPGQG-CEADPRTLDFIERLLDEEQPDLVILSGDQVNGETS-RDAQSPLF
KSVKLLVDRKIPYAAIFGNHDDEGN--LDRHQSMAILEDLPYSLSSAGPE-DID----GV
GNYIVEVLGRGNTDH----SALTLYLLDSHS--YSPDERQFRGYDWIKPNQIRWFKTTAQ
GLKA-------KHQQYAY------------------MH-------MNMAFIHIPLPEFAQ
RG---------NY-FRGNWSEPSTAPGFNSGFKDAL-EEEGILFVGCGHDHANDYC-ALS
KNE---------------------AQK-PSLWMCYGGGAGFGGYGGYG-G-FIRRVRFFD
FDMNPGRVVTYKRLEYGNTD----ARIDEMMIVDGGMVKGPD-----------------
>XP_001390173_Aspergillus_niger
----------------------------------------------MTR----------R
----L-------------------------------------------------------
------------------------------------------------------------
------------------------------------------------------------
---------------------------------------------------------VRA
GVQLAIFASFIALL----------------------------------------VVTLDN
RFRVLPASI---HGHLPSHY------------AGYAITDVTVVTCSSIN--------VFS
NCQPS---------Q------------ESWSQIEKDLYLRTGWT---SSAFVRFERKKEE
ELLPT-----------------------------------------------DKVVIDLK
ISR---------------------------------------------------------
------------------------------------------------------------
------------------------------------------------------------
------------------------------------------------------------
------------------------------LVPEYSE---DPE-AQGETWEQRPGGIWLK
RTAKRHASDSGK----------AITAIDVLFGADAVDPRIGWEVRDTPLLLDSR-TEEL-
-----ETRISVRRGDP-P---------KTKKPVP-RINENGR--FKIMQLADLHLSTGLG
ACRDPVPAEPVPGQK-CEADPRTLEFVERLLDEEQPDFVVLSGDQVNGETS-RDAQSALF
KSVKLLVDRKIPYAAIFGNHDDEGN--LKRPELMTILEDLPYSLSTAGPE-EID----GV
GNYYVEILGRGSTTH----SALTLYLLDSHS--YSPDERQFRGYDWIKPSQIRWFKNTAQ
GLKT-------KHHEYTH------------------MH-------MNMAFIHIPLPEYRD
PN---------NY-YRGNWTEIPTAPGFNSGFKDAL-EEEGILFVSCGHDHVNDYC-MLN
RDN---------------------EEK-PSLWMCYGGGAGFGGYGGYG-G-YVRRVRFYD
FDMNPGRVVTYKRLEYGETE----AKIDEMMIIDGGIVKGPEQEE--------------
>XP_015411319_Aspergillus_nomiae
-----------------LWPAILHHASALGSFSSIWNLPGVFTTN-MTR----------R
----F-------------------------------------------------------
------------------------------------------------------------
------------------------------------------------------------
---------------------------------------------------------VRA
GVQLAVFAVCILVF----------------------------------------VVTLDN
RFRVLPNAI---HGHLPSHY------------SGLVVTDVTIKSCSHIN--------PFS
KCNPI---------S------------KSWTQVDKDLYLRTGWT---STAFVQFERKKEE
DLLPT-----------------------------------------------DKVVIDLK
ISR---------------------------------------------------------
------------------------------------------------------------
------------------------------------------------------------
------------------------------------------------------------
------------------------------LVPETTENTKDGE-KDEATWEPRPGGIWLR
RTAKRHASDSQT----------AITLVDVLFGADAVDPRIGWEVRDTPLLLDSR-TEDL-
-----EARISIQRGDP-Q---------KMKKPVP-RINEHGR--FKIMQLADLHLSTGLG
SCRDPIPAEPVPGQK-CEADPRTLEFVERLLDEEKPDMVVLTGDQVNGETS-KDAQSALF
KSVKLLVDRKIPYAAIFGNHDDEGN--LNRSELMAMLEQLPYSLSSAGPE-DID----GV
GNYIVEVLGRGTSAH----SALTLYLLDSHS--YSPDERQFRGYDWIKPSQIRWFKNTAQ
GLKR-------KHHEYAY------------------MH-------MNMAFIHIPLPEYRD
PN---------NL-FIGNWDEPPTAPGFNSGFKDAL-EEEGILFVSCGHDHVNDYC-MLN
NNK---------------------DEK-PSLWMCYGGGVGFGGYGGYK-D-YVRRVRFFD
FDMNAGRVMTYKRLEYGETE----AKIDEQMIVDGGAVRGL------------------
>XP_001816781_Aspergillus_oryzae
----------------------------------------------MTR----------R
----F-------------------------------------------------------
------------------------------------------------------------
------------------------------------------------------------
---------------------------------------------------------VRA
GVQLAIFALCILVF----------------------------------------VVTLDN
RFRVLPAAI---HGHLPSHY------------SGLVVTDVTIKTCSHIN--------PFS
KCKPT---------S------------QSWTQVDKDLYLRTGWT---STAFVQFERKKEE
DLLPT-----------------------------------------------DKVVIDLK
ISR---------------------------------------------------------
------------------------------------------------------------
------------------------------------------------------------
------------------------------------------------------------
------------------------------LVPETTEDTKDGE-KDEETWEPRPGGIWLR
RTAKRHASDSQT----------AITLVDVLFGADAVDPRIGWEVRDTPLLLDSR-TEEL-
-----EARLSIQRGDP-Q---------KMKKPVP-RINEHGR--FKIMQLADLHLSTGLG
LCRDPIPAEPVPGQK-CEADPRTLEFVERLLDEEKPDMVVLTGDQVNGETS-KDAQSALF
KSVKLLVDRKIPYAAIFGNHDDEGN--LNRSELMAILEQLPYSVSSAGPE-DID----GV
GNYIVEVLGRGNSAH----SALTLYLLDSHS--YSPDERQFRGYDWIKPSQIRWFQNTAQ
GLKR-------KHHEYTY------------------MH-------MNMAFIHIPLPEYRD
PN---------NL-FIGNWDEPPTAPGFNSGFKDAL-EEEGILFVSCGHDHVNDYC-MLN
NNK---------------------DEK-PSLWMCYGGGVGFGGYGGYK-D-YVRRVRFFD
FDMNAGRVMTYKRLEYGETE----AKIDEQMIVDGGAVRGLS-----------------
>XP_040636453_Aspergillus_ruber
----------------------------------------------MTR----------R
----I-------------------------------------------------------
------------------------------------------------------------
------------------------------------------------------------
---------------------------------------------------------VRA
GVQLALFAGFILLL----------------------------------------VLFLDS
RYRVLPASI---HGHLPTHY------------SGLVVTDVTVSTCSSFN--------VFS
NCKVN---------K------------DTWTRVDKDLYLRTGWT---SSAYIHFERKREE
ELLPA-----------------------------------------------DRVVLDMK
IGR---------------------------------------------------------
------------------------------------------------------------
------------------------------------------------------------
------------------------------------------------------------
------------------------------LNPQLMEG--VSK-SDVELWEQRPGGIWLK
RTAKRHASDSQT----------TITSVDVLFGADAVEPRLGWEVRDTPLLLNSW-TEQL-
-----EARVTVRRGDP-Q---------KTKRAVP-RINDDGR--FKIMQLADLHMSTGLG
ACREPVPVELVPGQS-CEADPRTLDFVERLLDEEKPDLVILSGDQVNGETS-KDAQSALF
KPVKLFVDRKIPYAAIFGNHDDEGD--LNRLELMGIYEDLPYSLSSAGPN-DID----GV
GNYIVEVLGSGKSAH----SALTLYLLDTHS--YSPDERQFRGYDWIKPNQIRWFQNEAQ
GLKT-------KHQAYTH------------------MH-------MNMAFIHIPLPEYRD
NH---------NY-FRGGWPEAPTAPGFNTGFKDAM-EEQGVLFVSCGHDHANDYC-MLN
KDK---------------------NGK-PSSWMCYGGGSGLGGYGGYN-D-YVRRVRFFD
FDMNAGRVVTYKRLEWGEIE----SRIDEMMIIDGGTVKGPDGAS--------------
>XP_040701336_Aspergillus_sydowii
MGSITDLPYLKTNPKVIFFSDFDGTITLEDSNDH------------MVD----------N
----LGYGQAKRRAGNVAVLENKATFRDAFRDMLDSVKTPFNECLEILQKNMRLDPHFTE
FYYWAKENNVPIVILSSGMVPVIQTLLETLLGHKLDDHLTIVANDVESRDGKDINTPGGW
QIKYHDDSHFGHNKSLEIKPYAAVPLDERPTLLYAGDGVSDLSAAAETDLLFAKAGKDLI
TFCEREGMPYTVFENWSSILATTKDILSGK----------------------VSVKKVRA
GVQLAIFAIVVLLL----------------------------------------IVTLDN
RFRVLPASI---HGHLPSHY------------SGHVVTDVTVVTCSVLN--------ILS
GCKPS---------S------------PEWTQIEKDLYLRSGWT---SAAYVQFQRKKEQ
DLLPS-----------------------------------------------DKVVIDLK
IGR---------------------------------------------------------
------------------------------------------------------------
------------------------------------------------------------
------------------------------------------------------------
------------------------------LEPEFNN---DPK-EDKIAWEQRPGGLWLK
RTAKRHASDSHN----------AITSVDVLFGADAVDPRAGWEVKDTAVLLDSR-TEDL-
-----EARLTVRRGNP-S---------KIKKPVP-RINENGR--FKIMQLADLHLSTGLG
HCRDPVPEELVPGQG-CEADPRTLDFVEKLLDEEQPDLVILSGDQVNGETS-KDAQSPLY
KSVKLLVDRKIPYAAIFGNHDDEGN--LDRQQTMAFLEELPYSLSSAGPE-DVD----GV
GNYILEVLGRGNTVH----SALTLYLLDSHS--YSPDERQFRGYDWIKPSQIRWFKNTAQ
GLKN-------KHHEYAY------------------MH-------MNMAFIHIPLPEFAQ
RG---------NY-FRGNWSEPSTAPGFNSGFKDAL-EEEGILFVGCGHDHANDYC-ALS
KNS---------------------AEK-PSLWMCYGGGSGFGGYGGYG-G-FIRRVRFYD
FDMNAGRAVTYKRLEYGDVD----SRIDEMMIVDGGAVKGPG-----------------
>XP_001212333_Aspergillus_terreus
-MTVSTLPYMKTNPKIIFFTDFDGTITLQDSNDFLHSSLPSARYV-LTD----------R
----LFLHHS-----------------DAFRDMLDSVKTPYNECIDQLRKNMRLDPHFVE
FYNWSKENNVPIVVLSSGMIPIIRALFESLLGNTPDDHLHIVANDVESRGGKDINTEGGW
QIKYHDDSHFGHDKSLEIKPYAALPDGVRPTLLYAGDGVSDLSAAAETDLLFAKKGNDLV
TFCERKGMPFTVFENWSSILATTKDILSGK----------------------VTAKQVRA
GVQLALVAFFILIL----------------------------------------VVTLDN
RFRVLPASI---HGHLPSHY------------SGFAITDVTVVTCSSIN--------PFS
NCKPR---------S------------ESWTVVEKDLYLRTGWT---SSAFIHFEHKKEE
ELSSS-----------------------------------------------DKVVIDLK
ISR---------------------------------------------------------
------------------------------------------------------------
------------------------------------------------------------
------------------------------------------------------------
------------------------------LVPESTD---ESK-KDGGVWEERPGGIWLK
RTAKRHASDSQK----------AITAIDVLFGADAVDPRAGWEVKDTPLLLDSR-TENT-
-----EARISVRRGHP-T---------KNKKPVP-RINENGR--FKIMQLADLHLSTGLG
ACRDPVPIEPVPGQK-CEADPRTLEFVERLLDEEQPDMVVLTGDQVNGETS-RDAQSAIF
KSVKLLVDRKIPYAAIFGNHDDEGN--LSREQSMQILEDLPYSLSSAGPE-EVD----GV
GNYIVEVLGRGTTGN----SALTLYLLDTHS--YSPDERQFRGYDWIKPSQIRWFKTTAQ
SLKT-------KHHEYTY------------------MH-------MNMAFIHIPLPEYRD
PQ---------NY-YRGNWSEAPTAPGFNSGFKDAL-EEEGILFVSAGHDHVNDYC-MLN
KDQ---------------------NEK-PSLWMCYGGGAGFGGYGGYG-G-YIRRIRFFD
FDMNSGRVVTYKRLEFGETE----AKIDEMMIVDGGAVKGPQENS--------------
>XP_022490933_Penicillium_arizonense
------------------------------------------------------------
------------------------------------------------------------
------------------------------------------------------------
------------------------------------------------------------
----------------------------------------------------MARRLVRA
SVQLGLVATFILLV----------------------------------------IVVLDN
RFRVLPSSI---HGHLPSHY------------SGYVITDVTVTTCSSIN--------PFS
SCKLD---------P------------DHWYRVDKDLYLRTGWT---SSAYIQFKRKKEE
ELGPD-----------------------------------------------DKVVVDLK
ISR---------------------------------------------------------
------------------------------------------------------------
------------------------------------------------------------
------------------------------------------------------------
------------------------------LTPPSES---VAKQTEIGAWEPRPGGLWLR
RSSSRHASDSES----------AVTYVDVLYGADAVDPRPNWEVKDTPILLDSR-TEQL-
-----ETRLSIRRGHP-T---------KPKKPTP-RINENGK--FKVMQLADLHMSTGLG
LCRDPVPAELVPGQK-CEADPRTLEFVERLLDEEKPDMVVFSGDQVNGETA-PDAQSALF
KSVKLLVDRKIPYAAIFGNHDDEGD--LNRAQLMTIYEDLPYSLSAAGPE-DID----GV
GNYIVEILDRGKSTH----SALTFYFLDTHS--YSPDERQFRGYDWIKPSQTRWFKNTAQ
SLRR-------KHLEYSH------------------IH-------MNVAFIHIPLPEYRT
SG---------KY-FKGAWMEAPTAPGFNSGFKDAL-EEEGVLFVSCGHDHVNDYC-MLE
QDA---------------------NEK-PSLWMCYGGGVGMGGYGGYD-N-FVRRVRFFD
FDMGPGRVSTYKRLEWGQTE----AKIDEMMIVDGGTVNGPNEAS--------------
>XP_014534773_Penicillium_digitatum
------------------------------------------------------------
------------------------------------------------------------
------------------------------------------------------------
------------------------------------------------------------
----------------------------------------------------MARRLVRA
SVQLGLFTTFILLL----------------------------------------VVILDN
RFSVLPSSI---HGHLPSHY------------SGYVITDVTVTTCSSIN--------PFS
SCKLD---------P------------ETWYRVDKDLYLRSSWT---SSAYVQFRRKKEE
ELGPD-----------------------------------------------DKVVIDLK
ISR---------------------------------------------------------
------------------------------------------------------------
------------------------------------------------------------
------------------------------------------------------------
------------------------------ITPPSEL---VGK-TELEAWEPRPGGIWLK
RSSSRHASDSEN----------AVTYLDVLYGADAVDPRPNWEVKDTPILLDSW-TEQL-
-----ETRLSIRRGHPQA---------KPKKPVP-RINENGK--FKVMQLADLHMSTGLG
HCRDPVPVETVAGQK-CEADPRTLEFVERLLDEEKPDMVVFSGDQINGETA-PDAQSALY
KSVKLLVDRKIPYAAIFGNHDDEGD--LNREQLMSLYEDLPYSLSAAGPE-DID----GV
GNYVVEVLDWGKSTH----SALTLYFLDTHS--YSPDERQFRGYDWIKPSQTRWFKNTAQ
SLRR-------KHQEYNH------------------IH-------MNVAFIHIPLPEYRT
SG---------KY-FKGAWMEPPTAPGFNSGFKNAL-EEEGVLFVSCGHDHVNDYC-MLD
QGE---------------------NLK-PSLWMCYGGGVGLGGYGGYD-D-FVRRVRFFD
FDRGPGRVTTYKRLEWGQTE----SKVDEMLIVDGGAVNGPDEAF--------------
>XP_016601517_Penicillium_expansum
------------------------------------------------------------
------------------------------------------------------------
------------------------------------------------------------
------------------------------------------------------------
----------------------------------------------------MARRLVRA
SVQLGLFATFIILV----------------------------------------IVILDN
RFSVLPSSI---HGHLPSHY------------SGYVITDVTVTTCSSLN--------PFS
SCKLD---------P------------ETWYRVDKDLYLRSGWT---SSAYVQFRRKKEE
ELGPD-----------------------------------------------DKVVIDLK
ISR---------------------------------------------------------
------------------------------------------------------------
------------------------------------------------------------
------------------------------------------------------------
------------------------------ITPPSES---VGK-TEIEAWEPRPGGIWLK
RSSSRHASDSEK----------AVTYLDVLYGADAVDPRPNWEVKDTPILLDSR-TEQL-
-----ETRLSIRRGHPQA---------KPKKPVP-RINENGK--FKVMQLADLHMSTGLG
HCRDPVPAEAVAGQK-CEADPRTLEFVERLLDEEKPDMVVFSGDQVNGETA-PDAQSALY
KSVKLLVDRKIPYAAIFGNHDDEGD--LNREQLMSIYEDLPYSLSAAGPE-DID----GV
GNYVVEVLDWGKSTH----SALTLYFLDTHS--YSPDERQFRGYDWIKPSQTRWFKNTAQ
SLRR-------KHQEYNH------------------IH-------MNAAFIHIPLPEYRT
SG---------KY-FKGAWMEPPTAPGFNSGFKSAL-EEEGVLFVSCGHDHVNDYC-MLE
QDE---------------------NSK-PSLWMCYGGGVGLGGYGGYD-D-FVRRVRFFD
FDRGPGRVSTYKRLEWGQTE----AKIDEMMIVDGGTVNGPDKAS--------------
>XP_040651681_Penicillium_griseofulvum
-MGSNALPYMETKPKLIFFTDFDGTITVDDSNDF------------MID----------T
----LGFGREKRLALGDRVLNETLSFRDAFREMLESIKTPYNECIETLLKNMKLDPYFEE
FYYWAKENNVPIVILSSGMRPIISALLEKFLGHKPASHLTIISNEPVSRDGKDINSEGGW
QIEYHDDSHFGHDKSLEIKPYATLPDGERPILLYAGDGISDLSAAAETDLLFAKQGKDLV
TYCQRRGMPYTTFKNWSTILSTSKDILSGKLSPSDVAAKPSLGPCQGDIYLIMARRLVRA
SVQLVLFATFILLL----------------------------------------VVVLDN
RFSVLPSSI---HGHLPSHY------------SGYVITDVTVTTCSTLN--------PFS
SCKLD---------P------------EAWYRVDKDLYLRSGWT---SSAYVQFRRKKEE
ELGLD-----------------------------------------------DKVVIDLK
ISR---------------------------------------------------------
------------------------------------------------------------
------------------------------------------------------------
------------------------------------------------------------
------------------------------LTPTSEF---VGK-TEIEAWEPRPGGIWLK
RSSSRHASDSEK----------AVTYIDVLYGADAVDPRPNWEVKDTPILLDSM-TEQL-
-----ETRLSIRRGHPQA---------KPKKPVP-RINENGK--FKVMQLADLHMSTGLG
HCRDPVPVEAVAGRK-CEADPRTLEFVARLLDEEKPDMVVLSGDQINGETA-PDAQSALY
KAVKLLVDRKIPYAAIFGNHDDEGD--LNREQLMTIYEDLPYSLSAAGPE-DID----GV
GNYVVEVLDWGKSTH----SALTLYFLDTHS--YSPDERQFRGYDWIKPSQTRWFKNTAQ
SLRS-------KHQEYNH------------------IH-------MNAAFVHIPLPEYRA
SG---------KY-FKGAWMEPPTAPGFNSGFKDAL-EEEGVLFVSCGHDHVNDYC-MLE
QDT---------------------NEK-PSLWMCYGGGVGFGGYGGYD-D-FVRRVRFFD
FDRGPGRVSTYKRLEWGQTE----AKIDEMMIVDGGAVKGPDAASQ-------------
>XP_038928838_Penicillium_roqueforti
------------------------------------------------------------
------------------------------------------------------------
------------------------------------------------------------
------------------------------------------------------------
----------------------------------------------------MARRLVRA
SVQLGLFATFILLV----------------------------------------VVILDN
RFSVLPSSI---HGHLPSHY------------SGYVITDVTVTTCSSLN--------PFS
SCKLD---------P------------ETWYRVDKDLYLRSGWI---SSAYVQFKRKKEE
ELGPD-----------------------------------------------DKVVIDLK
ISR---------------------------------------------------------
------------------------------------------------------------
------------------------------------------------------------
------------------------------------------------------------
------------------------------ITPPSEF---VAK-TEVESWEPRPGGIWLK
RSSSRHASDSEN----------AVTYVDVLYGADAVDPRPNWEVKDTPILLDSK-TEEL-
-----ETRLSIRRGHPQA---------KPKKPVP-RINDNGK--FKVMQLADLHMSTGLG
HCRDPVPAEAVAGQK-CEADPRTLEFVERLLDEEKPDMVVFSGDQINGETA-PDAQSALY
KSVKLLVDRKIPYAAIFGNHDDEGD--LNREQLMTIYEDLPYSLSAAGPE-DID----GV
GNYVVEVLDWGSSTH----SALTLYFLDTHS--YSPDERQFRGYDWIKPSQTRWFKNTAQ
SLRS-------KHQEYNH------------------IH-------MNVAFIHIPLPEYRT
SG---------KY-FKGTWMEPPTAPGFNSGFKNAL-EEEGVLFVSCGHDHVNDYC-MLE
QDD---------------------NAK-PSLWMCYGGGVGMGGYGGYD-D-FVRRVRFFD
FDRGPGRVSTYKRLEWGETE----AKIDEMMIVDGGAVKGPEPAS--------------
>XP_002564303_Penicillium_rubens
------------------------------------------------------------
------------------------------------------------------------
------------------------------------------------------------
------------------------------------------------------------
----------------------------------------------------MARRLVRA
SVQLGLFATFILLV----------------------------------------VVILDN
RYSVLPSSI---HGHLPSHY------------SGYVITDVTVTACSSLN--------PFS
SCKLD---------P------------ESWYRVDKDLYLRSGWT---SSAYVQFKRKKEE
ELGPD-----------------------------------------------DKVVIDLK
ISR---------------------------------------------------------
------------------------------------------------------------
------------------------------------------------------------
------------------------------------------------------------
------------------------------LTPQSES---VGK-SEIEAWEPRPGGIWLK
RSSSRHASDSES----------AVTYVDVLYGADAVDPRPNWEVKDTPILLDSR-TEEL-
-----ETRLSIRRGHPQA---------KLKKPVP-RINENGK--FKVMQLADLHMSTGLG
HCRDPVPTEAETGQK-CEADPRTLEFVERLLDEEKPDMVVFSGDQVNGETA-PDAQSALY
KSVKLLVDRKIPYAAIFGNHDDEGD--LNREQLMALYEDLPYSLAVAGPE-DID----GV
GNYVVEVLDWGKSTH----SALTLYFLDTHS--YSPDERQFRGYDWIKPSQTRWFKNTAQ
SLRR-------KHQEYNH------------------IH-------MNVAFIHIPLPEYRS
SG---------KY-FKGSWMEPPTAPGFNSGFKDAL-EEEGVLFVSCGHDHVNDYC-MLE
QDD---------------------NSK-PSLWMCYGGGVGLGGYGGYD-D-FVRRVRFFD
FDRGPGRVSTYKRLEWGQTE----AKIDEMMIVDGGTVNSPEEAT--------------
>XP_040816826_Penicillium_solitum
------------------------------------------------------------
------------------------------------------------------------
------------------------------------------------------------
------------------------------------------------------------
----------------------------------------------------MARRLVRA
SVQLGLFATFILLV----------------------------------------IVILDN
RFSVLPSSI---HGHLPSHY------------SGYVITDVTVTTCSSLN--------PFS
SCKLD---------P------------ETWYRVDKDLYLRSGWT---SSAYVQFRRKKEE
ELGPD-----------------------------------------------DKVVIDLK
ISR---------------------------------------------------------
------------------------------------------------------------
------------------------------------------------------------
------------------------------------------------------------
------------------------------LTPPSEL---VGK-TKIEAWEPRPGGIWLK
RSSSRHASDSEN----------AVTYIDVLYGADAVDPRPNWEVKDTPILLDSR-TEEL-
-----ETRLSIRRGHPQA---------KPKKPVP-RINENGK--FKVMQLADLHMSTGLG
HCRDPVPAEAVAGQK-CEADPRTLEFVERLLDEEKPDMVVFSGDQINGETA-PDAQSALY
KSVKLLVDRKIPYAAIFGNHDDEGD--LNREQLMTIYEDLPYSLAAAGPE-DID----GV
GNYVVEVLDWGKSTH----SALTLYFLDTHS--YSPDERQFRGYDWIKPSQTRWFKNTAQ
SLRR-------KHQEYNH------------------IH-------MNVAFIHIPLPEYRA
QG---------KY-FKGAWMEPPTAPGFNSRFKDAL-EEEGVLFVSCGHDHVNDYC-MLD
QDE---------------------NSK-PSLWMCYGGGVGLGGYGGYD-D-FVRRVRFFD
FDRGPGRVSTYKRLEWGQTE----AKIDEMMIIDGGAVRGPDGTS--------------
>XP_022583833_Penicilliopsis_zonata
-MGSTTLPYMKTNPKIIFFTDFDGTITLQDSNDY------------MTD----------N
----LGYGVEKRRAGNLAVLEGRMSFRDSFSDMLASVKTPFNECIRILQEKMKLDPHFVE
FYYWAKENNVPIVVLSSGMVPVIQSLFETLLGHKIDSHMYIVANEVESRDGKDINTEGGW
QIKFHDESHFGHDKSREIKPYAALPDNERPTLLYAGDGVSDLSAAAETDLLFAKKGHDLV
TYCEREGMPFTLFETWESILATTKDIESGK----------------------VSIKKVRT
AVQLGIITTIVLLL----------------------------------------VLLLDN
RVKLLPASI---HGHLPTHY------------PGYVVTDVTIASCSSIG--------LFS
KCRLD---------P------------ERWTRIEKDLYLRTGWT---SSAFLHVERKKEE
ELLPT-----------------------------------------------DKVVVDLK
ISR---------------------------------------------------------
------------------------------------------------------------
------------------------------------------------------------
------------------------------------------------------------
------------------------------LEPTLTD---ETK-ADTEVWEQRPGGIWLK
RTAQRHASDSQL----------TITAVDVLFGADAVDPRLNWEVKDRPLMLDSR-TEEL-
-----ETRLTIRRGTP-P---------KNKLPVP-RINDNGR--FKIMQLADLHLSTGLG
ACRDAVPAELKPGQK-CDADPRTLDFVERLLDEEKPDLVVLTGDQVNGETA-ADAQTALF
KSVKLLVDRQIPYAAIFGNHDDEGD--LKRAQQMAILEELPYSLSVAGPE-EVD----GV
GNYIVEVLGHGSTTH----SALTLYLLDTHS--YSPDERQFRGYDWLKPSQIGWFTSTAE
GLKK-------KHREYTH------------------IH-------MNMAFIHIPLPEYRE
TN---------NY-YQGSWTEAPTAPGFNSGFMDAL-EKEDILFVSSGHDHVNDYC-MLD
KDD---------------------NGK-PALWMCYGGGVGFGGYGGYG-G-YVRRVRFFD
FDMGPGRVVTYKRLEHGDTE----ARIDEMMIVDGGAVKAPVGVA--------------
>XP_016618955_Cladophialophora_bantiana
----------------------------------------------MTR----------R
----L-------------------------------------------------------
------------------------------------------------------------
------------------------------------------------------------
---------------------------------------------------------VRT
GIQLGLIIAIVLFL----------------------------------------VVFLDN
RYRVLPNAI---HSHLPAHH------------PGFVVTDVTVVTCSSLN--------PFS
RCTVD---------G------------EDWHRIEKDLYLGKGFL---SKAYLYVQRKRED
DLKTH-----------------------------------------------EEVVTDVR
IGR---------------------------------------------------------
------------------------------------------------------------
------------------------------------------------------------
------------------------------------------------------------
------------------------------LQPSVVD----PT-SKDERWESRPAGIWIK
LSSKRH-DK-------------MVTGVDVLFGADAVDPRSNWEIQDISLFIDAD-RESP-
-----EPRLTVRKGPAL----------KVERPIP-RIRKDGK--FKIMQAADLHLATGLG
KCRHALPE----GQR-CEADPRTLDFIARMIEDEKPDFVVLTGDQVNGDTA-PDAQTAIF
KYSEMFARHRIPYAGIFGNHDDEGN--LNRAESMAVMDGLPYSLSTAGPE-DVE----GV
GNYVVEILGRGSTSH----SALTLYMLDTHS--YSPDEQHYHGYDWLKQSQIDWFKTTSQ
SLKR-------KHKEYTH------------------IH-------MDLAFIHIPLPEYRN
PD---------NLAWVGNWTEPPTAPAYNSNFKDAL-VEENILVVSCGHDHVNDYC-LPA
NNK---------------------DKK-AALWMCYGGGAGFGGYGGYY-G-YHRRVRFFE
MDMNEARITTWKRLEW-GDEETLKRRIDEQIVVDGGRVVTGM-----------------
>XP_008725733_Cladophialophora_carrionii
----------------------------------------------MTR----------R
----I-------------------------------------------------------
------------------------------------------------------------
------------------------------------------------------------
---------------------------------------------------------VRT
GIQLSVISVLLFII----------------------------------------VAFLDN
RYRVLPNAI---HSHLPAHH------------PGFVVTDVTVVTCSSLN--------PFS
KCTVE---------G------------PGWHRINKDLYLGKGYV---SSAYLVVKRKPED
DLSAH-----------------------------------------------EEVVTDLR
VGR---------------------------------------------------------
------------------------------------------------------------
------------------------------------------------------------
------------------------------------------------------------
------------------------------LQPSSVD----PT-AKDERWESRPAGIWVK
LSTKRHAAD-------------MVTGVDVLFGADAVDPRSNWQVQDLSLFLDAD-RDSA-
-----EPRLTVRRGPAL----------KVEKPVP-RIRKDGK--FKIMQAADLHLATGLG
KCRNALPE----GQP-CDADPRTLDFIARMIEEEKPDFVVLTGDQVNGDTA-PDAQTAIF
KYSEMFARHRIPYAGIFGNHDDEGN--LNRAESMAVMDGLPFSMSTAGPE-DVD----GV
GNYYVEILGRGSTSH----SALTLYLLDTHS--YSPDENHYHGYDWLKPSQIDWFKTTAQ
SLRR-------KHKEYTH------------------IH-------MDLAFIHIPLPEYRN
PD---------GLSHVGNWTEPPTAPAYNSNFKDAL-LDENVLLVSCGHDHVNDYC-LPS
LGR---------------------DKR-PALWMCYGGGAGFGGYGGYY-G-YHRRVRFFE
MDMNEARITTWKRLEWAETEAALKQRVDEQIVVDGGRVVTGM-----------------
>XP_016242984_Cladophialophora_immunda
----------------------------------------------MTR----------R
----L-------------------------------------------------------
------------------------------------------------------------
------------------------------------------------------------
---------------------------------------------------------VRT
GIQLGLLVTIVLFL----------------------------------------VVFLDN
RYRVLPNAI---HSHLPAHH------------PGFVVTDLTVVTCSSLN--------PFS
RCTVD---------G------------EDWHRVEKDLYLGKGFL---SKAYLYVQRQRED
DLSTH-----------------------------------------------AEVVTDVK
IGR---------------------------------------------------------
------------------------------------------------------------
------------------------------------------------------------
------------------------------------------------------------
------------------------------LQPSAVD----PT-SKDERWESRPAGIWIK
LSSKRH-DK-------------MVTGVDVLFGADAVDPRSNWEIQDISLFIDAD-RESP-
-----EPRLTVRKGPAL----------NAERPVP-RIRKDGK--FKIMQAADLHLATGLG
KCRHALPE----GQE-CEADPRTLDFLARMIEDEKPDFVVLTGDQVNGDTA-PDAQTAIF
KYSEMFARHKIPYAGIFGNHDDEGN--LNRAESMAIMDGLPYSLSTAGPE-DVD----GV
GNYVVEILGRGSTSH----SALTLYMLDTHS--YSPDEQHYHGYDWLKQSQIDWFKTTSQ
SLKR-------KHKEYTH------------------IH-------MDLAFIHIPLPEYRN
PD---------NLAWVGNWTEPPTAPAYNSNFKDAL-VEEHILLVSCGHDHVNDYC-LPA
NDK---------------------DKK-AALWMCYGGGAGFGGYGGYY-G-YHRRVRFFE
MDMNEARITTWKRLEW-GDEETLKRRIDEQIVVDGGKVVTGM-----------------
>XP_007741541_Cladophialophora_psammophila
----------------------------------------------MTR----------R
----L-------------------------------------------------------
------------------------------------------------------------
------------------------------------------------------------
---------------------------------------------------------VRT
GIQLGLIITIVLFL----------------------------------------VVFLDN
RYRVLPNAI---HSHLPAHH------------PGFVVTDMTVVTCSSLN--------PFS
RCTVD---------G------------EDWHRIEKDLYLSKGFL---SKAYLYVQRKRED
DLRTH-----------------------------------------------EEVVTDVR
IGR---------------------------------------------------------
------------------------------------------------------------
------------------------------------------------------------
------------------------------------------------------------
------------------------------LQPSAVD----PT-SKDERWESRPAGIWIK
LSSKRH-DK-------------MVTGVDVLFGADAVDPRSNWEIQDISLFIDAD-RESP-
-----EPRLTVRKGPAL----------KVERPIP-RIRKDGK--FKIMQAADLHLATGLG
KCRHALPE----GQG-CEADPRTLDFIARMIEDEKPDFVVLTGDQVNGDTA-PDAQTAIF
KYSEMFARHKIPYAGIFGNHDDEGN--LNRAESMAVMDGLPYSLSTAGPE-DVE----GV
GNYVVEILGRGSTSH----SALTLYMLDTHS--YSPDEQHYHGYDWLKQSQIDWFKTTSQ
SLKR-------KHKEYTH------------------IH-------MDLAFIHIPLPEYRN
PD---------NLAWVGNWTEPPTAPAYNSNFKDAL-IEENILVVSCGHDHVNDYC-LPA
NNK---------------------DKK-AALWMCYGGGAGFGGYGGYY-G-YHRRVRFFE
MDMNEARVTTWKRLEW-GDEETLKRRIDEQIVVDGGRVVTGM-----------------
>XP_018697281_Fonsecaea_erecta
----------------------------------------------MTR----------R
----L-------------------------------------------------------
------------------------------------------------------------
------------------------------------------------------------
---------------------------------------------------------VRT
GIQLGVLVTIVFFV----------------------------------------VVFLDN
RYRVLPNAI---HSHLPAHH------------PGFVVTDLTVVTCSSLN--------PFS
RCTVD---------G------------ADWHRVEKDLYLGKGFL---SKAYLYVQRQRED
DLSTH-----------------------------------------------AEVVTDVK
IGR---------------------------------------------------------
------------------------------------------------------------
------------------------------------------------------------
------------------------------------------------------------
------------------------------LQPSVVD----PT-SKDERWESRPAGIWIK
LSSKRH-DS-------------MVTGVDVLFGADAVDPRSNWEIQDISLFIDAD-RESP-
-----EPRLTVRKGSAL----------KVERPVP-RIRKDGK--FKIMQAADLHLATGLG
TCRHALPE----GEE-CEADPRTLDFLARMIEDEKPDFVVLTGDQVNGDTA-PDAQTAIF
KYSEMFARHKIPYAGIFGNHDDEGN--LDRAESMAVMDGLPYSLSTAGPE-DVE----GV
GNYVVEILGRGSTSH----SALTLYMLDTHS--YSPDEQHYHGYDWLKQSQIDWFKATSQ
SLKR-------KHKEYTH------------------IH-------MDLAFIHIPLPEYRN
PD---------NLAWVGNWTEPPTAPAYNSNFKDAL-VEEHVLLVSCGHDHVNDYC-LPA
NNK---------------------EKK-PALWMCYGGGAGFGGYGGYY-G-YHRRVRFFE
MDMNEARITTWKRLEW-GDEETLKRRIDEQIVVDGGKVVTGM-----------------
>XP_022517476_Fonsecaea_monophora
----------------------------------------------MTR----------R
----L-------------------------------------------------------
------------------------------------------------------------
------------------------------------------------------------
---------------------------------------------------------VRT
GIQLGVLITIVLFL----------------------------------------VLFLDN
RYRVLPNAI---HSHLPAHH------------PGFVVTDLTVVTCSSLN--------PFS
RCTVD---------G------------ENWHRVDKDLYLGKGFL---SKAYLYVERQRED
DLSTH-----------------------------------------------AEVVTEVK
IGR---------------------------------------------------------
------------------------------------------------------------
------------------------------------------------------------
------------------------------------------------------------
------------------------------LQPSVVD----PA-SKDERWESRPAGIWIK
LSSKRH-DN-------------MVTGVDVLFGHDAVDPRSNWEVQDISLFIDVD-RESP-
-----EPRLTVRKGPAL----------KVDRPVP-RIRKDGK--FKIMQAADLHLATGLG
KCRHALPE----GQE-CEADTRTLDFLARMIEDEQPDFVVLTGDQVNGDTA-PDAQSAIF
KYSEMFARHKIPYAGIFGNHDDEGN--LNRAESMTIMDGLPYSLSTAGPE-DVE----GV
GNYVVEILGRGSSSH----SALTLYMLDTHS--YSPDEQHYHGYDWLKQSQIDWFKSTSQ
SLKR-------KHKEYTH------------------IH-------MDLAFIHIPLPEYRN
PD---------NLAWVGNWTEPPTAPAYNSNFKDAL-VEENVLVVSCGHDHVNDYC-LPA
NDK---------------------NKK-PALWMCYGGGAGFGGYGGYY-G-YHRRMRFFE
MDMNEARITTWKRLEW-GDEETLKKRIDEQIVVDGGKVVTGM-----------------
>XP_016626272_Fonsecaea_multimorphosa
----------------------------------------------MTR----------R
----L-------------------------------------------------------
------------------------------------------------------------
------------------------------------------------------------
---------------------------------------------------------VRT
GIQLGLIVTIVLFL----------------------------------------VVFLDN
RYRVLPNAI---HSHLPAHH------------PGFVVTDLTVVTCSSLN--------PFS
RCTVD---------G------------DDWHRVEKDLYLGKGFL---SKAYLYVQRQRED
DLNTH-----------------------------------------------AEVVMDVK
IGR---------------------------------------------------------
------------------------------------------------------------
------------------------------------------------------------
------------------------------------------------------------
------------------------------LQPSVVD----PT-SKDERWESRPAGIWIK
LSSKRS-DK-------------MVTGVDVLFGADAVDPRSNWEIQDISLFIDAD-RESA-
-----EPRLTVRKGPAM----------KVERPVP-RIRKDGK--FKIMQAADLHLATGLG
ICRHALPE----GQE-CEADPRTLDFLARMIEDEKPDFVVLTGDQVNGDTA-PDAQTAIF
KYSEMFARHKIPYAGIFGNHDDEGN--LNRAESMAIMDGLPYSLSTAGPE-DVD----GV
GNYVVEILGRGSTSH----SALTLYMLDTHS--YSPDEQHYHGYDWLKQSQIDWFKSTSQ
SLKR-------KHKEYTH------------------IH-------MDLAFIHIPLPEYRN
PD---------NLAWVGNWTEPPTAPAYNSNFKDAL-VEEHILLVSCGHDHVNDYC-LPA
NNK---------------------EKK-AALWMCYGGGAGFGGYGGYY-G-YHRRVRFFE
MDMNEARITTWKRLEWAADEETLKKRIDEQIVVDGGKVVTGM-----------------
>XP_022495559_Fonsecaea_nubica
----------------------------------------------MTR----------R
----L-------------------------------------------------------
------------------------------------------------------------
------------------------------------------------------------
---------------------------------------------------------VRT
GIQLGVLITIVLFL----------------------------------------VLFLDN
RYRVLPNAI---HSHLPAHH------------PGFVVTDLTVVTCSSLN--------PFS
RCTVD---------G------------ENWHRVDKDLYLGKGFL---SKAYLYVERQRED
DLSPH-----------------------------------------------AEVVTEVK
IGR---------------------------------------------------------
------------------------------------------------------------
------------------------------------------------------------
------------------------------------------------------------
------------------------------LQPSVVD----PA-SKDERWESRPAGIWIK
LSSKRH-DN-------------MVTGVDVLFGHDAVDPRSNWEVQDISLFIDAD-RESP-
-----EPRLTVRKGPAL----------KVERPVP-RIRKDGK--FKIMQAADLHLATGLG
KCRHALPE----GQE-CEADTRTLDFLARMIEDEQPDFVVLTGDQVNGDTA-PDAQSAIF
KYSEMFARHKIPYAGIFGNHDDEGN--LNRAESMTIMDGLPYSLSTAGPE-DVE----GV
GNYVVEILGRGSSSH----SALTLYMLDTHS--YSPDEQHYHGYDWLKQSQIDWFKSTSQ
SLKR-------KHKEYTH------------------IH-------MDLAFIHIPLPEYRN
PD---------NLAWVGNWTEPPTAPAYNSNFKDAL-VEENVLLVSCGHDHVNDYC-LPA
NDK---------------------NKK-PALWMCYGGGAGFGGYGGYY-G-YHRRMRFFE
MDMNEARITTWKRLEW-GDEETLKRRIDEQIVVDGGKVVTGM-----------------
>XP_013287004_Fonsecaea_pedrosoi
----------------------------------------------MTR----------R
----L-------------------------------------------------------
------------------------------------------------------------
------------------------------------------------------------
---------------------------------------------------------VRT
GIQLGVLITIVLFL----------------------------------------VLFLDN
RYRVLPNAI---HSHLPAHH------------PGFVVTDLTVVTCSSLN--------PFS
RCTVD---------G------------ENWHRVDKDLYLGKGFL---SKAYLYVERQRED
DLSTH-----------------------------------------------AEVVTEVK
IGR---------------------------------------------------------
------------------------------------------------------------
------------------------------------------------------------
------------------------------------------------------------
------------------------------LQPSVVD----PA-SKDERWESRPAGIWIK
LSSKRH-DN-------------MVTGVDVLFGHDAVDPRSNWEVQDISLFIDAD-RESP-
-----EPRLTVRKGPAL----------KVERPVP-RIRKDGK--FKIMQAADLHLATGLG
KCRHALPE----GQE-CEADTRTLDFLARMIEDEQPDFVVLTGDQVNGDTA-PDAQSAIF
KYSEMFARHKIPYAGIFGNHDDEGN--LNRAESMTIMDGLPYSLSTAGPE-DVE----GV
GNYVVEILGRGSSSH----SALTLYMLDTHS--YSPDEQHYHGYDWLKQSQIDWFKSTSQ
SLKR-------KHKEYTH------------------IH-------MDLAFIHIPLPEYRN
PD---------NLAWVGNWTEPPTAPAYNSNFKDAL-VEENVLVVSCGHDHVNDYC-LPA
NDK---------------------NKK-PALWMCYGGGAGFGGYGGYY-G-YHRRMRFFE
MDMNEARITTWKRLEW-GDEETLKRRIDEQIVVDGGKVVTGM-----------------
>XP_007759118_Cladophialophora_yegresii
----------------------------------------------MTR----------R
----I-------------------------------------------------------
------------------------------------------------------------
------------------------------------------------------------
---------------------------------------------------------VRT
GIQLSVFSVFLFII----------------------------------------IVFLDN
RYRVLPNAI---HSHLPAHH------------PGFVVTDLTVVTCSSLN--------PFS
KCTVD---------G------------PDWHRINKDLYLGKGYV---SSAYLVVKRKPED
DLSAH-----------------------------------------------EEVVTDLR
IGR---------------------------------------------------------
------------------------------------------------------------
------------------------------------------------------------
------------------------------------------------------------
------------------------------LQPSSVD----PT-AKDERWESRPAGIWVK
LSTKRHAAD-------------MVTGVDVLFGADAVDPRSNWQVQDLSLFLDAD-RDSA-
-----EPRLTVRRGPAL----------KVEKPVP-RIRKDGK--FKIMQAADLHLATGLG
KCRHALPE----GQP-CEADPRTLDFIARMIEEEKPDFVVLTGDQVNGDTA-PDAQTAIF
KYSEMFARHRIPYAGIFGNHDDEGN--LNRAESMAVMDGLPFSMSTAGPE-DVE----GV
GNYYVEILGRGSTSH----SALTLYLLDTHS--YSPDENHYHGYDWLKPSQIDWFRTTAQ
SLRR-------KHKEYTH------------------IH-------MDLAFIHIPLPEYRN
PD---------GLSHVGNWTEPPTAPAYNSNFKDAL-LDENVLLVSCGHDHVNDYC-LPS
LGR---------------------DKK-PALWMCYGGGAGFGGYGGYY-G-YHRRVRFFE
MDMNEARITTWKRLEWAETEAALKQRVDEQIVVDGGRVVTGM-----------------
>XP_016237453_Exophiala_spinifera
----------------------------------------------MTR----------R
----L-------------------------------------------------------
------------------------------------------------------------
------------------------------------------------------------
---------------------------------------------------------FRT
GIQLAVIATVVLFT----------------------------------------VIFIDN
RYRVLPTSI---HNHLPAHH------------PGFVVTDITVVTCSSLN--------PFS
SCTKD---------G------------PYWHRINKDLYLNKGYL---SKAYLLVERKRDT
DLKPH-----------------------------------------------EEVVLDIK
VGR---------------------------------------------------------
------------------------------------------------------------
------------------------------------------------------------
------------------------------------------------------------
------------------------------IQPSNVG----VN-SKDERWESRPAGIWIK
KSAKR--NDDHK----------IVTGVDVLFGADAADPRSNWNILDISLFIDGG-SNTA-
-----EPRLTVRKGPAI----------RVEKPVP-RIRKDGR--FKIMQAADLHLATGLG
ECRHALPG----GSK-CEADPRTFEFLERLIDEEKPDFVVLTGDQVNGDTA-PDSQTAIY
KYSELFARHRIPYAGIFGNHDDEGN--LDRAASMAIMDGLPYSLSTAGPE-DVD----GV
GNYVVEILGRGSTSH----SALTLYMLDTHA--YSPDEHKYHGYDWLKQSQIDWFKTTSQ
HLKR-------KHREYTH------------------IH-------MDLAFIHIPLPEYRN
PD---------GLKWVGNWTEPPTAPAYNSNFKDAL-VEEGIVMVSCGHDHVNDYC-LPA
LDK---------------------EKKKPALWMCYGGGAGFGGYGGYY-G-YHRRVRFFD
FDMNEARITTWKRLEWGDTK----SRIDEQIIVDGGKVVVDL-----------------
>XP_016267704_Exophiala_oligosperma
----------------------------------------------MTR----------R
----L-------------------------------------------------------
------------------------------------------------------------
------------------------------------------------------------
---------------------------------------------------------FRT
GIQLGVIATLVLLT----------------------------------------IIFLDN
RYRVLPTSI---HNHLPAHH------------PGFVVTDITVVTCSSLN--------PFS
SCTKD---------G------------AYWHRINKDLYLNKGYI---SKAYLLVERKRET
DLKPH-----------------------------------------------EEVVHDIK
VGR---------------------------------------------------------
------------------------------------------------------------
------------------------------------------------------------
------------------------------------------------------------
------------------------------LQPSSIG----TT-SKDERWESRPAGIWIK
KSAKR--NDEHK----------IVTGVDVLFGADAADPRSNWNVQDISLFIDGG-SNAA-
-----EPRLTVRKGPAI----------KVEKPIP-RIRKDGK--FKIMQAADLHLATGLG
ECRHALPE----RSK-CEADPRTFEFLERLIDEESPDFVVLSGDQVNGDTA-PDSQTAIY
KYSELFARHRIPYAGIFGNHDDEGD--LDRAASMAIMDGLPYSLSTAGPE-DVD----GV
GNYVVEILGRGSTSH----SALTLYMLDTHA--YSPDEHKYHGYDWLKQSQIDWFKTTSQ
HLKR-------KHREYTH------------------IH-------MDLAFIHIPLPEYRN
PD---------GLKWVGNWTEPPTAPAYNSNFKDAL-VEEGIVMVSCGHDHVNDYC-LPA
LDK---------------------DKKKPALWMCYGGGAGFGGYGGYY-G-YHRRVRFFD
FDMNEARITTWKRLEWGDTK----SRIDEQIIVDGGKVVVDL-----------------
>XP_013317511_Exophiala_xenobiotica
----------------------------------------------MTR----------R
----I-------------------------------------------------------
------------------------------------------------------------
------------------------------------------------------------
---------------------------------------------------------VRT
GIQLGVLLTLVLFT----------------------------------------VVFLDN
RYRVLPTSI---HNHLPAHH------------PGFVVTDLTVVTCSSLN--------PFS
SCTKD---------G------------EYWHRINKDLYLGKGYI---TKAYLLVERKRES
DLKPH-----------------------------------------------EEVIHDIK
IGR---------------------------------------------------------
------------------------------------------------------------
------------------------------------------------------------
------------------------------------------------------------
------------------------------IQPSAVD----PL-SKDERWESRPAGMWVK
KSAKR--TDESK----------IVTGVDVLFGADAADPRSNWAVQDISLFIDGG-SDAP-
-----EPRLTVRKGPALK---------KVEKPIP-RIRKDGK--FKIMQAADLHLSTGLG
KCRHALPE----GTK-CEADPRTLEFVERLLDDEKPDLVILSGDQVNGDTA-PDAQSAIY
KYSELFARHRIPYAGIFGNHDDEGN--LDRAASMAIMDGLPYSLSTSGPG-DVD----GV
GNYVVEVLGRGSTSH----SALTLYMLDTHS--YSPDEHQYHGYDWLKQSQIDWFRATSQ
SLKR-------KHKEYTH------------------IH-------MDLAFIHIPLPEYRN
PD---------GLKWVGNWTEPPTAPAYNSNFKDAL-VDEGIVLVSCGHDHVNDYC-LPG
LDK---------------------DKKKPALWMCYGGGAGFGGYGGYY-G-YHRRIRFFD
FDMNEARITTWKRLEWGNTE----SKIDEQIIVDGGKVVVDM-----------------
>XP_007724501_Capronia_coronata
----------------------------------------------MTR----------R
----L-------------------------------------------------------
------------------------------------------------------------
------------------------------------------------------------
---------------------------------------------------------VRT
GIQLGVLLSIVLFV----------------------------------------VFFLDN
RYRVLPSAI---HNHLPAHH------------PGFMVTDVTVVTCSSIN--------PFS
RCAID---------S------------EHWHRIDKDLYLGSGYV---SKAYLHVERKRED
DLKPH-----------------------------------------------EEVVHDIK
IGR---------------------------------------------------------
------------------------------------------------------------
------------------------------------------------------------
------------------------------------------------------------
------------------------------LQPPTID----PL-SKNERWESRPAGLWIK
KSPKS--NDPSK----------VVTGVDVLFGADAVDPRSNWRVQDLGLFIDAE-ADTP-
-----EPRLTVRKGPALQ---------KFEKPVP-RIRKDGK--FKIMQAADLHLSTGLG
KCRDALPE----GRK-CEADPRTLEFIERMIDEESPDFIVLTGDQVNGETA-PDAQTAIF
KYSEMFARHKIPYAGIFGNHDDEGN--LDRAGSMAIMDGLPYSLSTAGPE-DVE----GV
GNYVVEILGRGSTAH----SALTLYMLDTHS--YSPDERQYHGYDWLKQSQIDWFKSTSQ
SLKR-------KHKEYTH------------------IH-------MDLAFIHIPLPEYRN
PD---------QLPWVGNWTEPPTAPAYNSNFKDAL-VEEGVVAVSCGHDHVNDYC-LPA
LDK---------------------EKKQPALWMCYGGGAGFGGYGGYY-G-YHRRVRFFD
FDMNEGRIATWKRLEWGDTE----KRIDEHIIVDGGKVVVDV-----------------
>XP_007737560_Capronia_epimyces
----------------------------------------------MAQCPPLSVADQYS
----Q-------------------------------------------------------
------------------------------------------------------------
------------------------------------------------------------
---------------------------------------------------------VRT
SIQLGVILSILLFI----------------------------------------VFFLDN
RYRVLPSAI---HNHLPAHH------------PGFVVTDVTVVTCSSIN--------PFS
RCSID---------S------------EHWHRINKDLYLGSGYV---SKAYFHVERKRED
ALGPH-----------------------------------------------EEVVYDIK
IGR---------------------------------------------------------
------------------------------------------------------------
------------------------------------------------------------
------------------------------------------------------------
------------------------------LQPSSVD----PL-SKDERWESRPGGIWIK
KSAKK--TDPSK----------IVTGVDVLFGADAVDPRSNWRVQDLGLFVDAH-GDTP-
-----EPRLTVRKGPAL----------KVEKPVP-RIRKDGK--FKIMQVADLHLSTGLG
KCRDALPE----GQK-CEADPRTLEFIEKLLDNEKPDFVVLTGDQVNGDTA-PDAQTAIF
KYSEMFAKYKIPYAGIFGNHDDEGN--LDRAESMAIMDGLPYSLSTAGPE-DVE----GV
GNYVVEILGRGSTSH----SALTLYMLDTHS--YSPDERQYHGYDWLKQSQIDWFKSTSQ
SLKR-------KHKEYTH------------------IH-------MDLAFIHIPLPEYRN
PD---------QLPWVGNWTEPPTAPAYNSNFKDAL-VEEGIVAVSCGHDHVNDYC-LPA
LNK---------------------EKK-PALWMCYGGGAGFGGYAGYY-G-YHRRVRFFD
FDMNEGRITTWKRIEWGDTE----SRIDEQIVVDGGKVVVDV-----------------
>XP_009159995_Exophiala_dermatitidis
----------------------------------------------MTR----------R
----I-------------------------------------------------------
------------------------------------------------------------
------------------------------------------------------------
---------------------------------------------------------VRT
SIQLGVLMSVVLFL----------------------------------------VIFLDN
RYRVLPTAI---HNHLPAHH------------PGFVVTDVTVVTCSSLN--------PFS
RCTLD---------S------------DHWHRIEKDLYLGSGYV---SKAYLHVQRKRED
DLEPH-----------------------------------------------EEVVHDIR
IGR---------------------------------------------------------
------------------------------------------------------------
------------------------------------------------------------
------------------------------------------------------------
------------------------------LQPTSTD----TQ-STDERWESRPAGLWIK
KSPKR--TDPSK----------LVTGVDVLFGADAVDPRTNWQVQDRGLFIDNN-GDNP-
-----EPRLTVRKGPAI----------KVEKPVP-RIRKDGK--FKIMQAADLHLSTGLG
KCRDALPK----GQP-CEADPRTLEFVERLIDDENPDFVVLTGDQVNGDTA-PDAQTAIF
KYSEMFAKHKIPYAGIFGNHDDEGN--LDRAESMAIMDGLPYSLSTAGPE-DVE----GV
GNYVVEILGRGSTSH----SALTLYMLDTHS--YSPDERQYRGYDWLKKSQIEWFKSTSS
R-----------------------------------------------------------
------------------------------------------------------------
------------------------------------------------------------
-----------------------------------------------------------
>XP_013256937_Exophiala_aquamarina
----------------------------------------------MTR----------R
----I-------------------------------------------------------
------------------------------------------------------------
------------------------------------------------------------
---------------------------------------------------------VRT
GFQLGTLTIIVLII----------------------------------------VLFLDN
RYRVLPNAI---HNHLPAHH------------PGFVVTDITVVTCSSIN--------PFS
RCSLD---------G------------EHWHRIDKDLYLGKGFI---SKAYLHVQRKLED
DLQPH-----------------------------------------------EELVFDVK
VGR---------------------------------------------------------
------------------------------------------------------------
------------------------------------------------------------
------------------------------------------------------------
------------------------------IQPSSTD----AT-SKDIRWESRPCGVWIK
KSSKRHINDPSK----------VVTGVDVLFGADAADPRSNWRVQDISLFIDAT-GNTP-
-----EPRLTVRKGPAI----------KIDKPVP-RIRKDGK--FKIMQAADLHLATGFG
KCRHALPE----GQP-CEADPRTLEFVERLLEDEKPDFIVLSGDQVNGDTA-PDAQSAIY
KYSELFARHKIPYAGIFGNHDDEGN--LDRAESMAIMDGLPYSLSTAGPE-DVE----GV
GNYVVEILGRGSTSH----SALTLYLLDTHS--YSPEEKKYHGYDWLKQSQIDWFKSTSQ
SLKR-------KHKEYTH------------------IH-------MDLAFIHIPLPEYRN
PD---------ALTWVGNWTEPPTAPAYNSNFKDAL-VQEGIVMVSCGHDHVNDYC-LPA
NGP---------------------DNK-PALWMCYGGGAGFGGYGGYY-G-YHRRIRFFD
FDMNEARISTWKRLEWGDTQ----SRIDEQIIVDGGRVIVGM-----------------
>XP_016227113_Exophiala_mesophila
----------------------------------------------MTR----------R
----I-------------------------------------------------------
------------------------------------------------------------
------------------------------------------------------------
---------------------------------------------------------VRT
GIQLGIIGTVALIL----------------------------------------VIFLDN
RYRVLPNAI---HNHLPAHH------------PGFVVTDLTVVTCSSLN--------PFS
RCTLE---------G------------EYWHRINKDLYLGKGFI---SKAYLHVERKREE
DLALH-----------------------------------------------EELVFDVK
VGR---------------------------------------------------------
------------------------------------------------------------
------------------------------------------------------------
------------------------------------------------------------
------------------------------IQPSTAD----AT-SKDIRWESRPSGIWIK
KSSKRHISDPKE----------VITGIDVLFGADAADPRSNWAVQSIPLLIDSSDGNDP-
-----QPHLTIRKGAAI----------KVEKPVP-RIRKDGK--FKIMQAADLHLATGIG
TCRHALPE----GQP-CEADIRTLEFVERLLEDEKPDFIVLSGDQVNGDTA-PDAQSAIY
KYSALFARHKIPYAGIFGNHDDEGN--LNRAESMAIMDGLPYSLSTAGPE-DVE----GV
GNYVVEILGRGSTSH----SALTLYMLDTHS--YSPEEKKYHGYDWLKQSQIDWFKSTSQ
SLKR-------KHKEYTH------------------IH-------MDLAFIHIPLPEYRN
PD---------KLVWVGNWTEPPTAPAFNSNFKDAL-IEENVLVVSCGHDHVNDYC-LPA
NNK---------------------DKK-AALWMCYGGGAGFGGYGGYY-G-YHRRIRFFD
FDMNEARISTWKRMEWGDTK----SRIDEQIIVDGGSVITGM-----------------
>XP_013269004_Rhinocladiella_mackenziei
----------------------------------------------MTR----------R
----I-------------------------------------------------------
------------------------------------------------------------
------------------------------------------------------------
---------------------------------------------------------VRT
GIQLGVLITLVVFI----------------------------------------ILFLDN
RYRVLPSAI---HNHLPAHH------------PGFVVTDVTVVTCSSIN--------PFS
RCTVD---------G------------EYWHRIDKDLHLGQGFL---SKAYLHVERKLED
DLSPH-----------------------------------------------EEVVFDIK
IGR---------------------------------------------------------
------------------------------------------------------------
------------------------------------------------------------
------------------------------------------------------------
------------------------------LQPSSVD----PL-SKDERWESRPAGIWVK
KSAKR--HDPNK----------QVTGVDVLFGADAVDPRSNWQVQDISLFIDAH-GESP-
-----EPRLTVRKGPAL----------KVEKPVP-RIRKDGK--FKIMQLADLHLSTGLG
KCRNALPE----GEK-CDADPRTLEFVERLIDDEKPDFVVLTGDQINGDTS-PDGQTGIF
KYSEVLARHKIPYAGIFGNHDDEGN--LDRAESMAIMDGLPYSLSTAGPE-DVE----GI
GNYVVEILGRGSTSH----SALTLYMLDTHS--YSPDENHYHGYDWLKQSQIDWFKSTSQ
SLKR-------KHREYTH------------------IH-------MDLAFIHIPLPEYRN
PD---------NLKWIGNWTEPPTAPAYNSNFKDAL-IEEGIVLVSCGHDHVNDYC-LPA
QDK---------------------EKK-PALWMCYGGGAGFGGYGGYY-G-YHRRIRFFD
FDMNEARITTWKRLEWGDTQ----RRFDEQIIVDGGKVVVDM-----------------
>XP_017995577_Phialophora_attinorum
------------------------------------------------------------
------------------------------------------------------------
------------------------------------------------------------
------------------------------------------------------------
------------------------------------------------------------
------------------------------------------------------------
----------------------------MATGGPTVLTDLTVRVVGTVTP----------
--------------PSTAEPS------HSWRRIEKALYLDSSH----QRGWLYVAVAKWK
QLADS-----------------------------------------------DLVITDIR
IGERPGDV----------------------------------------------------
------------------------------------------------------------
------------------------------------------------------------
------------------------------------------------------------
--------------------------------------------DAGPEWESRPAGIWLQ
RNPIEDDVCR------------AVTDIDVLFGSDAVDPRPRWTLTQSPLRLDADPTVP--
-----SARLTFLRGKAIG---------RPVGPDVLRFDGNGR--FKILQISDTHMVTGVG
VCDDAIDPDGNDLPD-CDADPLTVQFMKQVLYLERPDLVVLAGDQLHHDIL--DSQSALF
KAVAPMIERSIPFAAVFGNHDSEGSRALSRTAQMSILQSLPHSLCKPGPE-HVD----GV
GNFHIEIFEPEPSEK----SLATLYFLDSHG--QIPSKVHNPDYAAIQKSQIDWFTSNSQ
RIRN--TRGSDKGSSGHD---------------------------LSLVFQHIPLPEFGD
PN---------LIIRSGHRREPTEGPRVNSHFYDAL-LSEGVSTLACAHDHLNDFC-ALL
PQQ---------------PAEDHGKARLRGPWLCYGGGSGFQGYCSYGSNRYHRRMRVWE
LDSRTQSLRTWMRVEYAA------ERTEELLLVRHGEIVQE------------------
>NP_587954_Schizosaccharomyces_pombe
--------------------------------------------MMLPK----------R
NIIHF-------------------------------------------------------
------------------------------------------------------------
------------------------------------------------------------
---------------------------------------------------------LRK
RAIFIVAAFIALLT----------------------------------------VDYSLN
TIEITDSKSGPFSLNTP-------------------IEDIRLVECFSFSPFCRPVLEFWK
-----------------------------WARTSRNLYRSRIPW---KRAYLYVKRPALY
IPGETVLV--------------------------------------------EQVYVDRQ
L-----------------------------------------------------------
------------------------------------------------------------
------------------------------------------------------------
------------------------------------------------------------
-------------------------------------------------EKRNKHGIQIR
YGTDG-----------------DICEFNTLLGEDVVELREGWSAVLNDFIYLGQ------
-----PVLLTQRPCETPPTPSIEALKRKELSSVTLTYDDEEKKTIKILQLSDLHYSNSDR
PCRDPYPYETAED---CMADAKTTAFVNELLQLEEPDFVLLTGDLINGDTS-RDARSSLM
KAVSPFVDYNVPFAVNFGNHDDLGD--LSREELAKILSQIPGSMGLIG---NVS----GV
GNFVLHSP-----------RKFAIYVLDTKG--DTSNRRLCPGYDAITEDQLEWLSSKVA
DFKY---------------------------------------EPIQMAVLHIPLKEFCE
TE-----------DLVGAFREPCSYSICDPNTAKAL-KSLRIPLAIAGHDHVNDFCGIHP
DYN---------------------------TYFCFAGGAGFGGYGGHG-G-YVRRARVFE
LDPVERAVRTWKRLE-WPPE-------DRKLMLDVQTILV-------------------
```
