## Supplementary material for "Coding Sequence Insertions in Fungal Genomes are Intrinsically Disordered and can Impart Functionally-Important Properties on the Host Protein": MAFFT_MSAs: XP_720968.2_blasthits_MAFFT.txt

```
>XP_720968_Candida_albicans
-----------------MTEI-----NDSTENIT--------------------------
----------RIDRNDA-------------------------------------------
-------------------------------KELKHWL---------------AKANCQH
HYSKFIENGI-TMDLLP-----------------ELDTGSLKELGISKLGDRLRLEIAIS
NLKAEN--LKELIS-------V----------------DEIYQLLNL-------NPQPSG
SLTNLNNNN---------------------------------------------------
--NSLL---DVSNSNEGTLTQLSQNNSSNNLPISSMNSSTNNINGNTINSSSGNVVGN--
SASSKDS--SKTITFILQDGST---------------KRVNATGCFNAQAI---------
----------KRRVLKKL--------------GFKPDEIQ-------------FDTYVHS
V------------PHGVE-NVLYGKTEPTITLLYDVELVTICYSPERLEKYRIML-----
----VPKN---------------EPPTPAAI-----------------------------
------------------------------------------------------------
ETSKKIMSKYKK---------------------------QVSG-------SKAELQEEVN
QLHTKDVQA---HRS---TLRNFFG--QRPPSELI-------------------------
---SSNLAEYFPDTRQKDLEQTVR-------------------------NSVRH--SVRL
SRRFNLPAGAFSSSVYS---------------------LN------KRQSILSNSTGFPS
NRTMSISSGEQQSGVFNTSGGGSGGL-RRAQRTI-GDVMVNSI-----------------
------------------TAIDEVVN-SN-DTFSVFNKPST-------------------
---------------------S--FSNQPVQPLNNHDSRSI---ISSKSLSGGTAL----
-HRISI-SPNYN-DNP---AHDRHSTIELL-----NPS--------------DS------
-EGED-G-----EEDGEF-G---------ISDYAGLSSSSGENGPPEN------------
------------------------------------------------------------
--------------------------------------------------------WLKG
ARIGSGSFGTVYLGMNPFTGELMAVKQIPL----------------------------VN
E-NG--------NNSD-------------------TENIQ--------------------
-------------------------NSMQEQQREMMLLKELNHENIVRYFGSTTDENFLN
IFLEYVPGGSVQSMLNSYGPFEEPLIRNFVRQVLIGLSYLHGEDIIHRDIKGANILIDIK
GTVKIGDFGISKKV--SAIDEEDEDF---KKT-------------G-----KRASLQGSV
FWMAPEVV-KQTTYTKKADIWSVGCLIVEMFTGRHPFPDLSQMQALFKIGNH-ITPQIPE
----WCTNEAKEFLKKTFEINFEMRPDAIELLAEQF-----------------------L
NPLIMSKQ----------------------------------------------------
------------------------------------------------------------
------------------------------------------------------------
------------------------------------------------------------
------------------------------------------------------------
------------------------------------------------------------
------------------------------------------------------------
------------------------------------------------------------
------------------------------------------------------------
------------------------------------------------------------
------------------------------------------------------------
------------------------------------------------------------
------------------------------------------------------------
------------------
>XP_002418323_Candida_dubliniensis
-----------------MTEI-----NDSTENIA--------------------------
----------RIDRNDA-------------------------------------------
-------------------------------KELKHWL---------------VKANCQH
HYSKFIENGI-TMDLLP-----------------ELDTGSLKELGITKLGDRLRLEIAIS
NLKADN--LKELIS-------V----------------DEIYQLLNL-------NTRTNG
SLTNLNNNN---------------------------------------------------
--NSLL---DVSNSNEGTLTQLSQNNSSNNLPISSMNSSTNNINGNTNNSNTGNVVGS--
GTSSKDA--SKNITFILQDGST---------------KRVNVTGCFNAQAI---------
----------KRRVLKKL--------------GFKPDEVQ-------------FDTYVHS
V------------PHGVE-NVLYGKTEPTITLLYDVELVTICYSPERLEKYRIML-----
----VPKN---------------EPPTPAAI-----------------------------
------------------------------------------------------------
ETSKKIMSKYKK---------------------------QVSG-------SKAELQEEVN
QLHTKDVQA---HRS---TLRNFFG--QRPPSELI-------------------------
---SSNLAEYFPDTRQKDLEQTVR-------------------------NSVRH--SVRL
SRRFNLPAGAFSSSVYS---------------------LN------KRQSILSNSTGFPS
NRTMSISSGEQQSGIFNTSGGGSGGL-RRAQRTI-GDVMVNSI-----------------
------------------TAIDEVVN-SN-DTFSVFNKPST-------------------
---------------------S--FSHQSTQPLNNHDSRSI---ISSKSLSGGTAL----
-HRISI-SPNYN-DNP---AHDRHSTIELL-----NPS--------------DS------
-EGED-G-----EEYGEF-G---------TSDFAGLSSSSGENGPPEN------------
------------------------------------------------------------
--------------------------------------------------------WLKG
ARIGSGSFGTVYLGMNPFTGELMAVKQIPL----------------------------VN
E-NG--------NN-N-------------------TENMQ--------------------
-------------------------KSMQEQQREMMLLKELNHENIVRYFGSTTDENFLN
IFLEYVPGGSVQSMLNSYGPFEEPLIRNFIRQVLIGLSYLHGEDIIHRDIKGANILIDIK
GTVKIGDFGISKKV--SAIDEEDEDF---KKT-------------G-----KRASLQGSV
FWMAPEVV-KQTTYTKKADIWSVGCLIVEMFTGRHPFPELSQMQALFKIGNH-ITPQIPE
----WCTNEAKEFLKKTFEINFEMRPDAIELLAEQF-----------------------L
NPLIMSKQ----------------------------------------------------
------------------------------------------------------------
------------------------------------------------------------
------------------------------------------------------------
------------------------------------------------------------
------------------------------------------------------------
------------------------------------------------------------
------------------------------------------------------------
------------------------------------------------------------
------------------------------------------------------------
------------------------------------------------------------
------------------------------------------------------------
------------------------------------------------------------
------------------
>XP_002546978_Candida_tropicalis
-----------------MADIITKNTSESVENINI---------SS--------------
--------AHRIDRNDA-------------------------------------------
-------------------------------KELKHWL---------------AKINCQQ
HYSKFIEQGI-TMDLVP-----------------ELDTNSLKELGIHKLGDRLRLEIAIS
NLKAEH--LKQLIN-------I----------------DELYNKLNLKM----SNSNITG
SLVNLSNNN---------------------------------------------------
--NSAL---DVSNSNEGTLTQSSQNNSSNNLPI-----------GNIGNNNSGSVVGSLG
GVTTKDA--NKTITFILQDGSI---------------KRVNVTGCFNAQAI---------
----------KRKVLKKL--------------GFKSTDVQ-------------FDTYIHS
S------------PHNAE-NILYGKTEPTVSYLYDVELMTICYSPERLEKHRIML-----
----IPKN---------------ENPTPAAI-----------------------------
------------------------------------------------------------
ETSKKIMSKYKK---------------------------QINP-------SKTEVPEENN
EFHTKDVKA---HRS---TLRNFFG--QRPPSELI-------------------------
---SSNLAEYFPDTRQKDLEQTVR-------------------------NSVRH--SVRL
SRRFNLPTGAFSASSFS---------------------VN------KRQSILSNSTGFPS
NRTMSISSGEQQIG--GTSGGGGGGNGRRIQRTI-GDVMVNSI-----------------
------------------NAIDEAVN-SS-DTLSVFSKPST-------------------
---------------------S--FNTQIPQPLNNHDARSI---ISSKSLAGGTAL----
-HRISI-AANSN-DNS---AQNRLSTIELL-----NPS--------------DS------
-EGED-G-----DEYTDF-V---------NSDSGGLSSSSGENGPPEN------------
------------------------------------------------------------
--------------------------------------------------------WLKG
ARIGSGSFGTVYLGMNPFTGELMAVKQIPL----------------------------VP
ETDA--------NNNS-------------------NENLQK-------------------
-------------------------NSMQEQQREMMLLKELNHENIVRYFGSSTDENYLN
IFLEYVPGGSVQTMLNSYGPFEEPLIRNFIRQVLIGLSYLHGEDIIHRDIKGANILIDIK
GTVKIGDFGISKKV--STIDEEDEDF---KKT-------------G-----KRASLQGSV
FWMAPEVV-KQTTYTKKADIWSVGCLIVEMFTGRHPFPELSQMQALFKIGNH-ITPTIPE
----WCTIEAKEFLTKTFEINFEMRPDAIELLAEQF-----------------------L
NPLIMSKQ----------------------------------------------------
------------------------------------------------------------
------------------------------------------------------------
------------------------------------------------------------
------------------------------------------------------------
------------------------------------------------------------
------------------------------------------------------------
------------------------------------------------------------
------------------------------------------------------------
------------------------------------------------------------
------------------------------------------------------------
------------------------------------------------------------
------------------------------------------------------------
------------------
>XP_003866884_Candida_orthopsilosis
----------------------------------MSMPIKDSTDDQ--------------
--------IHTIEKNEF-------------------------------------------
-------------------------------KELKAWL---------------AKSNCQH
LLQKFIDNGI-TTDLLP-----------------ELDSYSLKEIGVSKLGDRLRLEIAIN
ALKVDN--LKNYID-------I----------------SELYKRLNLELATTTP--ATGN
EIYNISSTNLSG------------------------------------------------
-LNSETTLPQLSSLNLNNLNNQQLPSSRSQSQLQQP------------------------
PAPNKDS--KKTITFILQDGSV---------------KRVNITGCFNAQAI---------
----------KRKIAKKL--------------GFKSHTNQ-------------FDTYIHS
P-------------YNDFRNKDVQGTDSSVVLLYDVELVTICYSPDRMEKHRIIL-----
----VPKG---------------ETPTKAAI-----------------------------
------------------------------------------------------------
DASELIMQKYEGTN------------------------GRHTT-------QELGGMPSSS
NDH---------ARP---NMRNFFG--QRPPSELI-------------------------
---SSNLAEYFPDTKQKDLEKTVR-------------------------NSVRH--SVRL
SRRLNLPVGTFSSSSVA---------------------LN------PRASMMSNSTGLMS
HRTMSISSGDQFGFGNGGLGLGGLRRDHLPHRTV-GDIMVNNI-----------------
------------------SAIDEAVV-TS-DTSSMFSKPTN-------------------
---QFQNQHQVAGLGANASGSPPINSQISRVTPYNQDARSMLSNASGNAL----------
-HRVSYCLPESDFEGSGVVENRRHSTIQLL-----D-T--------------NM------
-SDEELE-----GIDDDIAE--------------EMETNGFTNGVPEN------------
------------------------------------------------------------
--------------------------------------------------------WLKG
AKIGSGSFGTVYLGMNPFTGELMAVKQIPL----------------------------HN
NKIKLMEQQQKSTQKVNVGESKDKSQHHHHHHHQQQQQQHKGKGHDTPSRTATPVSIDSQ
QEPNSQYPAPPPLPQKDTSTPTPISQKIADQEREMMLLKDLNHENIVRYFGSSSDENYLN
IFLEYVPGGSVQTMLNSYGPFEEPLIRNFIRQVLIGLNYLHGEDIIHRDIKGANILIDIK
GTVKIGDFGISKKV--STIDEEDENL---KKN-------------G-----KRASLQGSV
FWMAPEVV-KQTTYTKKADIWSVGSLIVEMFTGKHPYPELSQMQALFKIGNH-IPPTIPE
----WCTEEARAFLEKTFELHYAKRPHASELLNDPF-----------------------L
NALIMSKQ----------------------------------------------------
------------------------------------------------------------
------------------------------------------------------------
------------------------------------------------------------
------------------------------------------------------------
------------------------------------------------------------
------------------------------------------------------------
------------------------------------------------------------
------------------------------------------------------------
------------------------------------------------------------
------------------------------------------------------------
------------------------------------------------------------
------------------------------------------------------------
------------------
>XP_001528743_Lodderomyces_elongisporus
-------------------------MSHQIEALERQYSFGSTTNTS--------------
--------TAANNKTDV-------------------------------------------
-------------------------------KELKAWL---------------TKSNCQH
LLLRFLDNGI-TMDLLP-----------------ELDTNSLKELGIERLGDRLRLEIAIA
TLKTER--LKHYID-------V----------------NELYRKLNLELTVSASGSAVGG
NANGIGGNG---------------------------------------------------
--SSR----GVDSPGDGTLIQSATPKRNASFS----------------------------
STSLNDS--SKNITFILQDGSL---------------KKVNVTGCFNAQAI---------
----------KKKVLKKL--------------GFKKEDAQ-------------FDTYIHS
T-------------HNIEYRNIYANFEPAVVMLYDVELVTICYSPDRMEKHRLIL-----
----VPRN---------------ESPTQTAI-----------------------------
------------------------------------------------------------
DTSLAIMRKYDKLAISGTGAGVSGAAAGATVGSTSADQLRIGT-------PNSEAPAATM
AQHKPNVQ-----RR---NLRNFFG--QRPPSELI-------------------------
---SSNLAEYFPDTRQRDLEQTVK-------------------------NSVRH--SVRL
SRRFNLPPGAFTSGAGG---------------------LP-----LSRFSMMSGSTGAAS
QRALSISSGG------NASSGIGIDPIRRGQRTV-GDVMMSNV-----------------
------------------NAIDEAVN-SL-DTMSIFSKPSSVGHNHITSDVPSSSSSPRL
GLQLQLNGPRGLGGVSALPPVANVAASSTPAAALAFDAKSF---VSNKSIGSGTTL----
-RRISILASNSD-NQA---ANNRHSTIELL-----EAS--------------DS------
-EDEE-D-----DYDAYYNG---------LGDVSQAFSVESDNNVPDN------------
------------------------------------------------------------
--------------------------------------------------------WLKG
AKIGSGSFGTVYLGMNPYTGELMAVKQIPL----------------------------HP
AAEAGASAGTTPNNVDGSPRSPNKPGRYTKQIAFQNDPLQK-------------------
-------------------------KVMEEQEREMMLLKELNHENIVRYFGSKTDDKYLN
IFLEYVPGGSVQTMLNSYGPFEEPLIRNFIRQVLIGLSYLHGEDIIHRDIKGANILIDIK
GTVKIGDFGISKKV--STIDEEDEDF---KRT-------------G-----KRASLQGSV
FWMAPEVV-KQTTYTKKADIWSVGCLIVEMFTGKHPFPNLSQMQALFKIGNH-VSPESPE
----WCTIEAKRFLEKTFELHYDRRPDAIELLADPF-----------------------L
NALIMSKQ----------------------------------------------------
------------------------------------------------------------
------------------------------------------------------------
------------------------------------------------------------
------------------------------------------------------------
------------------------------------------------------------
------------------------------------------------------------
------------------------------------------------------------
------------------------------------------------------------
------------------------------------------------------------
------------------------------------------------------------
------------------------------------------------------------
------------------------------------------------------------
------------------
>XP_007374727_Spathaspora_passalidarum
-------------------------MSDTTEIVEI---------TQ--------------
--------AD--PRNDV-------------------------------------------
-------------------------------KELKQWL---------------TNSDCQQ
YFPKFVDNGI-TLDLVP-----------------ELDTEALKELGITKLGDRLRLELAIS
SMKQEQ--LQQRVG-------I----------------EEILEMV---------------
------NNK---------------------------------------------------
--PAVVTPGTVAEANEATLTQLEGGNTTSITP----------------------------
--SSKDS--SKNIMFILQDGSM---------------IKVNVGGCFNAQSI---------
----------KRKVLKKL--------------GFKSQEAQ-------------FDTYIHS
T-----------NSDGVS-NVI---------MLFDVELVTICYSPERLEKHRIMF-----
----VPKN---------------DYPTEVAI-----------------------------
------------------------------------------------------------
ETSKKIMHKYAS---------------------------RSRD-------S---------
---SMNSRN---QRS---QMRNFFG--QRPPSELI-------------------------
---SSNLAEYFPEARKKDLEQTVR-------------------------NSVRH--SVRL
SRRFNIPPGAFSS---G---------------------FN------KRNSVWSNATGLAS
HKAVSISSGETGNGY------------RRSQRTI-GDVMMNNI-----------------
------------------SAIDEAVS-ST-ET---FHTPPT-------------------
---------------------NTIFN----------DTKSI---ASSKK--SRNAL----
-HRISM-VADS---LP---AANRLSTIELI-----S-S--------------DS------
-EEED-I-----DGDDEF-D---------KVDI------FADFDVPKH------------
------------------------------------------------------------
--------------------------------------------------------WLKG
ARIGSGSFGTVYLGMNPHTGELMAVKQIPL----------------------------PT
EKNR--------HNTD-------------------VE-----------------------
-------------------------RSMAEQQREMTLLKELDHENIVRYFGSTTDENFLN
IFLEYVPGGSVQTMLNSYGPFEEPLIRNFIRQVLIGLNYLHGEDIIHRDIKGANILIDIK
GTVKIGDFGISRKV--SSIDEEDEVF---KKT-------------G-----RRASLQGSV
FWMAPEVV-KQTVYTKKADIWSVGCLIVEMFTGRHPFPDLSQMQALFRIGSH-IPPQIPE
----WCTQEAKDFLTETFELNYEKRPDAIELLAETF-----------------------L
NPLIMSKQ----------------------------------------------------
------------------------------------------------------------
------------------------------------------------------------
------------------------------------------------------------
------------------------------------------------------------
------------------------------------------------------------
------------------------------------------------------------
------------------------------------------------------------
------------------------------------------------------------
------------------------------------------------------------
------------------------------------------------------------
------------------------------------------------------------
------------------------------------------------------------
------------------
>XP_043050171_Scheffersomyces_spartinae
-------------------------MSVSSPNDSPEVSGGDTHSSG--------------
--------SSLGRDKEI-------------------------------------------
-------------------------------KELRSWL---------------NNHKCQH
LAPLFIENNV-TLDLVA-----------------ELDESGLRSMGITKVGDRLRLELAIS
SLKAES--VLSNVT-------F----------------DELTRLLNLNLNLNLQATENDN
SSNDMSPVN---------------------------------------------------
--DWVVL--AHSSNDNFPLQNNA-------------------------------------
SKPTKDT--SKTITFISQDGVP---------------RKANIVGCFNAQSI---------
----------KRKMIKKL--------------GLKLPESK-------------FDTYIHA
S------------------PTNSTTDQNGLSILFDVELVTICYSPERVEKHRIIL-----
----CPKS---------------EYPSEQAL-----------------------------
------------------------------------------------------------
ETSKSILNKYRLIA-------------------------------------DKLTSEDLS
DFHMPETPGRGGGPPR--TIRNFFG--QRPPSELI-------------------------
---SSNLAEYFPDAHQSQLEATVR-------------------------NSVRH--SVRW
SKKFHLPTLIGSHSPSA---------------------YSISSGDNKTIRKI--------
----------------------------HTARTI-GDVMVNNI-----------------
------------------TAIDEAVN----SQESLFTKPPS-------------------
-----------------------IYNGS--------DSRSLVSGMS--------------
-KRVSIAASFTD--------DDRHSRIELL-----S-I--------------DL------
-DSDENE-----DFIDVYGNF--------QELHESNTLDSFAK-GNKK------------
------------------------------------------------------------
--------------------------------------------------------WVQG
ARIGLGSFGTVYLGMDPITGELMAVKQVCL----------------------------PD
KHIESS-----------------------------RTTLQQ-------------------
-------------------------SMIEALQHEMTLLKDLNHENIVRYLGTSMDESFLN
IFLEYVPGGSVQSMLLSYGPFEEPLIRNFVRQVLIGLSYLHGKDIIHRDIKGANILIDIK
GTVKISDFGISKKL-------TEDNSGGDDKR-------------S-----RRASLQGSV
YWMAPEVV-KQTAYTKKADIWSVGCLIVEMFTGKHPFPEFSQMQAIFKIGTH-ITPQIPE
----WCTKEAKNFLGRTFELDYKKRPDSVDMLNEPF-----------------------M
NNLIMTKK----------------------------------------------------
------------------------------------------------------------
------------------------------------------------------------
------------------------------------------------------------
------------------------------------------------------------
------------------------------------------------------------
------------------------------------------------------------
------------------------------------------------------------
------------------------------------------------------------
------------------------------------------------------------
------------------------------------------------------------
------------------------------------------------------------
------------------------------------------------------------
------------------
>XP_001383461_Scheffersomyces_stipitis
-----------------------------MTESND---PYILNETA--------------
--------ALATTRAQL-------------------------------------------
----------------------------DSSRELKQWL---------------AKSNCNH
HYSKFIENGI-SFDLVP-----------------ELDSNALRELGITKLGDRLRLELAIN
NLKAAK--LANSIS-------V----------------EELYKVMNLQINQTIPESAIL-
------RNN---------------------------------------------------
--ESATNGDANVSMESMTLTHQTESTTSSTSSVAAANN----------------------
NQSTRDS--TKTATFIFQDGAT---------------KRVNVTGCFNAQSI---------
----------KRKVLKKM--------------GIKSLETE-------------YDTYIHS
SSANSGNSNNNTNNFNYNGSNIDANESPSLNLLFDVELVTICYSPERLEKHRIIL-----
----CPKN---------------EYPTDVAI-----------------------------
------------------------------------------------------------
EVSKRILAKYERYS-------------------------NN----------KLLSLENLS
QYHIPERRKDANKRP---TLRNFFG--QRPPSELI-------------------------
---SSNLAEYFPDTHQRDLEATVR-------------------------NSVRY--SVRL
SRRFNIPSGMGAGGSSG----------------------STMSINNTRQSIVSSNTIS-T
HLAPS--------------ILSNEVPRRMSARTI-GAVMVNNI-----------------
------------------TAIDEAVNYSNADAQSIFSKPPS-------------------
-----------------------VYSSTSGTQ----DSKSIISSNSNGRYYGPNSH----
-HRISIATSFSE-SGA---NNNRYSRIELV-----S-V--------------DSDS----
-DDQD-------DIISEYND---------EDTF--NSLGHISEDGPKH------------
------------------------------------------------------------
--------------------------------------------------------WLKG
ARIGAGSFGSVYLGMNPFSGELMAVKQIPL----------------------------PS
KNN--------------------------------AEEAKK-------------------
-------------------------LMSEQ-QHELTLLKSLNHENIVRYYGASTDDEYLN
IFLEYVPGGSVQTMLQSYGPFEEPLIRNFIRQVLIGLSYLHGEDIIHRDIKGANILIDIK
GTVKIGDFGISKKV--SSLEE-DESHSSAKKD-------------G-----RRASLQGSV
YWMAPEVV-KQTAYTKKADIWSVGCLIVEMFTGKHPFPEFSQMQAIFKIGTH-TTPSIPE
----WCTMEAKDFLDKAFELDYNNRPDAIQLLSNSF-----------------------L
NPLIMSKR----------------------------------------------------
------------------------------------------------------------
------------------------------------------------------------
------------------------------------------------------------
------------------------------------------------------------
------------------------------------------------------------
------------------------------------------------------------
------------------------------------------------------------
------------------------------------------------------------
------------------------------------------------------------
------------------------------------------------------------
------------------------------------------------------------
------------------------------------------------------------
------------------
>XP_020062385_Suhomyces_tanzawaensis
-----------------------------MVESEDRLEPESRNET---------------
------------------------------------------------------------
-------------------------------RELKQWL---------------AKSNCQH
HYSKFVENGI-TYDLVP-----------------ELDTESLKELGITKLGERLRLELAIG
DMKAEQ--LLSHVN-------V----------------NELFRLMNVHF-----------
------------------------------------------------------------
----------------LTL-----------------------------------------
--AGLDS--NKSITFILQDGST---------------KRVNVTGCFNAQSI---------
----------KRKVLKRL--------------GIKQQEAS-------------YDTYIHS
S--------NNV-------------EGMAVSLLFDVELVTICFSPDRLEKHRIIL-----
----CSKN---------------ETPSAAAI-----------------------------
------------------------------------------------------------
EASRRIMNKYDKFQ-------------------------SS----------KLISQDSLS
QYHIPDPKKVNIKKP---TLRNFFG--QRPPSELI-------------------------
---SSNLAEYFPDTRQKDLEATVR-------------------------NSVRY--SVRL
SRRFN-------------------------------------------------------
-LAPG--------------QKNSSAP---PARTI-GDVMVNNI-----------------
------------------TAIDEIVN-SN-DGLPMFSKPPS-------------------
-----------------------IHSNTSGPA----DARSI---HSGSKLH--NSH----
-QRISIAASFADTSGG---NNNRYSRIELF-----N-V--------------DSDS----
-DDAE-------DFLAEYAE---------EDEFEVNGLESISEDGPKN------------
------------------------------------------------------------
--------------------------------------------------------WLKG
TRIGAGSFGTVYLGMNPLTGELMAVKQIPL----------------------------PN
KNS--------------------------------STDIQK-------------------
-------------------------SMLEQ-QREMLLLKELNHENIVRYFGASTDENFLN
IFLEYVPGGSVQSMLSSYGPFEEPLIRNFIRQVLIGLNYLHGEDIIHRDIKGANILIDIK
GTVKIGDFGISKKV--SSIDE-DESE---KKA-------------S-----RRASLQGSV
YWMAPEVV-KQTAYTNKADIWSVGCLIVEMFTGKHPFPEFSQMQAIFKIGTH-IVPQIPE
----WCTLEAKDFLGKTFEIDYQNRPDAVQLLSDAF-----------------------L
NPLILSKE----------------------------------------------------
------------------------------------------------------------
------------------------------------------------------------
------------------------------------------------------------
------------------------------------------------------------
------------------------------------------------------------
------------------------------------------------------------
------------------------------------------------------------
------------------------------------------------------------
------------------------------------------------------------
------------------------------------------------------------
------------------------------------------------------------
------------------------------------------------------------
------------------
>XP_020073812_Hyphopichia_burtonii
--------------MADTLEYKARRSRAGTLNNDDKTL--SYNDT---------------
------------------------------------------------------------
-------------------------------RELKQWL---------------AKSNCQH
YYSKFVENNI-TFDLVT-----------------ELDSSSLREIGIDKLGDRLKLELSIS
NLKNEK--LQSNLN-------I----------------EDLYKTLNLNISNT----SQI-
------PAN---------------------------------------------------
--ELSGKLDLSSANDSTTLLPGAQSYLNTSST----------------------------
-NLNKDS--NKNVTFILQDGSC---------------KRVNVTGCFNSQSI---------
----------KRKVLKKL--------------GIKQQEAK-------------YHTYIHS
K-------------------DHQNNNQLKLNALYDVELVTICYSPDRLEKHRIIL-----
----CPEN---------------ETPSEIAI-----------------------------
------------------------------------------------------------
ETSKKILVKHDRFE-------------------------NI----------RIKNQEDLS
QYHIPDTKPKQAPGP---SMRNFFG--QRPPSELI-------------------------
---SSNLAEYFPEARQKELEATVR-------------------------NSVRY--SVRL
SRRFNLPSGIASGGSST---------------------GSMINA-NPRQSIMSNNTITTT
NNRAS-----------SILSNDFLIQRRHQNRTI-GDVMMNNI-----------------
------------------TAIDEAVN-SQ-DNASTFSKPPS-------------------
-----------------------IISGMTGGGNS--DDRSI---HSNNSLSKANNR----
-QRFSIATSFAD-QSS---SNNRYSKIELF-----S-I--------------DSDEEEVQ
GDEEEGP-----DFISEYGTYTSGELNYQEGQELSESLDKISKLPSKK------------
------------------------------------------------------------
--------------------------------------------------------WLQG
ARIGAGSFGIVYLGMDPFTGELMAVKQVKI----------------------------PN
EASM-------------------------------NNELQK-------------------
-------------------------AMIEALEREMTLLKELNHENIVRYLGSSTDDQFLN
IFLEYVPGGSVQSMLNLYGPFEEPLIRNFIRQVLIGLNYLHSEGIIHRDIKGANILIDIK
GTVKISDFGISKKVGSSNVDDTEEENNQQKKG-------------G-----RRASLQGSV
YWMAPEVV-KQTAYTKKADIWSVGCLIVEMFTGNHPFPNFSQMQAIFKIGTH-ILPQIPE
----WCTLEAKDFLQKTFEVEYENRPDAIDMLNEPF-----------------------L
NPLIMSKQ----------------------------------------------------
------------------------------------------------------------
------------------------------------------------------------
------------------------------------------------------------
------------------------------------------------------------
------------------------------------------------------------
------------------------------------------------------------
------------------------------------------------------------
------------------------------------------------------------
------------------------------------------------------------
------------------------------------------------------------
------------------------------------------------------------
------------------------------------------------------------
------------------
>XP_015467280_Debaryomyces_fabryi
--------------MSELSDEHRNSTSFTMHLLGDQILGELHQDS---------------
------------------------------------------------------------
-------------------------------KELKQWL---------------IKSNCQH
HYNKFIENGI-TFDLLP-----------------ELDSSSLKEIGVNKLGDRLRLELAIS
SMKSEK--LADSIS-------V----------------DELYKVMNLHLSDSVTLQSRG-
------NIS---------------------------------------------------
--SGSVSTPTNESTTLTT-TNNPYLHSNISSS-----S----------------------
NAANKDA--NKNVTFILQDGST---------------KKVNVTGCFNAQSI---------
----------KRKVLKRL--------------GIKQQETL-------------YNTYIHS
S--------------------LNSRGSPGVNLLFDVELVTICYSPDRLEKHRIIL-----
----CRKD---------------EYPSDLAM-----------------------------
------------------------------------------------------------
ETSKRLMAKYERYS-------------------------QTDS-------LKTKSQDNFS
QYHMPDPLKTH-ASP---ILRNFFG--QRPPSELI-------------------------
---SSNLAEYFPEAHQKDLEATVR-------------------------NSVRY--SVRL
SKRFNLPPSIISGGSSN---------------------ISVHNSQNKRSSILSGGTGFAS
NGAPETPSIS------SVDHNSAAAKRKPSGRTI-GEMMVKNI-----------------
------------------NAIDQAVN-TN-DSQSIFSKPQS-------------------
-----------------------IGSDMSGPGQDSFESRSM------------KSHNSPI
LNRSSIAASFVDPFHA---ENNRNSRIELL-----S-I--------------DSD-----
-DDED-------DFIDEYGTYTSGEL---DHDYKDSMIDSISEDGPKN------------
------------------------------------------------------------
--------------------------------------------------------WLQG
ARIGAGSFGTVYLGMNPLTGELMAVKQVCL----------------------------PD
KNSI-------------------------------NNTLQT-------------------
-------------------------AMIDALQHEMTLLKEINHENIVRYLGSSTDDNFLN
IFLEYVPGGSVQSMLSSYGPFEEPLIRNFIRQILIGLSYLHGEDIIHRDIKGANILIDIK
GTVKISDFGISKKVGNSEVDM-EDDTNGQKKG-------------E-----RRASLQGSV
YWMAPEVV-KQTAYTKKADIWSVGCLIVEMFTGKHPFPDFSQMQAIFKIGTH-ITPQIPE
----WCTSEAKDFLSKTFELDYEKRPDAIDMLAEPF-----------------------L
NPLIMSKQ----------------------------------------------------
------------------------------------------------------------
------------------------------------------------------------
------------------------------------------------------------
------------------------------------------------------------
------------------------------------------------------------
------------------------------------------------------------
------------------------------------------------------------
------------------------------------------------------------
------------------------------------------------------------
------------------------------------------------------------
------------------------------------------------------------
------------------------------------------------------------
------------------
>XP_457180_Debaryomyces_hansenii
-----------------------------MHLSGDQVLGELYQDS---------------
------------------------------------------------------------
-------------------------------RELKQWL---------------IKSNCQH
HYNKFIENGI-TFDLLK-----------------ELDSSSLKEIGINKLGDRLRLELAIS
SMKSEK--LADNIT-------V----------------DELYKIMNLHSTDSITSLSGG-
------NIS---------------------------------------------------
--NGSVSTPTNESGTLTTLTNNPYLHSNVSSS-----S----------------------
NAANKDA--NKNVTFILQDGST---------------KKVNVTGCFNAQSI---------
----------KRKVLKRL--------------GIKQQETL-------------YNTYIHT
S--------------------LNSKSNPGVNLLFDVELVTICYSPDRLEKHRIIL-----
----CRKD---------------EYPSDMAI-----------------------------
------------------------------------------------------------
ESSKRLMAKYERYS-------------------------QTDS-------LKTKSQDNFS
QYHMPDPRKTH-ASP---ILRNFFG--QRPPSELI-------------------------
---SSNLAEYFPEAHQKDLEATVR-------------------------NSVRY--SVRL
SRRFNLPSSILSGASSN---------------------ISIHNSQNKRSSILSNGTVSGP
NGAPGTPSVS------SMDQNSVAAKRKPSGRTI-GEMMVNNI-----------------
------------------NAIDQAVS-SN-DVQSVFSKPQS-------------------
-----------------------IGSDISGPGQGSFEPKSM------------KSHTSPI
LNRSSIAASFVDPFHT---DNNRNSRIELL-----S-I--------------DSD-----
-DDED-------DFIDEYGTYTSGEL---DHDFKDNMLDSISEDGPKN------------
------------------------------------------------------------
--------------------------------------------------------WLQG
ARIGAGSFGTVYLGMNPLTGELMAVKQVSL----------------------------PD
KNSI-------------------------------NNSSQT-------------------
-------------------------AMIEALQHEMTLLKEINHENIVRYLGSSTDDNFLN
IFLEYVPGGSVQSMLSSYGPFEEPLIRNFIRQILIGLSYLHGEDIIHRDIKGANILIDIK
GTVKISDFGISKKVGNSDVDM-DDETNSQKKG-------------E-----RRASLQGSV
YWMAPEVV-KQTAYTKKADIWSVGCLIVEMFTGKHPFPDFSQMQAIFKIGTH-ITPQIPE
----WCTSEAKDFLYKTFELDYEKRPDAIDMLAEPF-----------------------L
NPLIMSKQ----------------------------------------------------
------------------------------------------------------------
------------------------------------------------------------
------------------------------------------------------------
------------------------------------------------------------
------------------------------------------------------------
------------------------------------------------------------
------------------------------------------------------------
------------------------------------------------------------
------------------------------------------------------------
------------------------------------------------------------
------------------------------------------------------------
------------------------------------------------------------
------------------
>XP_006685274_Yamadazyma_tenuis
-----------------------------MSALSKNLDSESPTTSQ--------------
--------AVETPNIDL-------------------------------------------
-------------------------------KELKQWL---------------TKSNCQN
YYTKFVEQGV-TYELVP-----------------ELDTNALKELGVTKVGDRLKLEIAVS
NLKAEK--LKKLIS-------I----------------DELYNSLNLY------------
------------------------------------------------------------
-----------------TLASPTYR-----------------------------------
-PKNKNS--NKNITFILADGSL---------------KKVNVTGCFNAQSI---------
----------KRKVLRKL--------------GIKSQENK-------------YDTYIQN
S-----------------------NSIDAVSLLYDVELVTICYSPERLEKHRVML-----
----CEKG---------------QYPTSTQV-----------------------------
------------------------------------------------------------
EVSAKIMAKYERFN-------------------------KAKS-------INTQQEPAIN
Q------------PP---TLRQVFG--QRPPSELI-------------------------
---SSNLAEYFPEAHHKELEQSIR-------------------------NSVRY--SVRF
SRRLP-----------------------------------------------YNGLGLGS
NLSVN------------------------SRRTI-GEMMVNHV-----------------
------------------NSIEEVVN-PG-DNYSIFSKP-S-------------------
-----------------------INSDKSNLS----GSQSPYGGDSKYHTTASSNK----
-ARLSIAANFVD-QSN---DNNRYSRIELL-----N-V--------------DS------
-DDEDYD-----DYFDDEPS------------------PFLEEDGPKN------------
------------------------------------------------------------
--------------------------------------------------------WLKG
ARIGSGSFGTVYLGMSPFTGELMAVKQVSL------------------------------
-NNS-------------------------------QPESQN-------------------
-------------------------LMVEALQHEMLLLKNLNHKNIVRYLGSSISEEHLN
IFLEYVPGGSVQSMLMSYGPFEEPLIRNFIRQVLIGLTYLHGEDIIHRDIKGANILIDIK
GTVKISDFGISKKITNKS----DDSNEPDKKT-------------S-----RRASLQGSV
YWMAPEVV-KQTAYTKKADIWSVGCLIVEMFTGKHPFPNFTQMQAIFKIGTH-VSPVIPE
----WCTPEAKEFLTKTFELEYENRPDAIDLLSKSF-----------------------L
NPLIISKQ----------------------------------------------------
------------------------------------------------------------
------------------------------------------------------------
------------------------------------------------------------
------------------------------------------------------------
------------------------------------------------------------
------------------------------------------------------------
------------------------------------------------------------
------------------------------------------------------------
------------------------------------------------------------
------------------------------------------------------------
------------------------------------------------------------
------------------------------------------------------------
------------------
>XP_001484305_Meyerozyma_guilliermondii
-----------------------------MSSSVLEPPAPSAALTE--------------
--------HLPTPTSDT-------------------------------------------
-------------------------------SSLKLWL---------------SDLNCQQ
YVQNFVDAGV-TFDLLS-----------------ELDTAALRELGVTRVGDRIRLENAIG
ALKLEK--LKNIIS-------V----------------ENLYKTLELQL-------LAPG
SAGGLRDDR---------------------------------------------------
--SQESSVMFYSGSTGGSSTSFLQPNSSLATG----------------------------
SATSKDGKDTKTVSFILSDGSV---------------KRVNVSGCFNAQSI---------
----------KRKVLKRL--------------GVRQQDDP-------------YATYIHT
S-----------------------SSENTLSLLYDVELVTICYSPDRLEKNRLIL-----
----CPQG---------------EAPTPAAI-----------------------------
------------------------------------------------------------
ETSKKIMLKFERHN-------------------------------------RIKSHDDLS
QYHIPAQPKP--QAP---TMRNFFG--QRPPSELI-------------------------
---SLNLAEFFPEAQQKDLEATVR-------------------------NSVRY--SVNL
SKRFTLASVAGSGS-------------------------SVMGSRNSRMSAL--------
-RTPSFSSGDQSV--------------RRKARTI-GDMMVNNV-----------------
------------------NAIDDAKA-LN-DNQSIFSKSSA-------------------
----------------------------------GQDQRSV---VSSVRT----------
-NKPTISASFAD-SNE---NDNRYSRIELL-----S-I--------------DS------
-DDED-D-----DIYGQYSSF--------ADSETVDNMDLFEEDGPKN------------
------------------------------------------------------------
--------------------------------------------------------WLQG
ARIGAGSFGTVFLGMNTMTGELMAVKQVSL----------------------------PD
KTKNSS-----------------------------VEKLQQ-------------------
-------------------------SLIEALQHEMSLLKVLNHENIVRYLGSSTDENYLN
IFLEYVPGGSVQSMLNSYGPFEEPLIRNFIRQILIGLSYLHGEDIIHRDIKGANILIDIK
GTVKISDFGISKKESSNELESQTQ-----LRS-------------R-----RRASLQGSV
FWMAPEVV-KQTAYTKKADIWSVGCLIVEMFTGKHPFPDLSQMQAIFKIGTH-IKPQIPE
----WCTAEAKDFLTKTFETDHSLRPDAVDLLEDVF-----------------------L
SPLILSKK----------------------------------------------------
------------------------------------------------------------
------------------------------------------------------------
------------------------------------------------------------
------------------------------------------------------------
------------------------------------------------------------
------------------------------------------------------------
------------------------------------------------------------
------------------------------------------------------------
------------------------------------------------------------
------------------------------------------------------------
------------------------------------------------------------
------------------------------------------------------------
------------------
>XP_018710532_Metschnikowia_bicuspidata
------------------------------------------------------------
-------------MSEV-------------------------------------------
-------------------------------TDLYAWL---------------ARSACQQ
YHANFVKHDI-TFDLLS-----------------DLDSDALRELGVLKVGDRIRLEIAIA
ELKLAT--LKKKVP-------L----------------KEIREYIEKEQVP---------
-----------I------------------------------------------------
-KRVPTSEKALLSPGA--------------------------------------------
-----TT--SRIVTFILPDGSL---------------LKVNVEGCFSAQLI---------
----------KKKVLKKL--------------GVHDDDNE-------------YDTFVHM
N----------------------VSGDIKISSLYDVEFVTICFSPDRPEKHRIML-----
----TPKN---------------EAPTPTAT-----------------------------
------------------------------------------------------------
AKSLRIVQRLSGKK----------------------------------------------
------------PTNP--SIRSFFG--QRPPSELI-------------------------
---SSNLGEYFPTAGLHALETTIR-------------------------NSVRH--SMRV
LRRFN--SSS--SVLNV---------------------LL--------------------
-GRPSITSEERWYRG------------VHQQRTI-GDVLVHNV-----------------
------------------TMLDEAKI-SS-D-----------------------------
------------------------------------------------------------
-------------------RSNRHSRIELM-----N-V--------------ESENE---
-DEDNLS-----EALDEF-----------------------DFCGGKK------------
------------------------------------------------------------
--------------------------------------------------------WLQG
ARIGAGSFGTVYLGMNPMSGELMAVKQVPI----------------------------PT
GSSK-------------------------------QNEVHR-------------------
-------------------------SMISALQREMAILKELNHENIVLYYGLSSDANFLN
IFLEYIPGGSVQLMLHLYGPFEEPLIRNFIRQVLVGLSYLHGVDIIHRDIKGANILIDIK
GIAKISDFGISKKV---NTTDEEKSNDTTGKQ-------------A-----KRASLQGLV
YWMAPEVV-KQTAYTKKADIWSVGCLVVEMFTGRHPFPSFSQMQAIFKIGTH-TRPEVPK
----WCTIEGQDFLNKTFEFDYSKRPSAVELLADSF-----------------------L
APLIVSDTDNEKRSAPVAL-----------------------------------------
------------------------------------------------------------
------------------------------------------------------------
------------------------------------------------------------
------------------------------------------------------------
------------------------------------------------------------
------------------------------------------------------------
------------------------------------------------------------
------------------------------------------------------------
------------------------------------------------------------
------------------------------------------------------------
------------------------------------------------------------
------------------------------------------------------------
------------------
>XP_002617237_Clavispora_lusitaniae
------------------------------------------------------------
--------------MTE-------------------------------------------
-------------------------------SQLQAWL---------------AKSSCEQ
YLPQFLAADI-TFDLLP-----------------ELDSEALRELGVTKLGDRLRLELAVG
DLRSEL--LKQKVP-------L----------------EDIRRAWEARSSQDTQPDATSH
DNESGG------------------------------------------------------
----ESGESTIVPR----------------------------------------------
-----EP--MRVVTFILPDGSL---------------KKVNVDGCFNAQSV---------
----------KRKVLKKL--------------GVRGRDNE-------------YDTHVHT
A----------------------VHGDMQVRRLNDVEFVTICFAPKRQEKHRIML-----
----TAKN---------------EQVSAAAA-----------------------------
------------------------------------------------------------
EQSLRIVQRMAGRK----------------------------------------------
------------PAPQ--GLRDFFG--QRPPSELI-------------------------
---SSNLGQYFPTAPPHDLEATIR-------------------------NSVRH--SMRL
SRRFVSSASSLAPVPSG---------------------AS--------------------
-GASAWTAAASGVSGFAAPSFGAGAPPAFDRRTV-GDFFVHNS-----------------
------------------NLVDEAKH-DA-G-----------------------------
---------------------------------STDDVASGASRK---------------
-----VATSFASP------ASNRYSRIELM-----S-V--------------DSDDE---
-DDED--------------------------------ERARDFGAGRK------------
------------------------------------------------------------
--------------------------------------------------------WVQG
ARIGAGSFGTVYLGMDPATGELMAVKQVPI----------------------------PR
GASR-------------------------------QNEQHR-------------------
-------------------------GMIDALHREMSLLKELSHENIVRYYGSSCEGDFLN
IFLEYIPGGSVQSMLQSYGPFEEPLIRSFIRQVLVGLSYLHGMDIIHRDIKGANILIDIK
GAAKISDFGISKKV---DGDEEAT------KS-------------A-----RRASLQGSV
YWMAPEVV-KQTVYTKKADIWSVGCLVVEMFTGNHPFPKFSQMQAIFKIGTH-TSPEIPE
----WCTAEGKDFLTQTFEVDHERRPCAAELLAEPF-----------------------V
TPLVVTNEEFLS------------------------------------------------
------------------------------------------------------------
------------------------------------------------------------
------------------------------------------------------------
------------------------------------------------------------
------------------------------------------------------------
------------------------------------------------------------
------------------------------------------------------------
------------------------------------------------------------
------------------------------------------------------------
------------------------------------------------------------
------------------------------------------------------------
------------------------------------------------------------
------------------
>XP_025342650_Candida_haemuloni
------------------------------------------------------------
--------------MEY-------------------------------------------
-------------------------------TDLQSWL---------------LKNKCSQ
HLGKFIENGV-TLDLVP-----------------ELDTAALKEMGIHKVGDRLRLEVAIS
ALNMQR--LKTSVG-------I----------------EDVQRQVQSELSSQWAQTGGAG
ATGGAGKTFNGV------------------------------------------------
-VPAESDDSTFVANGSRSLQRSRSGSDRD-------------------------------
-----AS--ARTVTFILPDGSM---------------KKVNIEGCFNTQSI---------
----------KRKALKKL--------------GVKGRDTD-------------YDTYIHT
T----------------------GPGGAKISSLYDVEFVTICFAPDRMEKHRIML-----
----TPKG---------------EQPSPTAA-----------------------------
------------------------------------------------------------
EQSLRILQRMAGRK----------------------------------------------
------------PQTP--QMRNFFG--QRPPSELI-------------------------
---SSNLGEYFPQAPQQELETTVR-------------------------NSVRY--SMRL
SRRFRVPTTS--SIFSG---------------------KS--------------------
-GGVSMASSERRPR---------------NHKTI-GDMMVHNV-----------------
------------------SVIDEATN-PQ-DTISLVSKPES-------------------
--------------------------------ASVDDGQSEVSHRTEMSK----------
-HRFSVAASYTT-------NNNRYSRIELF-----S-I--------------DS------
-DDDNAD-----DCLDYYGE------------LSADGEDIQPFIPGRK------------
------------------------------------------------------------
--------------------------------------------------------WVQG
ARIGAGSFGTVVLGMDPVTGELMAVKQVPI----------------------------PT
GAAR-------------------------------HNDSQR-------------------
-------------------------SMIEALHHEMALLKELNHENIVRYFGSSSEGSFLN
IFLEYVPGGSVQSMLQSYGPFEEPLIRNFVRQVLVGLTYLHSVDIIHRDIKGANILIDIK
GTVKISDFGISKKV---DSSEDREGN----KQ-------------A-----RRASLQGSV
YWMAPEVV-KQTAYTKKADIWSVGCLVVEMFTGKHPFPSFSQMQAIFKIGTH-TQPQVPE
----WCTAEGKDFLTRTFEIDYDKRPTATQLLGEAF-----------------------L
SPLILSHSGPSD------------------------------------------------
------------------------------------------------------------
------------------------------------------------------------
------------------------------------------------------------
------------------------------------------------------------
------------------------------------------------------------
------------------------------------------------------------
------------------------------------------------------------
------------------------------------------------------------
------------------------------------------------------------
------------------------------------------------------------
------------------------------------------------------------
------------------------------------------------------------
------------------
>XP_024714455_Candida_pseudohaemulonis
------------------------------------------------------------
--------------MEY-------------------------------------------
-------------------------------TDLLLWL---------------AKNKCLQ
HLGKFIENGV-TLDLVP-----------------ELDTAALKELGISKVGDRLRLEIAIL
NLNMQR--LKTSVS-------V----------------EEVQKQILLELSLQCNQ-----
----GSKTFSGV------------------------------------------------
-VPQENDDATFVPNG--RLLRLRSTVEKE-------------------------------
-----AP--GRTVTFILPDGSM---------------KKVNIEGCFNTQLI---------
----------KRKGLKTL--------------GVKGRDTD-------------YDTYIHT
T----------------------GPGGAKISSLYDVEFVTICFAPDRTEKHRIML-----
----TPKG---------------EQPSPTAA-----------------------------
------------------------------------------------------------
EQSLRILQRMAGRK----------------------------------------------
------------PQTP--QMRNFFG--QRPPSELI-------------------------
---SSNLGEYFPQAPQQELETTVR-------------------------NSVRY--SMRL
LRRFRVPTTL--LIFLG---------------------KL--------------------
-GAVSMASSERKLR---------------NHRTI-GDMMVHNV-----------------
------------------SVIDEATN-P--DTISLASKPEL-------------------
--------------------------------SSVDDSRLDISQRTDVNK----------
-HRFSVAALYTT-------NNNRYSRIELF-----S-I--------------DS------
-DDDNTD-----DCLDYYGG------------LGADGEDVQPFIPGKK------------
------------------------------------------------------------
--------------------------------------------------------WVQG
ARIGAGSFGTVVLGMDPVTGELMAVKQVPI----------------------------PT
GAAR-------------------------------HNELQR-------------------
-------------------------SMIEALHHEMSLLKELNHENIVRYFGSSSEGSFLN
IFLEYVPGGSVQLMLQLYGPFEEPLIRNFVRQVLVGLSYLHSVDIIHRDIKGANILIDIK
GTVKISDFGISKKV---DSSEDREGN----KQ-------------A-----RRASLQGSV
YWMAPEVV-KQTAYTKKADIWSVGCLVVEMFTGKHPFPSFSQMQAIFKIGTH-TQPLVPE
----WCTAEGKDFLTQTFEIDYDKRPTATQLLGEAF-----------------------L
SPLILSHLGPEDMDIPLKLLPRVSISTLDHAFETNGEEPRRSRKDSFLGNTQPESSRVQA
QMFTLTLPHVDEDKEGIDRNYRLARTYSETEFNNFDSETGHRLYDDGMFRLKPSKASSPE
RHEPKLYSRSYELNVDIDSGSLGGLEDEYIPGLDFADVVQSWNPTTRDSSTQASREHSFL
DLRKLHAQVAPQPIQFRNPSVLGKHADDESVAKPPKKHKGSPSPTAVSESSNKEEPHEIN
YESILASLPNNFTELPYSQRKKVVKLFSESIDYSQFLLYVKNQLGERSCLTLSRTHRSDG
TPVIGSSGGSLRRSRRNSTVNNNTVAGRLLALSLSADLRKLDKPPKVNVDEKGAMVMGYE
LGRVIGFGAWGTIRECFKDGECKAIKTVKSVRDYDNGTNSPKSKSKPLHNPKVLQVFKKE
IEIWRQLQHPALLPLLDHIETDDTIFCLTNRISGGTLFEVVSRWGVFNDGISNTSGPVSF
LIQRQRRRLYDAAHFIRQIIEALLYMHQELGIVHGDLKLENVLVDDLDTENVHVVLCDFG
MSRVFAPRLSRKLSRRDVDDSTAMLRSKSSATQIRKPFLGGDSPSLKNLFSDDSKIGILH
FHRSHGPSLQSLDLTPTNSKTSLSEFHEFKVRDQHISSNIESDLPHSHIGSLPYASPELL
EPHPPPLGPSADIWALGVVLFTMVVGKLPFQHPFEPRLRAIISAGKFDKDELRQACLMQW
IFDEEDDNVKNNSFVDAGRLKEIAELKAEWDEIDKEEFAWVFNMVEGCLERDITKRWDLF
MMFEELKIHENQLEESEA
>XP_025337149_Candida_duobushaemulonis
------------------------------------------------------------
--------------MEY-------------------------------------------
-------------------------------TDLSSWL---------------AKNKCSQ
HLGKFIENGV-TLDLVP-----------------ELDTAALQELGISKVGDRLRLEIAIS
NLNMQR--LKTSVS-------V----------------EEVQKQISSELSLQCNQ-----
----GSKTFSGV------------------------------------------------
-VPQENDDATFVPNG--RLSRSRSTAEKE-------------------------------
-----VP--GRTVTFILPDGSM---------------KKVNIEGCFNTQSI---------
----------KRKGLKTL--------------GVKGRDTD-------------YDTYIHT
T----------------------GPGGAKISSLYDVEFVTICFAPDRTEKHRIML-----
----TPKG---------------EQPSPTAA-----------------------------
------------------------------------------------------------
EQSLRILQRMAGRK----------------------------------------------
------------PQTL--RC-------------LI-------------------------
---SSNLGEYFPQAPQQELETTVR-------------------------NSVRY--SMRL
SRRFRIPTTS--SIFSG---------------------KS--------------------
-GAVSMASSERKLR---------------NHRTI-GDMMVHNV-----------------
------------------SVIDEATN-P--DTISLASKPDL-------------------
--------------------------------SSVDDSRSDVSQRTDVNK----------
-HRFSVAASYTT-------NNNRYSRIELF-----S-I--------------DS------
-DDDNTD-----DCLDYYGG------------LGADGEDIQPFIPGKK------------
------------------------------------------------------------
--------------------------------------------------------WVQG
ARIGAGSFGTVVLGMDPVTGELMAVKQVPI----------------------------PT
GAAR-------------------------------HNESQR-------------------
-------------------------SMIEALHHEMSLLKELNHENIVRYFGSSSEGSFLN
IFLEYVPGGSVQSMLQSYGPFEEPLIRNFVRQVLVGLSYLHSVDIIHRDIKGANILIDIK
GTVKISDFGISKKV---DSSEDREGN----KQ-------------A-----RRASLQGSV
YWMAPEVV-KQTAYTKKADIWSVGCLVVEMFTGKHPFPSFSQMQAIFKIGTH-TQPLVPE
----WCTAEGKDFLTQTFEIDYDKRPTATQLLGEAF-----------------------L
SPLILSHSGPEDMDIPLKSSPRVSISTLDHAFETNGEEPRRSRKDSYLGNTQPESSRVQA
QMFTSKSPHVEEDKEGIDRNYRLARTYSETEFNNFDTETGHRLYDDGVFRSKPSKAPSPE
RHEPKLYSRSYESNVDIDSGSLGGLEDEYIPGLDFADVVQSWNPTTRDGSTQASREHSFL
DLRKLHAQVAPQPIQFRNPSVLGKHADDESVAKPLKKHKSSPSPTGVSESSNKEEPHEIN
YESILASLPNNFTELPYSQRKKVVKSFSESIDYSQFSLYVKNQLGEKSCSTSSRTHRSDG
TPVIGSSGGSLRRSRRNSTVNNNTVAGRLLALSSSADLRKLDKPPKVNVDEKGAMVMGYE
LGRVIGFGAWGTIRECFKDGECKAIKTVKSVRDCDHGTNSPTSKCKPLHNPKVLQVFKKE
IEIWRQLQHPALLPLLDHIETDDTIFCLTNRISGGTLFEVVSRWGVFNDSISNTSGPVGF
SIQRQRRRLYDAAHFIRQIIEALLYMHQELGIVHGDLKLENVLVDDSDTENVHVVLCDFG
MSRVFAPRLGRKSSRRDVDDSTAMLRSKSSATQIRKPFLGGDSPSLKNLFSDDSKIGISH
FHRSHGPSLQSLDLTPTNSKTSLSEFHEFKVRDQHISSNIESDLPHSHIGSLPYASPELL
EPHPPPLGPSADIWALGVVLFTMVVGKLPFQHPFEPRLRAIISAGKFNKDELRQACLMQW
IFGEEDDSVKNNSFVDAGRSKEIAVLKAEWDEIDKEEFAWVFNMVEGCLERDITKRWDLF
MMFEELKIHENQLEEAEA
>XP_028888403_Candida_auris
------------------------------------------------------------
--------------MEF-------------------------------------------
-------------------------------SDLQGWL---------------QKCKCSQ
YLGTFIENGI-TLDLVP-----------------ELDSEALKELGITKLGDKLRLEVAIS
NLNKER--LQHSVN-------V----------------QELQRQVQSELAQ---------
LTGSGGETNGSM------------------------------------------------
-MSSANDDSTFLGTRS-SLSRSHSKSESHSNSN---------------------------
SNSHGSS--GRTVTFILPDGSM---------------KKVNIEGCFNTQSI---------
----------KRKALKTL--------------GVKGKDTD-------------YDTYIHT
T----------------------GPGGAKIASLHDVEFVTTCFAPDRTEKHRIML-----
----TPKG---------------EQPTSTAA-----------------------------
------------------------------------------------------------
EQSLRILQRMAGRK----------------------------------------------
------------PQAP--QMRKFFG--QRPPSELI-------------------------
---SSNLGEYFPQTPQEDLETTVR-------------------------NSVRY--SMRL
SRRFRVPTSS--SIFSG---------------------KS--------------------
-GRVSMTSSERRPR---------------NNKTI-GDMMVNNV-----------------
------------------SVIDEATN-PQ-DTISLGSRGGD-------------------
--------------------------------SMAEDGQSMITRQTESSK----------
-HRFSVAASYTT-------NNNRYSRIELF-----S-I--------------DS------
-DDENTD-----DCLDYYAE------------IGNDGYDVHPFVPGRK------------
------------------------------------------------------------
--------------------------------------------------------WVQG
ARIGSGSFGTVVLGMDPMTGELMAVKQVPI----------------------------PT
GAAR-------------------------------HNDSQR-------------------
-------------------------SMIEALHHEMTLLKELNHENIVRYYGSSSEGSFLN
IFLEYVPGGSVQSMLQSYGPFEEPLIRNFVRQVLVGLSYLHSVDIIHRDIKGANILIDIK
GTVKISDFGISKKV---DSSEDREGN----KQ-------------A-----RRASLQGSV
YWMAPEVV-KQTAYTKKADIWSVGCLVVEMFTGKHPFPSFSQMQAIFKIGTH-TQPQVPE
----WCTAEGKDFLTKTFEIDYDKRPTASQLLCEAF-----------------------L
NPLILSHSA---------------------------------------------------
------------------------------------------------------------
------------------------------------------------------------
------------------------------------------------------------
------------------------------------------------------------
------------------------------------------------------------
------------------------------------------------------------
------------------------------------------------------------
------------------------------------------------------------
------------------------------------------------------------
------------------------------------------------------------
------------------------------------------------------------
------------------------------------------------------------
------------------
>NP_013466_Saccharomyces_cerevisiae
---------------------------------MEQTQTAEGTDLL--------------
--------IGDEKTNDL-------------------------------------------
-------------------------------PFVQLFL---------------EEIGCTQ
YLDSFIQCNLVTEEEIK-----------------YLDKDILIALGVNKIGDRLKILRKSK
SFQRDK---RIEQV----NR-L----------------KNLMEKVSSL------------
------------------------------------------------------------
---STATLSM----------NSELIP-E--------------------------------
---------KHCVIFILNDGSA---------------KKVNVNGCFNADSI---------
----------KKRLIRRL---PHELLATNS-NGEVTKMVQD------------YDVFVLD
Y------------------------TKNVLHLLYDVELVTICHANDRVEKNRLIF-----
----VSKD---------------QTPSDKAI-----------------------------
------------------------------------------------------------
STSKKLYLRTLSAL----SQ-----------VGPSSSNLLAQN-------KGISHN----
-NAEGK-LRIDNTEKD--RIRQIFN--QRPPSEFI-------------------------
---STNLAGYFPHTDMKRLQKTMR-------------------------ESFRH--SARL
SI--AQRR----PLSAE---------------------SN--------------------
--------------------------------NI-GDILLKHS-----------------
------------------NAVDMALL-QGLDQTRLSSKL------DTTK---IPKLAHKR
PED---------------------------------------------------------
-------------------NDAISNQLELL-----SVES-------------GEEEDHDF
FGEDSD-------IVSLPTK----------------------IATPKN------------
------------------------------------------------------------
--------------------------------------------------------WLKG
ACIGSGSFGSVYLGMNAHTGELMAVKQVEI----KNNNIGVPTD-----------NNKQA
NSDENNEQEE---------QQEKIEDVGAVSHPKTNQNIHR-------------------
-------------------------KMVDALQHEMNLLKELHHENIVTYYGASQEGGNLN
IFLEYVPGGSVSSMLNNYGPFEESLITNFTRQILIGVAYLHKKNIIHRDIKGANILIDIK
GCVKITDFGISKKL--SPLNK--------K-Q-------------N-----KRASLQGSV
FWMSPEVV-KQTATTAKADIWSTGCVVIEMFTGKHPFPDFSQMQAIFKIGTN-TTPEIPS
----WATSEGKNFLRKAFELDYQYRPSALELLQHPW-----------------------L
DAHII-------------------------------------------------------
------------------------------------------------------------
------------------------------------------------------------
------------------------------------------------------------
------------------------------------------------------------
------------------------------------------------------------
------------------------------------------------------------
------------------------------------------------------------
------------------------------------------------------------
------------------------------------------------------------
------------------------------------------------------------
------------------------------------------------------------
------------------------------------------------------------
------------------
>XP_018220752_Saccharomyces_eubayanus
----------------------------MSEGYLMQN--IGGTDLL--------------
--------VNDEKAKDL-------------------------------------------
-------------------------------PFVESFL---------------VEIGCEK
YLNKFIQCSVVTEEEIK-----------------YLDKDILTALGVNKLGDRLRILRKAK
SFQRSK---RIEQV----KE-L----------------KNLMEKVSSL------------
------------------------------------------------------------
---STSTLTM----------NSDLAP-E--------------------------------
---------KHCVIFILNDGSA---------------KKVNVNGCFNADSI---------
----------KKRLIRRL---PHELLATNS-NGELTKLVQD------------YDVFVLD
Y------------------------AKNVLHLLYDVELVTICHANDRVEKNRLIF-----
----VSKD---------------QTPSDKAI-----------------------------
------------------------------------------------------------
STSKKLYLRTLSAL----NQ-----------VGSSSSNLLSQN-------RTISNT----
-NSEGK-LKIDNTEKD--RIRQVFN--QRPPSELI-------------------------
---STNLAGYFPHTDMKRLQKTMR-------------------------ESFRH--SAML
SI--NQNR----PLSAE---------------------SN--------------------
--------------------------------NV-GDILLKHS-----------------
------------------NAVDMALL-QGLDQTRINNKL------DTTK---IPKLTHKS
ADS---------------------------------------------------------
-------------------KDVISDQLELL-----SVES-------------DGEEDYDF
LGEDSE-------IVSLPTK----------------------IATPKN------------
------------------------------------------------------------
--------------------------------------------------------WLKG
ACIGSGSFGSVYLGMNAHTGELMAVKQVEI----KNNNMGAATDNNNNNNNNNNNNNKQT
KTDEDNVQEEQHQSRLQNQQQEKSEDVGAVNHPKTNQNIHK-------------------
-------------------------KMVDALQHEMNLLKELHHENIVTYYGASQEGGNLN
IFLEYVPGGSVSSMLNNYGPFEESLITNFTRQILIGVAYLHKKNIIHRDIKGANILIDIK
GCVKITDFGISKKL--SPLNK--------K-Q-------------N-----KRASLQGSV
FWMSPEVV-KQSATTAKADIWSTGCVVIEMFTGKHPFPDFSQMQAIFKIGTN-TTPEIPS
----WATQEGKNFLRKAFELDYQYRPTALELLQHPW-----------------------L
DAHII-------------------------------------------------------
------------------------------------------------------------
------------------------------------------------------------
------------------------------------------------------------
------------------------------------------------------------
------------------------------------------------------------
------------------------------------------------------------
------------------------------------------------------------
------------------------------------------------------------
------------------------------------------------------------
------------------------------------------------------------
------------------------------------------------------------
------------------------------------------------------------
------------------
>XP_033768098_Saccharomyces_paradoxus
---------------------MELERSPVNEVYMEQTQIPEGTDLL--------------
--------VGDKKANDL-------------------------------------------
-------------------------------PFVELFL---------------GEIDCTQ
YLDSFVQCNLVTEEEIK-----------------YLDKDILIALGVNKIGDRLKILRKAK
SFQRDK---RIEQV----SK-L----------------KNLMEKVSSL------------
------------------------------------------------------------
---STATLSM----------NSDLIP-E--------------------------------
---------KHCVIFILNDGSA---------------KKVNVNGCFNADSI---------
----------KKRLIKRL---PHELLATNS-DGEVTKLVQD------------YDVFVLD
Y------------------------AKNVLHLLYDVELVTICHANDRVEKNRLIF-----
----VSKD---------------QTPSDKAI-----------------------------
------------------------------------------------------------
STSKKLYLRTLSAL----SQ-----------VGPSSSNLLAQN-------KGISHN----
-SADGK-LRIDSTEKD--RIRQIFN--QRPPSEFI-------------------------
---STNLAGYFPHTDMKRLQKTMR-------------------------ESFRH--SARL
SI--TQRR----PLSAE---------------------SN--------------------
--------------------------------NI-GDILLKHS-----------------
------------------NAVDMALL-QGLDQTRLNSKL------DTTK---IPKLAHKR
PGD---------------------------------------------------------
-------------------KDPISDQLELL-----SVES-------------GEEEEYDF
LGEDSD-------IVSLPTK----------------------IATPKN------------
------------------------------------------------------------
--------------------------------------------------------WLKG
ACIGSGSFGSVYLGMNAHTGELMAVKQVEI----KNSNIGVSTD-----------NNKQT
KSDENSQQEE---------QQDKIEDAGAVSHPKTNQNIHR-------------------
-------------------------KMVDALQHEMNLLKELHHENIVTYYGASQEGGNLN
IFLEYVPGGSVSSMLNNYGPFEESLITNFTRQILIGVAYLHKKNIIHRDIKGANILIDIK
GCVKITDFGISKKL--SPLNK--------K-Q-------------N-----KRASLQGSV
FWMSPEVV-KQTATTAKADIWSTGCVVIEMFTGKHPFPDFSQMQAIFKIGTN-TTPEIPS
----WATPEGKNFLRKAFELDYQYRPSALELLQHPW-----------------------L
DAHII-------------------------------------------------------
------------------------------------------------------------
------------------------------------------------------------
------------------------------------------------------------
------------------------------------------------------------
------------------------------------------------------------
------------------------------------------------------------
------------------------------------------------------------
------------------------------------------------------------
------------------------------------------------------------
------------------------------------------------------------
------------------------------------------------------------
------------------------------------------------------------
------------------
>XP_003678414_Naumovozyma_castellii
--------------------------------------------MP--------------
--------SSSPPPPMT-------------------------------------------
-------------------------------TFLETFL---------------TQINCEK
YVSNFKSLDLTTENEIK-----------------YLDVEILKELKINSIGDRIKILNHIK
KSLPVHSPTPPSSSNSSLEQEY----------------DELLKKFSHL-PLLSSS-----
-----GTTLGDN------------------------------------------------
-LAQIGANTT--------------------------------------------------
---------SHRVIFILNDGSL---------------KKINVNGCFNADSI---------
----------KKRLIKKL---PRELM-----VSNQSNNAED------------YDVFVVD
Y------------------------AKNVLHLLYDVELVTICHSLDRLERNRLIV-----
----VSKD---------------QTPSEKTI-----------------------------
------------------------------------------------------------
AISKELYLSTIRSI----S------------------TNGT-------------------
TTDSTDHLRLEN-EKD--NIRKIFN--QRPPSELI-------------------------
---STNLAGYFPHTDMKKLERTLK-------------------------ESYRQ--SVRL
SV--SNNGR---VPNIE---------------------SN--------------------
--------------------------------NV-GDLLLKRS-----------------
------------------NAIDSALL-HSVTQRHPSVPTLAPPTISHFTKSSSSAQLRQQ
QQQQ--------------------------------------------------------
-------------------QHTSSDRIELL-----A--------------------DSDS
HSDDE-------DIITFPTK----------------------MVTPKS------------
------------------------------------------------------------
--------------------------------------------------------WLKG
ARIGSGSFGTVYLGMNAQTGELMAVKQVGITAPPTPSAV-VDKSKNSN-------SNGSG
KNNSNGKIAN-----------DQAKNSP---------NMHK-------------------
-------------------------KMVDALQHEMNLLKELHHENIVTYYGSSQEGPNLN
IFLEYVPGGSVSSMLNNYGPFEESLIVNFIRQVLIGVAYLHNKNIIHRDIKGANILIDTK
GCVKITDFGISKKL--SPLS-----------------------KQD-----KRASLQGSV
YWMAPEVV-KQTATTEKADIWSTGCVVIEMFTGKHPFPDFSQMQTIFKIGTN-TTPEVPS
----WASDLGKDFLSKTFEVNYKKRLSALEILQHPW-----------------------L
DTQHF-------------------------------------------------------
------------------------------------------------------------
------------------------------------------------------------
------------------------------------------------------------
------------------------------------------------------------
------------------------------------------------------------
------------------------------------------------------------
------------------------------------------------------------
------------------------------------------------------------
------------------------------------------------------------
------------------------------------------------------------
------------------------------------------------------------
------------------------------------------------------------
------------------
>XP_003672334_Naumovozyma_dairenensis
--------------------------------------------MP--------------
--------SSES----S-------------------------------------------
-------------------------------TYVESFL---------------RGLHCQE
YLPAFQECDITTKDDLI-----------------HLDKSILIVLGINKIGDRLRILKKIR
TLKPAESISTTSTA-AQLDAQF----------------NELLNKFESLSPQLLSSITPSS
YYSTVASRKGNK------------------------------------------------
-DDEIGLSIN-----------------D--------------------------------
---------KHHVIFILNDGSA---------------MKVNVNGCFNADSI---------
----------KKRLIKKLIQHQRNLA-----TNRKTKNAQD------------YDIFVVD
Y------------------------NKNVLHLLYDVELVTICHSPDRLDKNRLIF-----
----VAKD---------------QTPSDQAI-----------------------------
------------------------------------------------------------
QTSKKLYLKTMNSF----SG-----------KSNSSHTSSTAS-------AVAADVSKFS
STSSSSRMSVDN-DDDKGKIRKIFN--QRPPSELI-------------------------
---STNLSNYFPNTNMTRLKKTIR-------------------------DSYRQ--SVRL
STASSNAAY---LHSHD---------------------PN--------------------
--------------------------------NI-GDILLKRA-----------------
------------------NAIDRALL-QSISQNSSRVPV---PR-SSLDPRKGKSILSNK
GHGA--------------------------------------------------------
-------------------SDVSLDRIRLM-----SSE--------------EEDNDDDY
YDDDDNTEIRQPDLVSLPTK----------------------VVTPKS------------
------------------------------------------------------------
--------------------------------------------------------WLKG
ARIGSGSFGTVYLGMDAATGELMAVKQVEI----KPLVVTVTTGVQLQ-------SQSDD
KISKDTKQQQ-----------QQENNQS---------DIHK-------------------
-------------------------KMVDALQHEMNLLKELHHENIVTYYGSSQENGNLN
IFLEYVPGGSISTMLNNYGPFEESLIINFIRQVLIGVAYLHRKNIIHRDIKGANILIDTK
GCVKITDFGISKKL--SSSSS----------STSSSSHDKNSNNNN-----KRASLQGSV
YWMAPEVV-KQTVTTTKVDIWSTGCVIIEMFTGKHPFPDFSQMQTIFKIGTN-TTPEIPS
----WATEEGKDFLRKTFEIDYKKRPDAIELLQHPW-----------------------V
DSLNL-------------------------------------------------------
------------------------------------------------------------
------------------------------------------------------------
------------------------------------------------------------
------------------------------------------------------------
------------------------------------------------------------
------------------------------------------------------------
------------------------------------------------------------
------------------------------------------------------------
------------------------------------------------------------
------------------------------------------------------------
------------------------------------------------------------
------------------------------------------------------------
------------------
>XP_003955189_Kazachstania_africana
-----------------------------MEADSANSRESERSMAA--------------
--------ESVDKDADV-------------------------------------------
-------------------------------SFIEGFL---------------KDLDLTA
YLGDFIDYEIITLSDLK-----------------YVDREILTEIGITKISDRVRILQKIK
RFGEEK--QKSQLR----Q--L----------------DELINKFSSL------------
------------------------------------------------------------
---SISNSSTLNNLLSINLKNDDLIT-E--------------------------------
---------KHHVIFILNDGSA---------------KKVNVNGCFNAASI---------
----------KKRLLKRL---PREFL-----ISERNLNSND------------YDVFVAD
Y------------------------SKNVLHLLYDVELVTICHSNDRIEKNRLIF-----
----VARD---------------QTPSDKAI-----------------------------
------------------------------------------------------------
TTSKKIYIKTLSYL----SQMNST-------SSSQPSNVISMN--------QQQHQTRQR
QLEEER-LKIEN-SKD--KIRSIFN--QRPPSELI-------------------------
---STNLKGYFPEADFSRLQNTLR-------------------------ESFRQ--SQRL
ST--ISHNR---NINID---------------------SN--------------------
--------------------------------NV-GDILLKRS-----------------
------------------NAVDSALL-SSLDNNDKNTKR------KQSNESESDHEATR-
------------------------------------------------------------
----------------------------------------------------EEEVD---
--EYDDS-----EVISLPTK----------------------MVTPKS------------
------------------------------------------------------------
--------------------------------------------------------WLKG
ARIGSGSFGSVYLGMNAQTGELMAVKQVAI----QAQAPIPVSP-----------TSPSK
PNVEKDMKSP----------SSENKANS---------DIHR-------------------
-------------------------KMIDALQHEMNLLKELHHENIVTYYGSSQEGGNLN
IFLEYVPGGSVSSMLNSYGPFEESLIINFTRQILIGVSYLHKKNIIHRDIKGANILIDIK
GCVKITDFGISKKL--SPLNNTSGDDGSGE-S-------------D-----KRASLQGSV
YWMAPEVV-KQTATTSKVDIWSTACVVIEMFTGKHPFPDFSQMQAIFKIGTN-TMPEVPS
----WSSDDARDFLKESFILDYRQRPSAIQLLQHKW-----------------------L
DTSIL-------------------------------------------------------
------------------------------------------------------------
------------------------------------------------------------
------------------------------------------------------------
------------------------------------------------------------
------------------------------------------------------------
------------------------------------------------------------
------------------------------------------------------------
------------------------------------------------------------
------------------------------------------------------------
------------------------------------------------------------
------------------------------------------------------------
------------------------------------------------------------
------------------
>XP_022463265_Kazachstania_naganishii
------------------------------------------------------------
-----------MQQQQQ-------------------------------------------
-------------------------------QFVNGFL---------------REVRCEQ
YVAQFVSCGLVTPRDVA-----------------AVDREILVAMGVAHLGHRLRILRGVR
LLKQLQYGQRDERV----QGQV----------------DTVVRQFAALGTGMDATGTAAA
SAAAGAAAVTAA------------------------------------------------
-APSMASAAVFGEGAIGDELAGNMVV-E--------------------------------
---------RHHVIFVLNDGSA---------------KKVNVSGCFNAASI---------
----------KRRLIRRL---PSSLVATTGPESQQQQQQQQQAGSAATSEDKLYDVFVVD
Y------------------------TKNVLHLLYDVELVTICHSEDRQERNRLIF-----
----VSRD---------------QTPSEQAI-----------------------------
------------------------------------------------------------
LTSKKIFIRSVT----------------------------GGN-------SALVGAPQMR
PR-----LKIDN-SEG--KIRKIFD--QRPPSEFI-------------------------
---STNLVGYFPEADVKKLQTTLR-------------------------ESYRQ--SLRL
STASSSKR----SISGE---------------------SN--------------------
--------------------------------KV-GDILLKHS-----------------
------------------NAVDHALW-QSLKRQPATTTT------QQQKSQHSSPAAGTN
ATG---------------------------------------------------------
----------------------SSDLFQLY-----DTES----SPIHHGGHNESEED---
-DWNDNE-----DVVDLPTK----------------------IETPKS------------
------------------------------------------------------------
--------------------------------------------------------WLKG
AMIGSGSFGSVYLGMNAQTGELMAVKQVGI----TPP------------------PPGDT
KATGGDSALD------STKKQTADKKQS---------HVYR-------------------
-------------------------KMVEALEHEMTLLKELHHENIVTYYGSSQESGNLN
IFLEYVAGGSVSSMLNNYGPFEESLITNFTRQILIGVSYLHGKNIIHRDIKGANILIDIK
GCVKITDFGISKKL--SPLSKAKQGLPAGG-AAAQGELAQNGSTSD-----KRTSLQGSV
FWMAPEVV-KQTATTEKADIWSTGCVVIEMFTGKHPFPDFLQMQAIFKIGTN-VTPEIPS
----WASDAGKQFLRQAFELDYKRRPSAIELLQHEW-----------------------L
DTHLLQRGAGVLI-----------------------------------------------
------------------------------------------------------------
------------------------------------------------------------
------------------------------------------------------------
------------------------------------------------------------
------------------------------------------------------------
------------------------------------------------------------
------------------------------------------------------------
------------------------------------------------------------
------------------------------------------------------------
------------------------------------------------------------
------------------------------------------------------------
------------------------------------------------------------
------------------
>XP_445090_Candida_glabrata
------------------------------------------------------------
----------------M-------------------------------------------
-------------------------------SHIE-FL---------------ERAGCSQ
YADLFEEYSLTDINDLM-----------------HIDRDILLEIGVKKLGDRIRILKESK
KLQEPK--DDAKHV----QQ-L----------------QELISNISEL------------
------------------------------------------------------------
---STTSTNI----------NEEVIT-E--------------------------------
---------RHCVIFILNDGSA---------------KKVNISGCFNADSI---------
----------KKRLIKRL---PSNLLAVNT-DGQTTQESSD------------YDVFIVD
Y------------------------SKNVLRLLYDIELVTICHSNDRVEKNRLIF-----
----VSKD---------------QTPTDRAI-----------------------------
------------------------------------------------------------
NASKKLYLKTITAL----NH-----------I---ESYYDAQS--------GMPNTP---
VTQDGT-LRIHKEGKD--KLRKIFD--QRPPSEFI-------------------------
---STNIAGYFPHADTKRLEKALR-------------------------ESYRQ--SARI
SMKSNNSR----HISSE---------------------SN--------------------
--------------------------------RV-GDILLKHS-----------------
------------------NAVDMALL-QSLD----NNNA------PSSKPEVIPPSTPQE
EDN---------------------------------------------------------
-------------------EGKIK-----L-----MEET-------------ESIDDY-Y
MNSDEEH-----GTVSLPTK----------------------IVTPKN------------
------------------------------------------------------------
--------------------------------------------------------WLKG
ARIGSGSFGTVYLGMNAQTGELMAVKQVEI----KPA-IAATAD-----------ANVED
KNAEKNVAKA----------------------PST--NLHR-------------------
-------------------------KMIDALQHEMSLLKELQHENIVTYYGSSQEGGNLN
IFLEYVPGGSVSSMLSNYGPFEEPLIVNFTRQILIGVAYLHRKNIIHRDIKGANILIDIK
GCVKITDFGISKKL--SPLNQ--------ENQ-------------D-----KRTSLQGSV
YWMSPEVV-KQTATTSKADIWSTGCVVIEMFTGKHPYPDFSQMQALFKIGTN-VTPEIPS
----WASPQGRDFIRKTFELDYQRRPTAIELLQESW-----------------------L
ESHII-------------------------------------------------------
------------------------------------------------------------
------------------------------------------------------------
------------------------------------------------------------
------------------------------------------------------------
------------------------------------------------------------
------------------------------------------------------------
------------------------------------------------------------
------------------------------------------------------------
------------------------------------------------------------
------------------------------------------------------------
------------------------------------------------------------
------------------------------------------------------------
------------------
>XP_004178137_Tetrapisispora_blattae
------------------------------------------------------------
-------------MDNE-------------------------------------------
-------------------------------MFVEQFL---------------RELNLEE
YLGTFLEYNIKEKDQIK-----------------SLDREILQEIGIKKIGDRLHILIKAN
RLKDTK--KQNDVD----Q--I----------------QDLIKKFNSL------------
------------------------------------------------------------
---SMAPHFV----------TDELVL-D--------------------------------
---------KSSVIFILNDGSA---------------KKVNINGCFNADSI---------
----------KKRLIKRL---PPDLLGKSP-EGDSIFDSKH------------YDVFIVD
Y------------------------TKSVLHLLYDVELVTICHSSDRLEKNRLIF-----
----VSKD---------------QTPSEKAI-----------------------------
------------------------------------------------------------
SVSKKLFFRTLGAI----NRLYPMNDNFPTHFGYNSNKFHDLD-------PSMRNLQ---
YNSPDN-LPIEN-GNN--KIRTIFN--QRPTSEYI-------------------------
---STNLRGYFPQADMKSLEKTLK-------------------------DAYRQ--SIRL
SV--SRGK----VPNYE---------------------TN--------------------
--------------------------------NI-GDILLKHS-----------------
------------------SAVDVALL-NSLS--------------DGSEARSIPNLVKKP
SHC---------------------------------------------------------
-------------------PVDENDMIKLV-----SSEA-------------TDD-----
--DEEDT-----GMVSLPTK----------------------ISAPKA------------
------------------------------------------------------------
--------------------------------------------------------WLKG
ARIGSGSFGNVYLGMNANTGELMAVKQVAL----KPDMI---------------------
KTSKESMHAS---------PVKVTKETS---------DIHK-------------------
-------------------------KMVDALQHEMNLLKELHHENIVTYYGSSQENGNLN
IFLEYVPGGSVSSMLNNYGPFEESLVINFTRQILIGVAYLHQKNIIHRDIKGANILIDIK
GCVKITDFGISKKL--SPINN--------P-P-------------N-----KRASLQGSV
YWMAPEVV-KQTATTEKVDIWSTGCVVVEMFTGNHPYPDFSQMQALFKIGTN-TTPEIPS
----WANEGSQDFLNKAFELDYQKRPSAIELLQHFW-----------------------L
DTHIL-------------------------------------------------------
------------------------------------------------------------
------------------------------------------------------------
------------------------------------------------------------
------------------------------------------------------------
------------------------------------------------------------
------------------------------------------------------------
------------------------------------------------------------
------------------------------------------------------------
------------------------------------------------------------
------------------------------------------------------------
------------------------------------------------------------
------------------------------------------------------------
------------------
>XP_003684207_Tetrapisispora_phaffii
------------------------------------------------------------
--------------MGT-------------------------------------------
-------------------------------LFMEQFL---------------HDLNCGK
YVEAFKECEILNRDDIE-----------------HLDREILEELGVSKLGDRIRILNKAK
LLR--E--RRCEKL----TDQL----------------NGIIEKINSL------------
------------------------------------------------------------
---STTNMNV----------TDDLIAMD--------------------------------
---------KHSSIFILNDGSA---------------KKVNVNGCFNAELI---------
----------KKRLIKRL---PSELIALDQ-SGEETKSAED------------YDVFVVN
Y------------------------EKNILHLLYDVELVTICHSSDRIEKNRLIF-----
----ISKD---------------QTPSDKAL-----------------------------
------------------------------------------------------------
ATSKKLYLRTLNFT----NKKHVL---------QPENLLGSNN-------LIFSGYAQNE
NIGVGQPLKMDN-TKG--QLRRIFN--QRPPSELI-------------------------
---STNLTGYFPKADMKHLQKTLK-------------------------DSFRQ--SVRL
TN--GRRR----TIDSE---------------------SN--------------------
--------------------------------KV-GDIILKHN-----------------
------------------TAVDNALL-GSLPQNDPHSTV------NNKISTTPGNPGHTQ
ATADP-------------------------------------------------------
------------------------NHIKLV-----PEIP-------------DDIYD---
----SEN-----DIFSLPTT----------------------VSTPKA------------
------------------------------------------------------------
--------------------------------------------------------WLKG
ACIGSGSFGSVYLGMNATTGELMAVKQVEI----PADILGTEMN----------------
--------------------INDKKKKS---------SVYK-------------------
-------------------------KMVDALQHEMNLLKELHHENIVTYYGSSQEGQNFN
IFLEYVPGGSVSSMLKNYGPFEESLIINFTRQILIGVAYLHRKNIIHRDIKGANILIDIK
GCVKITDFGISKKL--SPLNKINAENNEESPEKNEKVRPQENEKIN-----KRVSLQGSV
YWMAPEVV-RQTAATEKIDIWSTGCVIIEMYTGRHPFPELSQMQTIFKIGTN-TAPELPS
----WASPNSVDFLKKTFEINYEKRPSAVELLLHPW-----------------------L
DARIK-------------------------------------------------------
------------------------------------------------------------
------------------------------------------------------------
------------------------------------------------------------
------------------------------------------------------------
------------------------------------------------------------
------------------------------------------------------------
------------------------------------------------------------
------------------------------------------------------------
------------------------------------------------------------
------------------------------------------------------------
------------------------------------------------------------
------------------------------------------------------------
------------------
>XP_001643317_Vanderwaltozyma_polyspora
MQFSRKLTNGTGNNSPSLGNQSSHTSSVSTPVTASLTPSANSQRFSYISVNGNGKNSHEY
KKSLDSPIPSSTTTTQSSNNPFRLHNEKNNTDQMDNINNLHPEVSLKSYEGNTLNTMNSR
TSSAGSGSVNSLSFENMILPWDPTDPAEWTMDRIVSWFKFYEFPDSWIKFFERHQIHGQK
FIKLLAYDNFIAFEKYLPSTKNATYPRFQQLLKDTMSKNVLHHHSRSRMPDKTKVLRTAS
ESSKVR--ISNNRS-------L----------------EDIPTARSSSDSTMVEKDSTST
KSKDKMNKHVNSHKKTKSTSSLY-------------------------------------
---RRSFISLRSAATGSTYQKSPSTNIKLNIPSQNTSNGNGKTISEIPSTSPPLSPSIFR
RHQKSNSSESSLLNFLFGSTSTNGNTPSSAATEQAPSRAVNHSRDSSIDTICRIKYPPKT
SNSNPSQLDDKTKIWDKI-----------------KRRSQNISPVTDSGAE--FMTEVID
SMSSNQDTTRIQSEVTNLETDLKKEDVVSLELITDTSTLQLEHKFDS------------K
YYPTKGKD---------------ETSADNSILLSQDNIWFKHMDIGNINSVNELKERISS
TLDMTLSSLSVHITDFNCTFGDVLPDDILNDMITDPKLLMQFKFYIKGISKLGLTHVPPP
TTEQSISVKSLKSKASVKSITNSSAAYLDQASTITTSPETTSLDDQRRYPQTPSNYYDLS
PANSAN------------EERNYWNLKEKTPDENILPKLISKSSSKHPVPDINASYISSP
EQDTSSLIYYKGASSEIELHKSINITRAQIELEPKREAPKAPTKSPPKGNSSSRVPSLKL
KRSGTQMNRKNTLSKSP---------------------SNSSKNSDKKSVISSETAISSY
TPGSTQVLVPQPYKGASESSRKHSRVDEFVESTVLADLKAKRSYRA--------------
------------------NSISSVLS----NRPSLLKRG---------------------
------------------------------------SSKRIVSSASAADIFEENNITFAD
APQLSDSESNGSFDEIIWLNEKNNGDFDDLDGESSDSSGDIIWSTAAPKKAAEDNKSKKS
NDSRNEDDNIILDQLEGSTPNGLARKMTLRPSPEEVYSNLEKFFPSANLDKPVLEGVTPP
TSPNQKIIAGAFMASVHTSATSRVVSPTKDVPTLKVDPKKNVGTNLKDMTASPKLLKRTK
TIRTIAHEASKARKESRKLKRHNTKMWGTRIFEVTDKQPVPINKSKNSKGEYNEFAWMKG
EMIGKGSFGAVFLAMNITTGEMMAVKQVEV----------------------------PK
YGLQNETVV---------------------------------------------------
-------------------------NTVDALRLEVSTLKDLDHLNIVQYLGFEAKNGIYS
LFLEYVAGGSVGSLIRMYGRFDDILIRHLTIQVLQGLSYLHSRGILHRDMKADNLLLDQD
GVCKISDFGISRKS-------------------------------NDIYSNSEMTMKGTV
FWMAPEMVDTKQGYSAKVDIWSLGCIVLEMFAGKRPWSNFEVVAAMFKIGQAKSAPPIPE
DTLPLISENAKEFLDCCFEIDPEKRPTADKLLSHPFSKVNNLFDFKKTKLAKFIKSNDKL
NSSELRVPSQERKMNELEK-----------------------------------------
------------------------------------------------------------
------------------------------------------------------------
------------------------------------------------------------
------------------------------------------------------------
------------------------------------------------------------
------------------------------------------------------------
------------------------------------------------------------
------------------------------------------------------------
------------------------------------------------------------
------------------------------------------------------------
------------------------------------------------------------
------------------------------------------------------------
------------------
>XP_003681625_Torulaspora_delbrueckii
------------------------------------------------------------
--------MVSDGAIDT-------------------------------------------
-------------------------------RFIENFL---------------QGLNCEQ
YLEKFVECRILTPREVR-----------------FLDRELLNALGVSKLGDRVRILHRAK
QLTGSK--SQQDCT----SQ-L----------------NEIIEKIGSL------------
------------------------------------------------------------
---STAGAPA----------SEELTT-E--------------------------------
---------KHSVIFILNDGSA---------------KKVNVNGCFNADSI---------
----------KKRLIKRL---PSR-----S-EEDDSQAIPD------------YDVFVVD
Y------------------------LKNVLHLLYDVELVTICHSADRSEKNRLIF-----
----VSKD---------------QTPSDKAI-----------------------------
------------------------------------------------------------
LTSKKLYVKTL-------SAQHLT--------QTNANESVSGN------------AL---
PASSSR-LRLDN-GKD--KIRKIFN--QRPPSELI-------------------------
---STNLAGYFPHADMRRLEKTLK-------------------------ESFRQ--SARL
ST--IQGR----TPSKD---------------------SN--------------------
--------------------------------NV-GDILLNQS-----------------
------------------NAVNSALL-RTVMQNESSD--------DSGSNKTTSSTVERR
VP----------------------------------------------------------
-------------------DFPNDDRIELW-----NARP-------------EDQLD---
--EDPDS-----EIVSLPTK----------------------MATPKT------------
------------------------------------------------------------
--------------------------------------------------------WLKG
ARIGSGSFGTVYLGMNARTGELMAVKQVEL----QSSAFAAGLV-----------GGSDD
K---N--DLK---------HEQKLKNAS---------RIHR-------------------
-------------------------KMIDALQHEMNLLKDLHHENIVKYYGSSEESGNLN
IFLEYVPGGSVSSMLNSYGPFEESLIINFTRQILIGVVYLHRKNIIHRDIKGANILIDIK
GCVKITDFGISKKL--SPLNK--------Q-Q-------------N-----KRASLQGSV
YWMAPEVV-KQAATTEKADIWSTGCVVIEMFTGRHPFPDFSQMQAIFKIGTS-TAPEIPS
----WATDESKSFLEKTFLLDYKKRPGAADLLQHPW-----------------------L
DAHLI-------------------------------------------------------
------------------------------------------------------------
------------------------------------------------------------
------------------------------------------------------------
------------------------------------------------------------
------------------------------------------------------------
------------------------------------------------------------
------------------------------------------------------------
------------------------------------------------------------
------------------------------------------------------------
------------------------------------------------------------
------------------------------------------------------------
------------------------------------------------------------
------------------
>XP_037145390_Zygotorulaspora_mrakii
------------------------------------------------------------
--------MMTDAT----------------------------------------------
--------------------------------FVEEFL---------------KGLNCEQ
HLERFVACKLTSPDEIR-----------------YLDREVLCALGVHKLGDRLRILRKVQ
AMNAGQ--AKENYT----AN-L----------------NEIIEKISTL------------
------------------------------------------------------------
---SAGELTV----------HEELAT-E--------------------------------
---------KHSVIFILNDGSA---------------KKVNVNGCFNADSI---------
----------KKRLLRRL---TPR-----T-ESDDGYAVQD------------YDVFVVD
Y------------------------VKNVLHLLYDVELVTICHSSDRVEKNRLMF-----
----VPKD---------------QTPSDKAI-----------------------------
------------------------------------------------------------
LTSKKLYLKTIKVA----SHQHSTTNQGAPMMSASTAELVSGA------------S----
-ETYGQ-LRVDN-SRE--RIRKIFN--QRPPSEFI-------------------------
---STNLAGYFPHADMKRLEKTLK-------------------------ESFRQ--SARL
SA--IQGR----VPTGD---------------------SN--------------------
--------------------------------KV-GDILLKHS-----------------
------------------NAVDTALL-QSLDKKEEHDQK------DDQTHVAYDPAVERK
QSARK-------------------------------------------------------
---------------EKEFDDEETDRIELW-----NSGS-------------DEKFD---
--ENTED-----YTVSLPTT----------------------IDKPKT------------
------------------------------------------------------------
--------------------------------------------------------WLKG
ARIGSGSFGTVYLGMNARTGELMAVKQVEL----QASV----LP-----------GGSKK
Q---ENWDLN---------QEQKVKNAS---------RIHR-------------------
-------------------------KMIDALQHEMNLLKELHHENIVTYYGSSQESGNLN
IFLEYVPGGSVSSMLNSYGPFEESLITNFTRQILIGVVYLHRKNIIHRDIKGANILIDIK
GCVKITDFGISKKL--SPLNK--------Q-Q-------------N-----KRASLQGSV
YWMAPEVV-KQTATTEKADIWSTGCVVIEMFTGKHPFPDFSQMQAIFKIGTS-TTPEIPS
----WATEQSRDFLEKAFLLDYKKRPSAAELLQHKW-----------------------L
ENLLT-------------------------------------------------------
------------------------------------------------------------
------------------------------------------------------------
------------------------------------------------------------
------------------------------------------------------------
------------------------------------------------------------
------------------------------------------------------------
------------------------------------------------------------
------------------------------------------------------------
------------------------------------------------------------
------------------------------------------------------------
------------------------------------------------------------
------------------------------------------------------------
------------------
>XP_002495290_Zygosaccharomyces_rouxii
------------------------------------------------------------
----------MDCT----------------------------------------------
--------------------------------FVEEFL---------------KEIKCEK
YLEKFVSCKLISPEEIK-----------------FLDKEVLIALGVTNLGDRLRILRKSK
SLHRQK--SQQECT----EQ-L----------------NDIIRRISSL------------
------------------------------------------------------------
---SAGGVAV----------SEELVT-E--------------------------------
---------KHSVIFILNDGSA---------------KKVNVNGCFNADSI---------
----------KKRLLKRL---PPW-----I-DGEELRSVQD------------YDVFVVD
Y------------------------VKNVLHLLYDVELVTICHSSDRMEKNRLIF-----
----VSKN---------------QTPSDKAI-----------------------------
------------------------------------------------------------
FTSKKLYLKTLSV-----INQIIT-------MPHDGANAFAGN-----------------
-----Q-LRIEN-GKD--KIRKIFN--QRPPSELI-------------------------
---STNLAGYFPHANMKHLESTLK-------------------------ESFRQ--SARL
SK--IEHK----IHNSD---------------------SN--------------------
--------------------------------KI-GDILLKHS-----------------
------------------NAVDSVLL-QSLE--------------YDGTASDYNRAVERK
RDPVP-------------------------------------------------------
---------------GAKRD----NRVDLK-----SPGS-------------EVELD---
--DDEEN-----DLVSIPTK----------------------IMAPKT------------
------------------------------------------------------------
--------------------------------------------------------WLKG
ARIGSGSFGTVYLGMNARTGELMAVKQVEL----QSSTVAAGVV-----------NMAED
RSKPENWDPK---------QEQKLKNAS---------RVHR-------------------
-------------------------KLIDALQHEMSLLKDLHHENIVKYFGSSQEGGNLN
IFLEYVPGGSVSSMLNSYGPFEESLITNFTRQILIGVVYLHKKNIIHRDIKGANILIDIK
GCVKITDFGISKKL--SPLNQ--------N-Q-------------N-----KRASLQGSV
YWMAPEVV-KQTATTEKADIWSTGCVVIEMFTGKHPFPDFSQMQAIFKIGTS-TTPEIPS
----WATEESRDFLSKTFQLDYKMRPSAIELLQHPW-----------------------L
EAHIV-------------------------------------------------------
------------------------------------------------------------
------------------------------------------------------------
------------------------------------------------------------
------------------------------------------------------------
------------------------------------------------------------
------------------------------------------------------------
------------------------------------------------------------
------------------------------------------------------------
------------------------------------------------------------
------------------------------------------------------------
------------------------------------------------------------
------------------------------------------------------------
------------------
>XP_003645001_Eremothecium_cymbalariae
-------------------------------------------MLS--------------
--------G-------A-------------------------------------------
-------------------------------TFLEKFL---------------QDLDCEQ
YVERFVAYELTSEEQLQ-----------------YLDVEIISEMGVEKIGHRIRILNKSR
ELR--A--QRTRSS----GDKI----------------NEVISKISGL------------
------------------------------------------------------------
---SAGPMTI----------NEELVT-D--------------------------------
---------KHSVIFILNDGSA---------------KKVNVNGCFNADSI---------
----------KKKLIKRL---PAEFTATSQ-TGEET-CSQD------------YDVFIVD
Y------------------------GKNVLHLLYDVELVTICHSSDRVEKNRLIF-----
----VSKD---------------QTPSDKAI-----------------------------
------------------------------------------------------------
LTSKKLYLKTMSVI----HQLGSI-SGGKNAGGFSSNHYAN----------YASGVP---
PAGADN-LRITS-HKG--KIRHIFN--QRPPSELI-------------------------
---STNLPEYFPHTDFKKLQKTLR-------------------------NSFRQ--SVRM
SM--LRPG----AVLPA---------------------GN--------------------
--------------------------------NI-GSIMVNQA-----------------
------------------QAVDKALL-QCLEKN------------------KSPSRACPR
PVSEDD------------------ASSLGSSHRKRANSKTSV------------------
---------------SQPDNTDATSRIELL-----NTDS-------------ESEVE---
--EED-E-----NTISLPTK----------------------VVTPKS------------
------------------------------------------------------------
--------------------------------------------------------WLKG
ARIGSGSFGSVYLGMNAQTGELMAVKQVEL----QPAA----VM-----------APSDD
KK---GQAPN----------TNAVAKNS---------QIHR-------------------
-------------------------KMVDALQHEMNLLKELHHENIVTYYGSSQEGGNLN
IFLEYVPGGSVSSMLNSYGPFEEPLVKNFTRQTLIGLSYLHKKNIIHRDIKGANILIDIK
GCVKITDFGISKKL--SPLNK--------K-Q-------------N-----KRASLQGSV
YWMAPEVV-KQVVTTEKADVWSVGCVVVEMFTGKHPFPDFSQMQAIFKIGTN-TIPELPS
----WTSNEAKAFLLQTFELDYEKRPSSVELLQHQW-----------------------L
DATVLI------------------------------------------------------
------------------------------------------------------------
------------------------------------------------------------
------------------------------------------------------------
------------------------------------------------------------
------------------------------------------------------------
------------------------------------------------------------
------------------------------------------------------------
------------------------------------------------------------
------------------------------------------------------------
------------------------------------------------------------
------------------------------------------------------------
------------------------------------------------------------
------------------
>NP_982936_Eremothecium_gossypii
-------------------------------------------MAT--------------
--------V-------G-------------------------------------------
-------------------------------ASVEQFL---------------QDINCEG
YLGAFRKYEISSVDQLQ-----------------HLDHEILEQVGIRSIGDRIRILNKSR
TLQ--A--GRDKGL----LEEL----------------QQVIGKINAL------------
------------------------------------------------------------
---SAGPMAI----------SEELVT-D--------------------------------
---------RHSVIFILNDGSA---------------KKVNVNGCFNADSI---------
----------KKKLIKRL---PPEFVAVAQ-NGEET-SSQD------------YDVFVVD
Y------------------------AKNVLHLLYDVELVTICHSSDRVEKNRLIF-----
----VSKD---------------QTPSDKAI-----------------------------
------------------------------------------------------------
LTSKKLYLKTMSAI----HQLGSLPTMLQTQGATTVGNYAT----------PGAEAP---
AGDEDS-LRIDN-SKE--SLRRIFN--QRPPSELI-------------------------
---STNLPEYFPHTDFKRLQKTLR-------------------------SSFRQ--SVRM
SM--LRPG----APLPE---------------------GN--------------------
--------------------------------NV-GNILVNQN-----------------
------------------QAVDRALL-QSLDGT------------------KTSSRSSGR
SSVDGD------------------ASSMGSERRTNASKSTTL------------------
---------------DGRD-SDAGGRIELL-----NSES-------------ESEC----
---DD-D-----NIVSLPTK----------------------VVTPKS------------
------------------------------------------------------------
--------------------------------------------------------WLKG
ARIGSGSFGSVYLGMNAQTGELMAVKQVEL----QPTT----VM-----------APSDD
KK---SQ-PS----------SNAVVKNS---------QIHR-------------------
-------------------------KMVDALQHEMNLLKELHHENIVTYYGSSQEGGNLN
IFLEYVPGGSVSSMLNSYGPFEEPLVKNFTRQTLVGLTYLHRKNIIHRDIKGANLLIDIK
GSVKITDFGISKKL--SPLNK--------K-Q-------------N-----KRASLQGSV
YWMAPEVV-KQVVTTEKADIWSVGCVVVEMFTGKHPFPDFSQMQAIFKIGTN-TIPELPS
----WASDGAKAFLYQTFELDYKKRPSSVELLQHKW-----------------------L
DTTTML------------------------------------------------------
------------------------------------------------------------
------------------------------------------------------------
------------------------------------------------------------
------------------------------------------------------------
------------------------------------------------------------
------------------------------------------------------------
------------------------------------------------------------
------------------------------------------------------------
------------------------------------------------------------
------------------------------------------------------------
------------------------------------------------------------
------------------------------------------------------------
------------------
>XP_452115_Kluyveromyces_lactis
-------------------------------------------MSS--------------
--------DVSSPISEV-------------------------------------------
-------------------------------PFVEKFL---------------GEVECEE
YLPTFEKFRLFDEDRLY-----------------YLDREILEELGVKKIGDKIKILKQSR
QLRRDA--SGFNPK----KE-L----------------VEITAKINAL------------
------------------------------------------------------------
---NSNPLSI----------NEELVT-D--------------------------------
---------KHSVIFILNDGSA---------------KKVNVNGCFNAHSI---------
----------KKKLIKRL---PSEFISIDPVTKEATHSSQD------------YDVFVVD
Y------------------------VKNVLHLLYDVELVTICHSSDRLEKNRLIF-----
----VSKD---------------QTPSEKAI-----------------------------
------------------------------------------------------------
FTSKKVYLKTLSVM----QQMGSQ---------------------------PGAGRPLLS
GPGTNA-LRIEN-RSD--NIREIFT--QRPPTELI-------------------------
---STNLPEYFPHTDINRLKKTLR-------------------------NSMRQ--SIRA
SM--IRGKNGSLVSLAG---------------------SN--------------------
--------------------------------KI-GDILVNQS-----------------
------------------HAVDRALL-ESIQ--------------------NDGSASNSA
DH----AVPMHNTSTN--------GSDASTASLTPLMKRTSISSNS--------------
---RNSKSSVRGRSGSESGTSESNDKIELY-----STDT-------------DTEGE---
--EDDAE-----DTISLPTK----------------------VEAPKS------------
------------------------------------------------------------
--------------------------------------------------------WLKG
ARIGSGSFGSVYLGMNAETGELMAVKQVEL----KPTAVTAGVV-----------SIADE
SKKAHSPGGG----------NTAVKNTS---------QIHR-------------------
-------------------------KMIDALQHEMNILKELHHENIVTYYGSSQEGGNLN
IFLEYVPGGSVSSMLNNYGPFDEPLVKNFTRQILIGLAYLHKRNIIHRDIKGANILIDIK
GGVKITDFGISKKL--SPLNK--------Q-Q-------------N-----KRASLQGSV
YWMAPEVV-KQVVTTEKADIWSVGCVIVEMFTGKHPFPDFSQMQAIFKIGTN-IIPEIPS
----WVSEEAKAFLFKSFELDYRKRPSSLGLLQEPW-----------------------L
NTVL--------------------------------------------------------
------------------------------------------------------------
------------------------------------------------------------
------------------------------------------------------------
------------------------------------------------------------
------------------------------------------------------------
------------------------------------------------------------
------------------------------------------------------------
------------------------------------------------------------
------------------------------------------------------------
------------------------------------------------------------
------------------------------------------------------------
------------------------------------------------------------
------------------
>XP_022675228_Kluyveromyces_marxianus
-------------------------------------------MSS--------------
--------SVSTSNIEV-------------------------------------------
-------------------------------PFVKRFL---------------EEINCEE
HLDAFEKYKLLDEARIY-----------------YLDREILEEIGVKEIGDKIKILKRSR
QLRREA--SGFDPK----KE-L----------------IEITGKINAL------------
------------------------------------------------------------
---NSNPLSI----------NEELVS-D--------------------------------
---------KHSVIFVLNDGSA---------------KKVNVNGCFNANSI---------
----------KKKLIKRL---PPEFISIDPVTKEPVYSSQD------------YDVFVVD
Y------------------------TKNVLHLLYDVELVTICHSSDRLEKNRLIF-----
----VAKD---------------QTPSEKAI-----------------------------
------------------------------------------------------------
FTSKKVYLKTLSVM----QQMGSQ---------------------------HGTGRPLLS
APGNNA-LRIEN-RSD--DIREIFT--QRPPTELI-------------------------
---STNLPEYFPHTDINRLKKTLR-------------------------NSMRQ--SIRA
SM--IKGKNGSLVSLAG---------------------SN--------------------
--------------------------------KI-GDILVNQS-----------------
------------------QAVDRALL-ESIQ--------------------NAPAVTQSN
SHTGNNAVPLRTNSIG--------GSEGSTASLTSLMKRTSISSSG--------------
-GRTASKPANAHRSRSTSGASDNTSRIELY-----NTDT-------------DSEGD---
--DDDAE-----DTISLPTK----------------------VEAPKS------------
------------------------------------------------------------
--------------------------------------------------------WLKG
ARIGSGSFGSVYLGMNAETGELMAVKQVKI----QPAAVSAGVV-----------PIAED
SKKAQSP-GG----------TTAIKNTS---------QIHR-------------------
-------------------------KMIDALQHEMNILKELHHENIVTYYGSSQEGGNLN
IFLEYVPGGSVSSMLNNYGPFDEPLVKNFTRQILIGLAYLHKRNIIHRDIKGANILIDIK
GGVKITDFGISKKL--SPLNK--------Q-Q-------------N-----KRASLQGSV
YWMAPEVV-KQVVTTEKADIWSVGCVIVEMFTGKHPFPDFSQMQAIFKIGTN-ITPEIPS
----WISEEAKSFLLKTFELDYRKRPSSLELLQDPW-----------------------L
NTVL--------------------------------------------------------
------------------------------------------------------------
------------------------------------------------------------
------------------------------------------------------------
------------------------------------------------------------
------------------------------------------------------------
------------------------------------------------------------
------------------------------------------------------------
------------------------------------------------------------
------------------------------------------------------------
------------------------------------------------------------
------------------------------------------------------------
------------------------------------------------------------
------------------
>XP_022626873_Lachancea_lanzarotensis
-------------------------------------------MAE--------------
--------N-------E-------------------------------------------
-------------------------------PFVVQFL---------------NELNCAQ
YIDRFKSWNLTSENVVA-----------------HLDKEILIEVGVKKIGDRIRILKRSQ
TLR--G--SKFRSP----IE-A----------------RELLQRFQAL------------
------------------------------------------------------------
---SLTQLTT----------TEELVT-D--------------------------------
---------KHSAIFILNDGSA---------------KKVNVNGCFNADSI---------
----------KKKLIKKL---PSEFIACTP-QGEETRNSQD------------YDVFVVD
Y------------------------TKNVLHLLYDVELVTICHSTDRVEKNRLIF-----
----VSKD---------------QTPNERAT-----------------------------
------------------------------------------------------------
LTSKKLHLKTLSVI----NQLGSISNFTTATPNSRARFHAADT-------LASYGAS---
PVPQSS-LRIEN-SKD--NIRQIFN--QRPPSELI-------------------------
---STNLGEYFPLADSKSLRKTVK-------------------------SSVRQ--SIRL
SS--INGS----VAPAN---------------------GN--------------------
--------------------------------NV-GNIWVNNS-----------------
------------------NAVGRALL-QSIDQTSTDPSA------TAGTEKTGTAVSTRR
GSAEDDTLNFSPAETSREDLSVRKASGSSIESKQAPTKRPGLISHS--------------
-----------TYGEKASLRQKNTDRIELL-----QV---------------QSDYE---
--EDD-G-----DIISLPTK----------------------VATPKN------------
------------------------------------------------------------
--------------------------------------------------------WLKG
ARIGAGSFGSVYLGMNAQTGELMAVKQVEL----QPAAVTAGVM-----------SVSDG
VKKQYNQNAG----------TAAAKNSS---------QIHR-------------------
-------------------------KMIDALQHEMGLLKELHHDNIVTYFGSSQEGGNLN
IFLEYVPGGSVSSMLNNYGPFEEPLIKNFTRQILIGLAYLHRKDIIHRDIKGANILIDIK
GCVKITDFGISKKL--SPLNQ--------Q-Q-------------N-----KRASLQGSV
YWMAPEVV-KQVVTTEKADIWSVGCVIIEMFTGKHPFPDFSQMQAIFKIGTN-TYPDSPS
----WASEEAKSFLRETFELDYRKRPSSIELLQHAW-----------------------Q
DTSLL-------------------------------------------------------
------------------------------------------------------------
------------------------------------------------------------
------------------------------------------------------------
------------------------------------------------------------
------------------------------------------------------------
------------------------------------------------------------
------------------------------------------------------------
------------------------------------------------------------
------------------------------------------------------------
------------------------------------------------------------
------------------------------------------------------------
------------------------------------------------------------
------------------
>XP_002553671_Lachancea_thermotolerans
-------------------------------------------MDD--------------
--------S-------E-------------------------------------------
-------------------------------TYVSHFL---------------QELNCHQ
YLDSFKNWNLTSQDALA-----------------HIDKEILVEVGVKKIGDRIRILKKCQ
SLR--G--SRTRPS----HE-V----------------RELLQKFQAL------------
------------------------------------------------------------
---SVAQLTT----------TEELVT-D--------------------------------
---------KHSAIFILNDGSA---------------KKVNVNGCFNADSI---------
----------KKKLIKKL---PSEFIACTP-QGEETRNSQD------------YDVFVVD
Y------------------------VKNVLHLLYDVELVTICHSVDRVEKNRLIF-----
----VSKD---------------QTPSDRAT-----------------------------
------------------------------------------------------------
LTSKKLYLKTLSVI----HQLGSLSALAGTTSSARAKIHAVNE-------LAAPGTA---
AGAPNS-LRIEN-NKD--TIRQIFN--QRPPSELI-------------------------
---STNLSEYFPHTDAKSLRKTIG-------------------------NSVRQ--SIRL
SS--INGS----ATPVG---------------------GN--------------------
--------------------------------NV-GDIWVNNS-----------------
------------------NAVGKALL-QSLDGNHHVP--------------TGSSLSKRR
TQIEEDTLNFKAPESAHGESEVSKNSEGTTERRTGPTKRPGLISHA--------------
-----------EYLRQGPRKQKSSERIELL-----RV-A-------------DSDND---
--EED-E-----DMISLPTK----------------------IATPKN------------
------------------------------------------------------------
--------------------------------------------------------WLKG
ARIGAGSFGSVYLGMNAQTGELMAVKQVEL----QPTAVTAGVV-----------SVSDE
IKKQYNQNAN----------ASAVKNSS---------QVHR-------------------
-------------------------KMIDALQHEMGLLKELHHENIVTYYGSSQEGGNLN
IFLEYVPGGSVSSMLNSYGPFEEPLIKNFTRQILIGLSYLHRKNIIHRDIKGANILIDIK
GCVKITDFGISKKL--SPLNQ--------Q-Q-------------N-----KRASLQGSV
YWMAPEVV-KQVVTTKKADIWSVGCVIIEMFTGKHPFPDFSQMQAIFKIGTN-THPESPS
----WASDEAKNFLLKAFELDYRQRPDSIELLQHAW-----------------------L
DTSIM-------------------------------------------------------
------------------------------------------------------------
------------------------------------------------------------
------------------------------------------------------------
------------------------------------------------------------
------------------------------------------------------------
------------------------------------------------------------
------------------------------------------------------------
------------------------------------------------------------
------------------------------------------------------------
------------------------------------------------------------
------------------------------------------------------------
------------------------------------------------------------
------------------
>XP_020053128_Aspergillus_aculeatus
-----------MLAKATY-N-PLGLQSTQTPTTSYYTGSLQKAGGH-GDPQGGMLFTSPT
ESDFSDQ-PDGLDAVRS-------------------------------------------
----------------------------WDEKQVVAWL---------------HSINCGQ
YEALFKANNV-NGNNLI-----------------ECDQKILQEMGIKKIGDRVRIFVAIK
QLRNKSVLNRKQRT-------M----------------NQLAALE------SVSYTAPSS
GTSRQSNQR-PT--TSTRRMSRAAESSSHSYSAG-----RSSSRPGSP--------LRAQ
QYVASSPMET-GRKEQGPGYFSHPSSAGSMASRKPS-TPSENGHNNRNGSHLRQNPSLDG
LTMGQLPTNSPVIRVIYTGGQT---------------KVLDIKHCKTADEI---------
----------ILCVLKKL--------------QLPEHQYRN------------YCFYVMD
G---------------------LEPDPSNCRRLADHELMEICESSHRPERGRLILRKIHA
GEPDTDEL---------------RRASQLAV-----------------------------
------------------------------------------------------------
DESQVAHMNALSSS-NVRNQLKIQQLTGESWLNI-RQPMSPVS--SRQN-LTPSEHEVRS
-VNMER------PSPSAAKLRSFFG--ARPPSEMI-------------------------
---IHEITSYFPSHHREDIEKTMR-------------------------MSVRR--SQRL
SRAASRLSVVSNTSYAS-----SLRDAPP---------MP--------------------
--------------------------------SI-ADTWLNAGGTP----------TRAS
RPLSV--SKFSLPSTTYRDSIASSSL-QPLQEESPI-EP---------------------
------------------------------------------------------------
-NRKSYVSFDSGSDDPTT---SRQSLL-DE-----NASV----AATDGGSLNERLSILVA
EDGEEED-----DGLNDFLA--------------------GNNFAPKN------------
------------------------------------------------------------
--------------------------------------------------------WMKG
SLIGEGSFGSVFLALHAITGELMAVKQVEI--------------------------PSAT
KGTEFDKRKN--------------------------------------------------
-------------------------SMVTALKHEIELLQGMHHPNIVQYLGTAADDQYLN
IFLEYVPGGSIATMLKQYNTFQEPLIKNFVRQILAGLSYLHSCDIIHRDIKGANILVDNK
GGIKISDFGISKRVEASTLLGARAS-GTGG-G-------------H----LHRPSLQGSV
YWMAPEVV-RQTAHTKKADIWSLGCLVVEMFIGAHPFPDCSQLQAIFAIGSNKARPPAPE
----HASPEAVDFLDQTFQVDYEQRPSADELLTCPF-----------------------L
KTP-LAG-----------------------------------------------------
------------------------------------------------------------
------------------------------------------------------------
------------------------------------------------------------
------------------------------------------------------------
------------------------------------------------------------
------------------------------------------------------------
------------------------------------------------------------
------------------------------------------------------------
------------------------------------------------------------
------------------------------------------------------------
------------------------------------------------------------
------------------------------------------------------------
------------------
>XP_001273978_Aspergillus_clavatus
----------MLASKIPY-STPLGMAGSQATTPSYHIGSSQKSAPG-ASSQEGM-FTSPT
ESEFS-A-KDGADSVRS-------------------------------------------
----------------------------WDEKQVIAWL---------------HSINCGQ
YESLFRANNF-NGDNLI-----------------ECDQKILQEMGVKKIGDRVRIFVAIK
KLRNKSVNNHRQMN-------M----------------NQLAALE------NPTYAPTSS
DSSRLTSIRQRS--SSNRRMSRMADNGSYVYTIG-----KPSSRPGSP--------LRSQ
RYVANSPMEN-GRKE---GYFSHPSSGGSNSGRNGG-APGD---GNKGGLHLRQNPSIDG
LTMGPLPANSPVIRVIFVGGQT---------------KVLDIKHCKTPDEI---------
----------ILCVLKKL--------------QLPEHQYRN------------YCFYVLD
G---------------------LEPDPSHCRRLADHELMEICEGPNRSERGRLILRKIHA
GEPDTDEV---------------RRAAQLAL-----------------------------
------------------------------------------------------------
DESQMTHKNALNSS-NVRNQMKIQQLTGESWHHI-KQPMSPVS--VRHQ-PNYSENDPTY
-VNTER------PSVA--KLRSFFG--ARPPSEMI-------------------------
---IHEITSYFPGHHREDIEKTMR-------------------------MSIRR--SQRL
SRAASRLSVVSNTSYAS-----SLRDAPP---------IP--------------------
--------------------------------SI-ADNWLNPGTQL----------PRAS
RPLSV--SRFNLPQTAYRDSIASSSL-QPLQEESPI-EP---------------------
------------------------------------------------------------
-NRKSYVSFDSGSDDPSI---SRQSLI-DE-----NASV----AATDGGSFNERLSVLVA
EDGEGED-----DGLNDFLS--------------------GNNFAAKN------------
------------------------------------------------------------
--------------------------------------------------------WMKG
SLIGEGSFGSVFLALHAVTGELMAVKQVEI--------------------------PSAT
KGTEFDTRKN--------------------------------------------------
-------------------------SMVTALKHEIELLQGLHHPNIVQYLGTSADDQYLN
IFLEYVPGGSIATMLKQYNTFQEPLIKNFVRQILTGLSYLHSRDIIHRDIKGANILVDNK
GGIKISDFGISKRVEASTLLGVRAS-G-GG-G-------------H----LHRPSLQGSV
YWMAPEVV-RQTAHTKKADIWSLGCLVVEMFIGAHPFPDCSQLQAIFAIGSNSARPPAPE
----HASKEAMAFLDMTFQVDYEKRPTADELLQCQF-----------------------L
ATS-LA------------------------------------------------------
------------------------------------------------------------
------------------------------------------------------------
------------------------------------------------------------
------------------------------------------------------------
------------------------------------------------------------
------------------------------------------------------------
------------------------------------------------------------
------------------------------------------------------------
------------------------------------------------------------
------------------------------------------------------------
------------------------------------------------------------
------------------------------------------------------------
------------------
>XP_001265996_Aspergillus_fischeri
----------MLATKIQL-SAPLGMTSSQATAPTYHVGPSHKSSTG-ASSQDGMLFTSPT
ESEFS-L-KDGHDAVRS-------------------------------------------
----------------------------WDEKQVINWL---------------HSINCGQ
YESLFRANNF-NGDNLI-----------------ECDQKILQEMGIKKVGDRVRIFVAIK
KLRNRSVNNLRQTN-------MVSEVLSQLEPQLTHMKNQLAALE------APTYAPT-S
DSSRLTNLRQRS--SSNRRMSRLVDNG---YSTG-----KSSSRPGSP--------LRNQ
RYAANSPMES-GRKE---GYFAHPSSGGSNSGRNPG-TPSDGGHGHKGGLHLRQNPSIDG
LTMGALPANSPVIRVIYTGGQT---------------KVLDIKHCKTADEI---------
----------ILCVLKKL--------------QLPEHQYRN------------YCFYVLD
G---------------------LEPDPSNCRRLADHELMEICEGSSRSERGRLILRKIHA
GEPDTDEL---------------RRASQLAL-----------------------------
------------------------------------------------------------
DESQMTHMNALSSS-NVRNQIKIQQLTGEPWHHI-KQPLSPVS--ARHP-QGHNEHDQSL
QMSTER------PSVA--KLRSFFG--ARPPSEMI-------------------------
---IHELTSYFPGHQREDIEKTMR-------------------------MSIRR--SQRL
SRAASRLSVLSNTSYAS-----SLRDAPP---------IP--------------------
--------------------------------SI-ADTWLNPGAHP----------TRAS
RPLSV--SRFNLPQTSYRDSIASSSL-QPLQEESPI-EP---------------------
------------------------------------------------------------
-NRKSYVSFDSGSDDPSN---SRQSLL-DE-----NASV----AATDGGSFNERLSVLVA
EDGEEED-----DGLNEFLS--------------------GNNFAPKN------------
------------------------------------------------------------
--------------------------------------------------------WMKG
SLIGEGSFGSVFLALHAITGELMAVKQVEI--------------------------PSAT
KGTEFDKRKN--------------------------------------------------
-------------------------SMVTALKHEIELLQGLHHPNIVQYLGTSADDQYLN
IFLEYVPGGSIATMLKQYNTFQEPLIKNFVRQILEGLSYLHSRDIIHRDIKGANILVDNK
GGIKISDFGISKRVEASTVLGARAS-GSGG-G-------------H----LHRPSLQGSV
YWMAPEVV-RQTAHTKKADIWSLGCLVVEMFIGAHPFPDCSQLQAIFAIGSNSARPPAPE
----HASKEAMAFLDMTFQVDYEKRPSADELLQSPF-----------------------L
SAP-LACFPEVNFLFIRKAHRTLHLPFYELEYPRAFPSYCSLSSYHFLNARLSPQRRFNI
R-----------------------------------------------------------
------------------------------------------------------------
------------------------------------------------------------
------------------------------------------------------------
------------------------------------------------------------
------------------------------------------------------------
------------------------------------------------------------
------------------------------------------------------------
------------------------------------------------------------
------------------------------------------------------------
------------------------------------------------------------
------------------------------------------------------------
------------------
>XP_041140272_Aspergillus_flavus
-----------MLAKATY-SSPLGMSTSQTPTTSYHSGPSQKA-IF-TTHQDGMSFTSPT
ESEFSEA-QDGLEAVRS-------------------------------------------
----------------------------WDEKQVITWL---------------HSIKCGQ
YESLFKANNF-NGNNLI-----------------ECDQKILQEMGIKKVGDRVRIFVAIK
QLRNKSVANRKQKN-------I----------------DQLAALE------SA-YTPASS
QSSRPSMGRQPT--LNNRRFSHTAD-NAHGY--------KPPSRPGSP--------LRAQ
RYVA-SPMES-ARKEQGQGYFSHNSSGGSGATRNPS-TPNE---GQR--SHLRQNSSIDG
LTMGSLPPNSPVIRIIYTGGQT---------------KVLNIKHCKTADEI---------
----------ILCVLKKL--------------QLPEHQYRN------------YCFYVLD
G---------------------LEPDPSNCRRLADHELMEICESNHKSERGRLILRKIHA
GEPDTDEL---------------RRASQLAI-----------------------------
------------------------------------------------------------
DESQATHINALNSS-NPRTQFKIQQLTGEPWHNI-KQPISPMS--ARHQ-NS-SEHDLQV
-LNTER------HAVS--KLRSFFG--ARPPSEMI-------------------------
---IHEITSYFPSHHREDIEKTMR-------------------------MSIRR--SQRL
SRAASRLSVVSNTSYAS-----SLRDAPP---------IP--------------------
--------------------------------SI-ADTWLNTGAQP----------TRAS
RPLSV--SKFSLPQATYRDSIASSSL-QPLQEESPI-EP---------------------
------------------------------------------------------------
-NRKSYVSFDSGSDDPST---SRQSLV-DE-----NASV----AATDGGSLNERLSVLVA
EDGEEED-----DGLNDFLA--------------------GNNFAPKN------------
------------------------------------------------------------
--------------------------------------------------------WMKG
SLIGEGSFGSVFLALHAITGELMAVKQVEI--------------------------PSAT
KGTEFDKRKN--------------------------------------------------
-------------------------SMVTALKHEIELLQGLHHKNIVQYLGTAADDQYLN
IFLEYVPGGSIATMLKQYNTFQEPLIKNFVRQILAGLSYLHSRDIIHRDIKGANILVDNK
GGIKISDFGISKRVEASTVLGSRAS-GTGG-G-------------H----LHRPSLQGSV
YWMAPEVV-RQTAHTKKADIWSLGCLVVEMFIGAHPFPDCSQLQAIFAIGSNKARPPAPE
----HASKDAVAFLDMTFQVDYEQRPSADELSKCQF-----------------------L
ATP-IA------------------------------------------------------
------------------------------------------------------------
------------------------------------------------------------
------------------------------------------------------------
------------------------------------------------------------
------------------------------------------------------------
------------------------------------------------------------
------------------------------------------------------------
------------------------------------------------------------
------------------------------------------------------------
------------------------------------------------------------
------------------------------------------------------------
------------------------------------------------------------
------------------
>XP_753991_Aspergillus_fumigatus
----------MLATKIQL-SAPLGMTGSQATAPTYHVGPSHKSSMG-ASSQDGMLFTSPT
ESEFS-L-KDGHDAVRS-------------------------------------------
----------------------------WDEKQVINWL---------------HSINCGQ
YESLFRANNF-NGNNLI-----------------ECDQKILQEMGIKKVGDRVRIFVAIK
KLRNKSVNNLRQTN-------MVSENLSQLEPQLTPKKNQLAALE------APTYAPT-S
DSSRLTNLRQRS--SSNRRMSRLVDNG---YSTG-----KSSSRPGSP--------LRNQ
RYAANSPMES-GRKE---GYFAHPSTGGSNSGRNPG-TPSDGSHGHKGGVHLRQNPSIDG
LTMGALPANSPVIRVIYTGGQT---------------KVLDIKHCKTADEI---------
----------ILCVLKKL--------------QLPEHQYRN------------YCFYVLD
G---------------------LEPDPSNCRRLTDQELMEICEGSSRSERGRLILRKIHA
GEPDTDEL---------------RRASQLAL-----------------------------
------------------------------------------------------------
DESQMTHMNALSSS-NVRNQIKIQQLTGEPWHHI-KQPLSPVS--ARQP-QAHNDHDQSL
QMSTER------PSVA--KLRSFFG--ARPPSEMI-------------------------
---IHELTSYFPGHQREDIEKTMR-------------------------MSIRR--SQRL
SRAASRLSVLSNTSYAS-----SLRDAPP---------IP--------------------
--------------------------------SI-ADTWLNPGAPS----------TRAS
RPLSV--SRFNLPQTSYRDSIASSSL-QPLQEESPI-EP---------------------
------------------------------------------------------------
-NRKSYVSFDSGSDDPSN---SRQSLL-DE-----NASV----AATDGGSFNERLSVLVA
EDGEEED-----DGLNEFLS--------------------GNNFAPKN------------
------------------------------------------------------------
--------------------------------------------------------WMKG
SLIGEGSFGSVFLALHAITGELMAVKQVEI--------------------------PSAT
KGTEFDKRKN--------------------------------------------------
-------------------------SMVTALKHEIELLQGLHHPNIVQYLGTSADDQYLN
IFLEYVPGGSIATMLKQYNTFQEPLIKNFVRQILEGLSYLHSRDIIHRDIKGANILVDNK
GGIKISDFGISKRVEASTVLGARAS-GNGG-G-------------H----LHRPSLQGSV
YWMAPEVV-RQTAHTKKADIWSLGCLVVEMFIGAHPFPDCSQLQAIFAIGSNSARPPAPE
----HASKEAMAFLDMTFQVDYEKRPSADELLQSPF-----------------------L
SAP-LACFPESSFFSFRRHTEFCIFPFYGLEYPRAFPSYCSLSSYHLLNARLSPQRRFNI
R-----------------------------------------------------------
------------------------------------------------------------
------------------------------------------------------------
------------------------------------------------------------
------------------------------------------------------------
------------------------------------------------------------
------------------------------------------------------------
------------------------------------------------------------
------------------------------------------------------------
------------------------------------------------------------
------------------------------------------------------------
------------------------------------------------------------
------------------
>XP_659873_Aspergillus_nidulans
-----------MLTSKAY-AGPLGLPSSQTPTASYHT-TTQKSSTF-SESQTGTVYTSPT
KSEFSEA-DDGLDAVRS-------------------------------------------
----------------------------WDENQVISWL---------------HSINCQQ
YEPLFRANNF-NGNNLI-----------------ECDQKILQEMGIKKIGDRVRIFVAIK
QLRNKSVVNKKQKN-------L----------------RQLAALE------AA-HQQASP
DSARSYSARQQT--SSAGHASRTGD-----YSYG-----RPTSRPGSP--------LRPH
RYVANSPMDS-GRKD----YL----SAGSGAGRNPG-TPVE-----RIGTHSRQNPSLDG
MTMGSLLSNAPVIRVIYSGGQT---------------KVLDIKHCKTPDEI---------
----------ILCVLKKL--------------QLPEHQYRN------------YCFYVLD
G---------------------LDPDPSNCRRLSDHELMEICEGFHRSERGRLILRKIHA
GEPDAEEV---------------HRAAQLAL-----------------------------
------------------------------------------------------------
DESQQAHMNALSSS-NARNQMKIQQLTGESWHNI-RQPMSPVS--SRHN-TTPSDHEIRP
PQVSER--------VS--KLRSFFG--ARPPSEMI-------------------------
---IHEISSYFPGHQREDIEKTMR-------------------------MSVRR--SQRL
SRAASRLSVVSNTSYAS-----SLRDAPP---------IP--------------------
--------------------------------SI-ADTWLNNGTPP----------TRAA
RPLSVLSTRPGLPSTSYRDSIASSSL-HPLQEESPV-EP---------------------
------------------------------------------------------------
-NRKSYVSFDSGSDDPNN---SRHSLL-DE-----NASV----AATDGGSFNERLSVLVA
EDGEEED-----DGLAEFLA--------------------GNNFV--N------------
------------------------------------------------------------
--------------------------------------------------------WMKG
SLIGEGSFGSVFLALHSITGELMAVKQVEI--------------------------PSAT
KGTEFDKRKN--------------------------------------------------
-------------------------SMVEALKHEIDLLQGLHHPNIVQYLGTTADDQYLN
IFLEYVPGGSIATMLKQYNTFQEPLIKNFVRQILAGLSYLHSKDIIHRDIKGANVLVDNK
GGIKISDFGISKRVEASTVLGSRAS-N-GG-G-------------H----IHRPSLQGSV
YWMAPEVV-RQTAHTKKADIWSLGCLVIEMFIGSHPFPDCSQLQAIFAIGSNKARPPAPE
----HASKDAVAFLDMTFQLDHEKRPDADELLKSPF-----------------------L
ATT-LT------------------------------------------------------
------------------------------------------------------------
------------------------------------------------------------
------------------------------------------------------------
------------------------------------------------------------
------------------------------------------------------------
------------------------------------------------------------
------------------------------------------------------------
------------------------------------------------------------
------------------------------------------------------------
------------------------------------------------------------
------------------------------------------------------------
------------------------------------------------------------
------------------
>XP_001398357_Aspergillus_niger
-----------MLAKATY-N-PLGVSATQTPTTSYYTGSSQKPTAI-GDSQKGMMFTSPT
ESSFSDA-YDGLDAVRS-------------------------------------------
----------------------------WDEKQVIAWL---------------HSINCGQ
YEALFKANNF-NGNNLI-----------------ECDQKILQEMGIKKIGDRVRIFVAIK
QLRNKSVLNGKSRN-------L----------------NQLATLE------AVSYTNTSS
EPSRPSNLRQTSATSTTRRSSRAAETNALNYSAN-----RPSSRPESP--------LRPQ
QYVANSPMEM-GRMEQGQSYFSHPSSGSSMTSRKPG-TPSE-----RSGSHLRQNPSLDG
LTMGQLPMNSPVIRVIYTGGQT---------------KMLDIKHCRDADEV---------
----------VLCVLKKL--------------QLPEHQYRN------------YCFYVLD
G---------------------LEPNPANCRRLTDQELMEVCESTHRSERGRLILRKIHA
GEPDPDEL---------------RRASQLAV-----------------------------
------------------------------------------------------------
DESQLAHMNALSSS-NVRNQLKIQQLTGEPWHNI-RQPMSPVS--SRHN-QTPSEHDMRP
PMNVER-------QVG--KLRSFFG--ARPPSEMI-------------------------
---IHEITSYFPSHQREEIEKTMR-------------------------MSVRR--SQRL
SRAASRLSVVSNTSYAS-----SLRDAPP---------IP--------------------
--------------------------------SI-ADTWLNAGPQP----------ARGQ
RPLSV--SKFNLPSATYRDSIASSSL-QPLQEESPI-EP---------------------
------------------------------------------------------------
-NRKSYVSFDSGSDDPTT---SRQSLV-DE-----NASV----AATDGGSLNERLSILVA
EDGEEED-----DGLNDFLA--------------------GNNFAPKN------------
------------------------------------------------------------
--------------------------------------------------------WMKG
SLIGEGSFGSVFLALHAITGELMAVKQVEI--------------------------PSAT
KGTEFDKRKN--------------------------------------------------
-------------------------SMVTALKHEIELLQGFHHPNIVQYLGTAADDQYLN
IFLEYVPGGSIATMLKQYNTFQEPLIKNFVRQILAGLSYLHSRDIIHRDIKGANILVDNK
GGIKISDFGISKRVEASTLLGARAS-G-GG-G-------------H----AHRVSMQGSV
YWMAPEVV-QQTIHTKKADIWSLGCLVVEMFTGAHPFPSCSQLQAIYAIGKEKARPPAPE
----HASDEAVAFLDMTFQVDYEKRPSADELLKCKF-----------------------L
ANP-LA------------------------------------------------------
------------------------------------------------------------
------------------------------------------------------------
------------------------------------------------------------
------------------------------------------------------------
------------------------------------------------------------
------------------------------------------------------------
------------------------------------------------------------
------------------------------------------------------------
------------------------------------------------------------
------------------------------------------------------------
------------------------------------------------------------
------------------------------------------------------------
------------------
>XP_015411869_Aspergillus_nomiae
-----------MLAKTTY-SSPLGMSTSQTPTTSYHSGPSQKA-IF-TTHQDGMSFTSPT
ESEFSEA-QDGLEAVRS-------------------------------------------
----------------------------WDEKQVITWL---------------HSIKCGQ
YESLFKANNF-NGNNLI-----------------ECDQKILQEMGIKKVGDRVRIFVAIK
QLRNKSVANRKQRN-------I----------------DQLAALE------SV-YTPASS
QSSRPSIGRQPT--LNNRRFSHTAD-NAHGY--------KPSSRPGSP--------LRAQ
RYVA-SPMES-ARKEQGQGYFGQN-SGSSGASRNPP-TPNE---AQR--SHLRQNPSIDG
LTMGSLPPNSPVIRIIYTGGQT---------------KVLNIKHCNTADEI---------
----------ILCVLKKL--------------QLPEHQYRN------------YCFYVLD
G---------------------LEPNPSNCRRLADHELMEICESNQKSERGRLILRKIHA
GEPDTDEL---------------RRASQLAI-----------------------------
------------------------------------------------------------
DESQATHINALNSS-NPRTQFKIQQLTGEPWHNI-KQPISPMS--ARHQ-NS-SEHDLQV
-LNTER------HAVS--KLRSFFG--ARPPSEMI-------------------------
---IHEITSYFPSHHREDIEKTMR-------------------------MSIRR--SQRL
SRAASRLSVVSNTSYAS-----SLRDAPP---------IP--------------------
--------------------------------SI-ADTWLNTGAQP----------TRAS
RPLSV--SKFSLPQATYRDSIASSSL-QPLQEESPI-EP---------------------
------------------------------------------------------------
-NRKSYVSFDSGSDDPST---SRQSLV-DE-----NASV----AATDGGSLNERLSVLVA
EDGEEED-----DGLNDFLA--------------------GNNFAPKN------------
------------------------------------------------------------
--------------------------------------------------------WMKG
SLIGEGSFGSVFLALHAITGELMAVKQVEI--------------------------PSAT
KGTEFDKRKN--------------------------------------------------
-------------------------SMVTALKHEIELLQGLHHPNIVQYLGTAADDQYLN
IFLEYVPGGSIATMLKQYNTFQEPLIKNFVRQILAGLSYLHSRDIIHRDIKGANILVDNK
GGIKISDFGISKRVEASTVLGSRAS-GTGG-G-------------H----LHRPSLQGSV
YWMAPEVV-RQTAHTKKADIWSLGCLVVEMFIGAHPFPDCSQLQAIFAIGSNKARPPAPE
----HASKDAVAFLDMTFQVDYEQRPSADELLKCQF-----------------------L
ATP-IA------------------------------------------------------
------------------------------------------------------------
------------------------------------------------------------
------------------------------------------------------------
------------------------------------------------------------
------------------------------------------------------------
------------------------------------------------------------
------------------------------------------------------------
------------------------------------------------------------
------------------------------------------------------------
------------------------------------------------------------
------------------------------------------------------------
------------------------------------------------------------
------------------
>XP_001817042_Aspergillus_oryzae
------------------------------------------------------------
------------------------------------------------------------
------------------------------------------------------------
------------------------------------------------------------
------------------------------------------------------------
------------------------------------------------------------
-------MES-ARKEQGQGYFSHNSSGGSGATRNPS-TPNE---GQR--SHLRQNSSIDG
LTMGSLPPNSPVIRIIYTGGQT---------------KVLNIKHCKTADEI---------
----------ILCVLKKL--------------QLPEHQYRN------------YCFYVLD
G---------------------LEPDPSNCRRLADHELMEICESNHKSERGRLILRKIHA
GEPDTDEL---------------RRASQLAI-----------------------------
------------------------------------------------------------
DESQATHINALNSS-NPRTQFKIQQLTGEPWHNI-KQPISPMS--ARHQ-NS-SEHDLQV
-LNTER------HAVS--KLRSFFG--ARPPSEMI-------------------------
---IHEITSYFPSHHREDIEKTMR-------------------------MSIRR--SQRL
SRAASRLSVVSNTSYAS-----SLRDAPP---------IP--------------------
--------------------------------SI-ADTWLNTGAQP----------TRAS
RPLSV--SKFSLPQATYRDSIASSSL-QPLQEESPI-EP---------------------
------------------------------------------------------------
-NRKSYVSFDSGSDDPST---SRQSLV-DE-----NASV----AATDGGSLNERLSVLVA
EDGEEED-----DGLNDFLA--------------------GNNFAPKN------------
------------------------------------------------------------
--------------------------------------------------------WMKG
SLIGEGSFGSVFLALHAITGELMAVKQVEI--------------------------PSAT
KGTEFDKRKN--------------------------------------------------
-------------------------SMVTALKHEIELLQGLHHKNIVQYLGTAADDQYLN
IFLEYVPGGSIATMLKQYNTFQEPLIKNFVRQILAGLSYLHSRDIIHRDIKGANILVDNK
GGIKISDFGISKRVEASTVLGSRAS-GTGG-G-------------H----LHRPSLQGSV
YWMAPEVV-RQTAHTKKADIWSLGCLVVEMFIGAHPFPDCSQLQAIFAIGSNKARPPAPE
----HASKDAVAFLDMTFQVDYEQRPSADELSKCQF-----------------------L
ATP-IA------------------------------------------------------
------------------------------------------------------------
------------------------------------------------------------
------------------------------------------------------------
------------------------------------------------------------
------------------------------------------------------------
------------------------------------------------------------
------------------------------------------------------------
------------------------------------------------------------
------------------------------------------------------------
------------------------------------------------------------
------------------------------------------------------------
------------------------------------------------------------
------------------
>XP_040637108_Aspergillus_ruber
-----------MLASKPY-SGSLGMQASQTPTPSYSVGSSQKSAGL--KLQEGAMFTSPT
DSDFLDG-HDGLETVRS-------------------------------------------
----------------------------WDEKQVIAWL---------------HSINCGQ
YEYLFKANNF-NGDNLI-----------------ECDQKILQEMGIKKIGDRVRIFVAIK
QLRNRSVANRKQKN-------M----------------IQLAALE------ASTLGSSSS
L-------------SSSRQL-------------G-----KSSSRPVSP--------LRAQ
RY--GSPAES-GRRD----YFGHHVSNESNSARNPG-TPGEQTPGVK-GSHLRRNPSMDG
LTMGPLP-RSPIIRVIYTGGQT---------------KVLDIKHCKTPDEV---------
----------ILCVLKKL--------------QLPEHQYRN------------YCFYVLD
G---------------------LDPEPANCRRLSDSELMEVCEAYNRSERGRLILRMTHS
GKPDLDEL---------------RRASQLAM-----------------------------
------------------------------------------------------------
DESQITHSNALHNS-NTRNQMKIKQITGEDLKKIMTRPMSPASKNSRHS-----------
--NSDR------NPAS--KLQSFFG--ARPPSEMI-------------------------
---IHEIQQYFPSHQREEIEKTMR-------------------------MSVRR--SQRL
SRAASRLSVVSNASYASSLREASLRDAPP---------IP--------------------
--------------------------------SI-ADTWRTGAGQPNAQNNVQKANNRLS
RPLSV-SSRFNLPQTSYRDSIASSSL-QPLQEESPI-EP---------------------
------------------------------------------------------------
-NRKSYVSFDSASEDAAT---FRQSIIDDE-----NASV----AATDGGSLSERLSVIVA
DDEEEED-----DELQDFLA--------------------GNNFAPQN------------
------------------------------------------------------------
--------------------------------------------------------WMKG
SLIGEGSFGSVFLALHAITGELMAVKQVEI--------------------------PSAT
QGTEFDKRKN--------------------------------------------------
-------------------------SMVTALKHEIDLLQGLHHPNIVQYLGTIADEQYLN
IFLEYVPGGSIASMLKQYNTFQEPLIKNFVRQILTGLQYLHDRDIIHRDIKGANILVDNK
GGVKISDFGISKRVEASTVLGSRAS---GG-S-------------H----LHRPSLQGSV
YWMAPEVV-RQTAHTKKADIWSLGCLVVEMFIGAHPFPDCSQLQAIFAIGNHKARPPAPE
----HASKEATAFLDMTFQIDHQKRPDADELLKSQF-----------------------L
SLP-LA------------------------------------------------------
------------------------------------------------------------
------------------------------------------------------------
------------------------------------------------------------
------------------------------------------------------------
------------------------------------------------------------
------------------------------------------------------------
------------------------------------------------------------
------------------------------------------------------------
------------------------------------------------------------
------------------------------------------------------------
------------------------------------------------------------
------------------------------------------------------------
------------------
>XP_040708692_Aspergillus_sydowii
-----------MLASKTY-TGNMGLPTSQTPTASYHT-ASQKPSTF-LEPQSATLHTSPT
KSEFSEV-DDGLDAVRS-------------------------------------------
----------------------------WDEKQVVAWL---------------HTINCQQ
YEPLFKANNF-NGNNLI-----------------ECDQRILQEMGIKKIGDRVRIFVAIK
QLRNKSVVNRKQKN-------L----------------RQLAALE------AA-NQTAF-
DAARSFNARQQA--SSGRRSSRAGD-----AEYG-----RTSSRPGSP--------LRPH
RYVA-SPMDS-GRKD----YF----SSGSGSGRNPS-TPSD-----RNGTH-RHNPSLDG
MTMGSLLSNAPVIRVIYTGGQT---------------KVLDIKHCKTPDEI---------
----------ILCVLKKL--------------QLPEHQYRN------------YCFYVLD
G---------------------LEPNPSNSRRLSDNELMEICENYHRSERGRLILRKIHA
GEPDSDEI---------------HRASQLAL-----------------------------
------------------------------------------------------------
DESQVAHMNALSSS-NMRNQMKIQQLTGESWHNI-RQPMSPV---SRHN-ATPSDHDIRP
GQVNER--------VS--KLRSFFG--ARPPSEMI-------------------------
---IHEISSYFPGHQREDIEKTMR-------------------------MSVRR--SQRL
SRAASRLSVVSNTSYAS-----SLRDAPP---------IP--------------------
--------------------------------SI-ADTWLNNGAPP----------TRAA
RPLSVTSAKPGLPSTSYRDSIASSSL-HPLQEESPI-EP---------------------
------------------------------------------------------------
-NRKSYVSFDSGSDDPST---SRNSLL-DE-----NASV----AATDGGSFNERLSVLMA
EDGEEDD-----DGLTEFLA--------------------GNNFV--N------------
------------------------------------------------------------
--------------------------------------------------------WMKG
SLIGEGSFGSVFLALHSITGELMAVKQVEI--------------------------PSAT
KGTEFDKRKN--------------------------------------------------
-------------------------NMVDALKHEIDLLQGLHHPNIVQYLGTTADDQYLN
IFLEYVPGGSIATMLKQYNTFQEPLIKNFVRQILAGLSYLHSKDIIHRDIKGANVLVDNK
GGIKISDFGISKRVEASTVLGTRAS-N-GG-G-------------H----IHRPSMQGSV
YWMAPEVV-RQTAHTKKADIWSLGCLVIEMFIGSHPFPDCSQLQAIFAIGSNKARPPAPE
----GASKDAVAFLDMTFQLDHEQRPDADELLKSPF-----------------------L
ATQ-LN------------------------------------------------------
------------------------------------------------------------
------------------------------------------------------------
------------------------------------------------------------
------------------------------------------------------------
------------------------------------------------------------
------------------------------------------------------------
------------------------------------------------------------
------------------------------------------------------------
------------------------------------------------------------
------------------------------------------------------------
------------------------------------------------------------
------------------------------------------------------------
------------------
>XP_001218011_Aspergillus_terreus
----------MLASKPSF-STTLGMPTSQTPTTSYHSGPSQKS-AI-FSIKDGASFASPT
ESEFS-I-HDGLEAVRS-------------------------------------------
----------------------------WDEKQVITWL---------------HSINCGQ
YEALFKANNF-NGNNLI-----------------ECDQKILQEMGIKKIGDRVRIFVAIK
QLRNKSVINRKQRN-------M----------------DKLAALE------V--------
-SGRSSNLRLNS--AGTSRLPRTDN-LPHGYTAG-----KAGSRPGSP--------LRAQ
RYVA-SPMEN-ARKEQGQGYFSHPSSGGSNSGRK---TPSE---THRGPSHLRQNPSLDG
LTMGPLPTNSPVIRVIYTGGQT---------------KVLNIKHCKTPDEI---------
----------IICVLKKL--------------QLPEHQYRN------------YCFYVLD
G---------------------LEPDPSNCRKLTDHELMGIVEGAH-SERGRLILRKIHA
GEPDNDEL---------------RRASQLAV-----------------------------
------------------------------------------------------------
DESQVTHLAALNNS-NTRNQMKIQQLTGESWHNI-SKPMSPLS--SRHQ-NTPSDHDVQM
-PHLER------HPVS--KLRSFFG--ARPPSEMI-------------------------
---IHEITSYFPSHHREDIEKTMR-------------------------MSVRR--SQRL
SRAASRLSVVSNTSYAS-----SLRDAPP---------IP--------------------
--------------------------------SI-ADTWFNQGGQA----------TRAP
RPISV--SKFNLPQTAYRDSIASSSL-QPLQEESPI-EP---------------------
------------------------------------------------------------
-NRKSYVSFDSGSDDPTN---SRQSLL-DE-----NSSV----AATDGGSFNERLSVLVA
EDGEEED-----DGLNEFLA--------------------GNNFAAKN------------
------------------------------------------------------------
--------------------------------------------------------WMKG
SLIGEGSFGSVFLALHTITGELMAVKQVEI--------------------------PSAT
KGTEFDKRKN--------------------------------------------------
-------------------------SMVTALKHEIELLQGLHHPNIVQYLGTAADDQYLN
IFLEYVPGGSIATMLKQYNTFQEPLIKNFVRQILAGLSYLHSRDIIHRDIKGANILVDNK
GGIKISDFGISKRVEASTVLGARAS-GSGA-G-------------H----LHRPSLQGSV
YWMAPEVV-RQTAHTKKADIWSLGCLVVEMFIGAHPFPDCSQLQAIFAIGSNQARPPAPE
----HASKDAVAFLDMTFQVDYEQRPSADELLKCQF-----------------------L
AAPTIA------------------------------------------------------
------------------------------------------------------------
------------------------------------------------------------
------------------------------------------------------------
------------------------------------------------------------
------------------------------------------------------------
------------------------------------------------------------
------------------------------------------------------------
------------------------------------------------------------
------------------------------------------------------------
------------------------------------------------------------
------------------------------------------------------------
------------------------------------------------------------
------------------
>XP_022492893_Penicillium_arizonense
-----------MLAPKQY-SAPLSVPSSQTPT-AYHANPLQRPATA-TRAQDGMGFASPT
KSELSEG-QDDLASVRT-------------------------------------------
----------------------------WDEKRVVAWL---------------HSIKCGQ
YESLFKANNF-NGDNLL-----------------ECDQKILQEMGIKKVGDRVRIFVAIK
QLRTKSGTSSRQKN-------M----------------DTLAALE------A----TALS
NSSRYSHSR-----LPYRRTSQLADD----YLNS-----KTLSQPASP------------
-PAGDSERGP-WRKD----YLNHPSSGGSSSGRNTG-TPNE----GR-SSHPR-NPSLDG
LTMGPLPPSSPVIRVIYTGGQT---------------KVLDIRNCKTPDEV---------
----------ILCVLKKL--------------QLPEHQYRN------------YCFYVLD
G---------------------LDPDLSNCRKLTEPELMEICDGFNKSERGRLILRKIHA
GEPDMDEL---------------RRASQLAY-----------------------------
------------------------------------------------------------
DESQATHHNALSNS-NQRQKHKIQQLTGESWHNI-KQPLSPLG--PRHR-PSNSSL-EDQ
GPNGER------NPVA--KLRSFFG--QRPPSEMI-------------------------
---IHELQSFFPSHDRENIEKTM-----------------------------RR--SQRL
SRAASRMSVVSNYSVAS-----SMKDAPPLPPLPPIPPIP--------------------
--------------------------------SI-ADTWLQGPGAAQA--------VRAP
RPISV--SKFNLPQTSYRDSIASSSL-QPLQEESPI-EP---------------------
------------------------------------------------------------
-NRKSYVSFESGSDEPPNT--SRQSLF-DE-----SLSV----AATDGGSLNDRMSVIVA
EDGEEED-----DGLADFLA--------------------GNNFAPKN------------
------------------------------------------------------------
--------------------------------------------------------WMKG
SLIGEGSFGSVFLALHAITGELMAVKQVEI--------------------------PSAT
KGTEFDQRKN--------------------------------------------------
-------------------------LMVTALKHEIELLQGMSHPNIVQYLGTVADDQYLN
IFLEYVPGGSIATMLKQYNTFQEPLVKNFVRQILAGLSYLHSRDIIHRDIKGANILVDNK
GGVKISDFGISKRVEASHLLGARASGGGAG-S-------------H----IHRTSLQGSV
YWMAPEVV-RQTAHTKKADIWSLGCLVVEMFIGAHPFPDCSQLQAIFAIGSNKARPPAPD
----HVSQEAVDFLDMTFHLDYEKRPSADELLQCEF-----------------------L
SAP-IP------------------------------------------------------
------------------------------------------------------------
------------------------------------------------------------
------------------------------------------------------------
------------------------------------------------------------
------------------------------------------------------------
------------------------------------------------------------
------------------------------------------------------------
------------------------------------------------------------
------------------------------------------------------------
------------------------------------------------------------
------------------------------------------------------------
------------------------------------------------------------
------------------
>XP_014533997_Penicillium_digitatum
-----------MLAPKQY-SAPTGVSVSQTPS-AYHTNSSQRPATA-TRAQDGMGFASPT
KSELSEG-QDELASIRS-------------------------------------------
----------------------------WDERRVVAWL---------------HSIKCGQ
YESIFRANNF-NGDNLL-----------------ECDQKILQEMGIKKVGDRVRIFIAIK
QLRNKSGTTSRQKN-------M----------------NTLAALE------A----TALS
NSSRFTQSR-----LPYRRTSQLADDG---YLNS-----KSLSQPASP------------
-PAVDSERGP-WRKD----YLNHPSSGGSSSGRNPG-TPNE----ARPSSHPR-NPSLDG
LTMGPLPSNSPVIRVIHTGGQT---------------KVLDIRNCRTPDEV---------
----------ILCVLKKL--------------QLPEHQYRN------------YCFYVLD
G---------------------LDPEQSNCRKLTESELMEICDGFNRSERGRLILRKIHA
GEPDEDEL---------------RRASQLAY-----------------------------
------------------------------------------------------------
DESQATHQHALNNS-NQRQKHKIQQLTGESWHNI-KQPLSPLG--PRHR-PSNSSADESQ
GPNSER------NPVA--KLRSFFG--QRPPSEMI-------------------------
---IHELQSFFPSHDRENIEKTM-----------------------------RR--SQRL
SRAASRMSVVSNYSVAS-----SMKDAPPLPPLPQIPPIP--------------------
--------------------------------SI-ADAWLHGPGVAQA--------VRAP
RPISV--SKFNLPQTSYRDSIASSSL-QPLQEESPT-EP---------------------
------------------------------------------------------------
-NRKSYISFESGSDEPNPSRESRQSF---E-----SLSV----AATDGGSFNDRMSMIVA
EDGEEED-----DVLVDFLA--------------------GNNFAPKN------------
------------------------------------------------------------
--------------------------------------------------------WMKG
SLIGEGSFGSVYLALHAITGELMAVKQVEI--------------------------PSAT
KGTEFDQRKN--------------------------------------------------
-------------------------LMVNALKHEIELLQGMSHPNIVQYLGTVADDQYLN
IFLEYVPGGSIATMLKQYNTFQEPLVKNFVRQILAGLSYLHGRDIIHRDIKGANILVDNK
GGVKISDFGISKRVEASHLLGARAS-DGAG-S-------------H----IHRTSLQGSV
YWMAPEVV-RQTAHTKKADIWSLGCLVVEMFIGAHPFPDCSQLQAIFAIGSNKARPPAPD
----NVSQEAVDFLDMTFHLEYEQRPSADELLQCKF-----------------------L
SAP-TA------------------------------------------------------
------------------------------------------------------------
------------------------------------------------------------
------------------------------------------------------------
------------------------------------------------------------
------------------------------------------------------------
------------------------------------------------------------
------------------------------------------------------------
------------------------------------------------------------
------------------------------------------------------------
------------------------------------------------------------
------------------------------------------------------------
------------------------------------------------------------
------------------
>XP_016598944_Penicillium_expansum
-----------MLAPKQY-SAPTGASASQTPS-AYHTNSSQRPATA-TRAQDGMGFASPT
KSELSEG-QDELASVRS-------------------------------------------
----------------------------WDERRVVAWL---------------HSIKCGQ
YESIFRANNF-NGDNLL-----------------ECDQKILQEMGIKKVGDRVRIFIAIK
QLRNKSGTTSRQKN-------I----------------NTLAALE------A----TALS
NSSRYTHSR-----LPYRRTSQLADDG---YLNS-----KSLSQPASP------------
-PPIDSERGP-WRKD----YLNHPSSGGSSSGRNPG-TPNE----ARPSSHPR-NPSLDG
LTMGPLPSNSPVIRVIHTGGQT---------------KVLDIRSCRTPDEV---------
----------ILCVLKKL--------------QLPEHQYRN------------YCFYVLD
G---------------------LDPEQSNCRKLTESELMEICDGVNKSERGRLILRKIHA
GEPDEDEL---------------RRASQLAY-----------------------------
------------------------------------------------------------
DESQATHQHALNNS-NQRQKHKIQQLTGESWHNI-KQPLSPLG--PRHR-PSNSSVDESQ
GPNSER------NPVA--KLRSFFG--QRPPSEMI-------------------------
---IHELQSFFPSHDRENIEKTM-----------------------------RR--SQRL
SRAASRMSVVSNYSVAS-----SMKDAPPLPPLPQLPPIP--------------------
--------------------------------SI-ADAWLHGPGVAQA--------LRAP
RPISV--SKFNLPQSSYRDSIASSSL-QPLQEESPT-EP---------------------
------------------------------------------------------------
-NRKSYVSFESGSDEPNPLRESRQSF---E-----SLSV----AATDGGSFNDRMSMIVA
EDGEEED-----DGLVDFLA--------------------GNNFAPKN------------
------------------------------------------------------------
--------------------------------------------------------WMKG
SLIGEGSFGSVYLALHAITGELMAVKQVEI--------------------------PSAT
KGTEFDQRKN--------------------------------------------------
-------------------------LMVNALKHEIELLQGMSHPNIVQYLGTVADDQYLN
IFLEYVPGGSIATMLKQYNTFQEPLVKNFVRQILAGLSYLHGRDIIHRDIKGANILVDNK
GGVKISDFGISKRVEASHLLGARAS-GGAG-S-------------H----IHRTSLQGSV
YWMAPEVV-RQTAHTKKADIWSLGCLVVEMFIGAHPFPDCSQLQAIFAIGSNKARPPAPD
----NVSQEAVDFLDMTFHLEYEQRPSADELLQCEF-----------------------L
ATP-IA------------------------------------------------------
------------------------------------------------------------
------------------------------------------------------------
------------------------------------------------------------
------------------------------------------------------------
------------------------------------------------------------
------------------------------------------------------------
------------------------------------------------------------
------------------------------------------------------------
------------------------------------------------------------
------------------------------------------------------------
------------------------------------------------------------
------------------------------------------------------------
------------------
>XP_040648271_Penicillium_griseofulvum
-----------MLAPKQY-SAPTNVSTSQSST-AYHTNSSQRPATA-TRAHDGMGFASPT
KSDLSEG-HDELGSVRA-------------------------------------------
----------------------------WDERRVVAWL---------------HSIKCGQ
YESIFRANNF-NGDNLL-----------------ECDQKILQEMGIKKVGDRVRIFVAIK
QLRNKSGATSRQKN-------M----------------NTLAALE------S----TALS
NSSRYTHSR-----LPYRRTSQLADDG---YLNN-----KSLSQPASP------------
-PAGDSERGL-WRKD----YLNHPSSGGSSSGRNPG-TPNE----GRPSSHPR-NPSLDG
LTMGPLPTNSPVIRVIHTGGQT---------------KVLDIRNCRTPDEV---------
----------ILCVLKKL--------------QLPEHQYRN------------YCFYVLD
G---------------------LDPELSNCRKLTESELMEICDGFNKSERGRLILRKIHA
GEPDEDEL---------------RRASQLAY-----------------------------
------------------------------------------------------------
DESQATHQHALNNS-NQRQKHKIQQLTGESWHNI-KQPLSPLG--PRHR-PSTSSVDEPQ
GQNNER------NPVA--KLRSFFG--QRPPSEMI-------------------------
---IHELQSFFPSHDRENIEKTM-----------------------------RR--SQRL
SRAASRMSVVSNYSVAS-----SMKDAPPLPPLPQLPAIP--------------------
--------------------------------SI-ADAWLHGPGMAQA--------VRAP
RPISV--SKFNLPQASYRDSIASSSL-QPLQEESPT-EP---------------------
------------------------------------------------------------
-NRKSYVSFESGSDEPNPSRQSRQSF---E-----SLSV----AATDGGSFNDRMSMIVA
EDGEEED-----DVLVDFLA--------------------GNNFAPKN------------
------------------------------------------------------------
--------------------------------------------------------WMKG
SLIGEGSFGSVYLALHAITGELMAVKQVEI--------------------------PSAT
KGTEFDQRKN--------------------------------------------------
-------------------------LMVNALKHEIELLQGMSHPNIVQYLGTVADDQYLN
IFLEYVPGGSIATMLKQYNTFQEPLVKNFVRQILAGLSYLHGRDIIHRDIKGANILVDNK
GGVKISDFGISKRVEASHLLGARAS-GGAG-S-------------H----IHRTSLQGSV
YWMAPEVV-RQTAHTKKADIWSLGCLVVEMFIGAHPFPDCSQLQAIFAIGSNKARPPAPD
----HVSQEAVDFLDMTFHLDYEQRPSADELLQCEF-----------------------L
AAP-IA------------------------------------------------------
------------------------------------------------------------
------------------------------------------------------------
------------------------------------------------------------
------------------------------------------------------------
------------------------------------------------------------
------------------------------------------------------------
------------------------------------------------------------
------------------------------------------------------------
------------------------------------------------------------
------------------------------------------------------------
------------------------------------------------------------
------------------------------------------------------------
------------------
>XP_038928540_Penicillium_roqueforti
-----------MLAPKQY-SAPTGVSASQSST-AYHTNSSQRPATA-TRAQDGVGFVSPT
RSELSEG-LDELASVRA-------------------------------------------
----------------------------WDERRVVSWL---------------HSIKCGQ
YESIFRANNF-NGDNLL-----------------ECDQKILQEMGIKKVGDRVRIFIAIK
QLRNKSGATSRQKN-------M----------------NTLAALE------A----TALS
NSSRYTHSR-----LPYRRTSQLADDA---YLNS-----KSLSQPASP------------
-PAGDAERGT-WRKD----YLNHPSSGGSSSGRNPP-TPNE----GRPSSHPR-NPSLDG
LTMGPLPSNSPVIRVIHTGGQT---------------KVLDIRNCRTPDEV---------
----------ILCVLKKL--------------QLPEHQYRN------------YCFYVLD
G---------------------LDPDLSNCRKLTESELMEICDGYNKSERGRLILRKIHA
GEPDEDEL---------------RRASQLAY-----------------------------
------------------------------------------------------------
DESQATHQHALSNS-NQRQKHKIQQLTGESWHNI-KQPLSPLG--PRHR-PSNSSVDESQ
GPNSER------NPVA--KLRSFFG--QRPPSEMI-------------------------
---IHELQSFFPSHDRENIEKTM-----------------------------RR--SQRL
SRAASRMSVMSNYSVAS-----SMKDAPPLPPLPHLPPIP--------------------
--------------------------------SI-ADAWLHGPGVAQA--------VRIP
RPISV--SKFNLPQSSYRDSIASSSL-QPLQEESPT-EP---------------------
------------------------------------------------------------
-NRKSYVSFESGSDDANQSRQSRQSF---E-----SLSV----VATDGGSFNDRMSMIVA
EDGEEED-----DGLVDFLA--------------------GNNFAPKN------------
------------------------------------------------------------
--------------------------------------------------------WMKG
SLIGEGSFGSVYLALHAITGELMAVKQVEI--------------------------PSAT
KGTEFDQRKN--------------------------------------------------
-------------------------LMVNALKHEIELLQGMSHPNIVQYLGTVADDQYLN
IFLEYVPGGSIATMLKQYNTFQEPLVKNFVRQILAGLSYLHGRDIIHRDIKGANILVDNK
GGVKISDFGISKRVEASHLLGARAS-GGAG-A-------------N----IHRTSLQGSV
YWMAPEVV-RQTAHTKKADIWSLGCLVVEMFIGAHPFPDCSQLQAIFAIGSNKARPPAPD
----NVSQEAVDFLDMTFHLDYEQRPTADELLRCAF-----------------------L
STP-IP------------------------------------------------------
------------------------------------------------------------
------------------------------------------------------------
------------------------------------------------------------
------------------------------------------------------------
------------------------------------------------------------
------------------------------------------------------------
------------------------------------------------------------
------------------------------------------------------------
------------------------------------------------------------
------------------------------------------------------------
------------------------------------------------------------
------------------------------------------------------------
------------------
>XP_002568747_Penicillium_rubens
-----------MLAPKQY-SAPTSASASQPST-AYHTNSSQRPATA-TRAQDGMGFTSPT
KSDLSEG-QDELTSIRS-------------------------------------------
----------------------------WDERRVVAWL---------------HSIKCGQ
YESIFRANNF-NGDNLL-----------------ECDQKILQEMGIKKVGDRVRIFIAIK
QLRNKSGTTSRQKN-------M----------------NTLAALE------A----TALS
NSSRHSHSR-----LPYRRTSQLADDG---YLNS-----KSLSRPASP------------
-PAGDSERGP-WRKD----YLNHPSSGGSSSGRNTG-TTNE----GRPSSHPR-NPSLDG
LTMGPLPSNSPVIRVIHTGGQT---------------KVLDVRNCRTPDEV---------
----------ILCVLKKL--------------QLPEHQYRN------------YCFYVLD
G---------------------LDPEQSNCRKLTESELMEICDGFNKSERGRLILRKIHA
GEPDEDEL---------------RRASQLAY-----------------------------
------------------------------------------------------------
DESQATHQHALNNS-NQRQKHKIQQLTGESWHNI-KQPLSPLG--PRHR-PSNSSVDESQ
GPNNER------NPVA--KLRSFFG--QRPPSEMI-------------------------
---IHELQSFFPSHDRENIEKTM-----------------------------RR--SQRL
SRAASRMSVVSNYSVAS-----SMKDAPPLPPLPQLPAIP--------------------
--------------------------------TI-SDAWLHGPGVAQA--------VRAP
RPISV--SRFNLPQASYRDSIASSSL-QPLQEESPT-EP---------------------
------------------------------------------------------------
-NRKSYVSFESGSDEVNQSRQSRQSF---E-----SLSV----AATDGGSFNDRMSMIVA
EDGEEED-----DGLVDFLA--------------------GNNFAPKN------------
------------------------------------------------------------
--------------------------------------------------------WMKG
SLIGEGSFGSVYLALHAITGELMAVKQVEI--------------------------PSAT
QGTEFDQRKN--------------------------------------------------
-------------------------LMVNALKHEIELLQGMSHPNIVQYLGTVADDQYLN
IFLEYVPGGSIATMLKQYNTFQEPLVKNFVRQILAGLSYLHGRDIIHRDIKGANILVDNK
GGVKISDFGISKRVEASHLLGARAS-GGAG-A-------------H----IHRTSLQGSV
YWMAPEVV-RQTAHTKKADIWSLGCLVVEMFIGAHPFPDCSQLQAIFAIGSNKARPPAPD
----HVSQEAVDFLDMTFHLDYEQRPSADELLQCEF-----------------------L
SAP-IA------------------------------------------------------
------------------------------------------------------------
------------------------------------------------------------
------------------------------------------------------------
------------------------------------------------------------
------------------------------------------------------------
------------------------------------------------------------
------------------------------------------------------------
------------------------------------------------------------
------------------------------------------------------------
------------------------------------------------------------
------------------------------------------------------------
------------------------------------------------------------
------------------
>XP_040809469_Penicillium_solitum
-----------MLAPKQY-SAPTGVSASQQSS-AYHPNSSQRPATA-TRAQDGMGFASPT
KSELSEG-QDELASVRA-------------------------------------------
----------------------------WDERRVVAWL---------------HSIKCGE
YESIFKANNF-NGDNLL-----------------ECDQKILQEMGIKKVGDRVRIFIAIK
QLRNKSGTTSRQKN-------M----------------NTLAALE------A----TALS
NSSRHTHSR-----LPYRRTSQLADDG---YLNS-----KSLSQPTSP------------
-PAGDSERGP-WRKD----YLNHPSSGGSSSGRNPG-TPNE----GRPSSHPR-NPSLDG
LTMGPLPSNSPVIRVIHTGGQT---------------KVLDVRHCRTTDEV---------
----------ILCVLKKL--------------QLPEHQYRN------------YCFYVLD
G---------------------LDPEQSNCRKLTESELMDICDGFNKSERGRLILRKIHA
GEPDEDEL---------------RRASQLAY-----------------------------
------------------------------------------------------------
DESQATHQHVLSNS-NQRQKHKIQQLTGESWHNI-KQPLSPLG--PRHR-PSNSSVDESQ
GPNSER------NPVA--KLRSFFG--QRPPSEMI-------------------------
---IHELQSFFPSHDRENIEKTM-----------------------------RR--SQRL
SRAASRMSVVSNYSVAS-----SMKDAPPLPPLPQLPPIP--------------------
--------------------------------SI-ADAWLHGPGVAQA--------VRAP
RPISV--SKFNLPQASYRDSIASSSL-QPLQEESPT-EP---------------------
------------------------------------------------------------
-NRKSYVSFESGSDEPNPLRESRQSF---E-----SLSV----AATDGGSFNDRMSMIVA
EDGEEED-----DGLVDFLA--------------------GNNFAPKN------------
------------------------------------------------------------
--------------------------------------------------------WMKG
SLIGEGSFGSVYLALHAITGELMAVKQVEI--------------------------PSAT
KGTEFDQRKN--------------------------------------------------
-------------------------LMVNALKHEIELLQGMSHPNIVQYLGTVADDQYLN
IFLEYVPGGSIATMLKQYNTFQEPLVKNFVRQILAGLSYLHGRDIIHRDIKGANILVDNK
GGVKISDFGISKRVEASHLLGARASGGGAG-S-------------H----IHRTSLQGSV
YWMAPEVV-RQTAHTKKADIWSLGCLVVEMFIGAHPFPDCSQLQAIFAIGSNKARPPAPD
----HVSQEAVDFLDMTFHLDYEQRPSADELLQCEF-----------------------L
AAP-IV------------------------------------------------------
------------------------------------------------------------
------------------------------------------------------------
------------------------------------------------------------
------------------------------------------------------------
------------------------------------------------------------
------------------------------------------------------------
------------------------------------------------------------
------------------------------------------------------------
------------------------------------------------------------
------------------------------------------------------------
------------------------------------------------------------
------------------------------------------------------------
------------------
>XP_022583369_Penicilliopsis_zonata
-----------MLTSKAY-SGPLSASSAPTLAPTYHTGSSQRSNTLVTDSQENVLFTSPT
QSEFSDLPHDGLNPVRQ-------------------------------------------
----------------------------WDEKQVIAWL---------------HSIKCGQ
YEALFKENNF-TGDNLL-----------------ECDQRILQEMGIKKVGDRVRIFVAIK
QLRSKAVSNRKQYN-------Q----------------NALAALE------APSNATTPF
EPFRSPDPRRQT--LSSRRMSRYGD--NYGYPAG-----KSSSRPTSPPLGEGDRIARIP
RFPASSPMEL-SRKEQGPGYLNIPLSGGSGSGRSPG-VAGDPGQARREPSHLRQNPSLDG
LTMGPLPANTSVIRVIYTGGQT---------------KALKIKHCKTSDDV---------
----------ILTVLKKL--------------QFSEHQYRN------------YCFYVLD
G---------------------LEPDPSNCRRLTDSELMDICNSANRSERGRLILRRITA
GEPDSDEL---------------RRASQLAV-----------------------------
------------------------------------------------------------
DESQKTHLNAISGS-NVRNQMKIQQLTGESWHNI-KQPMSPMS--SRHAIPNLNEYDQYP
-SNLER------HPVS--KLRSFFG--ARPPSEMI-------------------------
---IHEITSYFPSHQKEDIERTMR-------------------------MSIRR--SQRL
SRAASRLSVVSNASFAS-----SLKDAPP---------IP--------------------
--------------------------------SI-ADTWLNAGAQP----------TRAT
RPLSV--SKFSLPQATYRDSVASSTL-QPLQEESDA-EP---------------------
------------------------------------------------------------
-NRKSYVSFDSGSEDAST---SHQSLI-DD-----SLSV----ATIDAGTFNDRLSILVA
EDGEEED-----VPLNDFLA--------------------GDNFAPKN------------
------------------------------------------------------------
--------------------------------------------------------WMKG
SLIGEGSFGSVFIVLHAITGELMAVKQVEI--------------------------PSAT
KGTEFDQRKS--------------------------------------------------
-------------------------SMVTALKHEIELLQGFHHPNIVQYLGTSADDEHLN
IFLEYVPGGSIATILKQYNTFQEPLIKNFVRQILAGLSYLHSRDIIHRDIKGANILVDNK
GGIKISDFGISKRVEASSVLGARAG-GEGG-G-------------SDGTASRRTSMQGSV
FWMAPEVI-KQKVHTKKSDIWSLGCLVVEMFIGAHPFPDCSQLQAIYAIGKLQARPPPPE
----DASKEAMAFLDMTFQVDYEKRPTADELLKSPF-----------------------L
AAP-IA------------------------------------------------------
------------------------------------------------------------
------------------------------------------------------------
------------------------------------------------------------
------------------------------------------------------------
------------------------------------------------------------
------------------------------------------------------------
------------------------------------------------------------
------------------------------------------------------------
------------------------------------------------------------
------------------------------------------------------------
------------------------------------------------------------
------------------------------------------------------------
------------------
>XP_016625085_Cladophialophora_bantiana
----------MLASKAPY-TANVGN-TQQIPVRNFSESSTRTQMTS-MALQDGL-FTSPT
DSEFSDV-YDGLDSIRA-------------------------------------------
----------------------------WDEKKVGEWL---------------HSIRCGQ
YEPLFKANNF-TGESLL-----------------ECDQKILSEMGIKKIGDRVRLNVAIK
QLRNKSSLLRSRRN-------R----------------DSLAVLDGL----A-GTPSS-S
DSPRTHGPRSHN--GSGKRFSRQLDSSALQNFNSASTGFKVGSRPSSPLADVHSAGLRSH
RY-AQSPMDS-GRNASGGGYFSQPGSANSTSGRRPE-TPQLANQTTR-AAHLRQNSSIDG
LTPGGLPSGSPVIKIIHNGGQT---------------KVVNIKFCRTADDV---------
----------TSTVLKKL--------------HLPETHFRN------------YCFYVLN
G---------------------LEPDPANCRRVSDSELMRICNESTRSERNRLILRKIND
GPPDVDEL---------------HKAAKIAA-----------------------------
------------------------------------------------------------
DESQVLHSNALSTN-NMRNQIKLQKLTGESWHNIQV-PISPVTTTDRNR-NIIATADEYD
RQEAQQHLRVPSNQST--KLRTFFG--ARPPSEMI-------------------------
---VQELTSYFPAHQREDIEKTMR-------------------------LSVRR--SQRM
SRAQSRLSVMSNVSMAS-----SLKDAPPVPS------IP--------------------
--------------------------------SI-ADPWLNQTGMTAR--------APAA
RPLSVVSNRFNLMNQSFRDSIASSTL-HPLQEESPI-EP---------------------
------------------------------------------------------------
-NRKSYVSFDSGSDTAAQGEAARASYF-DE-----SPGVT---LNTD--NMNERLSVIVA
EDGEEED-----QELNSFLQ--------------------GNSFDKNN------------
------------------------------------------------------------
--------------------------------------------------------WMKG
DLIGEGSFGSVYLALHAVTGELMAVKQVEL--------------------------PNVA
KGTEGDKKKT--------------------------------------------------
-------------------------AMIAALKQEITLLQGLRHEHIVQYLGTSSDEEHLN
IFLEYVPGGSIAGMLKQYNTFQEPLVRNFTRQILEGLSYLHARNIIHRDIKGANILVDNR
GAVKISDFGVSKKTNFNGMN-------SAP-G-------------T------RTSLQGSV
FWMAPEVV-RQSGQSIKSDIWSVGCLVVEMFTGSRPFPSMTTLQTLFAVGSNNEKPTIPE
----HASEDAKRFMGKTFEVDHEKRPGADDLLRERF-----------------------L
-LP-MA------------------------------------------------------
------------------------------------------------------------
------------------------------------------------------------
------------------------------------------------------------
------------------------------------------------------------
------------------------------------------------------------
------------------------------------------------------------
------------------------------------------------------------
------------------------------------------------------------
------------------------------------------------------------
------------------------------------------------------------
------------------------------------------------------------
------------------------------------------------------------
------------------
>XP_008727324_Cladophialophora_carrionii
----------MLASKSPY-AANIGA-TQQIPVRNFSESSVRTQLTS-MALQDGL-FTSPT
DSEFSDV-YDGLDSIRA-------------------------------------------
----------------------------WDEKKVGEWL---------------HSIRCGQ
YEALFKANNF-TGESLL-----------------ECDQKILSEMGIKKIGDRVRINVAIK
QLRNKSSLLRSRRN-------R----------------DSLAVLDGF----A-GTPSS-S
DSPRTHGSKSHN--GSGKRYSRQFDSSALQNFNSAGTGFKVGSRPNSPLADVHSAGVRSL
RY-AQSPMDG-ARNTSGGGYFSQPGSASSTSGRRPE-TPQLATHTTR-AAHLRQNSSIDG
LTPGGLPTGSPVIKIIHNGGQT---------------KVVNIKFCRTADDV---------
----------TSTVLKKL--------------HLPETHFRN------------YCFYVLN
G---------------------LEPDLANCRRVSDSELMRICNESTRSERNRLILRKIND
GPPDMDEL---------------QKASKIAA-----------------------------
------------------------------------------------------------
DESQVLHSTAISTN-NMRNQIKLQKLTGESWHNIQV-PISPVTTTDRNR-NIIATADEYD
RQEAQQHLRVPNNQEP--RMRTFYG--ARPPSEMI-------------------------
---VQELTSYFPAHQREDIEKTMR-------------------------LSMRR--SQRM
SRAQSRLSVMSNVSMAS-----SLKDAPPVPS------IP--------------------
--------------------------------SI-ADSWLAQSGLNPR--------VPTA
RPLSVVSNRFNLPSQSYRDSIASSAL-QPLQEESPV-EP---------------------
------------------------------------------------------------
-NRKSYVSFDSGSDTAANNDASRTSYF-DE-----SPAGT---LSND--NFNERLSVIVA
EDGEEED-----QALNSFLQ--------------------GNSFDKSN------------
------------------------------------------------------------
--------------------------------------------------------WMKG
DLIGEGSFGSVYLALHAITGELMAVKQVEL--------------------------PNVA
KGTESDKKKT--------------------------------------------------
-------------------------AMIAALKQEITLLQGLRHPHIVQYLGTSSDEEHLN
IFLEYVPGGSIAGMLKQYNTFQEALVRNFTRQILEGLSYLHARNIIHRDIKGANILVDNR
GAVKISDFGVSKKTNFNGMN-------AAP-G-------------T------RTSLQGSV
FWMAPEVV-RQSGQSLKSDIWSVGCLVVEMFTGSRPFPSMTTLQTLFAVGSNNEKPTIPD
----VASEDAKRFMNKTFEADHEKRPGADELLREKF-----------------------L
-LP-MA------------------------------------------------------
------------------------------------------------------------
------------------------------------------------------------
------------------------------------------------------------
------------------------------------------------------------
------------------------------------------------------------
------------------------------------------------------------
------------------------------------------------------------
------------------------------------------------------------
------------------------------------------------------------
------------------------------------------------------------
------------------------------------------------------------
------------------------------------------------------------
------------------
>XP_016246885_Cladophialophora_immunda
----------MLASKPPY-TANAGN-IQQLPVRNFSESSTRTQMTS-MALQDGL-FTSPT
DSEFSDV-YDGLDSIRA-------------------------------------------
----------------------------WDEKKVGEWL---------------HSIRCGQ
YESLFKANNF-TGESLL-----------------ECDQKILSEMGIKKIGDRVRINVAIK
QLRNKSSLLRSRRN-------R----------------DSLAILDGI----A-GTPSS-S
DSPRTHGSRSHN--GSGKRFSRQLDSSVLQNFNSASTGFKVGSRPSSPLADVHSAGLRSH
RY-AQSPMDA-GRNTSAGGYFSQPGSANSTSGRRPE-TPQLATQTTR-AAHLRQNSSIDG
LTPGGLPSGSPVIKIIHNGGQT---------------KVVNIKFCRTADDV---------
----------TSTVLKKL--------------HLPETHFRN------------YCFYVLN
G---------------------LDPDPANCRRVSDSELMRICNESTRSERNRLILRKIND
GPPDVDEL---------------HKAAKIAA-----------------------------
------------------------------------------------------------
DESQVLHSNALSTN-NMRNQIKLQKLTGESWHNIQV-PISPVTTTDRNR-NIIATADEYD
RQEAQQHLRVPSNQST--KLRTFFG--ARPPSEMI-------------------------
---VQELTSYFPAHQREDIEKTMR-------------------------LSVRR--SQRM
SRAQSRLSVMSNVSMAS-----SLKDAPPVPS------IP--------------------
--------------------------------SI-ADSWLYQSGMSSR--------APTA
RPLSVVSNRFNLMNHSFRDSIASSTL-HPLQEESPI-EP---------------------
------------------------------------------------------------
-NRKSYVSFDSGSDTAAQSEAARASYF-DE-----SPGVT---LNTD--TMNERLSVIVA
EDGEEED-----QELNSFLQ--------------------GNSFDKNN------------
------------------------------------------------------------
--------------------------------------------------------WMKG
DLIGEGSFGSVYLALHAVTGELMAVKQVEL--------------------------PNVA
KGTEGDKKKT--------------------------------------------------
-------------------------AMIAALKQEITLLQGLRHPHIVQYLGTSSDEEHLN
IFLEYVAGGSIAGMLKQYNTFQEPLVRNFTRQILEGLSYLHARNIIHRDIKGANILVDNR
GAVKISDFGVSKKTNFNGMN-------SAP-G-------------T------RTSLQGSV
FWMAPEVV-RQSGQSIKSDIWSVGCLVVEMFTGSRPFPSMTTLQTLFAVGSNNEKPTIPE
----HASEDAKRFMGKTFEVDHEKRPGADELLRERF-----------------------L
-LP-TA------------------------------------------------------
------------------------------------------------------------
------------------------------------------------------------
------------------------------------------------------------
------------------------------------------------------------
------------------------------------------------------------
------------------------------------------------------------
------------------------------------------------------------
------------------------------------------------------------
------------------------------------------------------------
------------------------------------------------------------
------------------------------------------------------------
------------------------------------------------------------
------------------
>XP_007738888_Cladophialophora_psammophila
----------MLASKAPY-AANVGN-SQQIPVRNFSESSTRTQMTS-MALQDGL-FTSPT
DSEFSDV-YDGLDSIRA-------------------------------------------
----------------------------WDEKKVGEWL---------------HSIRCGQ
YEPLFKANNF-TGESLL-----------------ECDQKILSEMGIKKIGDRVRLNVAIK
QLRNKSSLLRSRRN-------R----------------DSLAILDGL----A-GTPSS-S
DSPRTHGPRSHN--GSGKRFSRQLDSSALQNFNSASTGFKVGSRPSSPLTDVHSAGLRSH
RY-AQSPMDS-GRNTSGGGYFSQPGSANSTSGRRPE-TPQLANQTTR-AAHLRQNSSIDG
LTPGGLPSGSPVIKIIHNGGQT---------------KVVNIKFCRTADDV---------
----------TSTVLKKL--------------HLPETHFRN------------YCFYVLN
G---------------------LEPDPANCRRVGDSELMRICNESTRSERNRLILRKIND
GPPDVDEL---------------RKAAKIAA-----------------------------
------------------------------------------------------------
DESQVLHINALSTN-NMRNQIKLQKLTGESWHNIQV-PISPVTTTDRNR-NIIATADEYD
RQEAQQHLRVPSSQST--KLRTFFG--ARPPSEMI-------------------------
---VQELTSYFPAHQREDIEKTMR-------------------------LSVRR--SQRM
SRAQSRLSVMSNISMAS-----SLKDAPPVPS------IP--------------------
--------------------------------SI-ADPWLNQTGMTAR--------APAA
RPLSVVSNRFNLMNQSFRDSIASSTL-HPLQEESPI-EQ---------------------
------------------------------------------------------------
-NRKSYVSFDSGSDTAAQGEAARASYF-DE-----SPGVT---SNTD--NMNERLSVIVA
EDGEEED-----QELNSFLQ--------------------GNSFDKNN------------
------------------------------------------------------------
--------------------------------------------------------WMKG
DLIGEGSFGSVYLALHAVTGELMAVKQVEL--------------------------PNVA
KGTEGDKKKT--------------------------------------------------
-------------------------AMIAALKQEITLLQGLRHEHIVQYLGTSSDEEHLN
IFLEYVPGGSIAGMLKQYNTFQEPLVRNFTRQILEGLSYLHARNIIHRDIKGANILVDNR
GAVKISDFGVSKKTNFNGMN-------SAP-G-------------T------RTSLQGSV
FWMAPEVV-RQSGQSIKSDIWSVGCLVVEMFTGSRPFPSMTTLQTLFAVGSNNEKPTIPE
----HASEDAKRFMGKTFEVDHEKRPGADELLRERF-----------------------L
-LP-MA------------------------------------------------------
------------------------------------------------------------
------------------------------------------------------------
------------------------------------------------------------
------------------------------------------------------------
------------------------------------------------------------
------------------------------------------------------------
------------------------------------------------------------
------------------------------------------------------------
------------------------------------------------------------
------------------------------------------------------------
------------------------------------------------------------
------------------------------------------------------------
------------------
>XP_018690012_Fonsecaea_erecta
----------MLASKPPY-TANTGT-SQQLPVRNFSESSTRTQMTS-MALQDGL-FTSPT
DSEFSDV-YDGLDSIRV-------------------------------------------
----------------------------WDEKKVGEWL---------------HSIRCGQ
YEPLFKANNF-TGESLL-----------------ECDQKILSEMGIKKIGDRVRINVAIK
QLRNKSSLLRSRRN-------R----------------DSLAILDGI----A-GTPSS-S
DSPRTHGSRSHN--GSTKRFSRQLDSSVLQNFNSASTGFKVGSRPSSPLADVHSAGLRSH
RY-AQSPMDG-ARNASGGGYFSQPGSANSTSGRRPE-TPQLASQTTR-AAHLRQNSSIDG
LTPGGLPSGSPVIKIIHNGGQT---------------KVVNIKFCRTADDV---------
----------TSTVLKKL--------------HLPETHFRN------------YCFYVLN
G---------------------LEPDPANCRRVSDSELMRICNESTRSERNRLILRKIND
GPPDVDEL---------------HKAAKIAS-----------------------------
------------------------------------------------------------
DESQVLHSNALSTN-NMRNQIKLQKLTGESWHNIQV-PISPVTTTDRNR-NVIATADEYD
RQEAQQHLRVPSSQST--KLRTFYG--ARPPSEMI-------------------------
---VQELTTYFPAHQREDIEKTMR-------------------------LSVRR--SQRM
SRAQSRLSVMSNVSMAS-----SLKDAPPVPS------IP--------------------
--------------------------------SI-ADSWVYQTGMTSR--------APTA
RPLSVMSSRFNLMNQSFRDSIASSTL-HPLQEESPI-EP---------------------
------------------------------------------------------------
-NRKSYVSFDSGSDSAAQAEAVRASYF-DE-----SPGVT---LNTD--NMNERLSVIVA
EDGEEED-----QELTSFLQ--------------------GNSFDKNN------------
------------------------------------------------------------
--------------------------------------------------------WMKG
DLIGEGSFGSVYLALHAVTGELMAVKQVEL--------------------------PNVA
KGTEGDKKKT--------------------------------------------------
-------------------------AMIAALKQEITLLQGLSHPHIVQYLGTSSDEKHLN
IFLEYVAGGSIAGMLKQYNTFQEPLIRNFTRQILEGLSYLHARNIIHRDIKGANILVDNR
GAVKISDFGVSKKTNFNGMN-------SAP-G-------------T------RTSLQGSV
FWMAPEVV-RQSGQSIKSDIWSVGCLVVEMYTGSRPFPSMTTLQTLFAVGSNNEKPTIPE
----HASEDAKQFMGKTFEVDHEKRPGADELLRERF-----------------------L
-LP-TA------------------------------------------------------
------------------------------------------------------------
------------------------------------------------------------
------------------------------------------------------------
------------------------------------------------------------
------------------------------------------------------------
------------------------------------------------------------
------------------------------------------------------------
------------------------------------------------------------
------------------------------------------------------------
------------------------------------------------------------
------------------------------------------------------------
------------------------------------------------------------
------------------
>XP_022515334_Fonsecaea_monophora
----------MLASKPPF-TANTGN-PQQMLVRNFSESSTRTQMTS-MALQDGL-FTSPT
DSEFSDV-YDGLDSIRA-------------------------------------------
----------------------------WDEKKVGEWL---------------HSIRCGQ
YEPLFKANNF-TGESLL-----------------ECDQKILSEMGIKKIGDRVRINVAIK
QLRNKSSLLRSRRN-------R----------------DSLAILDGI----A-GTPSS-S
DSPRTHGSRSHN--GSGKRFSRQLDSSVLQNFNSASTGFKVGSRPSSPLADVHSAGLRSH
RY-AQSPMDG-GRNASGGGYFSQPGSANSTSGRRPE-TPQLASQTTR-AAHLRQNSSIDG
LTPGGLPSGSPVIKIIHNGGQT---------------KVVNIKFCRTADDV---------
----------TSTVLKKL--------------HLPETHFRN------------YCFYVLN
G---------------------LDPDPGNCRRVSDSELMRICNESTRSERNRLILRKIND
GPPDVDEL---------------QKAAKIAA-----------------------------
------------------------------------------------------------
DESQVLHSNALSTN-NMRNQIKLQKLTGESWHNIQV-PISPVTTTDRNR-NIIATADEHD
RQEAQQHLRVPSNQNT--KLRTFFG--ARPPSEMI-------------------------
---VQELTSYFPAHQREDIEKTMR-------------------------LSVRR--SQRM
SRAQSRLSVMSNVSMAS-----SLKDAPPVPS------IP--------------------
--------------------------------SI-ADSWLYQTGMTPR--------TPAA
RPLSVVSNRFNLMNQSFRDSIASSTL-HPLQEESPI-EP---------------------
------------------------------------------------------------
-NRKSYVSFDSGSDTAAQGEAARASYF-DE-----SPGVT---LNTD--NVNERLSVIVA
EDGEEED-----QELNSFLQ--------------------GNSFDKNN------------
------------------------------------------------------------
--------------------------------------------------------WMKG
GLIGEGSFGSVYLALHAVTGELMAVKQVEL--------------------------PNVA
KGTEGDKKKT--------------------------------------------------
-------------------------AMIAALKQEITLLQGLRHPHIVQYLGTSSDEEHLN
IFLEYVPGGSIAGMLKQYNTFQEPLVRNFTRQILEGLSYLHSRNIIHRDIKGANILVDNR
GAVKISDFGVSKKTNFNGMN-------TAP-G-------------T------RTSLQGSV
FWMAPEVV-RQSGQSLKSDIWSVGCLVVEMFTGSRPFPSMTTLQTLFAVGSNNEKPSIPE
----HASEDAKRFMGKTFEVDHEKRPGADELLKERF-----------------------L
-LP-TA------------------------------------------------------
------------------------------------------------------------
------------------------------------------------------------
------------------------------------------------------------
------------------------------------------------------------
------------------------------------------------------------
------------------------------------------------------------
------------------------------------------------------------
------------------------------------------------------------
------------------------------------------------------------
------------------------------------------------------------
------------------------------------------------------------
------------------------------------------------------------
------------------
>XP_016628391_Fonsecaea_multimorphosa
----------MLASKPPY-TASAGN-TQPMPIRNFSETSTRTQMTS-MALQDGL-FTSPT
DSEFSDV-YDGLDSIRA-------------------------------------------
----------------------------WDEKKVGEWL---------------HSIRCGQ
YESLFKANNF-TGESLL-----------------ECDQKILSEMGIKKIGDRVRINVAIK
QLRNKSSLLRSRRN-------R----------------DSLAILDGI----A-GTPSS-S
DSPRTHGSRSHN--GSGKRFSRQLDSSVLQNFNSASTGFKVGSRPSSPLADVHSAGLRSH
RY-AQSPMDS-GRNASGGGYFSQPGSANSTSGRRPE-TPQLANQTTR-AAHLRQNSSIDG
LTPGGLPSGSPVIKIIHNGGQT---------------KVVNIKFCRTADDV---------
----------TSTVLKKL--------------HLPETHFRN------------YCFYVLN
G---------------------LEPDPGNCRRVSDSELMRICNESTRSERNRLILRKIND
GPPDVDEL---------------HKAAKIAA-----------------------------
------------------------------------------------------------
DESQVLHSNALSSN-NMRNQIKLQKLTGESWHNIQV-PISPVTTTDRNR-NIIATADEYD
RQEAQQHLRVPSNQST--KLRTFFG--ARPPSEMI-------------------------
---VQELTSYFPAHQREDIEKTMR-------------------------LSVRR--SQRM
SRAQSRLSVMSNVSMAS-----SLKDAPPVPS------IP--------------------
--------------------------------SI-ADSWVYQTGTSSR--------APAA
RPLSVVSNRFNLMSQSFRDSIASSTL-HPLQEESPI-EP---------------------
------------------------------------------------------------
-NRKSYVSFDSGSDTAAQSEAARASYF-DE-----SPGVT---LNND--NMNERLSVIVA
EDGEEED-----QELNSFLQ--------------------GNSFDKNN------------
------------------------------------------------------------
--------------------------------------------------------WMKG
DLIGEGSFGSVYLALHAVTGELMAVKQVEL--------------------------PNVA
KGTEGDKKKT--------------------------------------------------
-------------------------AMIAALKQEITLLQGLRHPHIVQYLGTSSDEEHLN
IFLEYVPGGSIAGMLKQYNTFQEPLVRNFTRQILEGLSYLHARNIIHRDIKGANILVDNR
GAVKISDFGVSKKTNFNGMN-------SAP-G-------------T------RTSLQGSV
FWMAPEVV-RQSGQSIKSDIWSVGCLVVEMFTGSRPFPSMTTLQTLFAVGSNNEKPTIPE
----HASEDAKRFMGKTFEVDHEKRPGADELLRETF-----------------------L
-LP-TA------------------------------------------------------
------------------------------------------------------------
------------------------------------------------------------
------------------------------------------------------------
------------------------------------------------------------
------------------------------------------------------------
------------------------------------------------------------
------------------------------------------------------------
------------------------------------------------------------
------------------------------------------------------------
------------------------------------------------------------
------------------------------------------------------------
------------------------------------------------------------
------------------
>XP_022498941_Fonsecaea_nubica
----------MLASKPPF-TANTGN-PQQMLVRNFSESSTRTQMTS-MALQDGL-FTSPT
DSEFSDV-YDGLDSIRA-------------------------------------------
----------------------------WDEKKVGEWL---------------HSIRCGQ
YEPLFKANNF-TGESLL-----------------ECDQKILSEMGIKKIGDRVRINVAIK
QLRNKSSLLRSRRN-------R----------------DSLAILDGI----A-GTPSS-S
DSPRTHGSRSHN--GSGKRFSRQLDSSVLQNFNSASTGFKVGSRPSSPLADVHSAGLRSH
RY-AQSPMDG-GRNASGGGYFSQPGSANSTSGRRPE-TPQLASQTTR-AAHLRQNSSIDG
LTPGGLPSGSPVIKIIHNGGQT---------------KVVNIKFCRTADDV---------
----------TSTVLKKL--------------HLPETHFRN------------YCFYVLN
G---------------------LDPDPGNCRRVSDSELMRICNESTRSERNRLILRKIND
GPPDVDEL---------------QKAAKIAA-----------------------------
------------------------------------------------------------
DESQVLHSNALSTN-NMRNQIKLQKLTGESWHNIQV-PISPVTTTDRNR-NIIATADEHD
RQEAQQHLRVPSNQNT--KLRTFFG--ARPPSEMI-------------------------
---VQELTSYFPAHQREDIEKTMR-------------------------LSVRR--SQRM
SRAQSRLSVMSNVSMAS-----SLKDAPPVPS------IP--------------------
--------------------------------SI-ADSWLYQTGMAPR--------TPAA
RPLSVVSNRFNLMNQSFRDSIASSTL-HPLQEESPI-EP---------------------
------------------------------------------------------------
-NRKSYVSFDSGSDTAAQGEAARASYF-DE-----SPGVP---LNTD--NVNERLSVIVA
EDGEEED-----QELNSFLQ--------------------GNSFDKNN------------
------------------------------------------------------------
--------------------------------------------------------WMKG
DLIGEGSFGSVYLALHAVTGELMAVKQVEL--------------------------PNVA
KGTEGDKKKT--------------------------------------------------
-------------------------AMIAALKQEITLLQGLRHPHIVQYLGTSSDEEHLN
IFLEYVPGGSIAGMLKQYNTFQEPLVRNFTRQILEGLSYLHSRNIIHRDIKGANILVDNR
GAVKISDFGVSKKTNFNGMN-------TAP-G-------------T------RTSLQGSV
FWMAPEVV-RQSGQSLKSDIWSVGCLVVEMFTGSRPFPSMTTLQTLFAVGSNNEKPSIPE
----HASEDAKRFMGKTFEVDHEKRPGADELLKERF-----------------------L
-LP-TA------------------------------------------------------
------------------------------------------------------------
------------------------------------------------------------
------------------------------------------------------------
------------------------------------------------------------
------------------------------------------------------------
------------------------------------------------------------
------------------------------------------------------------
------------------------------------------------------------
------------------------------------------------------------
------------------------------------------------------------
------------------------------------------------------------
------------------------------------------------------------
------------------
>XP_013279236_Fonsecaea_pedrosoi
----------MLASKPPF-TANTGN-PQQMLVRNFSESSTRTQMTS-MALQDGL-FTSPT
DSEFSDV-YDGLDSIRA-------------------------------------------
----------------------------WDEKKVGEWL---------------HSIRCGQ
YEPLFKANNF-TGESLL-----------------ECDQKILSEMGIKKIGDRVRINVAIK
QLRNKSSLLRSRRN-------R----------------DSLAILDGI----A-GTPSS-S
DSPRTHGSRSHN--GSGKRFSRQLDSSVLQNFNSASTGFKVGSRPSSPLADVHSAGLRSH
RY-AQSPMDG-GRNASGGGYFSQPGSANSTSGRRPE-TPQLASQTTR-AAHLRQNSSIDG
LTPGGLPSGSPVIKIIHNGGQT---------------KVVNIKFCRTADDV---------
----------TSTVLKKL--------------HLPETHFRN------------YCFYVLN
G---------------------LDPDPGNCRRVSDSELMRICNESTRSERNRLILRKIND
GPPDVDEL---------------QKAAKIAA-----------------------------
------------------------------------------------------------
DESQVLHSNALSTN-NMRNQIKLQKLTGESWHNIQV-PISPVTTTDRNR-NIIATADEHD
RQEAQQHLRVPSNQNT--KLRTFFG--ARPPSEMI-------------------------
---VQELTSYFPAHQREDIEKTMR-------------------------LSVRR--SQRM
SRAQSRLSVMSNVSMAS-----SLKDAPPVPS------IP--------------------
--------------------------------SI-ADSWLYQTGMAPR--------TPAA
RPLSVVSNRFNLMNQSFRDSIASSTL-HPLQEESPI-EP---------------------
------------------------------------------------------------
-NRKSYVSFDSGSDTAAQGEAARASYF-DE-----SPGVT---LNTD--NVNERLSVIVA
EDGEEED-----QELNSFLQ--------------------GNSFDKNN------------
------------------------------------------------------------
--------------------------------------------------------WMKG
DLIGEGSFGSVYLALHAVTGELMAVKQVEL--------------------------PNVA
KGTEGDKKKT--------------------------------------------------
-------------------------AMIAALKQEITLLQGLRHPHIVQYLGTSSDEEHLN
IFLEYVPGGSIAGMLKQYNTFQEPLVRNFTRQILEGLSYLHSRNIIHRDIKGANILVDNR
GAVKISDFGVSKKTNFNGMN-------TAP-G-------------T------RTSLQGSV
FWMAPEVV-RQSGQSLKSDIWSVGCLVVEMFTGSRPFPSMTTLQTLFAVGSNNEKPSIPE
----HASEDAKRFMGKTFEVDHEKRPGADELLKERF-----------------------L
-LP-TA------------------------------------------------------
------------------------------------------------------------
------------------------------------------------------------
------------------------------------------------------------
------------------------------------------------------------
------------------------------------------------------------
------------------------------------------------------------
------------------------------------------------------------
------------------------------------------------------------
------------------------------------------------------------
------------------------------------------------------------
------------------------------------------------------------
------------------------------------------------------------
------------------
>XP_007755818_Cladophialophora_yegresii
----------MLASKSPY-AANIGT-TQQIPVRNFSESSVRTQLTS-MALQDGL-FTSPT
DSDFSDV-YDGLDSIRA-------------------------------------------
----------------------------WDEKKVGEWL---------------HSIRCGQ
YEALFKANNF-TGESLL-----------------ECDQKILSEMGIKKIGDRVRINVAIK
QLRNKSSLLRSRRN-------R----------------DSLAILDGF----A-GTPSS-S
DSPRTHGSKSHN--GSGKRFSRQFDSSALQNFNSAGTGFKVGSRPNSPLADVHSAGARPL
RY-AQSPMDG-ARNTSGGGYFSQPGSASSTSGRRPE-TPQLAAHTTR-AAHLRQNSSIDG
LTPGGLPTGSPVIKIIHNGGQT---------------KVVNIKFCRTADDV---------
----------TSTVLKKL--------------HLPETHFRN------------YCFYVLN
G---------------------LEPDLANCRRVSDSELMRICNESTRSERNRLILRKIND
GPPDMDEL---------------QKASKIAA-----------------------------
------------------------------------------------------------
DESQVLHSTAISTN-NMRNQIKLQKLTGESWHNIQV-PISPVTTTDRNR-NIIATADEHD
RQEAQQNLRVPNNQEP--RMRTFYG--ARPPSEMI-------------------------
---VQELTSYFPGHQREDIEKTMR-------------------------LSMRR--SQRM
SRAQSRLSVMSNLSMAS-----SLKDAPPVPS------IP--------------------
--------------------------------SI-ADSWLAQSGLNPR--------VPTA
RPLSVVSNRFNLPSQSYRDSIASSTL-QPLQEESPV-EP---------------------
------------------------------------------------------------
-NRKSYVSFDSGSDTAANNDASRTSYF-DE-----SPAGT---LNND--SFNERLSVIVA
EDGEEED-----QALNSFLQ--------------------GNSFDKSN------------
------------------------------------------------------------
--------------------------------------------------------WMKG
DLIGEGSFGSVYLALHAITGELMAVKQVEL--------------------------PNVA
KGTESDKKKT--------------------------------------------------
-------------------------AMIAALKQEITLLQGLRHPHIVQYLGTSSDEEHLN
IFLEYVPGGSIAGMLKQYNTFQEALVRNFTRQILEGLSYLHARNIIHRDIKGANILVDNR
GAVKISDFGVSKKTNFNGMN-------SAP-G-------------T------RTSLQGSV
FWMAPEVV-RQSGQSLKSDIWSVGCLVVEMFTGSRPFPSMTTLQTLFAVGSNNEKPTIPE
----VASEDAKRFMNKTFEADHEKRPGADELLKEKF-----------------------L
-LP-MA------------------------------------------------------
------------------------------------------------------------
------------------------------------------------------------
------------------------------------------------------------
------------------------------------------------------------
------------------------------------------------------------
------------------------------------------------------------
------------------------------------------------------------
------------------------------------------------------------
------------------------------------------------------------
------------------------------------------------------------
------------------------------------------------------------
------------------------------------------------------------
------------------
>XP_016237561_Exophiala_spinifera
----------MLASKPPYTVPTIPTTTQQIPVRNFSEAAQRTQMSS-LALQDGL-FTSPT
DSEFSDV-YDGLDSIRA-------------------------------------------
----------------------------WDEKKVGEWL---------------HTIRCGQ
YESLFQANNF-TGESLL-----------------ECDQKMLSEIGIKKIGDRVRINVAIK
QLRNRSSLLRTRRN-------R----------------DSLAILDGL----V-GTPSS-S
DSPRTHASRSQT--GSTKRFSRQIDASALQNFNSASTGFKVGSRPSSPLADIHSAGLRAH
RF-AGSPMDS-SR-AQASGYFSQPGSASSTSGKRPENSPQVATVPTR-SNHLRQNSSIDG
LTAGGLPIGSPVIKIIHNGGQT---------------KVVNIKYCKTPDDV---------
----------TSTVLKKL--------------LLPETHFRN------------YCFYLLT
G---------------------LDPDPSACRRIPDSELMKICSDSNRTERNRLILRKIND
GPPDLDEL---------------RKAAKIAN-----------------------------
------------------------------------------------------------
DEQQILHNNALQSN-NMRNQIKLQKLTGESWHHIQT-PISPVTTTDRNR-NIMATADDYE
RQEAQQHHRNTSSQNT--KLRSFFG--ARPPSEMI-------------------------
---VQELTTYFPAHQREDIEKTMR-------------------------MSVRR--SQRM
SRAASRLSVMSNVSYAS-----SLKDAPPVPS------IP--------------------
--------------------------------SI-AESWLAQTPGQPR--------TPVT
RPLSVLSTRYNLPMSSFRDSIASSTL-HPLQEESPL-EP---------------------
------------------------------------------------------------
-NRKSYVSFDSGSDTALGGELVRSSFI-DD-----GSGT----LGSE--VMNERLSVIVA
EDGEEED-----QALTSFLK--------------------GNSFDKHN------------
------------------------------------------------------------
--------------------------------------------------------WMKG
DLIGEGSFGSVYLALHAVTGELMAVKQVEL--------------------------PNVA
KGTESDKKKT--------------------------------------------------
-------------------------SMIAALKQEINLLQGLRHPHIVQYLGTSSDEEHLN
IFLEYVPGGSIAGMLKQYNTFQEPLIRNFTRQILEGLSYLHARNIIHRDIKGANILVDNR
GAVKISDFGVSKKTNFNGMN-------SVP-G-------------T------RTSLQGSV
FWMAPEVV-RQSGQSIKSDIWSVGCLIVEMFTGARPFPSMTTLQTLFAVGSNNEKPTIPE
----SASEDAKMFLGQTFEADHEKRPGANELLKERF-----------------------L
-QP-IA------------------------------------------------------
------------------------------------------------------------
------------------------------------------------------------
------------------------------------------------------------
------------------------------------------------------------
------------------------------------------------------------
------------------------------------------------------------
------------------------------------------------------------
------------------------------------------------------------
------------------------------------------------------------
------------------------------------------------------------
------------------------------------------------------------
------------------------------------------------------------
------------------
>XP_016267596_Exophiala_oligosperma
----------MLASKPPYTVPTIPTTTQQIPVRNFSEATQRTQMSS-LALQDGL-FTSPT
DSEFSDV-YDGLESIRA-------------------------------------------
----------------------------WDEKKVGEWL---------------HTIRCGQ
YESLFQANNF-TGESLL-----------------ECDQKILSEMGIKKIGDRVRINVAIK
QLRNKSSLLRTRRN-------R----------------DSLAILDGF----A-GTPSS-S
DSPRTHASKSQS--GSAKRFSRQIDASALQNFNSASTGFKVGSRPSSPLADIHSAGLRAH
RF-AGSPLDN-SRTGQTTGYFSQPGSASSTSGKRPENSPQVTTVPSR-ANHLRQNSSIDG
LTAGGLPIGSPVIKIIHNGGQT---------------KVVNIKYCKTADDV---------
----------TSTVLKKL--------------LLPETHFRN------------YCFYLLT
G---------------------LDPDPSACRRIGDSELMKICSDSGRTERNRLILRKIND
GLPDADDL---------------RKAAKIAN-----------------------------
------------------------------------------------------------
DEQQILHNNALQTN-NMRNQIKLQKLTGESWHHIQT-PMSPVTTTDRNR-NIMATADDLE
RQEAQQHLRIQSNQST--KLRSFFG--ARPPSEMI-------------------------
---VQELTTYFPAHQREDIEKTMR-------------------------MSVRR--SQRM
SRAASRLSVMSNVSYAS-----SLKDAPPVPS------IP--------------------
--------------------------------SI-AESWLAQTPGQPR--------TPAT
RPLSVMSTRFNLPTSSFRDSIASSTL-HPLQEESPV-EP---------------------
------------------------------------------------------------
-NRKSYVSFDSGSDTALGGELVRSSFI-DD-----GAGT----LGSD--VVNERLSVIVA
EDGEEED-----QALTSFLK--------------------GNSFDKQN------------
------------------------------------------------------------
--------------------------------------------------------WMKG
DLIGEGSFGSVYLALHAVTGELMAVKQVEL--------------------------PNVA
KGTESDKKKT--------------------------------------------------
-------------------------SMIAALKQEINLLQGLRHPHIVQYLGTSSDEEHLN
IFLEYVPGGSIAGMLKQYNTFQEPLIRNFTRQILEGLSYLHTRNIIHRDIKGANILVDNR
GAVKISDFGVSKKTNFNGMN-------SVP-G-------------T------RTSLQGSV
FWMAPEVV-RQSGQSIKSDIWSVGCLIVEMFTGARPFPSMTTLQTLFAVGSNNEKPTIPE
----NASEDAKKFLDQTFEADHEKRPGADELLKEKF-----------------------L
-QP-MA------------------------------------------------------
------------------------------------------------------------
------------------------------------------------------------
------------------------------------------------------------
------------------------------------------------------------
------------------------------------------------------------
------------------------------------------------------------
------------------------------------------------------------
------------------------------------------------------------
------------------------------------------------------------
------------------------------------------------------------
------------------------------------------------------------
------------------------------------------------------------
------------------
>XP_013317305_Exophiala_xenobiotica
----------MLASQPPYTVPTIPTTTQQVPIRNFAEGTQRTQMTS-LALQDGL-FTSPT
NSEFSDV-YDGLDSVRA-------------------------------------------
----------------------------WDEKKVGEWL---------------QSIRCGQ
YESLFKANNF-TGESLL-----------------ECDQKILSEIGIKKIGDRVRINVAIK
QLRNKSSVLRTRRN-------R----------------DSLAVLDGF----V-GTPSS-S
DSPRTHASRSQT--GSGKRFSRQFDPSALQNFSSASTGFKVGSRPSSPLADVHSAGLRAH
RY-AGSPMDN-SRSNPTTGYFSQPGSANSTSGKRPE-TPQIVSVPAR-ATHMRQNSSIDG
LTAGGLPIGSPVIKIIHTGGQT---------------KVVNIKYCKTPDDV---------
----------TSTVLKKL--------------HLPETHFRN------------YCFYILS
G---------------------LDPEPANCRRVPESELMRICGDSTRTERNRLILRKIND
GLPDSDEL---------------RKAAKIAT-----------------------------
------------------------------------------------------------
DESQILHNNALSTN-NMRNQIKLQKLTGESWHHIQT-PISPVTTTDRNR-NVMATADEYE
RQEAQQHLRVPSNQSS--RLRSFFG--ARPPSEMI-------------------------
---VQELTTYFPGHQREDIEKTMR-------------------------MSVRR--SQRM
SRAANRLSVMSNVSYAS-----SLKDAPPVPN------IP--------------------
--------------------------------SI-AESWLAQTPGQPR--------TPAA
RPLSVVSARFNLPSSSFRDSIASSTL-HPLQEESPL-EP---------------------
------------------------------------------------------------
-NRKSYVSFDSGSDTALGSELVRGSYI-DE-----RSSS----LGSE--HVNERLSVIVA
EDGEEED-----QELTSFLR--------------------GNSFDKNN------------
------------------------------------------------------------
--------------------------------------------------------WMKG
DLIGEGSFGSVYLALHAVTGELMAVKQVEL--------------------------PNVA
KGTESDKKKT--------------------------------------------------
-------------------------AMIAALKQEINLLQGLRHPHIVQYLGTSSDEDHLN
IFLEYVPGGSIAGMLKQYNTFQEPLVRNFTRQILEGLSYLHARNIIHRDIKGANILVDNR
GAVKISDFGVSKKTNFNGMN-------GTP-G-------------T------RTSLQGSV
FWMAPEVV-RQSGQSIKSDIWSVGCLVVEMFTGSRPFPSMTTLQTLFAVGSNNEKPTIPE
----AASEDAKNFMDKTFEADHEKRPGADELLKEKF-----------------------L
-QA-MA------------------------------------------------------
------------------------------------------------------------
------------------------------------------------------------
------------------------------------------------------------
------------------------------------------------------------
------------------------------------------------------------
------------------------------------------------------------
------------------------------------------------------------
------------------------------------------------------------
------------------------------------------------------------
------------------------------------------------------------
------------------------------------------------------------
------------------------------------------------------------
------------------
>XP_007727604_Capronia_coronata
----------MLASKPPY-VANISTTTQQIPIRNFSDSSQRTQVSS-MALQDGL-FTSPT
DSEFSDG-YDGLDSIRA-------------------------------------------
----------------------------WDEKKVGEWL---------------HTIRCGQ
YESLFKANNF-TGESLL-----------------ECDQKILSEMGIKKIGDRVRINVAIK
QLRNKSSLLRTKKN-------R----------------DSLAILDGFAAVAA-ATPSS-S
DSPRTHASRSQA--GSAKRFSRQLDPSALQNFNSAGTGFKVGSRPSSPQSDVHSAGLRPH
RY-AGSPMDAGGRSNPSTGYFSQPGSANSSSGRRPE-TPQLASQTTR-AAHLRQNSSIDG
LTPGGLPTGSPVIKIIHNGGQT---------------KVVNIKFCRTADEV---------
----------TATVLKKL--------------LLPETHFRN------------YCFYVLN
G---------------------VEPEPANCRRVGDSELIRICNESTRSERNRLILRKIND
GPPDLEET---------------RKAAQIAA-----------------------------
------------------------------------------------------------
DESQVLHNHALSSN-NMRNQIKLQKLTGESWHHIQA-PISPVTTTDRNR-NVIATADEQD
RQEAQR-LRVPSQQST--KLRSFFG--ARPPSEMI-------------------------
---VQELTSYFPAHQREDIEKTMR-------------------------LSVRR--SQRM
SRAASRLSVMSNVSYAS-----SLKDAPPVPS------IP--------------------
--------------------------------SI-AESWLSQTGSTSR--------TPTG
RPLSVVSTKFNLPSSAFRDSIASSTL-QPLQEESVQ-EP---------------------
------------------------------------------------------------
-NRKSYVSFDSGSDTAAGSDAVRGSYF-DE-----SPAGTGS----D--TIHERLSVIVA
EDGEEED-----QALTSFLK--------------------GNSFDKNN------------
------------------------------------------------------------
--------------------------------------------------------WMKG
DLIGEGSFGSVYLALHAVTGELMAVKQVEL--------------------------PNIA
KGTEGDKKKT--------------------------------------------------
-------------------------AMIAALKQEITLLQGLRHEHIVQYLGTSSDEDHLN
IFLEYVPGGSIAGMLKQYNTFQEPLVRNFTRQILEGLSYLHARNIIHRDIKGANILVDNR
GAVKISDFGVSKKTNFNGMN-------AAP-G-------------T------RTSLQGSV
FWMAPEVV-RQSGQSIKSDIWSVGCLVVEMFTGSRPFPSMTTLQTLFAVGSNNEKPSIPD
----IASEEAKKFMNKTFEVDHEKRPSADELLKEKF-----------------------L
-LP-MA------------------------------------------------------
------------------------------------------------------------
------------------------------------------------------------
------------------------------------------------------------
------------------------------------------------------------
------------------------------------------------------------
------------------------------------------------------------
------------------------------------------------------------
------------------------------------------------------------
------------------------------------------------------------
------------------------------------------------------------
------------------------------------------------------------
------------------------------------------------------------
------------------
>XP_007736352_Capronia_epimyces
----------MLASKSPY-LANVSAATQQIPIRNFSDGSQRTQLSS-MALPDGL-FTSPT
DSEFSGV-YDGLDSIRA-------------------------------------------
----------------------------WDEKQVGEWL---------------HSIRCGQ
YESLFKTNNF-TGESLL-----------------ECDQKILSEMGIKKIGDRVRINVAIK
QLRNKSSLLRTKKN-------R----------------DSLAILDGF----A-ATPSS-S
DSPRTHGSRSQA--GSAKRFSRQLDPAVLQNFNSASTGFKVGSRPSSPQADIHSAGLRSH
RY-AGSPMDA-GRSNPGTGYFSQPGSANSTSGRRPE-TPQLASQTTR-AAHLRQNSSVDG
LTPGGLPTGSPVIKIIHNGGQT---------------KVVNIKFCRNADEV---------
----------TSTVLKKL--------------LLPETHFRN------------YCFYVLN
G---------------------LEPEPANCRRVSDSELMRICNESTRSERNRLILRKIND
GPPDLEEI---------------RKAAKIAA-----------------------------
------------------------------------------------------------
DESQVLHNNALSTN-NMRNQIKLQKLTGESWHHIQA-PISPVTTTDRNH-NVIATADEQD
RQEAQR-LRASSQQST--KLRSFFG--ARPPSEMI-------------------------
---VQELTSYFPAHQREDIEKTMR-------------------------LSVRR--SQRM
SRAASRLSVMSNVSYAS-----SLKDAPPVPS------IP--------------------
--------------------------------SI-ADSWLAQGGTSSR--------APAG
RPLSVMSTKFNLPSFAFRDSIASSTL-HPLQEESPV-EP---------------------
------------------------------------------------------------
-NRKSYVSFDSGSDTAAGSEAPRGSYF-DE-----SPAGLSP----D--NLNERLSVIVA
EDGEEED-----QALTSFLN--------------------GNSFDKNN------------
------------------------------------------------------------
--------------------------------------------------------WMKG
DLIGEGSFGSVYLALHAVTGELMAVKQVEL--------------------------PNVA
KGTEGDKKKT--------------------------------------------------
-------------------------AMIAALKQEITLLQGLRHPHIVQYLGTSSDEEHLN
IFLEYVPGGSIAGMLKQYNTFQEPLVRNFTRQILEGLSYLHEQNIIHRDIKGANILVDNR
GAVKISDFGVSKQINFNGMS-------AAP-G-------------T------RTSLQGSV
FWMAPEVV-RQSGQSIKSDIWSVGCLVVEMFTGSRPFPSMTTLQTLFAVGSNNEKPSIPD
----TASEDAKKFMNKTFEVDHEKRPSADELLKEKF-----------------------L
-LP-MA------------------------------------------------------
------------------------------------------------------------
------------------------------------------------------------
------------------------------------------------------------
------------------------------------------------------------
------------------------------------------------------------
------------------------------------------------------------
------------------------------------------------------------
------------------------------------------------------------
------------------------------------------------------------
------------------------------------------------------------
------------------------------------------------------------
------------------------------------------------------------
------------------
>XP_009157045_Exophiala_dermatitidis
----------MLASKPPY-AANIATPAQQVSNRNMSDPIQRTHVSS-TALQDGL-FTSPT
DSEFSDV-YDGLDSIRA-------------------------------------------
----------------------------WDEKRVGEWL---------------HSIRCGQ
YESLFKANNF-TGESLL-----------------ECDQKILSEMGIKKIGDRVRINVAIK
QLRNKSSLSRRRKN-------R----------------DSLAILEGF----A-ATPSSAA
DSPRTHASRSQA--GSAKRFSRQLDPSALHNFGSVATELKVGSRPSSPHADTHNGGLRPH
RY-AGSPVDA-GRGNASTGYFSQPGSASSTSGRRPE-TPQLASQPTK-SSHLRQNSSIDG
LTPGGLPTGSPVIKIIHNGGQT---------------KVVNIKFCRNADEV---------
----------TSTVLKKL--------------LLPETHFRN------------YCFYVLN
G---------------------LEPDPANCRRVSDNELMRICNETTRSERNRLILRKIND
GPPDLEEL---------------RKAARIAA-----------------------------
------------------------------------------------------------
EESQVLHNNALSTN-NMRNQIKLQKLTGESWHSIRA-PISPVTTTDRNR-NIIATADEQD
RQEAQR-LRVPSTQSS--KLRSFFG--ARPPSEMI-------------------------
---VQELTSYFPAHQREDIEKTMR-------------------------LSVRR--SQRM
SRAASRLSVMSNISHAS-----SLKDAPPVPS------IP--------------------
--------------------------------SI-ADTWLAQTGTGAK--------APAG
RPLSVVSTKFNLPNVSFRDSIASSTL-HPLQEESASHEP---------------------
------------------------------------------------------------
-NRKSYVSFDSGSDTAAANDIIRGSYF-DE-----SPAGDGPGLVSE--NINERLSVIVA
EDGEEED-----QELTSFLK--------------------GNSFDKNN------------
------------------------------------------------------------
--------------------------------------------------------WMKG
DLIGEGSFGSVYLALHAVTGELMAVKQVEL--------------------------PNVA
KGTEGDKKKT--------------------------------------------------
-------------------------AMIAALRQEINLLQGLRHEHIVQYLGTSSDEEHLN
IFLEYVPGGSIAGMLKQYNTFQEPLVRNFTRQILEGLSYLHARNIIHRDIKGANILVDNR
GAVKISDFGVSKKINFNGMN-------AAP-G-------------T------RTSLQGSV
FWMAPEVV-RQSGQSIKSDIWSVGCLVVEMFTGSRPFPSMTTLQTLFAVGSNNEKPSIPD
----VASEDAKKFLNKTFEVDHEKRPSADELLKEKF-----------------------L
-LP-MPLA----------------------------------------------------
------------------------------------------------------------
------------------------------------------------------------
------------------------------------------------------------
------------------------------------------------------------
------------------------------------------------------------
------------------------------------------------------------
------------------------------------------------------------
------------------------------------------------------------
------------------------------------------------------------
------------------------------------------------------------
------------------------------------------------------------
------------------------------------------------------------
------------------
>XP_013264002_Exophiala_aquamarina
----------MLASKNLY-ASNFGN-NQQTMSRNISEESQRTQVST-MPAQEGV-FTSPT
NSEFSDA-YDGLDSIRA-------------------------------------------
----------------------------WDEQKVGEWL---------------HTIRCGQ
YESLFQTNNF-TGESLL-----------------ECDQKILAEMGIKKIGDRVRINVAIK
QLRNKSSLLRNKRN-------R----------------DSMALLDGF----A-GTPSS-S
DSPRTLGSRSQN--GSGKRYSRQLDPSVLQNFNSAGTGFKVGSRPSSPLADINSAGLRAH
QY-IKSPMDT-ARGNQATGYFSQPGSASSTSGRRPE-TPQLAHQTTR-TAHLRQNSSIDG
LTPGGLPTGSPVIKVIHGGGQT---------------KVVNIKFCRTADEV---------
----------TSTVLKKV--------------HLSETQFRN------------YCFYVLN
G---------------------LDPDLGNCRRVSDSELMKICNDSMRSERNRLILRRIND
GPPDLDEL---------------RKAARIAA-----------------------------
------------------------------------------------------------
DESLVLHNNALSSN-NMRNQIKLQKLTGESWHHIQA-PLSPVTTTDRNR-NVMATADEYD
RQEAQ-HLRIP-DQSS--KLRSFFG--ARPPSEMI-------------------------
---VQELTSYFPAHQREDIEKTMR-------------------------MSVRR--SQRM
SRAASRLSVMSNVSYAS-----SLKDAPPVPS------IP--------------------
--------------------------------SI-ADSWLAQ-GSGSR--------APTA
RPLSVISTRMNLSSAAFRDSIASSTL-HPLQEESPI-EP---------------------
------------------------------------------------------------
-NRKSYVSFDSGSDSAAQSETTRISYF-DE-----SPGA----MGND--NLNNRLSVIVA
EDGEEED-----HELNSFLK--------------------GNSFDKNN------------
------------------------------------------------------------
--------------------------------------------------------WMKG
DLIGEGSFGSVYLALHAVTGELMAVKQVEL--------------------------PNVA
KGTEGDKKTA--------------------------------------------------
-------------------------LMINALKQEIELLQGLRHPHIVQYLGTSSDETHLN
IFLEYVAGGSIAGMLKQYNTFQEPLVRNFTRQILEGLSYLHGRNIIHRDIKGANILVDNR
GAVKISDFGVSKKTGFNGMN-------AAP-G-------------T------RTSLQGSV
FWMAPEVV-RQSGQSLKSDIWSVGCLIVEMFTGARPFPAMTTLQTLFAVGSNNEKPTIPE
----TASDDAKKFLNKTFEADHEKRPGADELLKEKF-----------------------L
-LP-IA------------------------------------------------------
------------------------------------------------------------
------------------------------------------------------------
------------------------------------------------------------
------------------------------------------------------------
------------------------------------------------------------
------------------------------------------------------------
------------------------------------------------------------
------------------------------------------------------------
------------------------------------------------------------
------------------------------------------------------------
------------------------------------------------------------
------------------------------------------------------------
------------------
>XP_016222695_Exophiala_mesophila
----------MLASKPPY-ASTAG--SIQLPTRNISEASYRTQASS-MALQDGL-FTSPT
NSEFSDA-FDGLESIRA-------------------------------------------
----------------------------WDEKRVGEWL---------------HTIRCGQ
YESLFRLNNF-TGESLL-----------------ECDQKILSEMGIKKIGDRVRINVAIK
QLRNKASLMRTKRN-------R----------------DSLAILDDFPAAAAVATPSS-S
DSPRTHGSLSGT--GSSKRYSRQLDPSALQNFNSASTGFKVGSRPSSPLADVQGAAIRSH
HY-VKSPMET-ARSNQSAGYFSQPTSANSTSGRRPE-TPQMPTQTTR-VAHLRQNSSIDG
LTPGGLPQGSPVIKIIHNGGQT---------------KVVNIKFCRTAEDV---------
----------TSTVLKKL--------------LLSESQFRN------------YCFYILN
G---------------------LEPDPANCRRVSDVDLMKICNESTRSERNRLILRRIND
GPPDIEEI---------------RKAAKIAV-----------------------------
------------------------------------------------------------
DESQVLHNTALSSN-NMRNQIKLQKLTGESWHHIQT-PMSPVTTTDRNR-NVIATADEYD
RQEAQ-HLRIPSQQDT--KLRSFFG--ARPPSEMI-------------------------
---VQELTSYFPAHQREDIEKTMR-------------------------MSVRR--SQRM
SRAASRLSIMSNVSYAS-----SMRDAPPVPT------IP--------------------
--------------------------------SI-AESWLSHGGGNLR--------ASTA
RPLSVMSTRFNLPNAAFRDSIASSTL-HPLQEESPI-EP---------------------
------------------------------------------------------------
-NRKSYVSFDSGSDTANQSETARASFI-DE-----SPGG-------D--NLNERLSVIVA
EDGEEED-----QELTSFLQ--------------------GNSFDKNN------------
------------------------------------------------------------
--------------------------------------------------------WMKG
DLIGEGSFGSVYLALHAITGELMAVKQVEL--------------------------PDVA
KGTDGDKKKA--------------------------------------------------
-------------------------SMIAALKQEIELLQGFRHPHIVQYLGTSSDDSHLN
IFLEYVAGGSIAGMLKQYNTFQEPLVRNFTRQILEGLSYLHARNIIHRDIKGANILVDNR
GAVKISDFGVSKKQGFNGIH-------AGP-G-------------T------RTSLQGSV
FWMAPEVV-RQSGQSIKSDIWSVGCLIVEMFTGSRPFPSMTTLQTLFAVGSNNEKPTIPE
----NVSEDAVRFLNKTFEADHEKRPGADELLREKF-----------------------L
-LP-MA------------------------------------------------------
------------------------------------------------------------
------------------------------------------------------------
------------------------------------------------------------
------------------------------------------------------------
------------------------------------------------------------
------------------------------------------------------------
------------------------------------------------------------
------------------------------------------------------------
------------------------------------------------------------
------------------------------------------------------------
------------------------------------------------------------
------------------------------------------------------------
------------------
>XP_013277668_Rhinocladiella_mackenziei
----------MLASKPPY-VPSIPT-AQQIPIRNFSEGSQRIQMSS-MALQDGL-FSSPT
DSEFSDV-YDGLDSIRA-------------------------------------------
----------------------------WDEKKVGEWL---------------HSIRFGQ
YESLFKANNF-TGESLL-----------------ECDQKILSEMGIKKIGDRVRLNVAIK
QLRNKSSLLRARRN-------R----------------DSLAILDGF----A-GTPSS-S
DSPRTHGSKSHT--GSGRRFSRQLDPSALQNFNSASTGFKVGSRPSSPLADAHSAGLRAH
RY-ATSPMDN-GRNNQSAGYFSQPGSANSTSGRRPE-TPQLANQTTR-AAHLRQNSSIDG
LTPGGLPTGSPVIKIIHNGGQT---------------KVVNIKFCKTADDV---------
----------TSTVLKKL--------------LLPETHFRN------------YCFYVLN
G---------------------LEPDLANCRRVSDSELMKICNESTRSERNRLILRKIND
GPPDLEEI---------------RKAAKIAA-----------------------------
------------------------------------------------------------
DESQILHNNALSTN-NMRNQIKLQKLTGESWHHIQG-PMSPVTTTDRNR-NILATADEFD
RQEAQQHLRVPSNQSS--KLRSFFG--ARPPSEMI-------------------------
---VQELTSYFPAHQREDIEKTMR-------------------------MSVRR--SQRM
SRAASRLSVMSNASYAS-----SMKDAPPVPS------IP--------------------
--------------------------------SI-ADSWLAQSGTGSR--------VPTT
RPLSVVSGRFNLNNSSFRDSIASSTL-HPLQEESPL-EP---------------------
------------------------------------------------------------
-NRKSYVSFDSGSDTANQSEAARISYI-DE-----SPGG----LGVE--NFNERLSVIVA
EDGEEED-----QALNSFLK--------------------GNSFDKSN------------
------------------------------------------------------------
--------------------------------------------------------WMKG
DLIGEGSFGSVYLALHAVTGELMAVKQVEL--------------------------PNVT
KGTEGDKKKS--------------------------------------------------
-------------------------AMIAALKQEINLLQGLRHPHIVQYLGTSSDEDHLN
IFLEYVAGGSIAGMLKQYNTFQEPLVRNFTRQILEGLSYLHARNIIHRDIKGANILVDNR
GAVKISDFGVSKKTNFNGMN-------AAP-G-------------T------RTSLQGSV
FWMAPEVV-RQSGQSIKSDIWSVGCLVVEMFTGSRPFPSMTTLQTLFAVGSNNEKPTIPE
----SASEDAKKFMNKTFEVDHEKRPGADVLLREKF-----------------------L
-LP-MA------------------------------------------------------
------------------------------------------------------------
------------------------------------------------------------
------------------------------------------------------------
------------------------------------------------------------
------------------------------------------------------------
------------------------------------------------------------
------------------------------------------------------------
------------------------------------------------------------
------------------------------------------------------------
------------------------------------------------------------
------------------------------------------------------------
------------------------------------------------------------
------------------
>XP_017996939_Phialophora_attinorum
--------MALLSSRSA--APTSAGSAPQISSRNVSKSSQGTGPPS-ATLQDGI-FTSPT
DSEFSQK-SDGLGSIRS-------------------------------------------
----------------------------WDEKQVADWL---------------HTIRCGQ
YESLFVANNV-TGESLL-----------------EFDQKVLTELGIKKIGDRVRINVAIK
QLRNKATTGRTRRK-------R----------------DSLAALEGF----AVTTPPS-S
ESPRTHASRSQA--GSSKRFSRQLDPSMLQNF-TASQGLKVSSRPSSPLADVHSAGLRAH
RYAAASPMDT--RREPASGYFSQPNSANSSSGRRPE-TPQVA-VASR-SHHLRQNSSIDG
LTPGGLPSNTPVIKIIHNGGQT---------------KVVNIKFCKNADDV---------
----------TATVLRKV-------------PTLNEAHFRN------------YCFYILN
G---------------------MEPKVSNCRRVSDSELMQICNDPSRSERNRLILRKIND
GLPDMDEL---------------QKAARLAV-----------------------------
------------------------------------------------------------
DESQVLHSNALSSN-NMRNQIKLQKLTGESWHQIQAVPMSPVTTTDRNR-NIMATADETE
RQEAQRLRPLDSLQNS--KLRSFFG--ARPPSEMI-------------------------
---AQELTSYFPKHQREDIEKTMR-------------------------LSVRR--SQRM
SRAQSRLSVMSNVSYAS-----SLKDAPPVPSLPN---IP--------------------
--------------------------------NV-ADAWLAQSGQLGK--------ASQS
RPLSV-SSRFGLGNMNYRDSIASSAL-QPLQEESSM-EP---------------------
------------------------------------------------------------
-NRKSYVSFDSGSDSATPSDAPRISFI-DV-----DEEE----SLTN--DINKRLSMIVA
EDGEEDD-----TALNSFLA--------------------GNSFEKGN------------
------------------------------------------------------------
--------------------------------------------------------WMKG
DLIGEGSFGSVYLALHAVTGELMAVKQVEL--------------------------TNVT
KGTE-DKKKN--------------------------------------------------
-------------------------LMITALRQEIDLLQGLHHPHIVQYLGTSSDDEHLN
IFLEYVPGGSIAGMLKQYNTFQEPLVRNFTRQILEGLSYLHSCNIIHRDIKGANILVDNR
GAVKISDFGVSKKTSFAAANGTIASSASAPAG-------------T------RTSLQGSV
FWMAPEVV-RQSGQSIKSDIWSVGCLIVEMFTGSRPFPSMTTLQALFAVGSNSESPAIPE
----TASEEAKQFLRRTFEADFTKRPGADELLKEAF-----------------------L
RTP-MA------------------------------------------------------
------------------------------------------------------------
------------------------------------------------------------
------------------------------------------------------------
------------------------------------------------------------
------------------------------------------------------------
------------------------------------------------------------
------------------------------------------------------------
------------------------------------------------------------
------------------------------------------------------------
------------------------------------------------------------
------------------------------------------------------------
------------------------------------------------------------
------------------
>NP_595714_Schizosaccharomyces_pombe
------------------------------------------------------------
--------------MEY-------------------------------------------
----------------------------YTSKEVAEWL---------------KSIGLEK
YIEQFSQNNI-EGRHLN-----------------HLTLPLLKDLGIENTAKGKQFLKQRD
YLREFP---------------R--------------------------------------
------------------------------------------------------------
------------------------------------------------------------
---------PCILRFIACNGQT---------------RAVQSRG--DYQKT---------
----------LAIALKKF-------------------SLED------------ASKFIVC
V-----------------------SQSSRIKLITEEEFKQICFNSSSPERDRLII-----
----VPKEKPCPSFEDLRRSWEIELAQPAAL-----------------------------
------------------------------------------------------------
SSQSSLSPKLSSVL----------------------------------------------
-PTSTQKRSVRSNNAK--PFESY----QRPPSELI-------------------------
---NSRISDFFPDHQPKLLEKTIS-------------------------NSLRRNLSIRT
SQGHNLG-----------------------------------------------------
--------------------------------NF-GQEILPRSSRRARPSELVCPLSSLR
ISVAEDVNRLPRIDRGFDPPLTVSST-QRISRPPSLQKSITMVGVEPLYQSNGNEKSSK-
------------------------------------------------------------
-YNVFSESAHGNHQVLSFSPGSSPSFIEQP-----SPISPTSTT--------SEDTNTLE
EDTDDQS---------------------------------------IK------------
------------------------------------------------------------
--------------------------------------------------------WIRG
ALIGSGSFGQVYLGMNASSGELMAVKQVIL-----------------------------D
SVSESKDRHA--------------------------------------------------
-------------------------KLLDALAGEIALLQELSHEHIVQYLGSNLNSDHLN
IFLEYVPGGSVAGLLTMYGSFEETLVKNFIKQTLKGLEYLHSRGIVHRDIKGANILVDNK
GKIKISDFGISKKLELNSTSTKTGG--------------------------ARPSFQGSS
FWMAPEVV-KQTMHTEKTDIWSLGCLVIEMLTSKHPYPNCDQMQAIFRIGEN-ILPEFPS
----NISSSAIDFLEKTFAIDCNLRPTASELLSHPF-----------------------V
S-----------------------------------------------------------
------------------------------------------------------------
------------------------------------------------------------
------------------------------------------------------------
------------------------------------------------------------
------------------------------------------------------------
------------------------------------------------------------
------------------------------------------------------------
------------------------------------------------------------
------------------------------------------------------------
------------------------------------------------------------
------------------------------------------------------------
------------------------------------------------------------
------------------
```
