## Supplementary material for "Coding Sequence Insertions in Fungal Genomes are Intrinsically Disordered and can Impart Functionally-Important Properties on the Host Protein": MAFFT_MSAs: XP_721003.2_blasthits_MAFFT.txt

```
>XP_721003_Candida_albicans
------------------------------------------------------------
------------------------------------------------------------
------------------------------------------------------------
------------------------------------------------------------
------------------------------------------------------------
-------------------------------------MSHNQYQQS-YTERSD-NGANTA
INGNEL------------------------------------------------------
-SE-----N---L----HALNLDQPQSLSAQQQQQHSSKKKS------------------
----------------------------RRPVRAFHTEFN-SPIPTTSST-------PAF
PSS-----------PIVAGYPQNYASVYGSPVVNSTGQF-------QQSPL---------
-------VSQAQDHHHSQFATASNS---------------------TELDQTVLQDSRNF
HQ-NHDLSLQEHRLDSQREYNTPD--AQGT---Y--KSFQTFTDTVPPEAGTQFHAIDQG
NASSKFMRSTMYYVPESEQLRSATKLPMSITVRPFAPLL-STEEKVQTVDFSMNDPNNTP
E-------DPLSIG------PIRCHRCRAYVNPSMQFTHNQ-RFVCNICQFANNVVPSEY
ASILD-GRGYRVDKFV-RPELHKGVYDIVVPKEYNFGGPEKDSNPLHIVYLIDITENSMK
QNLPILITDAIRATL--------------FSYNNSSE--DATNGCNH-DRSYKT-----K
VAIIAFDKRIHFFNLSSSLETTQISVSPDL-EDPFVPFSEGLFVDPEESRFVIEDALNYI
ENLA-SQDRVSDSEPCFSAACRTASMCLDLF---GGGKIISLLSNLPSWGPGGLKYKDNK
TIGRTAAP--EVEKKLFSADNEYYKLLAREFIEKSVGLDVHV------VSHTPVDLSN--
-------------VGWLASVTGGEITRWANFDFERDGRALTAKIYNSVKNISGYQGQLKL
RCSNGLQVTQYYGTS-SSISDTS-IVG-NIQDPVIPVLSEDSTFTILLEYDGKL-SPKLD
CHFQAALLYTDPNGVRKVRVINLVLAVSKSLEDVFHFTDENAVVTTIVRD--TLSFVGQQ
SLLELRESINNKLVDIFTHYRAMNEFGHNRAKT-LSNKMLFPDSLKHLPLYMLSFLKSTV
MRA--SAGLTADARMADMYQMLTMPIERLMYHLYPALVELHSLQPEDG----------IL
-----DETTGFA-----KLPLYKDLTIRNLDR-GIYILCNGERVYLWIDPDTNPMLLKDL
FGSDVD---DIKNINPMMD-ELPELSTEISQQTRCVVKYFQQQINGVSYPNY-TGVYIIR
KTIDP-AEFLFKELLMEDEL---------GNAVKTVNGPSFAEYLTSLHKAIRVKIDSDK
SSQSIRQLVSNVEHGNETLAQRYIHF
>XP_002418294_Candida_dubliniensis
------------------------------------------------------------
------------------------------------------------------------
------------------------------------------------------------
------------------------------------------------------------
------------------------------------------------------------
-------------------------------------MSYNQHHQP-YTGGLD-NGVNTA
VNGNKL------------------------------------------------------
-SE-----S---L----HALNLDQQHSLGS---QQHSSKKKT------------------
----------------------------KRPIRAFHTEFN-SPIPTTSSS-------PAL
PSS-----------PSVAGYPPNFASDGGSPLVNSPGQF-------QQSSF---------
-------VSQAQDHSHSQFTTVSNS---------------------TEVDQAILQDARNF
HQ-NHDLSLQEHRFNSQREYSTPD--SEGV---F--KSFQTFADTVPPEAGTQFHAIDQG
NSSSKFMRSTMYYVPESEQLRSATKLPMSITVRPFAPLL-PTEEKVQTVDFSMNDPNNTP
E-------DPLSIG------PIRCHRCRAYVNPSMQFTHSQ-RFVCNICQFANNLVPSEY
ASVLD-GRGYRVDKFV-RPELHKGVYDIVVPKEYNFGGPDKDSNPLHVVYLIDITENSIK
QNLPVLITDAIRATL--------------FSYNHSSE--DVSNGHDR-DSPCKT-----K
VAIIAFDKRIHFFNLSSSLESAQISISPDL-EDPFVPFSEGLFVDPEESRFVIEDALNYI
ENLA-SQDRVPDLEPCFSVACRTASMCLDLF---GGGKIISLLSNLPSWGPGGLKYKDNK
SIGRTAAP--EVEKKLFSSDNEYYKLLAMEFIEKSVGLDVHV------VSHTPVDLSN--
-------------VGWLASVTGGEVTRWANFDFERDGRALTAKIYNSVKNISGYQGQLKL
RCSNGLQVTQYYGTS-SCISDTS-IVG-NIQDPVIPVLSKDSTFTILLEYDGKL-SPKLD
CHFQAALLYTDPNGVRKVRVINLVLAVSKSLEDVFHFTDENAVVTTIVRD--TLSFVGQQ
SLLELRESINNKLVDIFTHYRAMNEFGHNRAKT-LTNKMLFPDSLKHLPLYMLSFLKSTI
MRA--SAGLTADARLADMYQMLTMPIERLMYHLYPALVELHSLQPEDG----------TL
-----DEATGFS-----KLPLYKDLTLKNLDR-GIYILCNGERVYLWIDPETNPMLLEDL
FGTNVD---DIKNIDPMMD-ELPELPTDISKQTRGIIEYFQQEINGISYPNY-TGVYIVR
KTIDA-AEFLFKEFLMEDDL---------GNAVKTANGPGFAEYLTSLHKAIRVKLDSDK
SSQSIKQLVSNVEHGNETLAQRYIHF
>XP_002546884_Candida_tropicalis
------------------------------------------------------------
------------------------------------------------------------
------------------------------------------------------------
------------------------------------------------------------
------------------------------------------------------------
-------------------------------------MSYPQISQAQFGGQAT-ASPNQG
VDGNEL------------------------------------------------------
-SE-----N---I----QALDLNQQQQQAA-----TSTKKKS------------------
----------------------------RRPARAFHTEFN-SPSPGPGPI-------PIR
PIS-----------PM------------ANPYMNQQSQY----SMAQSSSF---------
-PNPLNPLSRPQSPESHPLDT--RS---------------------TTIDQTVLQDMNSF
NQ-NTQLSLQEQRYNTQHEFLVPD--VSGN---Y--TSFNTFVDISPPDAGTQFHTIDQG
NASSKFMRSTLYYVPESEQLRSATKLPISVTVRPFAPVL-STEDPIQTVDFTMNDPHYRP
E-------DPLSIG------PIRCHRCRAYVNPSMQFTHNQ-RFVCNICQFANNVVPPQY
ATVLD-GRGYRIDKFN-KPELHKGVYDIVVPNEYNFGGPDKESHPFHVVFLIDISENSIK
QGLPVLIADSIRATL--------------YSYNPEDD--EVAPELQVIEKNTKT-----K
ISIIAFDKRLHFFNLSPHLDATQVAVSSDL-EDPFVPFHTGLFADPDESRSVIEDTLSYI
EQLC-SSDKIADPEPCYSTAIKTAGMCLDLY---GGGKIVSVLSVLPSWGPGGLKYKDNK
SVGRTAAP--EVEKKLFTQDNEFYKALAKEFIEKSVGLDVHV------VSNTSVDLSN--
-------------IGWLASITGGEISRWANFNFERDGRALTAKIYNSVKNVAGYQGQLKV
RCSNGLQVTQYYGTS-SSLGDTT-IIG-KTQDPIIPILTKDHSFTVLFEYDGKL-SPKLD
CHFQAALLYTDPKGVRKVRVINLVLAVTKSLEDVFHFADESAIVTTITRD--TLSFVGEQ
SLLELRESINNKLVDIFTHYRAMNEYGHNRAKT-FTNKMLFPDALKHLPLYMLSLLKSTA
MKA--STGIPSDARLADMYSMLSMPIDRLMYHLYPALVELHSIEDEDC----------TI
-----DEVTGFT-----RLPLYKDLTVRSLDR-GVYILCNGDKVFVWIDPEANIMLLKDV
FGEHIE---SINDINPLMD-ELPELPTEISQQARNLIKYFQSEINGLSSLGS-AGINIVR
KTLDG-SEFIFRELLMDDPL---------GAAVKTANGPSFAEYLTSLHKAVRVKLDSDK
ATQNIRHLISNIEHDSDTIAQRFMQF
>XP_003866911_Candida_orthopsilosis
------------------------------------------------------------
------------------------------------------------------------
------------------------------------------------------------
------------------------------------------------------------
------------------------------------------------------------
-------------------------------------MSLG-------------------
-NDNDL------------------------------------------------------
-SQ-----N---L----QALDLNNQQPSS------HSSKKRS------------------
----------------------------R---RAFHTNFN-SPVATAAPS-------VAP
TPA-----------PI------------ASPGIPQTSGF----GEASNLQP---------
-PGTQFPL------QSQPIAVSYES---------------------PNAQQSV-------
------PSLQAHRYLEQKEYDTPN--EEGN---Y--KSFLTFSETVPPDAGVQFHFTDQG
TASSKYMRSTMYYVPESEKLRSASKLPVAVTIRPFAPLL-ETEEPVPTVEFQ-ND--NSP
ETISSSD-DPLSKG------PLRCHRCRAYVNSSMQFTHNQ-RFICNICQFANNEVPPEY
ASALD-ARGFRIDKFV-RPELHKSVYDMRVPKEYNFGASNKNPEQLHIVFLVDISENSIK
QNLPVLVSESIRATL--------------FSYN---E--EV-------EKPTPY-----K
IAIMAFDKKLHFFNLSAKLERTQISISSDL-EDPFVPFDEGLFADPEESRFVIEDALNYL
EQLCNSETRVFDSEPCFAVACKTAGMCLDMH---GGGKIVSVLSNLPSWGPGGLRYKDNK
AVGRTPAP--EVEKKIFLPDNEYYKSMTKEFIEKSVGLDLHI------ACHTSVDLSN--
-------------IGFLVSSTGGELTRWPNLYYERDGRLFNAKFKNSVVNTTGYQGQLKL
RCSNGLQVIDYYGTS-SSIRDAS-ILG-SVQDPVVPVLSKDHTFTVLLQYDGTL-SRKLD
CHFQAALLYTDNYGQRKVRVINLVLAVTNKLEDVFNFADENAIVATLVRD--TLNFVGQQ
TLAELRESLNTRLVDVFSQYRAMTEFGHNSVKT-MSNNLLFPDSLKHLPIYILSFLKTHA
INA--STGLSADARLVDLFNMLNMPLERLMYHLYPALIELHSLTPEEG----------TI
-----DEATGFT-----ILPQYKDLTLKILDR-GVYILCDGIRVYVWLDPEANIMLIKDL
FGEQYE---SIEEIDAFID-ELPDLQSEISQQARTLIRFLNKHIVGVESPS----VQLIR
KGLDG-SELTFKELLREDAF---------GGAMKATNGIGFAEYLTSLHKAIKVQLESDK
ASQIIRQSISTVEHDTGTLAQRFINF
>XP_001528765_Lodderomyces_elongisporus
------------------------------------------------------------
------------------------------------------------------------
------------------------------------------------------------
------------------------------------------------------------
------------------------------------------------------------
------------------------------------------------------------
-----M------------------------------------------------------
-SS-----N---LVPLFQSLDL----------MLGSSQKRRA------------------
----------------------------K---RVVH--------PGVSSS-------LAS
PVS-----------PLPPAV--------SSPGYPYPNQQ----QYPQQSPQ---------
-IAQQYPQLVPQQLPQQYPQLVPKQ---------------------EAQNDSV-------
------PSIQETRYQSQKEFDTPD--AEGN---Y--KSFLTFSNTVPPEVGTQYHVTDQG
TASPKFIRSSMYYIPESEKLRMATKLPVSITVHPFAPQL-QSEEPIATVELMQNDPIVSS
SINESDD-DALDKG------PLRCHRCRTYINPSINFTPNQ-KFICNICQFANNTVPQEY
YSPLD-TRGFRMDKFV-KPELHKSVYDLKVPKEYNFNS--KDPQPMHMVFLVDISENSVK
QNLPTLVAESIRSMLNNSAVTAAAAAAAAFASGEKEEVGEVGEAQKEGEEGLPF-----K
IAIIAFDKRIHFFNLSPTLERTQVSILSDL-DDPFVPFNDGLFVSPEESQFVIEDALNYL
EQV--GNNQALDMEPAFAAAVKTAGLCLEMH---GGGKIISALSSLPSWGPGGLKYKDNR
AVGRTPSP--EVEKKLFLPDSDYWKAMTKHFIQQSVGMDLFI------ASHTSVDLSN--
-------------VGHLVSATGGEISRWTNLNYERDGRLFTEKFKRSVFKTTGYQAQLKL
RCSNGLQIAQYYGTS-SSLSETN-LGG-SVQDPVIPILSEDQTFTVLLSYDGLL-SKKLD
CHFQAALLYTDAHGVRKVRVINLVLAVTSRLEDVFYFTDENAIITTLVRD--TLSFIGKQ
TLNELRESLNTKLGDVFTQYRAMNEYGHNRART-LTNKLLFPDALKNLPLHILSFLKTHA
IRA--STGLSADSRLAEAFNMLTMPLEKLSYHLYPALVELHSLTEEDG----------TV
-----DETTGYT-----LLPRYKDLTASSLDR-GVYILCDGFRTWVYVDPDANIMLIKDV
FGDQIE---SIEELDPLID-ELPELPSEISQQARNIVHFFNKNIVGIDSFN----VQIVR
KGIDA-SEHQFREYLRDDSFGGAGGAGTGGGALRATNGLSYAEYLTNLHKAIRVLLDSDK
AANNIRQSISSVEHDTDTLAQRFINF
>XP_007375000_Spathaspora_passalidarum
------------------------------------------------------------
------------------------------------------------------------
------------------------------------------------------------
------------------------------------------------------------
------------------------------------------------------------
-------------------------------------MSFQPPPSGIFTGNGGYSQPNQR
QSEPPL------------------------------------------------------
-SRHGSTPD---LGAQFQAMGLESPRP--------AFSKKKS------------------
----------------------------KRAVRAYHTEFN-SPMGSVNASPVPAHAFPAI
PPSTPSSNPYGGFAPMGGGASPGL----AQPYTPTAQQF----SPAIHQQQ---------
-QQQQFTPGVQQGHPPPQTTI--------------------------AADQFHLQDMNNI
SQ-SHNLSLQQHRYENQKEYDTPD--EQGN---P--KSFMTFLQTIPPDAGTQFHAVDQG
SSSSKFMRSTMYFVPESDSIRQATKLPISVTIRPFAPLL-PTEDPVPVVDFSQEDQLAPP
APKKEGELDPLSIG------PLRCRRCRAYINPSMQFTANQ-RFACNICQFPNNHVPEEY
SALLD-TRGYRADKFI-RPELHRSVYDIIVPKEYNFGGAEKKSHPLHVAFLIDITENSIR
QSLPLVLADSIRVSL--------------YGLDEPQD--ENGYSGMGISLEPNT-----K
IALIAYDKRLHFFNLSPQLESAQVTISSDL-EDPFVPFSEGLFVDPQESRAVIEDALNYI
ERLS-SFERVADPEPCFAAACRTVAMCLEPY---GGGKIISTLCNIPSWGPGGLKFKDNQ
AVGRAASGTLESEKKMYLADNAYYRSMGKEFVEKNVGLDVHV------ISHTPVDLSN--
-------------VGWLANITGGNISRWPNFSMERDARALTAHIVNSYKSTKGYQGQLKV
RCSNGLQVSQYYGTS-SSIAETNAVLG-NVQDPLIPILTKDQTFTVLFEYDGKL-STKLD
CHFQAALLYTDATGVRKVRVMNLVLAVTERLEDAFHFCDENAVVTTLVRD--TLSFIGKQ
PMNELRESLNTKLVQVFTQYRAMNEFDHNSART-MSNSLLFPDSLRHLPMYILSLLKTSA
LRA--STGVSADARLADIYQMLNMPVEKLMYHLYPALVELHSLEPHEG----------II
-----DQQTGFI-----SLPVYKDLSSKNLDR-GVYLLCDGVKVYVWVDPEANIMLLKDL
FGQNIE---SVKEIDPLMD-ELPHLNTEISNQARTLVNYFQTHIVGLNSLGS-AGIQIVR
RTIDG-AEFAFRELLMEDAL---------GGAIKATSGPSFAEYLTNLHKAIKVQLETDK
AAQTVRQSISNVEHKEDTLAQRLLHF
>XP_043049372_Scheffersomyces_spartinae
------------------------------------------------------------
------------------------------------------------------------
------------------------------------------------------------
------------------------------------------------------------
------------------------------------------------------------
-----------------------------------------------MQANNGSFTSNGN
GTTQDL------------------------------------------------------
-RA---------MNGEMGNMSLAN---------------KRK------------------
----------------------------KKPARAFHQQWE-TAVAPPSSTASTPFMPPNA
LFNGNSNGYGFDSNPPSNGF--------ITPRMDSTSSFQSPAPSRVSSFQTTQLPGLPL
FPPQHQPENAIVVPVSGGISLVPAP-----------------------------------
-APSSELSLVDYRYHTQATFMTPTSDNDPL---Y--PSFYTFQNSIPPTAGTQYLTVDQG
TASPNYIRSSMYFVPETESLRAATKLPIALTIRPFAP----SQDPVPVVDFRDLGNISGS
--------DPLDFG------PPRCRRCRAYVNPSMTFTSVS-NFTCNVCQFRGNTVPQEY
TSYLD-AQGNRADKFV-KPELHQGVYDILVPDEYNVGGTGSTNDELHHIFLVDISEPSIR
QGLPAVVADSIRTAL--------------FAEKEDLQ-EQTGEDNEPSKKTI-------K
YSIICFDKHIHFYNLSPKLQQTQVNVCTDL-DDPFVPFFDGLFADKEESRIQIEDALTNM
EQMTNDPTFLPDTESCFAVAIKLASMCLESH---GGGKITTLLAGLPSWGPGGLKFKPNN
TSGKNA----DAEKYLFLPNLDYYKALGKELVAQSVGVDLFV------VAKTQVDMAN--
-------------VGYLCGVTGGNINRWTNFEIERDARGFHEKFVTSVKNPRGYQGQLKV
RCSNGLQVAQYYGTY-SNKD----IIG-DVMDPKVSLLTEDQTFTVLFEYDGKL-DTKYD
CHFQVALLYTDALGARKVRVINLVLAVAEKLQDVFNMVDEDTVMTTILRD--SLSFMGKQ
SLKEIRESLNNKLVEVYTQYRAMSELGHNITNT-MNRTLLFPEGLKHLPIYALAFLKSDA
LRN--GNGITPDTRLAEMFNLMHMPVERLLYNLYPAMVELHSLDDEEC----------TF
------DDYGFL-----RLPRFTELSLSKMEQ-GVYILCDGYRVYVWVDPNANILLVKDL
FGENYD---SVLQLDPMMN-ELPVLPTLISEQSHNLIKFFHSKIIGIPGQDTGSSIQLVR
PGIDG-SEIIFKLRLVEDNI------------SRSLATPSYGDYLTSLHKAIRVNLDSDK
ASGKIKQSIDNVGNNSESLTQRFALF
>XP_001382842_Scheffersomyces_stipitis
------------------------------------------------------------
------------------------------------------------------------
------------------------------------------------------------
------------------------------------------------------------
------------------------------------------------------------
------------------------------------------------------------
-----M------------------------------------------------------
-AS-----V---A---------AS------------PTNSH-------------------
-------------------------------AALYTASYN-NSQQ---------------
---------NQIYQQNPF--------QPSQNQNPY---------------Q---------
-SNQNFPNTNNHLSSA--------------------------------PVPKVLRDMNHL
SQENEDLSLQQHRYANQVEYTSAN--DAGE---F--RSFYTFQNVSPPEATSQFHAVDQG
TSSSKFIRSTMYYVPESESLRAATKLPISVTIRPFAPLL-ASEEPVPLVDMKRDDIGAND
--------DPLSKG------PIRCRRCRTYVNPSFQFTNDG-KFMCNICQFPNNVVPDDY
ASVLD-GQGYRIDRLS-RPELHKGVYDLLVPDEYNFGGPEVHSQPLHHIFLIDISEQSVK
QNLPVIIADAIRATL--------------YTDDYDL------DNYDPNEPETPNKRVKQK
FAFIAFDKSLHFFNLSPTLESTQVVISSDL-EDPFVPFSEGMFVDAEESKNVIEDALNQL
ESFCSQET-VADSETCFLAACRTAMLCLEAV---GGGKITSILSTLPTWGPGALKYKDNK
NVGRSPAP--LMEKRLYSVDNEYIKLLGRDFVEKNVGLDVHV------ISPTSVDLSN--
-------------IGWLSSITGGTISRSSNFNFERDGRSLTAKIINSIKKASGYQGQLKL
RCSNGLQVSQYYGTS-SSIADTS-VVG-SVQDPVIPVLNEDQTFTILLEYDGKL-STKLD
CHFQAALLYTDPDGVRKVRVINLVVAVTERLEDAFNFADENAIVTTIVRD--TLSFVGKQ
PLTELRESVNSKLVEIFTQYRAMSEYGHNTTRT-LTNQLLFPDSLVHLPIYLLAFIKSKA
IRD--STAISSDVRLADLYQMLSMPIERLMYLLYPALIELHSISEEEA----------EF
-----EPTNGFF-----SLPKSKEVSASHLQK-GVYILCDGMKVYVWVHPESNMMLVKDL
FGDQVE---SVEELNPLID-ELPELPTHISEQARNIVKYFQTYIVGDSSLES-AGIRLVR
PGIDG-VEHEFRELLVEDSL---------RGSMATNSSLGYPEYLSNLHKAIRVKLDNDS
SSNKVKQSVTNAENHHDTLAQRLIHF
>XP_020066884_Suhomyces_tanzawaensis
------------------------------------------------------------
------------------------------------------------------------
------------------------------------------------------------
------------------------------------------------------------
------------------------------------------------------------
-------------------------------------MSFQPPPP---PGIGFYGSASAH
SSRDDL------------------------------------------------------
-AS-----A---V----QNLGLGS------------PSRSKK------------------
----------------------------KRAARAFHTEFN-SPVA---------------
---------SGTVTPNPLQAPFAGSHQPFSPQAPFSPQAPHAFPQAGSLPQ---------
-SPQTYPQASPQQAPALAQGLGLTA---------------------HPPIPQ---DMNRA
ASGNQELSLPEYRHYTNHEYVTPV--D-GQ---F--KSFLTFNNVMPPDATAQFHAVDQG
TASSKFIRSSMYYVPETEQLRLATKLPVSVTIRPFAPLL-STEDPVPVVDMRRLEF-PSD
--------DPLDNG------PIRCRRCRTYINPSMQFTQYG-RFVCNICQFPNNVVPNDY
ASLLD-NQSQRVDKFI-RPELHKGVYDLIVPKEYNFEGSESNPKPLHHLFLIDISEQSRK
QNIPVLLADAIRASL--------------YNYDSDV------DAPSP------------K
ISIIAFDKKIHFFNLSSTLDSTQIVISADL-EDPFVPFSEGLFADAEESRHVIEDALNHI
ESLCSTKG-IADSEPSFSAACRIAMMCLETV---GGGKITSVLSVLPSWGPGSLKYKDNK
AIGRSPAP--EVEKAIFLPDNEYYKLLAKDFISKSVGLDVHV------VSPTAVDLSN--
-------------IGWLSSISGGNISRWTNFDFERDSRAFTATFVNSLKKSRGYQGQLKL
RCSNGLQVSQYYGTS-SSGTETT-VGG-TITDPIVPILGEDQTFTILLEYDGKL-STKYD
CHFQAALLYTDPQGLRKVRVINLVLAVSERLEDVFNFADENAIVTAIARD--TLSFLGKQ
PLNELRDSVNQKLVDIFTQYRAMSELGHNRNRT-LTNQLLFPDSLKHLPLYILALVKSKA
LRN--STGLSADARLADCFQMLNMPIERLVYHLYPALAELHSIQEDEA----------FF
-----EDFHGFI-----DLPRFNELSFKKMEH-GVYILCDGLNIFVWVDPEANILLLKDL
FGEEIE---SASQILPLID-ELPELPTQISEQARNIIKYFQSFIVGIPTVEC-AGIRIVR
PGIDG-SVSEFKDALVEDGL---------QGSVISSSGSSYPEFLSNLHKAIRVQLDNDK
SSNKVKKSVTAAEHHQEGFAKRLINF
>XP_020074887_Hyphopichia_burtonii
------------------------------------------------------------
------------------------------------------------------------
------------------------------------------------------------
------------------------------------------------------------
------------------------------------------------------------
-------------------------------------MSFAPPPP---PFGNGNSGSVSP
NPVEDL------------------------------------------------------
-DT-----N---F----QNLSVGNV----------NTAKSKK------------------
----------------------------KRSHRAYHTEFN-APAVPDGAS----------
---------NGLTTPNQAQFPMNNV-KAASPYTPATSQ-----PQPFNASV---------
-SQFHTPAAAGTHSPYQDSSASYHN---------------------GPMDA---------
---TEDLSLSNARYFHQLEYQTNINPENPS---Y--KSFLTFQNIVPPCGGTQYHTIDQG
TASSKFMRPTMYNVPENEQLRAATKLPVAVTVRPFAPLL-PTEDPIPVVDMSQLGSNESS
--------DPMDIG------PPRCRRCRTYMNPSMQHTNHN-TFICNICQFPNNTVPMDY
TSMINPATGQRIDRDI-KPELHRGVYDIMVPKEYNVGGASAENKELHHVFLLDVSENSVK
HSLPVLVADAIRATL--------------YNFE---------DSDSPSR-KFEG-----K
FALIAFDKRLHFYNLSPSLDSTQISISADL-EDPFVPFNEGLFVDPEESRLAIEDALNNL
ESLTSQET-LAESEPCFAAACRYATMCLESV---GGGKITSILSALPSWGPGGLKFKDNR
AIGRGPSP--EVEKRVFLPDNEYYKSLAKDFLSKNVGLDVLV------VCNLAVDLSN--
-------------IGWLANVSGGSVYKYSDFEFERDGRNFTSKFVNCVNKTTGYQGQLKL
RCSNGLQVAQYYGTS-SSISELS-VIGGTVQDPVLPILNEDQTFTVLLQYDGDL-NTKYD
CHFQAALLYTDQQGIRKVRVVNLVLAVSERLEDVFNFVDQDSVITTMVRD--TLSFVGKQ
PLSELRDSINEKLVEVFSQYRAMSEIGHNRNRA-LNKQLIFPESLKHLPLYLLGFIKHLS
IRE--ASGIPADTRLNEIFQILTEPIDRIVYKLYPALVELHSLAEDDC----------LI
P-QTPENIHGFV-----KIPLFKELTTNNLQF-GVYILCNGDDVYVWIHQNANILLIKDL
FGEEIE---EVKEINPLLD-ELPELPTDISQQARNLVNHFQTHIIGASPIGA-GSIKIIR
EGIDR-SEILFKELLVEDAL---------KGAVTVSGGPSYPDYLSSLHKAIRVKLENEK
---QVRDSISSAEHHNDTLAQRLIHF
>XP_015466756_Debaryomyces_fabryi
------------------------------------------------------------
------------------------------------------------------------
------------------------------------------------------------
------------------------------------------------------------
------------------------------------------------------------
-------------------------------------MAYVPPPTEGIPR-EGNAENRQQ
QHLE-L------------------------------------------------------
-AS-----G---L----QNLSLNN-----------NPSKSKK------------------
----------------------------KRSARAYHTEFN-SPDV---------------
----------------------------TQPSTPF--Q-----PQHQSISQ---------
-PQLHAEPVS---LPY---SGQMHT---------------------GLMQAFTAPDPAHA
QNEQQNLSLSSARFHHQQEYMTPVSEEDGT---Y--KSFFTFQNIVPPTAGTQYHTVDQG
TSSSKFMRSSMYNVPETEQLRNATKLPLSVTIRPFAPLL-ATEEPIPVVDMQSLGFSAEA
--------DPLDVG------PPRCRRCRTYMNPAMQHTTHN-RFVCNICQFPNNTIPDDY
ISMVNPVTGARTDASI-RPELHKGIYDIIVPKQYNVGGSDTVNHELHHVFLIDISEQSVR
QHLPVLVADTIRATL--------------YSLDYDEQ-SETMDPNEPQK-KFPG-----K
FAIITFDKRLQFYNLSPSLDSTQLSISSDL-EDPFVPFNEGLFADPEESRICIEDALNNL
EQLSSNENVIADPEPCFAAAVRTAMLCLESV---GGGKITSVLSSLPSWGPGSLTYKDRK
NVGRSPTP--EQEKAIYNPDNEYYQLLAKDMISRNVGLECLV------VSPTAVDLSN--
-------------IGWLCSVSGGSVYKWSNFNFERDSRSFTARFINSIRKSRGYQGQLKL
RCSNGLQVTQYYGTS-SAVAEAS-VVGAGTQDPIIPVLNEDQTFTVLLQYDGKL-NTKYD
CHFQAGLLYTDPSGIRKVRVINLVLAVSETLDDVFNFVEQDSVVTTIVRD--TLSFVGKQ
TLHELRESVNEKLVEVFTQYRAMSELGHNRHRT-LTNQLLFPDSLKHLPMYMLAFIKSKA
LRD--STALTADTRLADIFQFLNMPVERLVYHLCPALVELHTLEQDDC----------MV
PDEGTENPDYFI-----KLPQYKDLSYNQLDG-GVYILCNGLDIFVWIHPNANILLIKDL
FGDDID---SIDQINPLID-EIPDLPTHISQQARNLVKFFQTEITGSSAIGS-AGIQIVR
LQIDG-AEVLFKDCLIEDNL---------KGVLAANSGAAYPEYLSNLHKAIRVKLENDK
SSNRVRQSVSTVEHHQDTLAQRLIHF
>XP_460206_Debaryomyces_hansenii
------------------------------------------------------------
------------------------------------------------------------
------------------------------------------------------------
------------------------------------------------------------
------------------------------------------------------------
-------------------------------------MAYVPPATGESPY-EGNTGAVSQ
QQSE-L------------------------------------------------------
-AS-----N---L----QNLSLNN-----------NTSKSKK------------------
----------------------------KRSARAYHTEFN-SPDI---------------
----------------------------TQPSTPF--Q-----PQHQSFSQ---------
-PQLHTDAVP---SPY---SGSMNA---------------------GSMQAFSAPDPAQT
QYEQQNLSLASARYHHQREFMTPVSEEDGS---Y--KSFFTFQNIVPPTAGTQYHAVDQG
TSSSKFMRSSMYNVPETEQLRNATKLPLSVTIRPFAPLL-ATEEPIPVVDMQNLGISTEA
--------DTLDVG------PPRCRRCRTYMNPAMQHTTHN-RFVCNICQFPNNTIPDDY
ISMVNPITGARTDASV-RPELHKGVYDIIVPKEYNVGGADTINHELHHVFLIDISEQSVR
QHLPVLIADTIRATL--------------YSSDYDEQ-SDTTDPNEPQKTTLPG-----K
FAIITFDKRLQFYNLAPSLDSTQLSISSDL-EDPFVPFSEGLFADPEESRICIEDALNNL
ESLSSNENVIADPEPCFAAAVRTAMLCLESV---GGGKITSVLSNLPSWGPGSLTYKDRK
NVGRAPTP--EQEKAVYNPDNEYYQLLAKDMVSKNVGLECLV------VSPTAVDLSN--
-------------IGWLCSVSGGSVYKWSNFNFERDSRSFTAKFINSVRKSRGYQGQLKL
RCSNGLQVTQYYGTS-SAVAEAS-VVGAGTQDPIIPVLNEDQTFTVLLQYDGKL-NTKYD
CHFQAALLYTDPSGIRKVRVINLVLAVSETLDDVFNFVEQDSVVTTIVRD--TLSFVGKQ
TLHELRESVNEKLVEVFTQYRAMSELGHNRHRT-LTNQLLFPDSLKHLPMYMLAFIKSKT
LRD--STSLTADTRLADIFQCLNMPVERLVYHLCPALVELHTLEQDDC----------MV
PDEGTENPDYFI-----KLPQYKDLSYNQLDG-GVYVLCNGLDIFVWVHPNANILLIKDL
FGEDID---SVNQINPLID-EIPDLPTHISQQARNLVRFFQSEITGSSAIGS-AGIQIVR
QGIDG-AEVLFKDCLIEDNL---------KGALAANAGAAYPEYLSNLHKAIRVKLENDK
SSNRVRQSVSTVDHHQDTLAQRLIHF
>XP_006689283_Yamadazyma_tenuis
------------------------------------------------------------
------------------------------------------------------------
------------------------------------------------------------
------------------------------------------------------------
------------------------------------------------------------
------------------------------------------------------------
------------------------------------------------------------
------------------------------------------------------------
------------------------------------MENN-GPND---------------
------------------------------------------------------------
------------------------------------------------------------
---EESLSVSFQRHRDQLEYMAPT--EDGS---VVCKSFLTFENVVSPTAGTQFQTVDQG
TASSRFIRSTMYNIPETEQLRSASKLPVAVTVRPFAPLL-ETEDPVPLVDMRTVG-RDYL
--------DKEDVG------PIRCRRCRTYMNPAVQHTNTD-RFTCNICLFPNNKTPPDY
AAMLNPSTNQRVDVGL-KPELHRGVYDILVPDSYNLGGPDKKPGVLHHVLLIDITVESIK
RSLPMVIADAIRSVF--------------YGSS-----DEVGDDPVPKESK--------K
FAIILFDKRMHFFNLSSNLDSTQITICSDL-DDPFIPFFEGLFVDPEESRIAIEDALNNI
EQLGSDDSLRADDEPCFSVALRTAMLCLAEV---GGGKITAVLSALPSWGPGALKFKDNK
TQAATISP--EVQKKVYSADNDYYKLLAKDFIKENVGLDCLV------VSQTAVDLSN--
-------------IGWLCSVTGGSVFRWSNFVVERDARDFTGRFVGSIVKTVGYQGQLKL
RCSSGLQVAQYYGTS-SSIAEIS-VVGAHTQDPVIPVLSEDHTFTILLEYDGKL-TTSHD
CHFQAALLYTDSEGVRKVRVINLVLAVSERLDDIFNFVDQDTVVTTIVRD--TLSFVGRQ
TFKELRESLNEKLVEIFTQYRAKSELGHNAKST-LTSRLLMPDSLADLPMYILAFLKSTA
IRD--SNHISADARLEDVFQMLNMPIERLMYHLYPALVELHSLYPHEG----------LF
PSEDA-NPSRFI-----SLPRYKDLSLHKLQD-GIYIMCDGKRVIVWVRPNANPLLIKDL
FGDHIE---SIESIDALND-ELPDLPTDISTQARNIIKFFNSQINGLNNIGS-AGIQIVR
ETLDG-SDIFFKEHLVEDGS---------KLAVNIH-NSSYPDYLARLHKAIRVKLENDK
TYSKVKQSIRSAENH-ETLAQKYIQF
>XP_001483085_Meyerozyma_guilliermondii
------------------------------------------------------------
------------------------------------------------------------
------------------------------------------------------------
------------------------------------------------------------
------------------------------------------------------------
---------------------------------MVSGSGSVPVLVFGRASLRFVFTTTDP
MDPHQL------------------------------------------------------
-AG-----Q---L----GQVSLDG--------------KSRK------------------
----------------------------KRSARAFHTDFSTGPEL---------------
----------------------------AFPTPPTVNNS----PSVLHQQT---------
-PSVSSPSTSSFAAPYGDNASPMHA---------------------SHPVPAAVANPS--
---QNDLSIQTNRYNHQKEYMTSV--DLEP---Y--KSFYTFHNVVPPTAGTQIHTVDQG
TASGKFIRSTMYNVPESEQLRAATKLPMAVTIRPFAPLL-ETEEPIPVVDMTQLGDVPGA
--------DALDIG------PVRCRRCRTYMNPAMQHTPNY-RFVCNICQFPNNTVPSDY
SSMINPQTGTRVDVAI-RPELHKGVYDILVPKSYNVGGPEVIPQVLHHVFLIDVSEQSIR
QNLPTLFADAIRLAL--------------YGEAETFN-S--------------------R
VCIITFDRRLQFYNLSPSLSTTQISISSDL-EDPFVPLSDGLFADPEESRHVIENMLENL
ELLLMENNVYADPEPCFAAACRTAMLCLQSV---GGGKITSLLSTLPSWGPGSLRFKDNR
AVGKLLSP--ELEKVVFTPDNDYYKLLAKDFILLNVGLDTIV------VTPSSVDLSN--
-------------IGWLCSISGGSVYRFPDFNFERDSKVVSAQFVSCVNKCRGYQGQLKL
RCSNGLQVSQYYGTS-SDATASG-FMG--TQDPVLPILHEDQSFTVLMTYDGKL-DTKYD
CHFQAALLYTDPFGVRKVRVVNLVLAVSERLEDVFNFVEEDSVVSTIVRE--TVSHVGVQ
RLLELRESVNTKLVDVFTQYRAMCEV--NRHQLGAPNQLLFPDSLKHLPIYMLSLIRTTA
IRN--SNTLSADARLASIYQLLRMPVERLVYTLYPALVELHSLQDDEC----------MV
P-DTSSNPNHFI-----SLPEYKPATSKILQP-GVYILCNGSQVFVWVHPDANELLIKDL
FGDHIN---SVKDIDPLMD-ELPDLPSHISQQARNLVRFFQKEIVGLPSLDC-AGVRIVR
HGIDP-GVNAFRESLIEDSI----------GSLG-NLLPLLPDYLSNLHKAIKVKLENDK
SSGKVKNSVKAAEDH-STLAQKLIQF
>XP_018713724_Metschnikowia_bicuspidata
------------------------------------------------------------
------------------------------------------------------------
------------------------------------------------------------
------------------------------------------------------------
------------------------------------------------------------
------------------------------------------------------------
------------------------------------------------------------
-------------------MSLHGSATDLAAGASAPHADPRRK-----------------
----------------------------KRPQRA---FHD-----TQFALPHAPFAAPAQ
PFALPSLFSAGSVSPGASPLPFFTPVQPSTPLFPQ-------------------------
-GAHVPAQAFSPAAVGGPAAALTPA------------------MAALSVSQLPETASPQP
P----GLSLSSARHAQQHEFCTPLAAENGASLGY--KQFLSFQNIVPPIAGTQYHAVDQG
TATPRHMRTTFYNVPELEALRRATRLPVAVTVRPFAPVL-PTEMPVPTVDHSRLGETPGG
--------DALDAG------PPRCNRCRTYINPAMAHTPLG-RFTCNVCQFPNNSVPPEY
VAPVDPATGQRTDQAV-RPELHRGVYDIVVPKYYNFGGAHVEAQPLHHVFLVDISHQSVA
RHLPVLLADAMRAVF--------------FDYAAAGGAAGAAAS---------L-----R
FAIILFDTKMHFFNLAPHLDAAQLCVSGDL-DDPFVPFSVGLFADPDRSRLAIEDALNKL
ELFSHEHA-LRDPEPCFSVALRTAQLCLEPV---GGGKITLVLSTLSSWGPGRSKIKQNR
NVGRTQLA--EAEKALYSPDNEYYKLLAKDFLALNVGLDVFV------VSDTPADLSN--
-------------VGWLALVTGGSVSKWLDFVFERDGRSFTAQIVASVRKCTGYQGQLKL
RCSNGLQVSQYYGFPTTADGGIVGFAAGALQDPIIPVLNEDQSFTVLLEYDGQL-NTKYD
CHFQAALLYTDPQGVRKVRVINLVLAVSERLLDVFNFVDQDAVVATVLRD--TISFLGKE
SIDELRKSLNEKLVEIFTAYRAMSEPSHNRNSP-MANQLVFPDSLKHLPSYFLSLIKSKA
LRD--SSSISLDTRLCDIFQMLYMPLDKLVFHLYPAMVELHSLAEDE-----------GM
PYDDPENTDDFI-----KLPEFKSLTAASLES-GVYILCDGTTVYVRVHPDSNKLLLKDV
FGDHIE---SCEDIDPLLD-SLPDLPTHISQQARNLVRYFRENVIGCDSIGS-SAIVIVR
DGMDS-RTHEFRDCLTEDKL----------ASKALNTSPNYSEFLSALHKAVKVKLENEK
R--P-REKTKDVVHNNETLAQRMIQF
>XP_002614601_Clavispora_lusitaniae
------------------------------------------------------------
------------------------------------------------------------
------------------------------------------------------------
------------------------------------------------------------
------------------------------------------------------------
------------------------------------------------------------
------------------------------------------------------------
------------------------------------------------------------
------------------------------------------------------------
------------------------------------------------------------
------------------------------------------------------------
------------------------------------------------------------
------MRSTLYTMPETEALRRATHLPVAVTVRPFAPLQ-PGEDPVPTVDMTQ-------
-----------GSG------PPRCNRCRTYINPAMAHTAAG-SFTCNVCQFGNNHVPLEY
VAPLD-ASGQRVDRAQ-RPELHRGVYDIAVPEYYEAGG-----KAMHHVFLVDVSMASVQ
RQLPVVAADAIRLAI--------------F-----GDGDGDSDSDDGNDTTDPT-----S
YSIMLFDSSVHVFNLAPELDTAQLVSSGDL-DDPFVPFHHGLFANPADSRSIIEDALNTM
E----QLA-PGSPEPCLAVAVRTAALALQSA---GGGKITALLGTLPSWGPGGSRIKENR
NVGRSPSA--EAERALYAADNEYIRLLGKDLVAQNVGLDILA------VADTPTDVSN--
-------------LGWLCSVTGGIMRKWTSFVFERDGRALTDQLVSSVKKCVGYQGQLKL
RCSNGLQVTQYYGFP-SGEASLVGLSS----DPAVPVLSEDSTFTILLEYDGSL-NTKYD
CHFQAAVLYTDRQGTRKVRVVNLVLAVSERLQDVFSFVDQDAVVATVLRD--TLSFVGKE
SLVELRKSVSEKLVQIFTSYRAMSEQNHNMNST-RTNQLIFPDSLKHLPLYFLALLKSRA
MRD--SSSISIDSRLCDVYDMMSMPLERLAYHLYPALVELHSLADTDCYAN-------GV
SADAEENPEEFVGEAFLRLPEFKPLTAQSLEP-GVYILCNGTTVYVWVHPDANKLLLRDL
FGEHIR---SVDDIDPYLD-SLPELPTNISQQARNLVQYFQKEIIGSGSISS-SAIRIVR
QGIDS-WAHEFRECLVEDHL----------PSKTVNTSPTLPEFLASLHRAIQGKVDVEK
K--HIQESTK----HDETFVQRMLHF
>XP_025341796_Candida_haemuloni
MCLTKCYNIFNCYLPLDVTEARISLSDGQVQSSHENSGSAYMPWTTAEFREFLNHLVHAR
TNWRSKLEAQIIYTEKIMLLAEKYGAQEAHNAAKWRLRNANKLLKRTALKQTSLPPSEES
RKAMKEHLNAHFAKAVAEAKKATLARANRRKSKTQTVPKKASTVFWPTDFYKYKESVSEK
VNHSYLPCDFYKYKESINEKVVPSYLPCDFYKYKESINEKAIPSYLPCDFFKYKELFNQH
EKDSFLPADFPLFRETVNKKTYPQYLPCDFYKFKEYLKETEGASFLPCDFYKFKQYFKET
EVTSYLPSDFYKFKQYFKASQDTSYLPCDFYKFKEYFKEPSDNSYLPGDFSFFRHLLVEK
YHRQYL------------------------------------------------------
-PTCFPHFK---AAQSLQKTYLPGDFPHFFTIWTRTIYPVRRKISGRKGFKKTSKPVSRR
SSIIQRPITPSTATGLTLRRPLSPEPLHKEPNRKIPKKVS-----IASLNPHVKHSVRIL
PYHAMNQQAAPSWDQVASPTPSQQQFGSQPSFTPQ------TGTPQQAM-----------
-PSQFAPQT----PTYQGHQNAQAAQAVQGFPGFQNQRAPQMPNEPAHDTTFDLSGAPHA
PPADSSLSLGRTRHEMETEYTSLLYDNDGNCVGT--KPFLSFENVVPPFAGTQYFAVDQG
TAVPKHMRSTFYNVPESESLRKATRLPMAVTIRPFAPLL-STETPVPTVDMSKLGEASFM
--------DPSDFG------PPRCRRCRAYINPAMIHSMSG-RFTCNVCQFPSSTVPQEY
IAPID-QQGARIDRAQ-RPELHKGVYDIIVPDYYNVGGADRKPKPMHHVFLVDVSQQSIA
KQLNVVVADAIRATL--------------FDYERENEG-E----------RRPQ-----K
FAIIMFDKAVHFFNLSAELDSTQICISPDL-DDPFVPFYDGLFADPEESGMVIEDALNNL
QMLADTKS-LHDTEPCFSVACRAAAMSLDAV---GGGKITAILSTLPSWGPGGSRLKHNK
TVGRNPSA--EIEKKLYSVDNEYYKLLAKDMIAQNVGLDVIA------VSSTPVDVSN--
-------------IGWLASATGGRIHKWADFVLDRDGRALSAQIVSSIKSSMGYQGQLKL
RCSNGLQVAQYYGFP-TSEGGIVGLTN-TSSDPVVPILSEDQTFTILLEYDGNL-KTSFD
CHLQAALLYTDTYGVRKVRVMNLVCAVCERLEDVFNFIDQDAVIAALVRD--TLSFVGKE
SIAELRKSINGKLVEVYAQYRMMEERSHNQSRS-LTNQLIFPDSLRHIPLFILALTKSKA
LRD--STAVPIDDRLADVYNMLNMPLERLVYHLYPALVEVHSLADDE-----------GM
PTE-DEE-DSFI-----KLPEFLPLASSSLQP-SIYILCDGTTVYVRVHPDTNRQLLADM
FGEHVR---NVEDIEPHMD-SLPELPTHISQQSRNLVRFFQKNVIGAPTIGQ-SAIQLVI
EGFDN-LTRDFHEAFIEDSL----------SSKIASTSPNYATFLTSLHKAVTVKVDEEG
K--K-FKVPANPVHDASTLTQRLLHF
>XP_024713562_Candida_pseudohaemulonis
------------------------------------------------------------
------------------------------------------------------------
------------------------------------------------------------
------------------------------------------------------------
------------------------------------------------------------
-----------------MASNDL-------------------------------------
------------------------------------------------------------
-------------AQGVQNLNIDG----------------KRK-----------------
----------------------------KKPQRA--------------------------
-YHDLNQQAS-TWSQSANPAQPQQQFPGQPGFAPQ------TEAFQQQQ-----------
-ATQFAPQA----QPYPGYQDIPAP---HGHPGFQSQRPPQVPQEPVHDTSFDILGTPHA
PPASSDLSLGKARYEQETEYTTLLYDEAGECIGT--KPFLSFENIVPPFAGTQYFAVDQS
TATPKHMRPTFYYVPEQELMRKATRLPMAVTIRPFAPLL-PNESPVPTVDMSRLGEQLLL
--------DPQEWG------PPRCRRCRTYINPQMVHTFLG-RFTCNVCQFPNNSVPQEY
ISPTD-QYENRTDRAQ-RPELHRGVYDIIVPDFYNVGGAENTPKPMHHVFLVDVCQQSIS
KSLNVLVADAIRATL--------------FDYERENNG-E----------KRPQ-----K
FAIILFDKAVHFFNLSPDLDSTQICVSPDL-DDPFVPFYDGLFADPDESSMVIEDALRNL
ESLADTKS-LHDSEPCFSVACRAATMCLESV---GGGKITAIVSTLPSWGPGGSRLKQNK
SVGRNPSA--EMEKKLYSVDNEYYKLLAKDMIAQNVGLDVLA------VSATPVDVSN--
-------------IGWLASVTGGKVHKWTDFVFDRDSRALTAQIVNSVKSSTGYQGQLKL
RCSNGLQVSQYYGFP-TTEGGIIGLTG--NQDPVIPVLNEDQTFTVLLEYDGKL-NTKYD
CHLQAALLYTDTFGVRKVRVINLVCAVSERLEEIFYFVDQDAIIAALVRD--TLSFVGKE
LIAELRTSINAKLVDVYAQYRLMEERGHNKTRS-LTNQLIFPDSLRHIPLFIMALTKSKA
LRD--STAVPIDDRLADVYNMLNMPLERLVYHLYPALVELHSLADDE-----------CM
PME-NTE-ESFM-----KVPEYLPLTAHSLQP-SVYILCDGTTVFVRVHPDTNKQLLADL
FGEHVH---QVEDIDINMD-SLPEMPTHISLQARNLVKYFQKNIIGTSSIGQ-SSVQIVI
EGVEP-LSKVFHDTLIEDLL----------SSKIASTSANYATFLTSLHKAVTAK-----
--------------------------
>XP_025339331_Candida_duobushaemulonis
------------------------------------------------------------
------------------------------------------------------------
------------------------------------------------------------
------------------------------------------------------------
------------------------------------------------------------
-----------------MASNDI-------------------------------------
------------------------------------------------------------
-------------AQGVQNLNIDG----------------KRK-----------------
----------------------------KKPQRA--------------------------
-YHDLNQQAS-TWSQSANPAQPQQQFPGQPGFAPQ------VEAFQQQP-----------
-ATQFAPQG----QPYPGYQDIPAP---HGHPGFQSQIPPQVPQEPVHDTSFDVSGTPHA
PPASSDLSLGKARYEQETEYTTLLYDEAGVCIGT--KPFLSFENIVPPFAGTQYFAVDQS
TATPKHMRPTFYYVPEQESMRKATRLPMAVTIRPFAPLL-PNESPVPTVDMSRLGESSLM
--------DPQEWG------PPRCRRCRTYINPQMVHTYSG-RFTCNVCQFPNNAVPQEY
ISPID-QNENRTDRAQ-RPELHRGVYDIIVPDFYNVGGAENTPKPMHHVFLVDVCQQSIS
KSLNVLVADAIRATL--------------FDYERQNNG-G----------KRPQ-----K
FAIILFDKAVHFFNLSPDLDSTQVCVSPDL-DDPFVPFYDGLFADPEESSMVIEDALRNL
ESLADTKS-LHDSEPCFSVACRAATMCLESV---GGGKITAIVSTLPSWGPGGSRLKQNN
SVGRNPSA--EMEKKLYSVDNEYYKLLAKDMIAQNVGLDILA------VSATPVDVSN--
-------------IGWLASVTGGKVHKWTDFIFDRDSRALTAQIVNSVKSSTGYQGQLKL
RCSNGLQVSQYYGFP-TTEGGIIGLTG--NQDPVIPVLNEDQTFTVLLEYDGKL-NTKYD
CHLQAALLYTDTFGVRKVRVINLVCAVSERLEEIFYFVDQDAIIAALVRD--TLSFVGKE
SIAELRTSINAKLVDVYAQYRLMEERGHNKTRS-LTNQLIFPDSLRHIPLFIMALTKSKA
LRD--STAVPIDDRLADVYNMLNMPLERLVYHLYPALVELHSLADDE-----------CM
PME-NTE-ESFM-----KVPEYLPLTAHSLQP-SVYILCDGTTVYIRVHPDTNKQLLADL
FGEHVH---QVEDIDINMD-SLPEMPTHISLQARNLVKYFQKNIIGASSIGQ-SSVQIVI
EGLEP-LSKAFHDTLIEDSL----------SSKIASTSANYATFLTSLHKARLLQNAS--
--------------------------
>XP_028889192_Candida_auris
------------------------------------------------------------
------------------------------------------------------------
------------------------------------------------------------
------------------------------------------------------------
------------------------------------------------------------
-----------------MATPEE-------------------------------------
------------------------------------------------------------
------------LASEIQNVSLDG----------------KKK-----------------
----------------------------KRPQRA------------------------FF
DVNQVNQQAQASFAPVAPPPP---QFEGHDEFATQQSQRYPAHAFQQQQQQQQQQQQHFD
NSAQFGPNTITPAQPRTEYSNMLNA------------------NEPLHETQFDVSGTPHT
PSSDSPLSLCKARHDHETEYTTLLYDQEGNCIGT--KPFLSFENVVPPFAGTQYFAVDQS
TATPKHMRSTFYNVPESEQLRKATRLPMAVTIRPFAPQL-TSEEPIPTVDMSRLGQESGV
--------DPEDIG------PPRCRRCRTYINPFMVHNIQG-RFVCNICQFPNNLLPHEY
VAPVD-SYGQRVDRGH-RPELRLGVYDLIVPDYYNVGGAEKTPEPLHHVFLVDICQHSIN
KQLNMLVADAIRATL--------------FDYDEQSAGQE----------RRPQ-----K
FAIIMFDKATHFFNLSPSLEATHIYISGDL-DDPFVPFYDGLFADPEESGMVIEDALHNL
ESLGSGKT-LHDPEPCFAVALRAAAMALDAV---GGGKIIAILSTLPSWGPGGSKLKSNN
TVGRNPTA--DVEKRLYSVDNEYYKLLAKDMIAQNVGLDVFA------VSQTPVDVSN--
-------------IGWLASVTGGKMVKWSEFDFERDSRALTAQIVRSVESSRGYQGQLKL
RCSNGLQVAQYYGFP-SSEGGIIGLVN-STSDPIIPILNEDQTFTILLEYDGTL-NTKYD
CHLQAALLYTDPQGVRKVRVMNLVCAVSERLEDVFNFVDQDGVVAALVRD--TLSFVGKE
SIVELRSSISSKLVDVYAQYRRMEETSHNSSRS-LTNKLIFPDSLRHMPLFIMALTKSKA
LRD--SSKSDIDERLVDVYSMLNMPLDRLVYHLYPALAELHSFTDDD-----------CM
PIEAGEK-DSFI-----KLPEFLPLTAQSLAP-SAYILCDGTTVYVRVHPETNAQLLADL
FGDHIK---GVNDLDLKMD-SLPELPTHISEQARNLVQFFQKNIIGTSSIGH-FAIQLVV
DGVGG-PIPQFYEALIEDSL----------PAKIASASTNYANFLTSLHKAVTVKVDSEK
A--A-KKNDRHALSDTSTFTS-LLHF
>NP_011966_Saccharomyces_cerevisiae
------------------------------------------------------------
------------------------------------------------------------
------------------------------------------------------------
------------------------------------------------------------
------------------------------------------------------------
------------------------------------------------------------
------------------------------------------------------------
------MSQQNILAASVSALSLDE---STVHTGGA--SSKKS------------------
----------------------------RRPHRAYHNF---SSGTVPTLGNSP--Y----
-------------TTPQLNQQD-----G-----FQQ--PQ--AF-----------TPKQF
G--GFNNGSGSV-----MSTPVMVSQER----FGASEAS-----SPYGQSMLDM----TA
P-QPTSHIVPTQRFEDQAQYLQ--------------RSFETCRDSVPPLPTTQFYCVDQG
SCDPHLMSLSMYNIPESEHLRAATKLPLGLTIQPFSTLT-PNDAEVPTI--------PLP
-----------MDG-----TPLRCRRCRAYANPKFQFTYDS-SVICNICRVKMQ-VPGEH
FAPMG-PNGQRSDLNE-KSELLHGTVDFLVPSIYN-AIQEKELLPLHYVFLIDVSLLANE
NGSSLAMVEGVRSCIE-------------YISDFQPNC---------------------E
VAIIVYDNKLRFFNLRPDLDNAQEYIVSEL-DDVFLPFYNGLFVKPGNSMKIINDTLIKI
SGYISTDKYSHVPQVCYGSALQAAKLALDTVTGGQGGKIICSLNSLPTIGNGNLSLKRD-
----------NAHIAHVKCDNGFYKKLASDFLKSYISLDLYV------TNAGFIDMAT--
-------------VGHPVEMTSGILKYYPHFQQETDAFTLVNDMVTNVSNIVGYQALLKV
RCSTGLSVEQYYCDS----------SDNTDHDPIIPVLTRDTTLDVLLKYDSKI-KTGTD
VHFQTALLYTDIDGVRKVRSINTSGAVSNNIREIFKFINQNPVMRIMIKD--VIKTLGDC
DFVKIRRLIDDKMVEILTQYRGLVSSN-------SSTQLILPDSIKTLPAYMLAFEKSEL
MKPN-AQSTRGNERIYDLLKYDSLNSAQLCYKLYPQIVPFHVLLEETDLTFYDAND--KL
LQINSSSINNLS----------VRASHSNFINGGCYLIFQGDTIYLWFNENTNRMLLQDL
LSVDES--LPVSQISLFSG-TLPETGTSINQKASNVIKNWQQ-VVNKSS----LPLVLLR
PNVDQYYSNVMSQLLCEDKT--------------VNRIESYDNYLVIMHKKIQEKLQKDD
FIKVST-AAT---HEN--IHQKFVQF
>XP_018221880_Saccharomyces_eubayanus
------------------------------------------------------------
------------------------------------------------------------
------------------------------------------------------------
------------------------------------------------------------
------------------------------------------------------------
------------------------------------------------------------
------------------------------------------------------------
------MSQQNILAASVSALSLDD---PAVHSGGA--SSKKS------------------
----------------------------RRPHRAYHNF---SSGTVPTMGNSP--Y----
-------------TTPQLNQQD-----G-----FQQ-PPQ--AF-----------TPRQF
GGAGFNNGSGSV-----MSTPVMGSQEQ----FGASEAS-----SPYGQSGLDM----TI
P-QPTSHIVPTQRFEDQAQYLQ--------------RSFETCRDSVPPLPTTQFYCVDQG
SCDPHLMSLSMYNIPESEHLRGATKLPLGVTXQPFASLT-LNDSEVPTI--------PLP
-----------MDG-----TPLRCRRCRAYANPKFQFTYDS-SVICNICKVKMQ-VPAEH
SAPMG-PNGQRSDLNE-KLELLQGTVDFLVPSVYN-AIQEKEPLPLHYVFLIDVSLLANE
NGSSLAMVEGVRSCIE-------------YIADFQPNC---------------------E
VALIVYDNKLRFFNLRPELDNAQEYIVSEL-DDVFLPFYTGLFVKPGNSMRIINDTLIKI
SDYISTDKYSHVPQVCYGSALQAAKLALDTVTGGQGGKIICSLNSLPTIGNGNLSLKRD-
----------NAHIAHVKCENGFYKKLATEFLKSYISLDLYV------TNAGFIDMVT--
-------------VGHPVEMTSGILKYYPHFQQEVDAFTLVNDMVTNVSNIVGYQALLKV
RCSTGLSVEQYYCDS----------SENTDHDPIIPVLTRDSTLDVLLKYDNKI-KAGTD
VHFQTALLYTDIDGVRKVRTINTSGAVSNNIREIFKFINQNPVMRIMIKD--VIKTLGDC
DFAKIRRLIDGKMVEILTQYRGLVSSN-------SSTQLILPDSIKTLPAYMLAFEKSEL
MKPN-AQSTRGNERIYDLLRYDSLNSAQLCYKLYPQIIPFHVLLEETDLTFYDAND--KL
LQTNPDSVKNLS----------VRSSHSNFVNGGCYLIFQGDIIYLWFNENTNRMLLQDL
LSVEES--LPINQISLFSG-SLPETGTEINQKASNVIKNWQQ-TVNKST----LPVVLLR
PNVDQYYSNVMSQLLCEDKT--------------VNRIESYDNYLVIMHKKIQDKLQKDD
FIKVST-AA----HEN--IHQKFVQF
>XP_033766768_Saccharomyces_paradoxus
------------------------------------------------------------
------------------------------------------------------------
------------------------------------------------------------
------------------------------------------------------------
------------------------------------------------------------
------------------------------------------------------------
------------------------------------------------------------
------MSQQNILAASVSALSLDE---STVHTGGA--SSKKS------------------
----------------------------RRPHRAYHNF---SSGAVPTLGNSP--Y----
-------------TTPQLNQQD-----G-----FQQ--PQ--AF-----------TPKQF
GGPGFNNGSGSV-----MSTPVMVSQEQ----FGVSEAS-----SPYGQSMLDM----TA
P-QPTSHIVPTQRFEDQAQYLQ--------------RSFETCRDSVPPLPTTQYYCVDQG
SCDPHLMSLSMYNIPESEHLRAATKLPLGLTIQPFSTLT-PNDAEVPTI--------PLP
-----------MDG-----TPLRCRRCRAYANPKFQFTYDS-SVVCNICRVKMQ-VPAEH
FAPMG-PNGQRSDLNE-RSELLRGTVDFLVPSVYN-AIQDKEPLPLHYVFLIDVSLLANE
NGSSLAMVEGVRSCIE-------------YIADFQPNC---------------------E
VAIIVYDNKLRFFNLRPELDNAQEYIVSEL-DDVFLPFYNGLFVKPGNSMKIINDTLIKI
SGYISTDKYSHVPQACYGSALQAAKLALQTVTGGQGGKIICSLNSLPTIGNGNLSLKRD-
----------NAHIAHIKCDNGFYKKLASDFLKSYISLDLYV------TNAGFIDMAT--
-------------VGHPVEMTSGILKYYPHFQQETDAFTLVNDMVTNVSNIVGYQALLKV
RCSTGLSVEQYYCDS----------SDNTDHDPIIPVLTRDTTLDVLLKYDSKI-KTGTD
VHFQTALLYTDIDGVRKVRSINASGAVSNNIREIFKFINQNPVMRIMIKD--VIKTLGDC
DFVKIRRLIDDKMVEILTQYRGLVSSN-------SSTQLILPDSIKTLPAYMLAFEKSEL
MKPN-AQSTRGNERIYDLLKYDSLNPAQLCFKLYPQIVPFHVLLEETDLTFYDAND--KL
LQINPSSTNNLS----------VRSSHSNFINGGCYLIFQGDTIYLWFNENTNRMLLQDL
LSVDES--LPVSQISLFSG-SLPETGTSINQKASNVVKNWQQ-VVNKSS----LPLVLLR
PNVDQYYSNVMSQLLCEDKT--------------VNRIESYDNYLVITHKKIQEKLQKDD
FIKVST-AAA---HEN--IHQKFVQF
>XP_003677849_Naumovozyma_castellii
------------------------------------------------------------
------------------------------------------------------------
------------------------------------------------------------
------------------------------------------------------------
------------------------------------------------------------
------------------------------------------------------------
------------------------------------------------------------
------MSQNN-LQASLSSLSLGP---PATTTGEAPTTGKKH------------------
----------------------------RRPHRAYHNFAPNSSGSA-----SP-------
-------------GVPLSNGSF-----GPFGPISET-APQ--SF-----------TPRQV
SISKADPMS-SL-----MGAPTFNSQQPQDQLMGGQSPSVGGMASPYLQMSPQL----SA
PAQTTSHIVSTQRWEEQNQYLS--------------QVFQTSLNSVPPLPTTQFYCTDQG
SCDPRLMSLSMYNIPEEEHLRSATKLPLGLTIQPFATLI-PDDVEIPIIG-------STS
-----------MDSGEEIKPPLRCRRCRAYVNPKFNFTYDS-NVICNICKIKMQ-VNPED
-ASMS-MNGTNGEVSS-QLELTKGCVDFLAPAVYN-VNAKKPSLPLHYVFVIDVSLMANE
NGSSFAAIEGVRSSIE-------------YISEHQPNC---------------------K
VAIITYDKNIRFYSLRSE--SAQEFVVSEI-DDVFLPFHDGLFVKPSESMFIINDTLERI
SNFIRNAKYFHVPETCYGSALQAAKLAIDTVTEGQGGKIVCSLNSLPNVGNGNLSLRKD-
----------DATKRHLKCDNEFYSKLAKSFVASYISLDLYV------TSGGFVDMIS--
-------------VAHPVEMTNGLLKYYPHFKPDLQSATFINDMVQNISNIVGYQAILKV
RCSAGLSVDQYYSAS----------VDYSDRDPVIPVLTKDTTLDVLFKYDEKL-KTGED
MHFQTALLYTDHNGVRKVRSINTTGAVSNNVREVFKFVNQNSILRIMIKD--IIRTLGDC
DFKKIRKLIDEKVSDILTQYRALVSGN-------SSSQLVLPDALKTLPTYLLAFEKSEL
MKNN-TRSSRGNDRVYDLLKYTMFNSAQLSYKLYPQFVPFHVLLEEDDLLFYDTNS--KL
LQVRDTTMENVA----------VRASRAHIMQGGCYFIFQGEVVYLWIDANTNKMLLQDL
LGINPD--LNIAQISLFGN-SLPETGTDINQKAFNVLKNWSQ-IVGKTS----LPILLLR
PNVDQYFNDVMNGLCVEDKT--------------MEMVDSFDQYFVNLHKNIQEKLRKED
FVKIST-SSK---GSNDMTHQKFVQF
>XP_003669077_Naumovozyma_dairenensis
------------------------------------------------------------
------------------------------------------------------------
------------------------------------------------------------
------------------------------------------------------------
------------------------------------------------------------
------------------------------------------------------------
------------------------------------------------------------
------MSQYN-IASNMSSLSLDP---SVGTP-----TTKKH------------------
----------------------------KRPTRAFHNFGLPGSAAE-----SP--T----
-------------ATPTLNHQE-----S-----FTG-TPQIGTF-----------APRHF
SVS--------------------------ETVAGATDQY--TVSSPYLASNPEL----SP
P-NATSHFVPMQRLEEQIKYLS--------------CVFETTKNSVPPLPTTQFYCADQG
SCDPRLMNLSMYNIPEDNHLRSATKLPLGLTVQPFAKLI-PDE-PIPLVG-------NAS
-----------SSE----IPPLRCKRCRAYANPGFHFQYDS-KVVCNICKVEMQ-IPNEH
--ILN-AEGLRVDFNT-SIELARGAVDFLAPKSYN-A-TDAAPLPLHYAFLIDVSTHANE
NGSSLAVLEAVRETIE-------------YIRENQTEC---------------------K
IGIIAYDNKLRFYNLRSELQLAQEYIVTEL-DDCFLPFYEGLFVKPENSMTVINDTLAKI
GDFIRNDKYNHSPYNCYGSALQAAQLALNIVTGRQGGKIIASLNSLPNIGNGNLYIRKD-
----------DATKRTLKCDNEFYVKLSEKLLRSYISVDLFV------TSSAFVEMVS--
-------------VGRPVLVTNGILKYYPQFRGDAYSTAVAADMVQNVSNIIGYQALMKV
RCSAGLSVNQYYSES----------VDYTDRDPMIPVLTRDTTIDVLLKYDEKL-KVGTD
MSFQTAVLYTDLNGIRKIRSINCTGGVSNNIREVFKFIDQNSVMRIMIND--ILRTLGDC
DFPKIRQIIDDKIVDILTQYRGLVNGN-------SASQLVLPDSLKTLPTYMLCFEKSEL
MKPN-NQSTRGNNRINDLMKYSTLNSAQLSFKLYPQIIPFHVLLEETDLTFYDAND--KL
LQIQPTSKDSLS----------VLDGFGNLLDGGCYFIFDGETVYLWFNHNTNKMLLEDL
LGVDPT--LNINQITLFGG-CLPETGTEINQKAFNVIKNWCQ-IVGKTS----LPLVLLR
PGVDNYCSEVLGHVLVEDKT--------------VNMVDSTSNYFITLHSKIQAKLNKQD
FIKIST-PTT---RTTDTLHQDFVQF
>XP_003957273_Kazachstania_africana
------------------------------------------------------------
------------------------------------------------------------
------------------------------------------------------------
------------------------------------------------------------
------------------------------------------------------------
------------------------------------------------------------
------------------------------------------------------------
------MSIDQ-LESSISNLALDN---DVDINPAG--HSKKH------------------
----------------------------RRSNRAFHSF----------TGNTP--V----
-------------GTPT--------------------MPVGVTFGGIPTTPGFNAAPPGF
NANV-------------ASSPVTMNQEP---------------IQQYPFPQPEL------
--TTTSHHISSKRWEDQIQYLS--------------KAFDTSRDILPPLPTTQFYSVDQK
SCDPRLMQLSMHKIPADEHVRSATKLPFGLTVQPFADIISAQESEIPVVS---------S
-----------NDVNNAIKPPLRCRRCRSYINPFYQLTYDL-KAICNFCKVKMK-LSEDE
--TFG-MDTLNYTASN-KVELTKGCVDFLAPKAYN-ATPDVHPLPLHYIFVVDVSLLANE
NGSSYAVIDAIRNSVE-------------YIMENQPNC---------------------K
IAIMTYDNKLKFYNLRSNLESAQEYIVNELTDDVFIPFYNGLFVRPEESIHVINDTLGKI
SDFVRNQKYSHVPQSCYGVALQAARIALDTVTKGQGGKIICSLNSLPTIGYGNLSLKKD-
----------DNGKHDLNCNNEYYSKLSHNLLRSYISVDLLV------TSAGFVDMCT--
-------------VAQPVRMTSGNLKYYPHFRASEDDSMIINDMIDNISKITGYQALLKV
RSSEGISVDQYYSIS----------VDYSDRDPIIPVLTKDTTLDVLFKYDGKFKKTGVP
VYFQTALLYTDINGIRKIRSMNCFGTVSNNINEIFQNLNENSIMRIMIKD--VIRTLGDC
DFKKIRESIDTKLIDVLTQYRALVSGN-------SSSQLVLPDCLKTLPMYMLSFEKTDL
MKPN-TQSTRGNERINDLIKLETLDSAQLQYKLYPQILPFHVLLNENDFTFYDAND--KM
LQLDQTSLENLS----------VRNGYHNLTNGGCYFIFQSEVVYLWFNENTNKMLLQDL
LGVDAN--LSINQISLYSS-YLPETGTDINEKASNVIKNWAQ-SVGKQS----VPIKLLR
PNIDAYYGYVMSQLLVEDKT--------------INMIESFDNYLIYLHAQIQEKVKKED
YVKING--SS---KSHETFHQKFVQF
>XP_022463115_Kazachstania_naganishii
------------------------------------------------------------
------------------------------------------------------------
------------------------------------------------------------
------------------------------------------------------------
------------------------------------------------------------
------------------------------------------------------------
------------------------------------------------------------
------MSEGD-LAAGISSLSLDQ-------TGPVPHNFKKH------------------
----------------------------RRPNRAFHNL----NSANPTLNDLPSFP----
-------------GMPVHGRTSSWTGASQSASGSPFIQPQ--SF-----------TPRQF
DASQFPAPGSPYVGNGVPPSPGFNTASEQFMVPAGPGAS-------TPTPNASFSPVYEE
SNYNTSHIIATQRWEEQLLYLQ--------------KMYQTIKDLNVPLPTTEFYCKDQS
KCDPRFMSVSMYALPEDSHLRSATKLPIGLTVQPFAQTL-PEE-PVPIVK---SITNMVL
-----------NDGSEDLKEPIRCMRCRTYLNPGFQIGYDG-NACCNICNVKMK-LSMEE
FGNGV-IDGQGG--LD-RLETSFGTVDFLVPRQYN-ATKDAAPLPLHYVFLIDTSLLANE
NGSSLAVVEAVRNSIE-------------YISENQENC---------------------K
IAIIAYDNKLKFYKLIPELESAQEYIVNDL-QDVFLPFYNGLFTKPKDSMKVINDTLRKI
SDFIVADKYSQVPHACYGTALEAAKLALSTVTGGQGGKIVCSLNSLPTLGKGNLQLKKD-
----------DALKKHVKCDNEFYNQIADQLMRSYISLDLYV------TGAGFIDMAS--
-------------VAKPVEKTSGMLRYYPHFRSDHDEFLLVNDMVSNIAKIVGYQGLLKV
RCSAGLSVESYYMDA----------IDYSDREPMIPVLTKDTTVDVLFKYDEKL-KAGKD
MYYQTAMLYTDIHGVRKVRSINTSSRVSKNIREIFKYVNQTAVLRIMIKD--IIRTLGNC
DFPAIRKVIDDKLVDILTQYRALISGN-------SSSQLVLPDALRTLPMYMLSFEKSAL
MRPN-MQSTRGNERIFDLMKYSMFDSAKLSFKLYPQIIPFHEMLEETDLMFYDTNE--RL
LQVSPTTIPNLS----------VRDGHASLMNGGCYFVFDGTHIYLWFNENTNKMLLQDL
LGIDPS--LPTASITLAGG-YLPECGTSINEKARNIVKYWSH-ITAQPT----IPLILLR
PNIDQYYSSTMTNILCEDKS--------------MNLIEDYDNYLINLHRKIQERLAKDD
FVKVSTSSGSSLGKGHEQFHQKFVQF
>XP_444846_Candida_glabrata
------------------------------------------------------------
------------------------------------------------------------
------------------------------------------------------------
------------------------------------------------------------
------------------------------------------------------------
------------------------------------------------------------
------------------------------------------------------------
------MSFE--LAGSMSDLSLEQ-------SQSNELKKGKS------------------
----------------------------KRPTRAFHTF----SG-------NP-VQ----
-------------SSPTTNMYA-----FQSNYQTPKVADNNGVF-----------TPKRV
ESQT-------------VNSPVLQYGNPPRTPVMGGNASPRAHSPGYFFPN-------GN
NENVFSHIVPTQRWEEQLRYLT--------------KAFDTTRDSVPPSSTTEFYSSDSG
SCDPRLMQLSMYNIPEDQHLRAATKLPLGVTIQPFADIT-PGS--VPVSGDGIAADTMKN
-----------LEG------PMRCKRCRCYINPKFQFNYDS-KAICNICQIKQP-APYDY
SSAVG-PNGQRTDAEI-RPELSKGAVDFIVPPIYN-AHPDKPSVPLHYVFLIDVTSLANE
NGSSLAVIEGIRSSVD-------------YIIENQPNC---------------------K
LAIIAYDNKLKFFNLKPELETAQEYVISEL-DDVFLPFYNGLFADPAESKHVIDQTLSRL
AAFITNDKYYHVPQACFGSAIQAAKLALKTFTGDEGGKVVCSLNSLPTIGNGNLYLKKD-
----------NAHVHHMRCDNDFYKKLAHDLLASYVSIDLIV------TSGGFVDLTN--
-------------VGHPTLVTHGSLKYYPHFIQQNDEARLVQDMVSNIANTVGYQAVLKL
RCSTGVGVDMYYTDA----------SGYTDKDVILPVLTKDTTIDVLLKYQEKL-KAGTD
IHFQCALLYTDVHGIRKVRSLNTNGAVSNNVREVFKFVNQNSVLRIIVKD--VIRTLGDC
DFAAIRKSLDTKLVDILTQYRGLVSGN-------SSSQLVLPDSLKTLPSYILSFQKQDL
MKPN-QQSTRGNERVYDLIRYETINPAELLYKLYPQIIPMHVLLEENDFSFYDAND--KL
LQIQEDSLDEVS----------VRNMHSNLTDGGCYLIFNGDSVYLWFNVHTNRLLLQDL
LGIDPD--FPINQITLYGG-MLPETGTEINNKAFNLIRYWGQ-MVNKKS----LPIIPLR
PNIDQYYSSIISQVLCEDKS--------------INMIESGDNYFVALHRQIQEKLKKED
YIKIST--KS---RGGDDIHQKFVQF
>XP_004181975_Tetrapisispora_blattae
------------------------------------------------------------
------------------------------------------------------------
------------------------------------------------------------
------------------------------------------------------------
------------------------------------------------------------
------------------------------------------------------------
------------------------------------------------------------
------MSEEN-LTSNISQLSLDQ-------NANTGIQMKKN------------------
----------------------------RRPNRAYHNM---ATVVPPNAFATPPMP----
-------------TPPEFGMAD-----SQ----NMN-SPNNRVF-----------TPKAF
-------------------------NSP---VSSATKDNFGHVRHASV----------AS
PIQNTSHLVPTQRWEDQLNYLQ--------------KGFETATDSVPPLSTTQFYCADQG
TCDPRLMSLSMYNVPRDELMRAATKLPLGVTVQPFATIV-PTA-PVPVVE-------IES
-----------DHG------PLRCRRCRAYANPKFQFTYDS-HAVCNICKVKMP-IPSEH
FAPMG-IDGRRSDIAT-KPELHRGSVDFKVPPLYN-AVKEVEPMPLHYVFLIDVSVLANE
NGSSLAAIDSVRSSID-------------FIADNQPNC---------------------K
VAIIAYDNKLKFYNLRPDAETTQEYIVSEL-DDVFLPFYNGMFVKPDDAINVIYDTLRKI
ENFVNMDKYSHVAYSCFGSALQAAKLALDTITKGNGGKIICTLNALPNCGNGILVNKRD-
----------DATRKNLKCDSDFYNKIAYDLLKSNISVDTYV------TNAGYIDMAT--
-------------TTFPSQVTSGLVNYYPHFRHGVDDGRIINDMIQNISNIVGYQGVFKV
RSSNGISPFEYYLES----------ADGITRDPLVSCLTKNTIIDVLFKYDEKL-KSGDD
VHFQAALLYTDIDGVRKVRCLNASGAVSDSVREVFKFINQNAVARIMIKD--VIETLGDC
NFAETRRIIDSKMSDILTQYRALVSGS-------SSTQLVLPDTLKTLPVYMLSFQKSEL
MRPN-HQSSRGNDRVFDKLKYSQFNSAQLSYKLYPQIIPTHVLLESHDLTFFDEND--QL
IQIGQDSVENLS----------VRAGYSHFQDGGAYLIFNGEVVYLWFNEHTNRMLLQDL
LSVDPS--IELNQISLFSG-SLPEADTDINRKVSNVLQYWRQ-ITNRNY----IPLVLLR
PNIDQYYSSVISHIFVEDQS--------------MSKIEAADNYLVTLHRRIQDNLKKQN
FIKAGK--------------------
>XP_003685719_Tetrapisispora_phaffii
------------------------------------------------------------
------------------------------------------------------------
------------------------------------------------------------
------------------------------------------------------------
------------------------------------------------------------
------------------------------------------------------------
------------------------------------------------------------
------MQNEN-FNSQNNMQSVE--------NGVRNLFLKKG------------------
----------------------------KRPHRAFHNL----SVSNISKNQLPPVTQDLN
SVYDNGIYGDVASSNPNQMNFQGGNVGYQNQGSSVVAQEMNSVNGFENPQSGRVFTPKHF
DSP--------------LSTP-------------SVNEVINQGSYAFHSPN-------NL
PIQSMSHIIAKQRWEDQLEYLT--------------KSFNTKDNSIPPLSTTQYYCNDQG
SCDPRLLALTMYNIPKNEHFRSATKLPLGLTIQPFAKLI-PNE-NIPLVE-------STQ
-----------ESG------PLRCNRCRAYVNPSFQFTYDS-SVVCNICKMRTK-LSNEH
FAPLG-PDGNRSDMGA-RPDLYKGCVDFAVPDIYN-CKAGEAPLPLHYVFLIDVSLIANE
NGSSLAAVEGVRSAIE-------------YIGDFQPKC---------------------K
VAIISYDSKLKFYNLSPELASAQEYVITEI-NDVFLPFYEGLFVRPNDSTKTINDTLRKI
SQYITMDKFSHVPHVCYGSALEAAKLALDTVTNGQGGKIVCTLNSLPTIGNGNLSLRKD-
----------DNMKRHLKCDNDFYSKLAREMLSSYISLDLYV------TSAGFVDMAT--
-------------VAHPVYMTSGNLKYYPHFIHEKDEFTLVNDMTENIASITGYQALLKI
RCSSGLAVYQYYMGA----------SEGSDRDPIIPVLTSNTTIDVLLKYVEKL-KEGTD
MSFQAALLYTNIDGDRRVRSINTSGAVSGNIREIFKFLNQQVILRIMVKD--ILNALGDA
DFAKVRQSIDDKMVDILTQYRALVSGN-------SSSQLVLPDTLKTLPTYMLSFQKSEL
MKPN-AQSTRDNQRVYDLFKYYMFNRAQFSYKLYPQIIPTHVLLEDTDLTFYDAHY--QL
LMIKQSSIDNVT----------VKDAYMQFTDGGCYLIFNGETCYLWFNENTNKLLLEDL
LDVGAN--TAYNQITLCSN-SLPKISTHINKKANNTVKNWTQ-TTNKSI----IPVILLR
PNVDQYYSKVFTSIIVEDPT--------------MNKVDSADNYLVNMHRRIQENLTKTN
YVEN----------------------
>XP_001642815_Vanderwaltozyma_polyspora
------------------------------------------------------------
------------------------------------------------------------
------------------------------------------------------------
------------------------------------------------------------
------------------------------------------------------------
------------------------------------------------------------
------------------------------------------------------------
------------------------------------------------------------
------------------------------------------------------------
------------------------------------------------------------
------------------------------------------------------------
------------------------------------------------------------
----------MNVIPSDDHKRSATRLPLGVTVQPFATII-PDE--IPVVE-------MTN
-----------GIE------PLRCRRCRTFINPNFQFTYDS-SVTCNICGIKMR-LDPEQ
FSPIG-ADGKRSDFTM-RPELYLGTVDFSVPKEYY-INPDIEPLPLHYVFLIDVSTFANE
NGSSIAAIEGVKRSVA-------------FIADNQPNC---------------------K
VAIITFDSKLKFYNLRNNSENVQEYIITEV-EDVFLPFYHGLFVKPSESAETIENTLQKI
TEYIINDKHSHIPQNCYGSALQAAKLALDTITQNQGGKVVCTLSSLPSFGSGNLSTKKD-
----------DASKSSLKPESEFYTHMAHSYLKSYISLDLYV------TRSSFVEMAA--
-------------TAYPVKVTAGRLKYYNSFVYDRDQSILADDMVENISSIKGYQAMLKV
RCSDGLTVSDYNSVT----------FNNSDSPPILPVITKHTTIDAGLKFTTKL-KNTNK
MFFQTTLLYTDVNGTRLVRSINTSASVSSNINDIFKYVNQNVVMRLLISE--IIVSSGDC
DFIKIRKSIDDILGDILTQYRALVSGN-------SYNQVYFADSLKTLPAYILAFEKGEL
MKPN-SQSTRGNDRIYDLYKTLTFDPVELCFKLYPQIIPLHVPLRNEDLTFYDANY--KL
LQVSLDSIENLA----------IRNSHDQFINGGCYLVFNGETVFIWFNENTNRLLLQDL
LLVDSG--LPIQQISITNN-KLPKMDTLINKKASDIIKNWSQ-LVGRSS----LPLVPLR
PNIDQYYNSVMSNILSEDAT--------------MNKIPSLDNYILTLERYSQSNLKNKE
FIKSSS---V---VESDQTHQKFVQF
>XP_003681678_Torulaspora_delbrueckii
------------------------------------------------------------
------------------------------------------------------------
------------------------------------------------------------
------------------------------------------------------------
------------------------------------------------------------
------------------------------------------------------------
------------------------------------------------------------
------MNQEI-LSREISGLSLNQ---AVLPQTS----SKKS------------------
----------------------------KRPNRAYHTL---AAGVS-----AP-------
-------------TTP-ALQST-----SQDYFPL---EPNGHTF-----------SPMGM
PHAS-------------MSAPRLAADSP---AMLSQEQF--SSSSPYGVHSAA-----QV
PAYTSSQLVAAQRWEDQIQFLA--------------RTFETAKDTVPPLPTTQFYAVDQG
VCDPRLMSLSMYGVPVDERRRAATKLPLGLTLQPFAKLI-PEE-PIPVVE-------SSN
-----------DQG------PLRCRRCRAYINPGFKMGYDS-TATCNICKVKSQ-IPIDE
Y--PP-ADPQGFSNGM-KVELTKGCVDFAVPEMYN-TIKGQKPLPLHYVFLVDISLLANE
NGSSVAITEGIRTCIE-------------YIGDFQPNC---------------------K
VAIMAFDSKIRFFNLNPDLESAQEYVIGDL-TDVFLPFYEGLFAKPQDSIRVIDDTLKKI
THYITTEKYSHVAQSCYGSAIEAAKLALDTVTGGQGGKIICSLNSLPTVGNGNLTLRKD-
----------DNSKKHMKCDNEFYTKLGHGLMRSYISLDLYI------TSSVFIDMVT--
-------------IGYPVEATCGVLEYYPGFTQDKDEFTLVNDMLHNVSNIVGYQALLKI
RCSTNISIYQYYAES----------AGNTDRDPMFPALTTDTTMDVLLKYDQKL-KSGSN
VSFQAALLYTDIDGNRKVRSINANANVSENVKEIFQFVDQNVVMRIMIKD--VISSLGDC
DFTNIRKTIDDKMVDVLTQYKALVGSN-------LGPQLVLPEALKTLASFMLAFEKSDL
MTPN-THSTRGNDRCYDIFHYKTMNSAQLSYKLYPQIVPLHVLLGEDELTFYDTTD--KL
LQVSPNSIENLS----------VRNSHSSITNGGCYLIFQGETVYLWFNENTNRLLLRDL
LQVEEG--VPVSEVTLFGS-SLPQLPTQVNAKALAVIKNWSQ-VTNHSF----LPVELLR
PNVDRYYSRVMTQLLCEDKS--------------ITKVESHDTYLVNLHRQIQDKLKKED
YVKVAS-SNN---AHTGDMHQKFIQF
>XP_037143757_Zygotorulaspora_mrakii
------------------------------------------------------------
------------------------------------------------------------
------------------------------------------------------------
------------------------------------------------------------
------------------------------------------------------------
------------------------------------------------------------
------------------------------------------------------------
------MAQEN-LARNISALSLDQ-------QTSGN-VSRKS------------------
----------------------------RRPNRAYHDL---ASGLS-----AP-------
-------------STPFSGPPS-----NQGGFPF-----NNGSF-----------TPVLS
ANGS-------------MSAPRLHNESP---LVGSTDQF--SQSQAYSQPNGE-----CA
PAYSSSHYVATQRWEDQLQYLT--------------KTFETSKDSVPPLPTTQFYCADQG
ACDPRLLSLSMYNVPVDESLRSATKLPLGISIQPFANLI-PNE-PIPTVT-------LGG
-----------NQG------PLRCRRCRSYVNARYKLGFDS-TVTCNICKVKTQ-FSPDE
Y--PV-LDPQMGNSQN-SPMLTKGCVEFLVPETYN-AKQSKEPLPLHYLFLIDLSLLANE
NGSSLAVVEGVRTCIE-------------YISDFQPNC---------------------K
VAIMAFDSKIRFFNLRPELDTAQEYVVTDI-YDAFLPMLNGLFVRPQESQRVIDDTLRKI
TNYIASEKFSHVIQVCYGPALQAAKLAIDTITGGQGGKIFCSLNSLPTLGHGNLSLKKD-
----------DATKKNLRCENDFYAKLGNEMLHSYVSVDLFV------TSSAFVDMAT--
-------------VGFGADITGGTIKYYPSFSHEKDEFTLVNDMLQSVSSIVGYQALLKI
RCSTGLVVSQYYLEA----------SGNSDRDPMIPVLTKDTTIDALLKYDQKL-KPNTE
MSFQAALLYTDLDGKRKVRSINTYATVSGNIRSIFQSINQNVAMRIMTKE--VITSLGDC
DFINLRKKIDAKMVEILTQYKALIGGS-------LSSQLVLPEALRTLPAYMLSFEKTEL
MAPN-AHSARGNERIYDLFKFKTMNSAQLSYKLYPQVVPLHVLLEESDLSFYDADE--KL
LQVLPSSMENLS----------VRNSHASITNGGCYLIFQGDKVYLWFNENTNRMLLHDL
LEVEDS--VHISQITLFGG-SLPELSTEVNAKALQVIKYWCQ-ATNRAS----LSIELLR
PNVDQYYSRIMAQLLVEDKT--------------INKIDALDNYLVTMHRLIQEKYKKDD
YVKVSTVSNN---NENDSMHQKFVQF
>XP_002494655_Zygosaccharomyces_rouxii
------------------------------------------------------------
------------------------------------------------------------
------------------------------------------------------------
------------------------------------------------------------
------------------------------------------------------------
------------------------------------------------------------
------------------------------------------------------------
------MEPDA-LAKDVSSLSLDQ-------TGSRN-TGKKG------------------
----------------------------RRPNRAYHNL---GSGAG-----TP--N----
-------------TTPFLNASA-----SQESFQFGA-QPPQAPF-----------AGASA
GAGSVGNGFDTQSSPVPMTVPGFPPGSP---AIMAQERE--RVATAVDSPASPWFPKGNT
PVQSSSHFVTTQRWEDQLLHLP--------------KTFETARDSVPPLPTTAFYAIDQG
ACDPRLLSLSMYNIPVDEHLRSATKLPLGLTIQPFATTI-PDE-PLPLID-------QRT
-----------ETG------PLRCKRCRAYINPGFKFGFDA-TATCNICGVKLR-LPSDE
FISPG-ISLQGPDISF-KPELQKGSVEFLVPQIYN-AVQDQPALPLHYVFLMDLSLFSNE
NRSSLAVVEGIRTSIE-------------HIAGSQPNC---------------------K
VAIMAYDNKIRFFNLRPDSESAQEYVVSDI-DDVFLPFCNGLFVRPQESMRLIDMTLNKI
VEYITVDKFSHVAPVCYGSALEAAKLAIDTVTGGQGGKIICTLNSLPTVGNGNLALKKD-
----------DAARKKLNCDNDFYKKIGNQFLRSYISLDLFV------TSPGFVDMAT--
-------------IGYPVEATSGNLKWYSNFNHENDAFTLINDMSNAVTSIVGYQALIKV
RCSTGLNVSQYYCES----------SEYSDRDPMIPVLTKNTTLDVLLKYDQKL-PVGKN
IAFQMALLYTDINGVRKVRSINTNGAVSDNIREVFKFLNQNVAQRIMIKD--VVQHLGDC
DFPAIRKTIDDKMVEILTQYKALVGGS-------LTSQLVLPEALKTLPSYMLAFEKSEL
MLPN-NHSTRGNARIYDLFRYKTLSSAQLHYKLYPQIVPLHVLLSEDDLSFYDANE--KM
LQVRPESVESLS----------VRNGHQHLTNGGCYLIFQGDTVYVWINENTNRMLLQDL
LQADEE--VPVSQISLFGG-SLPEVGTEVNQKALDLIKNWSQ-LVSQPY----LPVVLLR
PNVDPYYAQVMNQLLCEDRA--------------VNRIESLDNYLIAMHRRIQEKLKKDD
YIKVQTNHNA---EQDGSLLQKFVQF
>XP_003644375_Eremothecium_cymbalariae
------------------------------------------------------------
------------------------------------------------------------
------------------------------------------------------------
------------------------------------------------------------
------------------------------------------------------------
------------------------------------------------------------
------------------------------------------------------------
---------MNGLVEGISNISLDQ---NP--G-------KKH------------------
----------------------------KRPFRAFHTFDQS---------QSQSTNAN--
-------------TYP----AA-----PPGHSSLVNNASFNK----SHMIGMVKNAGQVY
NAAE------------------------------------------------------QS
STGTTSHIVPTQRLEDQQQMLA--------------RTFLPDVESVPPLFSTQFYSANQG
TCDPRLMSLSLYNIPENEQLRSATKLPIGLNVHPFATVV-PTDVEITAID-------TRG
-----------VGG------PIRCRRCRSYANPKYKFTFDS-KFVCNFCQINTP-VPYQY
LPQLS-QTGDRPDLLQ-HLGLVNGVVEFTVPDLYK-IKQDSDLVPLHYVFLIDISIWANE
NKSSLVAIESVRTAIN-------------YIRENQPNC---------------------K
VAIIAFDRWLRFFNLRPESTQAQELVVSEL-KDIFLPLHNGLFVRPEESMHVIQDTLLKL
ESFIQDDKFMHKNEACFGSAIEAAVLALKTITNGNGGKIIATLNTIPTIGNGNLIISRD-
----------DGLKPHIKCENEFYTNLARDMLNSYISLDLFC------TGAGYMDLAT--
-------------LAYPVFITSGNMKHYPDFNVERSEFKFVNDIVHSVSSTVGYQAQLKV
RCSSGLSVNNYYTMA----------CGNSDREPIIPVVTTDQAINVLFKYDDKL-KAGTE
LFFQAALLYTDINGVRKVRSMNSSAAVSNNIHEIIKFLNQDVINSLLIHD--VLSKLDNC
QFPKIRETIDSKLSDILTQYRALVDSS-------HGSQLILPDSLKSLPAYLLSFEKSAL
MRNN-KNSSRGNDRIIDYFKLYYYNQHQLVYKLYPQIFPLHEILSDDDFTFYDQNN--LL
LQF--DSVEALS----------VRNSYNSLVNGGCYMIFQGDTIYIWFNENTNRHLLRDL
LVGGEAEEVPYASVTLFGG-QLPILETDINVRARNIVRYWSQ-IVSHSY----LPVVLLR
PNVDQYYSHTMTYLMCEDKS--------------VEMIESYDTYLLSLHRKIKDNIENER
YTKLSNSGK----HLHENLAERFIQF
>NP_983553_Eremothecium_gossypii
------------------------------------------------------------
------------------------------------------------------------
------------------------------------------------------------
------------------------------------------------------------
------------------------------------------------------------
------------------------------------------------------------
------------------------------------------------------------
---------MNSLAQSVSSLSLDQ---GA--N-------RKH------------------
----------------------------KRPHRAFHTFNEPPAMASGGGLQAPRSALQ--
-------------AEG----AA-----PLRAGSPV----------------MGAGAG---
GSSA------------------------------------------------------MA
PPARSTHLVPTQRLEDQQQFLT--------------RTFMPDVEAVPPFSTTQFYCGVAG
ACDPRVLALSAYNIPKTEQLRAVTALPLGLNVQPFAPVV-PSDTAVPAVD-------ARA
-----------GEG------PLRCRRCRVYANPRFRFTSDS-HFICNMCQVRTQ-LPPEE
YSPLG-PSGERMDLAS-KAELTHGTVEFLAPELYN-VHKGRAAVPLHYVFLVDISTWANE
NKSSLAAIEGVRTAIN-------------YICEQQPNC---------------------K
VAIIAYDKWLRFFNLRPESSQAQELIVSEL-REVFLPLYSGLFVRPAEAMHVIQDTLVKL
ESFIQDDKLSHGAEACFGSALEAALLALDTATNGNGGKIIATLNTLPTVGNGNLTLRRD-
----------DGLKKSLKCDNSFYTALADRMLKAYVGLDLFC------TGSAFMDFAT--
-------------LGHPVLATSGTFRHYSNFQLDRDEFPLVNDMLHAVSSTVGYQAQLKV
RCSSGLSVSRYYSTA----------CGHSDRDPVIPVVTADQSFTLALQYDSPL-QAGTD
VYFQASLLYTDLDGVRRVRTSNTSAAVSDNIHEIFKFLNQDVVTALLVQD--TLTALGDA
NFLGVRKSLDTRLAAILTQYRALVDPS-------HASQLILPDALKSLPAYLLAFQKSPL
LRAT--GSARANDRAVDYLRFATYDLRRLAYRLYPQILPLHVPLSDDDYTFYDAHN--LL
LQF--PSADDLA----------VRAAHGALADGGCYLIFQGDTVYLWLNDHTHPQLLRDL
LAADAPPQL------LPSA-RLPGLDTDISARVRSVLDYWAA-LAGRRA----LPVQLLR
PHSDPLYARTLSALVTEDAS--------------VDGLDSYDAHLVVLHRAIQDNLRHDR
Y--LRPAAA----RDHDSLAQRYIQF
>XP_456067_Kluyveromyces_lactis
------------------------------------------------------------
------------------------------------------------------------
------------------------------------------------------------
------------------------------------------------------------
------------------------------------------------------------
------------------------------------------------------------
------------------------------------------------------------
-----MMATVNGLADDVSNLNLNQ---TG--EGSMQHETKKH------------------
----------------------------RRPNRIYHNFEMA---GPSFDRHSPSSSQQ--
-------------STPLMQQSQ-----IPYSTPLSNDNPYHQ--AGTSANGLGINGLSIN
TLTL------------------------------------------------------SA
PQPTTTHFVSAQRLESQQTMLR--------------RTFMTSIDSVPPLSTTQYYAEDQG
TADPRLMSLSMYNVPNDEHLRAATKLPVGVTVQPFAKLI-PVD-SIPIAD-------ATA
D----------SDG------PMRCRRCRSYVNSRYQFTFDS-KMICNLCHIKSN-VPVKQ
VSPLG-LNGLRADAYE-RPELLKGAVDFLVPSSYN-ISRENAPVPLHYVFLLDISAFANE
NKSSLAAIEGIRTSIE-------------YMVENQPNC---------------------K
VAIIAFDEWIRFFNIRADLEQTQEHIINDP-KDIFLPINKGLFALPSEAMHVIQDVLVKL
ETYITDERFLHRSQSCYGSALEAAKLALEAATDNQGGKIIACLNTLPTTGRGNLSLMRD-
----------DGLKKHLRCEDEFYKKLAHDFLKSWIGIDLFV------TSTAYIDLAI--
-------------TSYPVIATSGHLHHYSNFNINKDEFKFVNDILGSVKCTVGYQGMLKV
RCSSGLSVYNYYSES----------VKNTDEDPVIPVLTRDQKFDVLFKYDDTL-KVGED
ICFQAALLYTDIDGVRKVRAINTNAAVNSNVIEVFKFINQDVVSSIMIKD--VLATLEDC
NFNEIRKNIDRKIIEIFTQYRALCGGS-------SGGQLILPDSLKTLPMYMLAFEKSEL
MKQN-KSSSRGNERFYDYYKLLFYGASQLSYKLYPQIIPLHDSLNEDDLSFYDDKM--QL
LQF--NNIETLS----------VRSSHRQLINGGCYLIFQGESCFLWMNENTNLMLIRDL
LSYEGP----INQLDIFGG-RLPDLDTDINIKARNVIKNWSQ-IINIDY----LPVVPLR
PNVDPYYSHVMNQLMVEDKS--------------IELVESFDNYLIALHHDIKENIKNDK
YIKIGKSAE----DGHENFAQKFVHF
>XP_022676110_Kluyveromyces_marxianus
------------------------------------------------------------
------------------------------------------------------------
------------------------------------------------------------
------------------------------------------------------------
------------------------------------------------------------
------------------------------------------------------------
------------------------------------------------------------
-------MSIDGLANGVSNIHLQQ---NG--DQPLHNEAKKH------------------
----------------------------RRPNRAYHNFSNP---AVGTGKDLSLSNSA--
-------------DIP-----S-----IPYNGALASDNPYNPPIAGTEASVL-------N
SPSM------------------------------------------------------NA
PQPTGTHFLPNQRMENQQIMLQ--------------KSFLTATDSVPPLSTSQYYAEDQG
SCDPRLMALTMYNVPDDEHLRAATKLPVGVTVKPFAVLI-PNS-ELPTVD-------ATM
E----------SDG------PMRCRRCRSYVNPKYQFTFDS-KMICNLCHIKTN-VSTSQ
FSPVG-PNGMRADTFN-KPELVKGSVDFLVPATYN-VNPKEKTVPLHYVFLLDISAFANE
NKSSLAAIEGIRASIE-------------YMIENQPNC---------------------K
VAIIAFDDWIRFFNLRADLEQTQEYIINDP-NDVFLPLQKGLFALPSEAMHVIQDVLVKL
ETYITDERFSHRSQCCYGSALEAARLALDEATNKQGGKIIACLNTIPTTGHGNLSLMRD-
----------DGLKKNLKCSDEFYKKLAKSFLSSWIGLDLFV------TSTAFIDLAT--
-------------TAYPVIATSGKLHHYSNFNINKDEFQYVNDIIKSVKDTVGYQGMLKV
RSSSGLSVYNYYSES----------VKNSDQDPVIPVLSRNQSFDVLFKYDDKL-KVGED
VYFQAALLYTDFDGNRKVRVINTNAAVTSEVVEIFKFVNQDVVTSIMEKD--VLTNLGDC
NFKEIRQIIDSKVTDIFTQYRGLCGGS-------PGGQLILPDSLKTLPMYMLAFEKSEL
MKQN-KTTARDNNRVYDYYKLLSFPSSQLSYKLYPQIIPLHEYLEDNDLTFYDEND--QL
LQF--NNIETLS----------VRSGHQHLANGGCYLIFQGEKCYLWFNENTNPMLIKDL
LAYDGP----YNELDLFDG-RLPELNTAINIKARNVIKNWKQ-NTNLDY----LAVVPLR
PNMDPYYSHVMNALMCEDRS--------------IEMVESFDNYLINLHRNIKENIEKDK
YVKIYKGSE----DGHENFAQKFVHF
>XP_022628552_Lachancea_lanzarotensis
------------------------------------------------------------
------------------------------------------------------------
------------------------------------------------------------
------------------------------------------------------------
------------------------------------------------------------
------------------------------------------------------------
------------------------------------------------------------
---------MENINRSLSSFELDQ---GQ--VSG-GLK-KSG------------------
----------------------------RRPNRAFHNFDAG---SPG----QSLA--N--
-------------AGP----MS-----PSLAGQRSTSSFANA--------DVSANSP---
VLAG------------------------------------------------------QA
TGLITSHYVPKQRLDDQTMYLE--------------QSFVTSRDSVPPCASTQYYCVDQA
SSDPRKMSLTMHNIPKNEQIRSAAKLPMGAVLQPFASTS-L-DEEVPQVD-------VTQ
-----------VGG------PLRCRRCRSYVNPAYSFTFDS-KAICNFCKVSTQ-LSDEY
TAPLN-SNGTRSDLYE-RPELLKGSVDFLVPEAYN-FNHAKVNVPLHYVFLIDISTISNE
NRSSLAMLEGVRTSIE-------------HIATEQPNC---------------------K
IAIMAYDNEIRFFNLRKELHQAQEYIVSDL-QDVFLPIFTGLFVRPEESMHVIQDTLCKI
TAHIEDNKFLHRFEACYGSALQAAKLAIDTVTEGQGGKILVSLGSKPSHGIGNLRLRKE-
----------DALKKTLNCENDFYLKLGKDLLKSNISVDLYC------AASAFVDLVS--
-------------VGQPVRSTSGFLKHYPNFNLDKDEFTFVNDVLHSIVHTIGYNAQLKV
RCSAGLSIYNYYSES----------VENTNREPIIPVVHQDTSLSVLFKYEGQL-ANSED
VHFQCAILYTDLNGVRKVRTLNTSGAVSENINEVFKFVDQDAVVSIIVHD--LLTTLGDC
NFVQMRKTIDEKVSDILTQYRCLVSGS-------PSSQLVLPDSLKTLAAYLLSFEKSEL
MKSN-SRSANGNARVLDLFQWMSCTLPQMMYKLYPQILPLHELLQETDFTFADAQD--LL
LQV--APSESLS----------VRAARRELVDGGCYLIFDGSTAYLWFNENTNTLLLRDL
LDVQDS-NAKMSDIVLVGN-TLPAVDSIINVKARNVLRYWRQ-IVGRAY----LPLITLR
PHVDVYYAHAMAALLCEDKS--------------IEMVENYDEYLVSQHKRIQTRVDNDN
YTKIPHARE------HEHIGQKFIQF
>XP_002553600_Lachancea_thermotolerans
------------------------------------------------------------
------------------------------------------------------------
------------------------------------------------------------
------------------------------------------------------------
------------------------------------------------------------
------------------------------------------------------------
------------------------------------------------------------
---------MQRLNQSLSSLSLDR---DS--PSPIGVT-RKN------------------
----------------------------KRPNRAFHSFATD---SYGLPDPQASAQNN--
-------------FQP----LA-----ASNLGNISGNQASNF--------RVPFPSPSQR
VSSG------------------------------------------------------GP
AESITSHYVPKQRLEDQQRYLT--------------RSFVTSQDSVPPCVSTQYYCIDQG
ISDPRKLCLTMYNVPRNEQLRSATKLPVGAIIQPFAASV-P-DTAIDIID-------ASQ
-----------RNG------PLRCRRCRSYSNPNYSFTFDS-KAVCNFCQVSTQ-LSEEH
YAPLN-PNGLRADINE-RPDLTKGTVEFLVPDTYN-TVPGKPNIPLHYVFLVDISTLSNE
NKSSLAMVEGIRTCIE-------------HISAKQPNC---------------------K
VAIMAFDKEIRFFNLRPELNQAQEYIISDL-QDVFVPIFTGLFVRPEESMHVIQDTLCKI
TAYIEDGKFSHHFEACYGSALKAARLALDTVTGGAGGKILASLSSKPTHGIGNLRLRNE-
----------DALKKTLKCENEAYVKLGQELLKNNISLDLFC------TGSAFMDMVS--
-------------VAQPVKVTSGILKYYPGFQLDKDEFTFVNDLLHSVANTVGYAGQLKV
RCSSGLSVYNYYSES----------VENSDREPVIPVLHQDTTVNVLFKYDGRL-PPAKD
VHFQCALLYTDLNGARKVRCLNASAAVSDNIHEIFKFINQDAVVGIVLHD--MLTTLDDC
NFVQKRKTIDDKIVDVLTQYRALVSKS-------SSSQLVLPDSLKTWAAYLLSFEKSEL
MKNN-NKSANGNSRVYDMFKYLNFTPAQLVFKLYPQILPLHELLQESDYTFYDENE--LL
LQA--APLENLC----------VRASRSELVDGGCYLIFDGTTAYLWFNENTNTYLLRDL
LDVDTD-SVKHSEIALIGN-AIPTLDSGINLKARSVLRNWAQ-VSGRSY----VPVSPLR
PHVDVYYSHTMAALLVEDRS--------------IEMIEAYDAYLVSLHKRINEKVKRED
YTKVGNPKD------HEHITQKFIQF
>XP_020055593_Aspergillus_aculeatus
------------------------------------------------------------
------------------------------------------------------------
------------------------------------------------------------
------------------------------------------------------------
---------------------------------------------------------MAD
PSMYN--SFGQGPVPGEASTDPNRTAHQVPPQGYPAAG-VPPGPSPPQPG--AMYGAPQ-
-QQQWS--GYGV-----PPPA-QQ-PLQP----PH-----GQFAYQAD--PMAAGGV---
-SPDPAMAG---LASQMSGLGIIG--------SDSG-ART-S------------------
----------------------------KKKHRHAHHEI---AGAS-TL--ASQSL-GAV
PQAGI------PPPSQFLNTGLNQ---AARPISPAAG----IPAPV--------------
-NPAL------G---G---A-DVGS-----------------------------VPTQGK
IDPEQIPSIPRSRDLPAQYYFN--------------HVYPTMERHLPPPAAVPFVAHDQG
NSSPKYARLTLNNIPSTSDFLSSTALPLGMILQPLARLD-PGEQPIPVLDFG--------
-----------DAG------PPRCRRCRTYINPFMSFRSGGNKFVCNMCTFPND-VTADY
FAPID-PSGSRVDRMQ-RPELMMGTVEFLVPKDY--WNKE--PVGLQWLFLIDVSLESVN
RGFLKGVCKGIMEAL--------------YSE--EPSENV-DDGSAARRIPEGA-----K
VGIVTYDKEVHFYNLSAQLDQAQMMVMTDL-EEPFVPLSEGLFVDPYESKNVIASLLQRI
PTIFSR---VKNPQPALLPALNAALAALRPT----GGKIIGTIASLPTWGPGALSLRDDP
KVHGT-----DGERKLFTTEHTGWRETAGHLAEAGIGVDMFI----AAPSGTYMDVAT--
-------------IGHVPEVTGGETFFYPNFHAPRDIRKLSQELAHAVTRETGYQALMKV
RCSNGLQVSGYHGNF---------VQHTFGADLEIGAIDADKAIGVTFSYDGKL-NPKLD
AHFQAALLYTSANGQRRVRCINTVAAVNEGGLETMKFVDQDAVVSMIAKE--AASKTVDK
PLKDIRASVTEKSVDIFSGYRKIFSGSH------PPGQLVLPENLKEFSMYMLSLLKSRA
LK---GGQEASDRRIHDMRMLRSIGCTELSLYLYPRIVPIHNMQPTDGFPN-EQG---QL
-----------------QVPPSLRASFSKIEEGGAYLVDNGQQCLLWLHAQVSPNLLEDL
FGEGQN---SLQGLSPQTS-TIPVLETHLNAQVRNLLQYLST-IRGSKA----VTIQLAR
QGLDG-AEYEFARMLVEDR----------------NEAQSYVDWLVHVHRQINLELAGQR
KRDDAVGE--GGITSLAGLRAPYW--
>XP_001270966_Aspergillus_clavatus
------------------------------------------------------------
------------------------------------------------------------
------------------------------------------------------------
------------------------------------------------------------
---------------------------------------------------------MAD
PSMYH--SLGHGSVPPEDPSDPNRMAHQVPPPVHPAAG-YSPGVVPPQPG--TPYGAASP
-N-QWP--PYGA-----PSPS-QQHPQQP----PH-LAAAPQFGYNAG--QQAGMPA---
-PTDPSMAG---LASQMGGLGISG--------TDGG-ART-H------------------
----------------------------KKKHRHAHHDI---GGAS-AAPPSPQLF-AAM
PQAGV------QPASQFLNTGLNQ---DPRPISPAAG----VPQPA--------------
-GLGV------GAGVG---A-GAGA-----------------------------VPTQGK
IDPEQIPSIPRSRDLPAQYYFN--------------HVYPTMERHLPPPAAVPFVAHDQG
NSSPKFARLTLNNIPSTSDFLSSTALPLGMILQPLARLD-PGEQPIPVLDFG--------
-----------DAG------PPRCRRCRTYINPFMTFKAGGNKVICNMCTFPND-VPAEY
FAPLD-PSGARIDRMQ-RPELMMGTVEFLVPKDY--WNKE--PVGLRWLFLIDVSQEATT
RGFLKGVCKGIREAL--------------YST--DDSENSTDDAASTRRIPEGS-----K
IGIVTYDKEVQFYNLSAQLDRAQMMVMTDL-EEPFVPLSEGLFVDPYESKDVITGLLQQI
PKLFAH---SKKPESALLPTLNAALSALQET----GGKIVCAVATLPSSGPGALVRREDP
KIHGT-----DAERKLFAAENTAWRGAASKLAGAGVGVDMFI----AAPNGTYLDVAT--
-------------IGHVAEVTGGETFFYPNFHSPRDILKISKELAHSVTRETGYQALMKV
RCSNGLQVSAYHGNF---------VQHTFGADLEIGAIDADKAIGVLFSYDGKL-DTKLD
AHFQAALLYTSANGQRRVRCINSVAAVNEGGLETMKFVDQDAVVSIIAKE--AASKTLDK
PLKDIRASITEKTVDIFSGYRKIFSGSH------PPGQLVLPENLKEFSMYMLSLIKSRA
FK---GGQESSDRRIHDIRMLRSMGCTELSLYLYPRIIPIHNMQPEDGFPN-EQG---QL
-----------------QVPPALRASYSKIEEGGAYLVDNGQMILLWLHAQVSPNLLEDL
FGPGQT---SLQGLNPQMS-SLPVLETHLNAQVRNLLQYLST-IRGSKA----VTIQLAR
QGLDG-AEYEFARLLLEDRN---------------NEAQSYVDWLVHIHRQINLELAGHR
KREDTAGE--GTLSNLAGLRAPYW--
>XP_001263490_Aspergillus_fischeri
------------------------------------------------------------
------------------------------------------------------------
------------------------------------------------------------
------------------------------------------------------------
---------------------------------------------------------MAD
PSMYS--SVGQGPAPPEDPSDPNRMAHQVPPPSHPPAG-YGLGAVPPQPG--APYGAAAP
-N-QWP--PYGS-----PSPL-QQQPQQP----PH-LASPPPFGYNAG--LQAGMVA---
-PTEPGLGG---LTHQMGGLGISG---------EGG-ART-H------------------
----------------------------KKKHRHAHHDI---GGAS-ATAPAQQPF-AGM
AQGGV------QPASQFLNTGLTD---SPRPISPGAG----VAQPA--------------
-GVGVGAGASSGAGAS---S-GAGS-----------------------------VATQGK
IDPEQIPSIPRSRDLPAQYYFN--------------HVYPTMERHLPPPAAIPFVAHDQG
NSSPKYARLTLNNIPSTADFLSSTGLPLGMILQPLARLD-PGEQPIPVLDFG--------
-----------DAG------PPRCRRCRAYINPFMTFRSGGNKFVCNMCTFPND-VSPEY
FAPLD-PSGARVDRMQ-RPELMMGTVEFLVPKDY--WNKE--PVGLRQLFLIDVSHESIS
RGFLKGICKGIMEAL--------------YGT--EGSENP-EDEASSRRIPEGS-----K
IGIVTFDREVQFYNLSAQLDGAQMMVMTDL-EDPFVPLSEGLFVDPYESKDVITGLLHQI
PKIFAH---SKKPEPALLPTLNAALSALQAT----GGKIICAVATLPTWGPGALVRREDP
KVHGT-----DAERKLFTTENAAWRSTASKLAGAGIGVDMFI----AAPNGTYMDVAT--
-------------IGHVPEVTGGETFFYPNFHAPRDILKLSQELAHSVTRDTGFQALMKV
RCSNGLQVSAYHGNF---------VQHTFGADLEIGAIDADKAIGVLFSYDGKL-DTKLD
AHFQAALLYTSANGQRRVRCINTVAAVNEGGLETMKFVDQDAVVSIMAKE--AAAKTLDK
PLKDIRASITEKTVDIFSGYRKIFSGSH------PPGQLVLPENLKEFSMYMLSMIKSRA
FKGQLGGQESSDRRIHDIRMLRSIGCTELSLYLYPRIIPIHNMQPEDGFPN-EQG---QL
-----------------QVPPALRASYSKIEEGGAYLVDNGQMILLWLHSQVSPNLLEDL
FGPGQT---SLQALNPQLS-SLPVLETHLNAQVRNLLQYLST-IRGSKA----VAIQLAR
QGLDG-AEYEFARLLLEDRN---------------NEAQSYVDWLVHIHRQINLELAGHR
KREDTAGE--GTLSSLAGLRAPYW--
>XP_041140689_Aspergillus_flavus
------------------------------------------------------------
------------------------------------------------------------
------------------------------------------------------------
------------------------------------------------------------
---------------------------------------------------------MAD
QSMYN--TLGQGTSPAEDPSNPNRMAHQVPPQSQPAAG-FPPGPYPPQPG--AYYGNPPP
-N-QYG--APAAA-----PPT-QQLQSPP----PRGLAPSPQLAYGTE--TQTHMGA---
-PADP-MAG---LASQMSGLGIMG---------DSG-ARP-G------------------
----------------------------KKKHRHAHHEI---GGAT-AS--APQQF-AGM
PQAGM------QPSSQFLNTGLNQ---APRPISPAAG----VP-PA--------------
-GI--------VPQPGVPAP-GSGS-----------------------------VPTQGK
IDPEQIPSIPQSRDIPTMYYFD--------------HIYPTMERHLPPPAAVPFVAHDQG
NSSPKHARLTLNNIPTTSDFLSSTALPLGMVLQPLARLD-PGEPEVPVLDFG--------
-----------EMG------PPRCRRCRAYINPFMTFRSGGNKFVCNMCTFPND-VAPEY
FAPLD-MSGARVDRLQ-RPELMIGTVEFMVPKEY--WNKE--PVGLQRLFLIDVSQESVN
RGFLKGVCKGITEAL--------------YGA--PDAS---EEDAAARRVPEGS-----K
IGIVTYDREVHFYNLSAQLDQAQMMVMTDL-EEPFVPLSEGLFVDPYESKDIITSLLHRI
PKIFSH---IKKPEPALLPALNAAMSALQAT----GGKIFASICSLPTWGPGALHMRDDP
KVHGT-----DAERKLFTTDNQAWRTTAGKMAEHGIGVDMFV----AAPGGTYVDVAT--
-------------IGHVAEVSGGETFFYPNFHAPRDILKLSQEFAHAVTRETGYQAMMKV
RCSNGLQVSAYHGNF---------IQHALGADLEIGSIDADKAIGVMFSYDGKL-DPKLD
AHFQAALLYTTAEGQRRVRCINVVAAVNEGGLETMKFIDQDCVVSIMAKE--AAAKTVDK
SLKDIRASITEKTVDIFSGYRKVFSGSH------PPGQLVLPENLKEFSMYMLALIKSRA
FK---GGQEASDRRIHDMRMLRSIGATELALYLYPRVIPIHNMQPEDGFPN-EQG---QL
-----------------QVPPSLRASFSKIEEGGAYLVDNGQICLLWLHSRVSPNLLEDL
FGPGQS---SLQGLNPQTS-SLPVLETHLNAQVRNLLQYFST-MRGSKS----VAIQLAR
QGLDG-AEYEFARLLVEDRN---------------NEAQSYVDWLVHIHRQINLELAGHR
KREDTSAE--GSLTSLAGLRAPYW--
>XP_754649_Aspergillus_fumigatus
------------------------------------------------------------
------------------------------------------------------------
------------------------------------------------------------
------------------------------------------------------------
---------------------------------------------------------MAD
PSTYY--SVAQGPAPPEDPSDPNRMAHQVTPPSHPPAG-YGPGAVPPQPG--APYGAAAP
-N-QWP--PYGS-----PSPL-QQQPQQP----PQ-LASPPPFGYNAG--PQAGMVA---
-PTEPGLGG---LTHQMGGLGISG---------EGG-ART-H------------------
----------------------------KKKHRHAHHDI---GGAS-ATAPAQQPF-AGM
AQGGV------QPTSQFLNTGLTD---SSRPISPGAG----VAQPA--------------
-GVGF------GAGAS---S-GAGS-----------------------------VATQGK
IDPEQIPSIPRSRDLPAQYYFN--------------HVYPTMERHLPPPAAIPFVAHDQG
NSSPKYARLTLNNIPSTADFLSSTGLPLGMILQPLARLD-PGEQPIPVLDFG--------
-----------DAG------PPRCRRCRAYINPFMTFRSGGNKFVCNMCTFPND-VPPEY
FAPLD-PSGARVDRMQ-RPELMMGTVEFLVPKDY--WNKE--PVGLRQLFLIDVSHESIS
RGFLKGICKGIVEAL--------------YGT--ERSENS-EDEASSRRIPEGS-----K
IGIVTFDREVQFYNLSAQLDGAQMMVMTDL-EDPFVPLNEGLFVDPYESKDVITGLLHQI
PKIFAH---NKKPEPALLPTLNAALSALQAT----GGKIICAVATLPTWGPGALVRREDP
KVHGT-----DAERKLFTTENAAWRSTASKLAGAGIGVDMFI----AAPNGTYMDVAT--
-------------IGHVPEVTGGETFFYPNFHAPRDILKLSQELAHSVTRDTGFQALMKV
RCSNGLQVSAYHGNF---------VQHTFGADLEIGAIDADRAIGVLFSYDGKL-DPKLD
AHFQAALLYTSANGQRRVRCINTVAAVNEGGLETMKFVDQDAVVSIMAKE--AAAKTLDK
PLKDIRASITEKTVDIFSGYRKVFSGSH------PPGQLVLPENLKEFSMYMLSMIKSRA
FK---GGQESSDRRIHDIRMLRSIGCTELSLYLYPRIIPIHNMQPEDGFPN-EQG---QL
-----------------QVPPALRASYSKIEEGGAYLVDNGQMILLWLHSQVSPNLLEDL
FGPGQT---SLQALNPQLS-SLPVLETHLNAQVRNLLQYLST-IRGSKA----VAIQLAR
QGLDG-AEYEFARLLLEDRN---------------NEAQSYVDWLVHIHRQINLELAGHR
KREDTAGE--GTLSSLAGLRAPYW--
>XP_660684_Aspergillus_nidulans
------------------------------------------------------------
------------------------------------------------------------
------------------------------------------------------------
------------------------------------------------------------
---------------------------------------------------------MAD
QHYYQ--SPAPGVAPGEDPSDPNRIPQQTPYPSQYPAG-YTPGPPPPQTT--AYYGAGAS
GNQQWPASAYGS-----PPPV-PQQPVPA----SS------QFAYNTS--PQPALGS---
-PADPSMAG---LTSQMSGLGIMG----------EGAARS-S------------------
----------------------------KKKHRHAHHNI---G-AA-PA---VQQL-PTG
PEDALP-----QPSSQFLNTGLNQ---APRAVSPALSASGGIPQP---------------
-TF--------GAAPE---A-AHGT-----------------------------VPTQGR
IDPEQIPSIPRSRDIPAQYYFS--------------HVYPTMERHLPPPAAVPFVAHDQG
NSSPKYARLTLNNIPSSSDFLSSTGLPLGMILQPLARLD-PGEQPIPVLDFG--------
-----------DAG------PPRCRRCRTYINPFMSFRSGGNKFVCNMCTFPND-VPPEY
FAPID-VSGARIDRMQ-RPELMQGTVEFLVPKDY--WNKE--PVGLRTLFLIDVSQESIK
RGFLKGVCKGIMKAL--------------YEE--EPSDNT-DETTPTRKLPEGS-----K
IGIVTYDREIQFYNLS-----AQMMVMTDL-QDPFVPLSDGLFVDPYESKHVITSLLDQV
PSIFSR---VKVPETALFPALSAALSALQAT----GGKIIGAISTLPTWGPGALTLRDDP
KAHGT-----DAERKLFTTDNTAWREIAGKLAEAGVGVDMFV----AAPSGTYMDVATIG
MHYFAPSMNVLTSIGHVPEVTGGETFFYPNFHAPRDIRKLSEEVAHAVSREKGYQALMKV
RCSNGLQVSAYHGNF---------VQHTFGADLEIGAIDADKAIAVLFSYDGKL-DAKLD
AHFQAALLYTSANGQRRVRCINIVAAVNDGGLETMKFIDQDAVVSIIAKEGVAAAKTLDK
NLKDIRASITEKTVDIFSGYRKVFSGSH------PPGQLVLPENLKEFSMFILGLIKSRA
FK---GGQESSDRRIHDIRMLRSIGCTELSLYLYPRIIPIHNMQPEDGFPN-EQG---QL
-----------------QVPPSLRASFSKIEEGGAYLVDDGQQCLLWIHAQVSPNLLEDL
FGPGQT---SLQELSPQTS-SIPVLETHLNAQVRNLLQYFST-IRGSKA----VTIQLAR
QGLDG-AEYEFARLLVEDRN---------------NEAQSYVDWLVHIHRQINMELAGRR
KREEAATE--GSLAGLTGLRAPYW--
>XP_001397645_Aspergillus_niger
------------------------------------------------------------
------------------------------------------------------------
------------------------------------------------------------
------------------------------------------------------------
---------------------------------------------------------MAD
PNMYH--TYGQAPVPGENPSDPNQMAYQVPPQGYPAAG-IPPGPSPPQPG--AAYGVPAP
-NQQWP--AYGS-----PPPA-QQ-PLQQ----PP-----SQFAHQAD--PQAAMGA---
-PVDPGMAG---LASQMSGLGIMG--------GEGGAARS-S------------------
----------------------------KKKHRHAHHEI---AGAS-AS--VAQPF-AAA
PQDPM------QPTSQFLNTGLNQ---APRPISPAAS----IPAPV--------------
-NPAF------G---G---G--AGA-----------------------------VPTQGK
VDPEQIPSIPRSRDLPAQYYFN--------------HVYPTMERHLPPPAAVPFVAHDQG
NSSPKYARLTLNNIPSTSDFLSSTGLPLGMVLQPLARLD--GEQPIPVLDFG--------
-----------DAG------PPRCRRCRAYINPFMSFRSGGNKFVCNMCTFPND-VPPEY
FAPLD-PSGSRIDRMQ-RPELMMGTVEFLVPKDY--WNKE--PVGLQWLLLIDVSQESVN
KGFLKGVCKGIMEAL--------------YSE--E-TENP-EDEAPARRIPEGA-----K
IGIVTYDKEVHFYNLSAQLDQAQMMVMTDL-EEPFVPLSEGLFVDPYESKDVITSLLQRI
PSIFSH---VKNPQPALLPALNAALSALRPT----GGKIVGTIASLPTWGPGALSLRDDP
KVHGT-----DAERKLFTTEHAGWRETAGHLAEAGIGLDMFI----AAPSGTYMDVAT--
-------------IGHIPEVTGGETFFYPNFHAPRDIRKLSKELAHAITRETGYQALMKV
RCSNGLQVSGYHGNF---------VQHTFGADLEIGAIDADKAIGVVFSYDGKL-DPKLD
AHFQAALLYTSANGQRRVRCINTVAAVNEGGMETMKFVDQDAVVAMVAKD--AASKTLDK
SLKDIRAGVSEKTVDIFSGYRKIFSGSH------PPGQLVLPENLKEFSMYMLSLIKSRA
IK---GGQEASDRRIHDMRMLRSIGCTELSLYLYPRIIPIHNMQPTDGFPN-EQG---QL
-----------------QVPPSLRASFSKIEEGGAYLVDNGQQCLLWLHSHVSPNLLEDL
FGEGQT---SLQGLSPQIS-TIPVLETHLNAQVRNLLQYFST-IRGSKA----VTIQLAR
QGLDG-AEYEFARMLVEDRN---------------NEAQSSVDWLVHIHRQINLELAGHR
KREDTAGE--GGLTSLAGLRAPYW--
>XP_015409351_Aspergillus_nomiae
------------------------------------------------------------
------------------------------------------------------------
------------------------------------------------------------
------------------------------------------------------------
---------------------------------------------------------MAD
QSMYN--TLGQGTAPAEDPSNPNRMAHQVPSQSQPAAG-FPPGPYPPQPG--AYYGNPPP
-N-QYG--APAAAAPPPPPPA-QQLQSPP----PRGLAPSPQLAYGTE--TQTHMGA---
-AADP-MAG---LTSQMSGLGIMG---------DSG-ARP-G------------------
----------------------------KKKHRHAHHEI---GGAT-AS--APQQF-AGM
PQAGM------QPSSQFLNTGLNQ---APRPISPAAG----VP-PA--------------
-GI--------VPQPGVPAT-GSGS-----------------------------VPTQGK
IDPEQIPSIPRSRDIPALYYFS--------------NIYPTMERYLPPPAAVPFVAHDQG
NSSPKHARLTLNNIPTTSDFLSSTGLPLGMVLQPLARLD-PGEHEVPVLDFG--------
-----------EMG------PPRCRRCRAYINPFMTFKSGGNKFVCNMCTFPND-VAPEY
FAPLD-MSGARVDRLQ-RPELMTGTVEFMVPKEY--WNKE--PVGLQRLFLIDVSQESVN
RGFLKGVCKGITEAL--------------YGA--PDAS---EEDAAARRVPEGS-----K
IGIVTYDKEVHFYNLSAQLDQAQMMVMTDL-EEPFVPLSEGLFVDPYESKDIITSLLHQI
PKMFSH---MKKPEPALLPALNAAMSALQAT----GGKIFASICSLPTWGPGALHMRDDP
KVHGT-----DAERKLFTTDNQAWRTTAGKMAEHGIGVDMFV----AAPGGTYIDVAT--
-------------IGHVAEVSGGETFFYPNFHAPRDILKLSQEFAHAVTRETGYQAMMKV
RCSNGLQVSAYHGNF---------IQHALGADLEIGSIDADKAIGVIFSYDGKL-DPKLD
AHFQAALLYTTAEGQRRVRCINVVAAVNEGGLETMKFIDQDAVVSIMAKE--AAAKTVDK
SLKDIRASITEKTVDIFSGYRKVFSGSH------PPGQLVLPENLKEFSMYMLGLVKSRA
FK---GGQEASDRRIHDMRMLRSIGVTELALYLYPRIIPIHNMQPQDGFPN-EQG---QL
-----------------QVPPSLRASFSKIEEGGAYLVDNGQMCLLWLHSHVSPNLLEDL
FGPGQS---SLQGLNPQTS-SLPVLETHLNAQVRNLLQYFST-IRGSKS----VAIQLAR
QGLDG-AEYEFARLLVEDRN---------------NEAQSYVDWLVHIHRQINLELAGHR
KREDTSAE--GSLTSLAGLRAPYW--
>XP_001818219_Aspergillus_oryzae
------------------------------------------------------------
------------------------------------------------------------
------------------------------------------------------------
------------------------------------------------------------
---------------------------------------------------------MAD
QSMYN--TLGQGTSPAEDPSNPNRMAHQVPPQSQPAAG-FPPGPYPPQPG--AYYGNPPP
-N-QYD--APAAA-----PPT-QQLQSPP----PRGLAPSPQLAYGTE--TQTHMGA---
-PADP-MAG---LASQMSGLGIMG---------DSG-ARP-G------------------
----------------------------KKKHRHAHHEI---GGAT-AS--APQQF-AGM
PQAGM------QPSSQFLNTGLNQ---APRPISPAAG----VP-PA--------------
-GI--------VPQPGVPAP-GSGS-----------------------------VPTQGK
IDPEQIPSIPQSRDIPTMYYFD--------------HIYPTMERHLPPPAAVPFVAHDQG
NSSPKHARLTLNNIPTTSDFLSSTALPLGMVLQPLARLD-PGEPEVPVLDFG--------
-----------EMG------PPRCRRCRAYINPFMTFRSGGNKFVCNMCTFPND-VAPEY
FAPLD-MSGARVDRLQ-RPELMIGTVEFMVPKEY--WNKE--PVGLQRLFLIDVSQESVN
RGFLKGVCKGITEAL--------------YGA--PDAS---EEDAAARRVPEGS-----K
IGIVTYDREVHFYNLSAQLDQAQMMVMTDL-EEPFVPLSEGLFVDPYESKDIITSLLHRI
PKIFSH---IKKPEPALLPALNAAMSALQAT----GGKIFASICSLPTWGPGALHMRDDP
KVHGT-----DAERKLFTTDNQAWRTTAGKMAEHGIGVDMFV----AAPGGTYVDVAT--
-------------IGHVAEVSGGETFFYPNFHAPRDILKLSQEFAHAVTRETGYQAMMKV
RCSNGLQVSAYHGNF---------IQHALGADLEIGSIDADKAIGVMFSYDGKL-DPKLD
AHFQAALLYTTAEGQRRVRCINVVAAVNEGGLETMKFIDQDCVVSIMAKE--AAAKTVDK
SLKDIRASITEKTVDIFSGYRKVFSGSH------PPGQLVLPENLKEFSMYMLALIKSRA
FK---GGQEASDRRIHDMRMLRSIGATELALYLYPRVIPIHNMQPEDGFPN-EQG---QL
-----------------QVPPSLRASFSKIEEGGAYLVDNGQICLLWLHSRVSPNLLEDL
LGPGQS---SLQGLNPQTS-SLPVLETHLNAQVRNLLQYFST-MRGSKS----VAIQLAR
QGLDG-AEYEFARLLVEDRN---------------NEAQSYVDWLVHIHRQINLELAGHR
KREDTSAE--GSLTSLAGLRAPYW--
>XP_040641888_Aspergillus_ruber
------------------------------------------------------------
------------------------------------------------------------
------------------------------------------------------------
------------------------------------------------------------
---------------------------------------------------------MAD
NPMYQ--YYGQAAAPGEDPSNPNR--QQYPSPYPPSS--HAPGSVPLQPS----YGSPAP
-N-QWPPSAYGS-----PAQP-QQQQQYPFPQQPTSIAPTPQFAYAGS--P-APMGA---
APADPNMAS---LSSQMSGLGIMG----------DGAPRT-Q------------------
----------------------------KKKHRHAHHDI---GGPA-TP----------S
PATG-------DPASQFLNTGLNQ---APRAESPAVAPQAMAGPSP--------------
-GM--------IPQPGIPGTMGGGS-----------------------------VPTQGK
VDPEQIPSVPRARDIYTQYYYN--------------QVYPTMEWHNPPPAAVPFFAHDQG
NSSPKYARLTLNNIPTTSNFLASTGLPLGMVLQPLARLS-PGEQQIPVLDFG--------
-----------DIG------PPRCRRCRAYINPFMTFKSGGNKYVCNMCTFPND-VPPEY
FAPID-QTGARIDRMQ-RPELMMGTVEFLVPKEY--WNKE--PVGLQWLFLIDVSQDAIN
RGVLKGTCKGILEAL--------------YGE--DNQDNP--EEEPMRSIPEGS-----K
VGIVTFDREVQFYNLSAQLDQAQMMVMTDL-DEPFVPLSEGLFVDPYESKDVVSSLLQRI
PTIFSH---VKNPEPAVLPALNAALSALQAT----GGKVICSVASLPTASPGKLVMREDP
KLHGT-----DAEKKLFNTEHQDWKKTGSKLAEAGIGVDMFI----AAPGGVYMDVAT--
-------------MGYVSGVTGGETFFYPNFHSPRDLLKLSKELTHAVTRETGYQALMKV
RCSNGLQVSNYHGNF---------LQHTFGADLEIGSIDADKALGVLFSYDGKL-DPKLD
AHFQAALLYTSADGQRRVRCINVVAAANEGGMDTMKSIDQDAVIGLVAKE--AASKTLDK
SLKDIRASVTEKTVDILSGYRRIFSGSH------PPGQLVLPENLKEYSMFMLSLVKSRA
FK---GGHESSDRRVHDMRMIRSIGCTELSLYLYPRIVPIHNLQPEDGFPN-ERG---QL
-----------------QVPPALRASFSKVEEGGAYLVDNGQVCLLWLHSQVSPNLLEDL
FGPDHT---SLQSLSAQMS-SLPVLETHLNAQVRNLLQYFSE-IRGSKA----VTIQLAR
QGMDG-AEYEFARLLVEDRN---------------NEAQSYVDWLVHLHRQINLELAGHR
PKDEVAGE--GTFSTLAAMRTPYW--
>XP_040704476_Aspergillus_sydowii
------------------------------------------------------------
------------------------------------------------------------
------------------------------------------------------------
------------------------------------------------------------
----------------------------------------------------------MD
QNYYQ--SPAQGVAPGEDPSNPNRFPPQHPYPGQHPAG-FPPGPSPPQPG--AYYGAGTP
GNQQWPSAAYGS-----PPPPGPQQPLQP----PT------QFAYNTS--PQPGMAGPAA
VPADPSMAG---LTSQMSGLGIMG----------EGVPRS-S------------------
----------------------------KKKHRHAHHDI---GAAA-PA--PAQQF-AAA
PADALQ-----QSSSQFLNTGLNQ---APPSMSPALGSSGLVPQPT--------------
-TL--------GPAPE---P-GHGT-----------------------------VPTQGR
IDPEQIPSIPRSRDIPAQYYFS--------------HVYPTVERHLPPPAAVPFIAHDQG
NSSPKYARLTLNNIPSSSDFLSSTGLPLGMILQPFARLD-EGERPIPVLDFG--------
-----------DVG------PPRCRRCRTYVNPFMSFRAGGNKFVCNMCTFPND-VPPDY
FAPID-VTGSRVDRMQ-RPELMMGTVEFLVPKDY--WNKE--PVGLQTLFLIDVSQESIS
RGFLKGVCKGIMKAL--------------YED--EPSENV-DGAEPVRTIPEGS-----K
IGIVTYDREVQFYNLSAGLQQAQMMVMTDL-QEPFVPLSEGLFVDPYESKDVITSLLKQI
PTIFSR---VKTPECALLPALNAALFALQAT----GGKVIGAISSLPTWGPGALSLRDDP
KAHGT-----DAERKLFTTENPPWREVAGKMAEAGIGCDMFI----AAPSGTYMDVAT--
-------------IGHVPEVTGGETFFYPNFHAPRDIRKLSEELAHAATRETGYQALMKV
RCSNGLQVSGYHGNF---------VQHTFGADLEIGAIDADKAIAVLFSYDGKL-DTKLD
AHFQAALLYTSANGQRRVRCINMVAAVNEGGLETMKFVDQDAVVSIIAKE--AAAKTLDK
NLKDLRANITEKSVDIFSGYRKIFSGSH------PPGQLVLPENLKEFSMFILALIKSRA
FK---GGQESSDRRIHDMRMLRSIGCTELSLYLYPRIIPIHNMQPEDGFPN-EQG---YL
-----------------QVPPALRASFSKIEEGGVYLVDDGQQCILWLHAQVSPNLLEDL
FGPQHA---SLHDINPQAS-SIPVLETHLNAQVRNLLQYFSS-IRGSKA----VTIQLAR
QGLDG-AEYEFARLLVEDRN---------------SEAQSYVDWLVHIHRQINMELAGRR
KREDASTE--GSLAGLTGLRAPYW--
>XP_001213662_Aspergillus_terreus
------------------------------------------------------------
------------------------------------------------------------
------------------------------------------------------------
------------------------------------------------------------
---------------------------------------------------------MAD
PSMYH--TLGQA--PAEDPSNPNRMAQHFPPTAPPAGGYYPPGAAPPQPG--AAYGQPAP
-Q-QWP--AYGSA----PVPH-QQ-TQPP----PHGLAPSPQLGYGVA--PRAPMGA---
-PADPAMAG---LASQMSGLGIMG--------GDGGAHRA-G------------------
----------------------------KKKHRHAHHDI---GGAT-AS----------G
PQDTT------PATSQFLNTGLNQ---APRPISPAAA----VPA-A--------------
-GMGM------GAPPGMPST-GAGS-----------------------------VPTQGK
IDPEQIPSIPRSRDIPAQYYFN--------------HVYPTMERHLPPPAAVPFVAHDQG
NSSPKYARLTLNNIPSTSDFLSSTSLPLGMILQPLAPLD-PGEQPIPVLDFG--------
-----------DAG------PPRCRRCRTYINPFMQFRSGGNKFICNMCTFPND-VPPEY
FAPLD-PAGSRIDRMQ-RPELMMGTVEFLVPKDY--WNKQ--PVGLQWLFLIDATQESVQ
RGFLKGVCKGILDAL--------------YDT----SENP-EDE---RRIPEGS-----K
IGIVTYNREVQFYNLSPQLDRAQMMVMTDL-QEPFVPLSEGLFVDPYESKDTITSLLHQI
PTIFAH---ARSPDPALFPALNAALSALQPT----GGKVLASICSLPQWGPGALYIRDDP
KAHGT-----DAEKKLFTTDHQPWRDVAGKFAEAGVGVDMFV----GSPGGTYMDVAT--
-------------IGHVAEVSGGETFFYPNFHAPRDILKLSREIAHAVTRETGYQALMKV
RCSNGLQVSGYHGNF---------VQHALGADLEIGAIDADKAIGVLFSYDGKL-DVKLD
AHFQAALLYTSADGQRRVRCINVVAAVNEGGLETMKFVDQDAVVSIIAKE--AASKTLDK
SLKDIRASISEKTVDIFSSYRKIFSGSH------PPGQLVLPENLKEFSMFMLSLIKSRA
FK---GGQEASDRRIHDMRMLRSIGCTEMSLYLYPRIIPIHNMQPEDGFPN-EQG---QL
-----------------QVPPALRASFSKIEEGGAYLVDNGQMCLLWLHAQVSPNLLEDL
FGPGHT---SLQELSPQTS-SIPVLETHLNAQVRNLLQYFST-IRGSKA----VTIQLAR
QGLDG-AEYEFARLLVEDRN---------------NEAQSYVDWLVHIHRQINLELAGHR
KREDVSSE--ASLTSLAGLRAPYW--
>XP_022488468_Penicillium_arizonense
------------------------------------------------------------
------------------------------------------------------------
------------------------------------------------------------
------------------------------------------------------------
---------------------------------------------------------MAD
PSMYN--AMGQG--SRDDPSNP-YAQ-QAPPQAYPAP--YSP-AAPPQPG--AAYAPQSS
-N-QWP--AYGS-----P----QQ---------PGL-TPGSDVAYNG---QHAPMGV---
-AGDPGMGG---LASQMGGLGIAA---------DTG-ART-H------------------
----------------------------KKKHRHAHHDI---GGGA-AA--PPQGFNNGM
DQAGLQ-----QQPSQFLNTGLNTGLNQDRPVSPAVG----LVSGQ--------------
-S---------ASQPGMP-S-GAGS-----------------------------VPTQGR
IDPEHIPSIPRSRDLPAQYYFN--------------HVYPTMDQHLPPPAAIPFVAQDQG
NSSPKYARLTLNNIPSASDFLSSTGLPLGMILQPLAPLD-PGEQPIPVLDFG--------
-----------DVG------PPRCRRCRTYINPFMSFRSGGSKFVCNMCTFPND-TPPEY
FAPLD-PSGARVDRMQ-RPELMMGTVEFTVPKEY--WNKE--PVGLQTLFLIDVSRESVH
RGFLKGVCQGIQDAL--------------YGDGSEPS-GT-EGDESTRKLPAGA-----K
VGIVTYDREVHFYNLTATLDQAHMMVMTDL-EEPFVPLSEGLFVDPYESKSVITSLLSKI
PSVFSQ---IKNPESALLPTLNSALSALQAT----GGKIVCAMASLPT-GPGALSMREDP
KIHGT-----EAERKLFSTENQAWKKTASKLAEAGVGVDLFM----AAPGGTYLDVAT--
-------------VGHVSGLTGGETFFYPNFHAPRDLLKLRNEISHAVTRETGYQTLMKV
RCSNGLQVSAYHGNF---------VQHTLGADLEIGGIDADKAIGVLFSYDGKL-DPKLD
AHFQAALLYTSADGQRRVRCINVVAAVNEGGMETMKFVDQDAVVAVIAKE--AASKTLDK
TLKDIRANISEKTVDIFSGYRKIFSGSH------PPGQLVLPENLKEFSMYMLSLVKSRA
FK---GGNESSDRRVHDMRMIRSFGCTEMSLYLYPRIIPVHNMQPEDGFPN-EHG---QL
-----------------QIPPSLRASFSRIEEGGAYLIDNGQAVLLWLHAQVSPNLLEDL
FGPGHD---SLQGLSANTS-SLPVLETHLNAQVRNLLQYFST-VRGSKS----VTIQLAR
QGMDG-AEYEFARLLLEDRN---------------NEAQSYVDWLVHIHRQINMELAGHR
KKED-SGESSGALASLSAMRAPYW--
>XP_014531777_Penicillium_digitatum
------------------------------------------------------------
------------------------------------------------------------
------------------------------------------------------------
------------------------------------------------------------
---------------------------------------------------------MAD
PSMYN--TMGQG--SGDDPSNSQYMA-QAPSQQYPAG--YPPSAAPPQTG--VPFANPAP
-N-QWP--AYGS--------------------------------------PQQAMGA---
-AGDPGMAG---LASQMSGLGIAA---------DAG-ART-H------------------
----------------------------RKKHRHAHHDI---GGGA-AP--PAQGFNTGM
DQGSLQ--QSQQPQSQFLNTGLNQ--HADRPVSPAVG----LVSGQ--------------
-SV--------ADIPGMQ-S-GAGS-----------------------------VPTSGR
IDPEHIPSIPRSRDLPARYYFN--------------HVYPTMDRHLPPPAAIPFVAQDQG
NSSPKYARLTLNNIPSASDFLISTGLPLGMILQPLAPLD-PGEQPIPVLDFG--------
-----------DVG------PPRCRRCRTYINPFMSFRSGGSKFVCNMCTFPND-TPPEY
FAPLD-PSGARVDRMQ-RPELLMGTVEFTVPKEY--WNKE--PVGLQTLFLIDVSRESVH
RGFLKGVCAGIKDAL--------------YGDDE-PSEGA-EGDESARKVPVGA-----K
VGIVTYDKEVHFYNLSAALNQAQMMVMTDV-DEPFVPLSEGLFVDPYESKSVITSLLSRI
PKIFSS---IKNTESALLPSLNSALSALQAT----GGKIVCAVASLPTCGPGHLVVREDP
KIHGT-----DAERKLFTTENPAWRKTASKLAEAGVGLDLFM----AAPGGTYLDVAT--
-------------IGHVSSLTGGETFFYPNFHAPRDLLKLRREIAHAVTRETGYQTLMKV
RCSNGLQVSAYHGNF---------VQHTLGADLEIASVDADKAIGVLFSYDGKL-DPKLD
AHFQAALLYTSADGQRRVRCINVVAAVNEGGLETMKFVDQDAVVSVIAKE--AASKTLDK
NLKDIRSSISEKTVDIFSGYRKIFSGSH------PPGQLVLPENLKEFSMYMLSLVKSRA
FK---AGPESSDRRAHDMRMIRSMGCTEMALYLYPRIIPVHNMQPEDGFAN-EHG---QL
-----------------QIPPSLRASFSRTEDGGVYIVDNGQAVLLWLHAQVSPNLLEDL
FGPGHD---SLQALNPNIS-SLPVLETHLNAQVRNLLQYLST-VRGSKS----VTIQLAR
QGMDG-AEYEFARLLLEDRN---------------NEAQSYVDWLVHIHRQINLELAGHR
KKEE-GSE--GALASLSAMRAPYW--
>XP_016598025_Penicillium_expansum
------------------------------------------------------------
------------------------------------------------------------
------------------------------------------------------------
------------------------------------------------------------
---------------------------------------------------------MAD
PSMYN--TMGQG--SGEDPSNPQYMA-QAPSQQYPAG--YPPSAAPPQPG--APYANPAP
-N-QWP--AYGS-----P----QQ---------PGLASPG--IAYNA---PQQPMGA---
-AGAPGMAG---LASQMSGLGIAA---------DAG-ART-H------------------
----------------------------RKKHRHAHHDI---GGGA-AA--PAPGFNAGM
DQAGLQQPQQQQQQSQFLNTGLNQ--HADRPVSPAVG----LVSGQ--------------
-SV--------ADIPGMP-S-GAGS-----------------------------VPTSGR
IDPEHIPSIPRSRDLPAQYYFN--------------HVYPTMDQHLPPPAAIPFVAQDQG
NSSPKYARLTLNNIPSASDFLTSTGLPLGMILQPLAPLD-PGEQPIPVLDFG--------
-----------DVG------PPRCRRCRTYINPFMSFRSGGSKFVCNMCTFPND-TPPEY
FAPLD-PSGARVDRMQ-RPELLMGTVEFTVPKEY--WNKE--PVGLQTLFLIDVSRESVH
RGFLKGVCAGIKDAL--------------YGDDQ-PSEGA-EGDEPSRKLPVGA-----K
VGIITYDKEVHFYNLSAALDQAQMMVMTDL-DEPFVPLSEGLFVDPYESKSVITSLLSRI
PKIFSS---IKNPESALLPTLNSALSALQAT----GGKIVCAVASLPTCGPGHLAVREDP
KVHGT-----DAERKLFTTENPAWKKTASKLAEAGVGLDLFM----AAPGGTYLDVAT--
-------------IGHVSSLTGGETFFYPNFHAPRDLLKLRHEITHAVTRETGYQTLMKV
RCSNGLQVSAYHGNF---------VQHTLGADLEIAGVDADKAIGVLFSYDGKL-DPKLD
AHFQAALLYTSADGQRRVRCINVVAAVNEGGMETMKFVDQDAVVSVIAKE--AASKTLDK
NLKDIRASISEKTVDIFSGYRKIFSGSH------PPGQLVLPENLKEFSMYMLSLVKSRA
FK---AGPESSDRRAHDMRMIRSMGCTEMALYLYPRIIPVHNMQPQDGFAN-EHG---QL
-----------------QIPPSQRASFSRTEDGGVYIVDNGQAVLLWLHAQVSPNLLEDL
FGPGHD---SLQALNPNIS-SLPVLETHLNAQVRNLLQYLST-VRGSKS----VTIQLAR
QGMDG-AEYEFARLLLEDRN---------------NEAQSYVDWLVHIHRQINLELAGHR
KKEE-SSE--GALASLSAMRAPYW--
>XP_040647230_Penicillium_griseofulvum
------------------------------------------------------------
------------------------------------------------------------
------------------------------------------------------------
------------------------------------------------------------
---------------------------------------------------------MAD
PSMYN--TMGQG--AA-DPSNPQYMA-QAPPQQYPAG--YPPGASPQQPG--APYANPAP
-N-QWP--AYGS-----P----QQ---------PGLASPG--MAYNA---PQQAMGA---
-AGDPSMAG---LSSQMGGLGIAA---------DAG-ART-H------------------
----------------------------RKKHRHAHHDI---GGGA-AP--PAQGFNTGM
DQGGLQQPQQQQQQSQFLNTGLNQ--HAERPVSPAVG----LVSGQ--------------
-SI--------ADIPGMP-S-GAGS-----------------------------VPTSGR
IDPEHIPSIPRSRDLPAQYYFN--------------HVYPTMDQHLPPPAAIPFVAQDQG
NSSPKYARLTLNNIPSASDFLTSTGLPLGMILQPLAPLD-PGEQPIPVLDFG--------
-----------DAG------PPRCRRCRTYINPFMSFRSGGSKFVCNMCTFPND-TPPEY
FAPLD-PSGARVDRMQ-RPELLMGTVEFTVPKEY--WNKE--PVGLQTLFVIDVSRESVH
RGFLKGVCAGIKDAL--------------YGSDDEPSEST-ESDESSRKLPIGA-----K
VGIVTYDKEVHFYNLTASLDQAQMMVMTDL-EEPFVPLSEGLFVDPYESKSVITSLLSRI
PKMFSS---IKNPESALLPTLNSALSALQAT----GGKIICALASLPTCGPGHLAVREDP
KVHGT-----DAERKLFTTENPAWKKTASKLAEAGVGLDLFM----AAPGGTYLDVAT--
-------------IGHVSSLTGGETFFYPNFHAPRDLLKLRNEITHAVTRETGYQTLMKV
RCSNGLQVSAYHGNF---------VQHTLGADLEIAGVDADKAFGVLFSYDGKL-DPKLD
AHFQAALLYTSADGQRRVRCINVVAAVNEGGMETMKFVDQDAVVSIIAKE--AASKTLDK
NLKDIRANISEKTVDIFSGYRKIFSGSH------PPGQLVLPENLKEFSMYMLSLVKSRA
FK---SGPESSDRRVHDMRMIRSMGCTEMALYLYPRIIPVHNMQPEDGFPN-EHG---QL
-----------------QIPPSLRASFSRIEEGGVYIVDNGQAILLWLHAQVSPNLLEDL
FGPGQD---SLQGMNPNTS-SLPVLETHLNAQVRNLLQYLST-VRGSKS----VAIQLAR
QGLDG-AEYEFARLLLEDRN---------------NEAQSYVDWLVHIHRQINLELAGHR
KKEE-GGE--GALASLSAMRAPYW--
>XP_038931354_Penicillium_roqueforti
------------------------------------------------------------
------------------------------------------------------------
------------------------------------------------------------
------------------------------------------------------------
---------------------------------------------------------MAD
PSMYN--TMGQG--SGEDPSNPQYMA-QAPPAQYQAG--YPPSTASPQPG--APYANPAP
-N-QWP--AYGS-----P----QQ---------PNLASPG--IAYNA---PQQAMGT---
-AGDPGMAG---LASQMSGLGIAA---------DTG-ART-H------------------
----------------------------RKKHRHAHHDI---GG-A-AT--PAQEFNTGM
DQGGLQQPQQQQQQSQFLNTGLNQ--YAERPVSPAVG----LVSGQ--------------
-SV--------ADIPGMT-S-GAGS-----------------------------VPTSGR
IDPEHIPSIPRSRDLPARYYFN--------------HVYPTMDQHLPPPAAIPFVAQDQG
NSSPKYARLTLNNIPSASDFLASTGLPLGMILQPLAPLD-PGEQPIPVLDFG--------
-----------DVG------PPRCRRCRTYINPFMSFRSGGSKFVCNMCTFPND-TPPEY
FAPLD-PSGGRVDRMQ-RPELLVGTVEFTVPKEY--WNKE--PVGLQTLFLIDVSRESVH
RGFLKGVCAGIKDAL--------------YGSDNEASEGA-EGEELPRKLPVGA-----K
VGIVTYDKEVHFYNLSAALDQAQMMVMTDL-DEPFVPLSEGLFVDPYESKSVITSLLSRI
PKIFSS---IKNPDSALLPTLNSALSALQAT----GGKIVCAVASLPTYGPGHLAIREDP
KVYGT-----DAERKLFTTENPAWKKTASKLAEAGVGMDLFV----AAPGGTYLDVAT--
-------------IGHVSSLTGGETFFYPNFHAPRDLLKLRHEIAHAVTRETGYQTLMKV
RCSNGLQVSAYHGNF---------VQHTLGADLEIAGVDADKAVGVLFSYDGKL-DPKLD
AHFQAALLYTSADGQRRVRCINVVAAVNEGGLETMKFVDQDAVVSVIAKE--AASKTLDK
NLKDIRANISEKTVDIFSGYRKIFSGSH------PPGQLVLPENLKEFSMYMLSLVKSRA
FK---AGPESSDRRVHDMRMIRSMGCTEMALYLYPRIIPVHNMQPEDGFAN-EQG---QL
-----------------QIPPSLRASFSRIEEGGVYIVDNGQAVILWLHAQVSPNLLEDL
FGPGHD---SIQGLNPNTS-SLPVLETHLNAQVRNLLQYLST-VRGSKS----VTIQLAR
QGLDG-AEYEFARLLLEDRN---------------NEAQSYVDWLVHIHRQINLELAGHR
KKED-GSE--GALASLSAMRAPYW--
>XP_002558382_Penicillium_rubens
------------------------------------------------------------
------------------------------------------------------------
------------------------------------------------------------
------------------------------------------------------------
---------------------------------------------------------MAD
SSMYN--TMGQG--SSEDPSNPQYMA-QVPPQQYPAG--YPPTAAPLQPG--APYANPAP
-N-QWP--AYGS-----P----QQ---------PGMASPG--IAYNA---PQQPMGA---
-AVDPGMAG---LASQMGGLDIAA---------DAG-ART-H------------------
----------------------------RKKHRHAHHDI---GGGA-AP--PAQGFNTGM
DQGGLQQPQPQQ-QSQFLNTGLNQ--HADRPVSPAVG----LVSGQ--------------
-SV--------AAIPGIQ-S-GAGS-----------------------------VPTSGR
IDPEHIPSIPRSRDLPAQYYFN--------------HVYPTMDQHLPPPAAIPFVAQDQG
NSSPKYARLTLNNIPSASDFLTSTGLPLGMILQPLAPLD-PGEQPIPVLDFG--------
-----------DVG------PPRCRRCRTYINPFMSFRSGGSKFVCNMCTFPND-TPPEY
FAPLD-PSGARVDRMQ-RPELLMGTVEFTVPKEY--WNKE--PVGLQTLFLIDVSRESVH
RGFLKGVCAGIKDAL--------------YGDDDKASEGT-EGDGSSRKLPVGA-----K
VGIVTYDKEVHFYNLAAALDQAQMMVMTDL-DEPFVPLSEGLFVDPYESKSVITSLLSRI
PKIFSS---IKNPESALLPTLNSALSALQAT----GGKIVCAVASLPTCGPGHLAIREDP
KVHGT-----DAERKLFTTENPAWKKTASKLAEAGVGLDLFM----AAPGGTYLDVAT--
-------------IGHVSSLTGGETFFYPNFHAPRDLLKLRKEIAHAVTRETGYQTLMKV
RCSNGLQVSAYHGNF---------VQHTLGADLEIAGVDADKAVGVLFSYDGKL-DPKLD
AHFQAALLYTSADGQRRVRCINVVAAVNEGGLETMKFVDQDAVVSVIAKE--AASKTLDK
NLKDIRASISEKTVDIFSGYRKIFSGSH------PPGQLVLPENLKEFSMYMLSLVKSRA
FK---AGPESSDRRIHDMRLIRSMGCTEMALYLYPRIIPVHNMQPEDGFAN-EHG---QL
-----------------QIPPTMRASYSRIEDGGVYIVDNGQAILLWIHAQVSPNLLEDL
FGPGHN---SLQGLNPNTS-SLPVLETHLNAQVRNLLQYLST-VRGSKS----VTIQLAR
QGLDG-AEYEFARLLLEDRN---------------NEAQSYVDWLVHIHRQINLELAGHR
KKEE-GGE--GALASLSAMRTPYW--
>XP_040817549_Penicillium_solitum
------------------------------------------------------------
------------------------------------------------------------
------------------------------------------------------------
------------------------------------------------------------
---------------------------------------------------------MAD
PSMYN--TMGQG--SSEDPSNPQYMA-QAPSQQYPAG--YPPGAAPPQPG--APYANPAP
-N-QWA--AYGS-----P----QQ---------PGLASPG--IAYNA---PQQPMGA---
-AGDPGMAG---LASQMTGLGIAA---------DTG-ARA-H------------------
----------------------------RKKHRHAHHDI---GGSA-AP--PAQGFNTGM
DQGGLQQPQQQQQQSQFLNTGLNQ--HVDRPVSPAVG----LVSGQ--------------
-SV--------AAIPGMQ-T-GAGS-----------------------------VPTSGR
IDPEHIPSIPRSRDLPAQYYFN--------------HVYPTMDQHLPPPAAIPFVAQDQG
NSSPKYARLTLNNIPSASDFLTSTGLPLGMILQPLAPLD-PGEQPIPVLDFG--------
-----------DVG------PPRCRRCRTYINPFMSFRSGGSKFVCNMCTFPND-TPPEY
FAPLD-PSGARVDRMQ-RPELLMGTVEFTVPKEY--WNKE--PVGLQTLFLIDVSRESVH
RGFLKGVCAGIKDAL--------------YGDDE-PSEGA-EGDESSRKLPAGA-----K
VGIVTYDKEVHFYNLSASLDQAQMMVMTDL-DEPFVPLSEGLFVDPYESKSVITSLLSRI
PKIFSS---IKNPESALLPTLNSALSALQAT----GGKIVCAVASLPTCGPGHLAIREDP
KLAGT-----DAERKLFTTENPAWKKTASKLAEAGVGLDLFM----AAPGGTYLDVAT--
-------------IGHVSSLTGGETFFYPNFHAPRDLLKLRNEIAHAVTRETGYQTLMKV
RCSNGLQVSAYHGNF---------VQHTLGADLEIAGVDADKAIGVLFSYDGKL-DPKLD
AHFQAALLYTSADGQRRVRCINVVAAVNEGGMETMKFVDQDAVVSVIAKE--AASKTLDK
SLKDIRSNISEKTIDIFSGYRKIFSGSH------PPGQLVLPENLKEFSMYMLSLVKSRA
FK---AGPESSDRRVHDMRMIRAMGCTEMALYLYPRIIPVHNMQPEDGFAN-EHG---QL
-----------------QIPPSLRASFSRIEDGGVYIVDNGQAIILWLHAQVSPNLLEDL
FGPGHD---SLQGLNPNTS-YLPVLETHLNAQVRNLLQYLST-VRGSKA----VTIQLAR
QGMDG-AEYEFARLLLEDRN---------------NEAQSYVDWLVHIHRQINLELAGHR
KKED-GSE--GALASLSAMRAPYW--
>XP_022585929_Penicilliopsis_zonata
------------------------------------------------------------
------------------------------------------------------------
------------------------------------------------------------
------------------------------------------------------------
---------------------------------------------------------MTD
HTAYH--ALGEGGVPGDDPANQNRMGQGLPSPQAYAN---------------------LP
LNQQWP--PYGS-----P----QS---------------------AAS--PATPYAG---
-GGDNTMAG---LASQMGGLGIST----------EGTARPHH------------------
----------------------------KKKHRHAYHDIGGGGGGG-AVAPAPPAFNGGV
Q----------QPTSQFLNTGLSQ---PLRPVSPATG----FQQPG--------------
-YAVPGAVPPPVVPPVAPIAGGSES-----------------------------VPTQGK
IDPEQIPSIPKSRDIYAHHYFN--------------HVYPTMEHHLPPPAAIPFVAHDQG
NSSPKYCRLTLNNIPSTSDFLSSTALPLGMILQPLARLD-PGEQPIPVLDFG--------
-----------DAG------PPRCRRCRTYINPFMSFKSGGSKFVCNMCTFPND-VAPEY
FAPVD-PSGSRVDRMQ-RPELMMGTVEFVVPKDY--WNKE--PVGLQWLFLVDVSQESVN
RGFLDGVCKGIMEAL--------------YGTDDEPAAEG-ENESPSRKLPRGS-----K
IGIVTFDKEVHFYNLSGQLEQAQMMVMTDL-EEPFVPLSEGLFVDPYESRTVVSSLLNQI
PTLFSQ---IKNPEPALLPALNAALSALHAT----GGKVICSLASLPTWGPGRLVMREDP
KAHGT-----DTEKKLFTTENQEWRTTATKLAEAGIGVDFFI----ASPGGAYMDVAT--
-------------IGHASGVTGGEVFFYPNFHAPRDILKLSRELAHAVNRETGYQALMKV
RCSNGLQVSAYHGNF---------LQHTFGADLEIGSIDADKAIGVLFSYDGKL-NTKLD
AHFQAALLYTSADGQRRVRCINIAAAVNEGGLETMKFIDQDAVVAIIAKE--AASKVLEK
SLKDIRANITEKTVDIFSGYRKIFSGSH------PPGQLVLPENLKEFSMFMLSLIKCRA
FK---GGHETSDRRVHDMRMLCSIGCAELSMYLYPRIIPIHNMQPEDGFPN-EQG---QL
-----------------QVPPSLRASFSNIEEGGVYLVDNGQMCLVWFHSQVSPNLLEDL
FGPEAT---SLQALSANTS-SVPVLETHLNAQVRNLLQYLST-TRGSKA----VTVQLAR
QGLDG-AEFEFARLLLEDRN---------------NEAQSYVDWLVHIHRQINLELAGHR
KKEEAAGE--GTLSTLASMRSPYW--
>XP_016616353_Cladophialophora_bantiana
------------------------------------------------------------
------------------------------------------------------------
------------------------------------------------------------
------------------------------------------------------------
---------------------------------------------------------MAS
YGSQYGSGHGQPYHTNQDPRYADPQTQQYPPS-------FQPSVSSQ-PGY-PQYSADLN
AQHVLA----------------NAQ-QVP---------------YSGQ--AAGHI-P---
-QQQDATNG---LTAQMGGLDMVA----------A-PTRS-H------------------
----------------------------RKKERHAYHDI---GSAP-ATAPGGSPAPAGS
FG-----------VPQFSGVGSQGGP-GAGPTQSAENV----------------------
-----------FVNPTDKLRMGEEA-----------------------------VATQGR
VNPEQIPSVARSRDAATQYYQV--------------NIYPTMEKHLPPPAAIPFVARDQG
NSSPKFARLTVNNIPATAEALASTGLPLGLILQPFAPLQ-EGEQPIPVLDFD--------
-----------ELG------PPRCRRCRTYVNPFMTFRSGGNKLVCNMCSFPND-VAPEY
FAPTD-AAGVRVDRLQ-RPELMMGTVEFLVPKEY--YTKE--PVPMRWLFMIDITQEAIN
KGFLGAVCQGILDAL--------------YGRESER--PS-EEDAGFAGLPAGI-----K
IGIVTYDKEIQFYNLAPGLDTAQMMVVTDL-EDPFVPLADGLFVDPQESRDVVTALLKAI
PTMFST---IKHPEPALLPALNAALAALTAT----GGKIICSLSTLPTWGPGRLHLRDDG
KGRDT-----DAERRLFTTEHPGWKKTAGAMVTAGIGVDFFL----AAAGGGYMDIAT--
-------------IGHMSRLTGGETFFYPNFIAPRDSLKLRLEIEHTLRRETGYQALMKV
RCSNGLQVASYYGSF---------LQHTFGADLEIGTVDADKAIGVTFSYDGKL-DAKLD
AHFQAALLYTSATGQRRVRCINVVAAVNEGATDTMRTVDQDAVVNIIAKE--ASSRISEK
SLKDIRASITEKTIDILAGYRKNFSGSH------PPGQLVLPEHLKELAIYTLGLIKTRA
FK---GGVEPTDRRVHSARLMRSSGVTETALYLYPRIYALHNLSPEDCFANAETM---QL
-----------------VVPPTLRASFARVEEGGVYLVDDGQIVLIWLHAQVSPNLLEDL
FGEGKT---NLQDLDPMTN-ELPVLETHLNAQVRNLLQYMST-VRGSKA----TSFTLAR
QGLDG-SEFEYARMLVEDRN---------------NEAQSYVDWLVHVHRAIQMELSGQR
KKED-TGDHEGILSNLTGLKAPYWT-
>XP_008728184_Cladophialophora_carrionii
------------------------------------------------------------
------------------------------------------------------------
------------------------------------------------------------
------------------------------------------------------------
---------------------------------------------------------MAE
YGSHYGAGTGQAPYVNPDPR-----AQQYPP-------------GSQ-PGY-QQYGADPN
APQVYA----------------NMQ-QTP---------------YPGP--GPAQI-P---
-QQHDTMNG---LAAQMGGLDVAA----------A-PVRS-H------------------
----------------------------RKKERHAYHEI---APAP-GMGSGAPAPPVSS
VG-----------STQFLNNAPNAGLGGGVPAQPGDNA----------------------
-----------VLNPTDKLRMGEEA-----------------------------VAAQGR
VNPEQIPSVSRSRDVATQFYQR--------------NVYPTMEKHLPPAAAIPFVAHDQG
NSSPKFARLTVNNIPATSEALASTGLPLGLVLQPFAAVQ-EGEQPVPVIDFG--------
-----------EGG------PPRCRRCRTYINPFMTFRAGGNKLVCNMCNFPND-VHPEY
FAPTD-VAGVRVDRLQ-RPELMMGTVDFTVPKEY--QTKE--PVPMRWLFMIDITQEAIN
RGFLESVCKGILDTL--------------YEGDGED--IP-EGDTEFRRLPAGA-----K
VAIVTYDKEIQFYNLSAGLEAAQMMVVTDL-EDPFVPLAGGLFVDPQESKTAITALLTSI
PTMFSL---VKNPEPALLPALNAALAALTAT----GGKIICSLSALPTWGPGRLHLRDDG
KGRDT-----DAERKLFTTEHPGYKKTAAAMVTAGIGVDFFL----ASAGGGYMDIAT--
-------------IGHVSRLTGGEMFFYPNFVAPRDSLKLQLEIKHSLTRETGYQALLKV
RCSTGLQVTAYYGSF---------LQHTFGADLEIGTIDADKAIGVTFSYDGKL-EAKLD
AHFQAALLYTSATGQRRVRCINVVAAVNEGATDTMRTVDQDAVVNIIAKE--SSSKVSEK
SLKDIRASITEKTIDILAGYRKNFSGSH------PPGQLVLPEHLKEFAMYTLGLIKSRA
FK---GGVEPTDRRVHSARFMRSSGVTETSLYLYPRIYSLHNLNPEDCFADAETM---QL
-----------------VVPPTLRASFARVEEGGVYLVDNGQVVLLWLHAQVSPNLLQDL
FGEGNY---SLHDLDPMMN-ELPVLETHLNAQVRNLLQYIST-VRGSKA----ASFTLAR
QGLDG-SEFEYARMLVEDRN---------------NEAQSYVDWLVHVHRAIQMELSGQR
KKEE-TGDHDGILSNLTSLKAPYWT-
>XP_016247881_Cladophialophora_immunda
------------------------------------------------------------
------------------------------------------------------------
------------------------------------------------------------
------------------------------------------------------------
---------------------------------------------------------MAS
YGFQYDSPHDQPYQMKHGPGFPNPQ-----PK-------PQPPMHPHPPEY-LQYGVDPN
AEHVDA----------------NAQ-QAP---------------YLGQ--AAGHI-P---
-QQQDAMNG---LAAQMAGIDMAA----------A-PARS-H------------------
----------------------------RKKERHAYHDI---GSAP-ATVPGGAAAPAES
FG-----------GPQFPGVGSQGGP-GAMAGQPTGNA----------------------
-----------FVNSADKLRMGEEA-----------------------------VATQGR
VNPEQIPSVARSRDVATQYYQL--------------NVYPTMEKHLPPPAAIPFVAHDQG
NSSPKFARLTVNNIPSTAEALASTGLPLGLILQPFASLQ-EGEQPIPVLDFG--------
-----------EIG------PPRCRRCRTYINPFMTFRSGGNKLVCNMCSFPND-VAPEY
FAPTD-TAGVRVDRLQ-RPELMMGTVEFLVPKEY--YTKE--PVPMRWLFMIDITQEAIN
RGFLDAVCQGIFDAL--------------YGREGEM--SS-DESAAFVGLPVGA-----K
IGIVTYDKEVQFYNLAPGLDTAQMMVVTDL-EDPFVPLADGLFVDPQESKDVITALLKAI
PTMFST---IKHPEPALLPALNAALAALTAT----GGKIVCSLSTLPTWGPGRLHLRDDG
KGRDT-----DAERRLFTTEHPGWKKTAGAMVTAGIGVDFFL----AAAGGGYMDIAT--
-------------IGHMSRLTGGEMFFYPNFVAPRDSLKLRLEIQHSLRRETGYQALMKV
RCSNGLQVSAYYGSF---------LQHSFGADLEIGTVDADKAIGVTFTYDGKL-DAKLD
AHFQAALLYTSSTGQRRVRCINVVAAVNEGAADTMRTVDQDAVVNIIAKE--ASSKISEK
SLKDIRAGITEKTIDILAGYRKNFSGSH------PPGQLVLPEHLKEFAIYTLGLIKSRA
FK---GGVEPTDRRVHSARLMRSSGVTETALYLYPRIYALHNLNLEDCFANAETM---QL
-----------------VVPPTLRASFARVEEGGVYLVDDGQIVLIWLHAQVSPNLLEDL
FGEGKA---TLQDLDPMMN-ELPVLETHLNAQVRNLLQYMST-VRGSKA----ASFTLAR
QGLDG-SEFEYARMLVEDRN---------------NEAQSYVDWLVHVHRAIQMELSGQR
KKED-TGDHEGILSNLTGLKAPYWT-
>XP_007749419_Cladophialophora_psammophila
------------------------------------------------------------
------------------------------------------------------------
------------------------------------------------------------
------------------------------------------------------------
---------------------------------------------------------MAS
YGSQYGSGHGQPYHMNQDPRYTVPQTQQYPPS-------FQPSVSPQ-PGY-PQYGADPN
AQHVLA----------------NAQ-QVP---------------YPGQ--AAGYI-P---
-QQQDATNG---LTAQMGGLDMAA----------A-PTRS-H------------------
----------------------------RKKERHAYHDI---GSAP-ATAPVSSAAPAGS
FG-----------VPQILGVGSQGGP-GAVPTQSAENV----------------------
-----------FVNPTDKLRMGEEA-----------------------------VATQGR
VNPEQIPSVARSRDAATQYYQI--------------NVYPTMEKHLPPPAAIPFVAHDQG
NSSPKFARLTVNNIPATAEALASTGLPLGLVLQPFAPLQ-EGEQPIPVLDFD--------
-----------ELG------PPRCRRCRTYVNPFMTFRSGGNKLVCNMCSFPND-VAPEY
FAPTD-AAGVRVDRLQ-RPELMMGTVEFLVPKEY--YTKE--PLPMRWLFMIDITQEAIN
KGFLGAVCQGILDAL--------------YGPESER--SS-EEDAAFAGLPAGT-----K
IGIVTYDKEVQFYNLAPGLDTAQMMVVTDL-EDPFVPLADGLFVDPQASRDVVTALLKAI
PTMFST---IKHPEPALLPALNAALAALTAT----GGKIICSLSTLPTWGPGRLYLRDDG
KGRDT-----DAERRLFTTEHPGWKKTAGAMVTAGIGVDFFL----AAAGGGYMDIAT--
-------------IGHMSRLTGGEMFFYPNFIAPRDSLKLRLEIEHTLRRETGYQALMKV
RCSNGLQVASYYGSF---------LQHTFGADLEIGTVDADKAIGVTFTYDGKL-DAKLD
AHFQAALLYTSTTGQRRVRCINVVAAVNEGAADTMRTVDQDAVVNIIAKE--ASSKISEK
SLKDIRASITEKTIDILAGYRKNFSGSH------PPGQLVLPEHLKELAIYMLGLIKTRA
FK---GGVEPTDRRVYSARLMRSSGVTETALYLYPRIYALHNLSPQDCFANAETM---QL
-----------------VVPPTLRASFARVEEGGVYLVDDGQIVLIWLHAQVSPNLLEDL
FGEGKT---NLQDLDPMTN-ELPVLETHLNAQVRNLLQYMST-VRGSKA----TSFTLAR
QGLDG-SEFEYARMLVEDRN---------------NEAQSYVDWLVHVHRAIQMELSGQR
KKED-TGDHEGILSNLTGLKAPYWT-
>XP_018699054_Fonsecaea_erecta
------------------------------------------------------------
------------------------------------------------------------
------------------------------------------------------------
------------------------------------------------------------
---------------------------------------------------------MAS
YGSQYGSGQGQSYQMNQDPRYADPQMQQHPPS-------FPPSVSPQ-PAY-PQYGVDPN
AQHVYA----------------NAQ-QAS---------------YLGQ--PEGHV-P---
-QQQDAMNGMNRLAEKMSGLDMAA----------A-PARS-H------------------
----------------------------RKKERHAYHDI---GSAS-ATAPAGGAVPAGP
FG-----------QPQFPAVGSQGAP-GAMAGQPAENA----------------------
-----------LINSTDKLRMGEEA-----------------------------VATQGR
VNPEQIPSVARSRDVATQYYQL--------------NVYPTMEKHLPPPAAIPFVAHDQG
NSSPKFARLTVNNIPSTAEALASTGLPLGLVLQPFAPLQ-EGEQPIPVLDFG--------
-----------ELG------PPRCRRCRTYINPFMTFRSGGNKLVCNMCSFPND-VAPEY
FAPTD-AAGVRLDRLQ-RPELMMGTVEFLVPKEY--YTKE--PIPMRWLFMIDITQEAIN
RGLLHTVCQGILDAL--------------YGRDGEV--PS-DEGSTFVGLPAGA-----K
IGIVTYDKEVQFYNLAPGLETAQMMVVTDL-EDPFVPLADGLFVDPQESKDVITALLKAI
PTMFSA---IKHPEPALLPALNAALAAMTAT----GGKIICSLSTLPTWGPGRLHLRDDG
KGRDT-----DAERRLFTTEHPGWKKTAGAMVTAGIGVDFFL----AAAGGGYMDIAT--
-------------IGHMSRLTGGEMFFYPNFVAPRDSLKLRLEIQHSLRRETGYQALMKV
RCSNGLQVSAYYGSF---------LQHTFGADLEIGTVDADKAIGVTFSYDGKL-DAKLD
AHFQAALLYTSATGQRRVRCINVVAAVNEGAADTMRTVDQDAVVNIIAKE--SSSKISEK
SLKDIRAHITEKTIDILAGYRKNFSGSH------PPGQLVLPEHLKEFAIYTLGLIKTRA
FK---GGVEPTDRRVHSARLMRSSGVTETALYLYPRIYALHNLSPEDCFANAETM---QL
-----------------VVPPTLRASFARVEEGGVYLVDDGQIVLIWLHAQVSPNLLEDL
FGEGKT---SLQDLDPMMN-ELPVLETHLNAQVRNLLQYMST-VRGSKA----ASFTLAR
QGLDG-SEFEYARMLVEDRN---------------NEAQSYVDWLVHVHRAIQMELSGQR
KKED-TGDHEGILSNLTSLKAPYWT-
>XP_022516207_Fonsecaea_monophora
------------------------------------------------------------
------------------------------------------------------------
------------------------------------------------------------
------------------------------------------------------------
---------------------------------------------------------MAG
YGSQYGSGHGMPYQMNQDPRYADPQTQQHPPS-------FQPSVSPQ-PGW-PQYGGDPN
AQHVQA----------------NAQ-LAP---------------SLGQ--DAGHI-P---
-QHQDVMNG---LAAQMGGLEVAG----------A-PARS-H------------------
----------------------------RKKERHAYHEI---SPAP--TAPVGAAAPAGP
FG-----------GTQFPSAG----P-GVIAGQPAETS----------------------
-----------FVNSADRLRMGEEA-----------------------------VATQGR
VDPEQIPSVARSRDVATQYYQL--------------NVYPTMEKHLPPPAAIPFVAHDQG
NSSPKFARLTVNNIPSTAEALASTGLPLGLVLQPFAPLQ-EGEQPIPVLDFG--------
-----------ELG------PPRCRRCRTYINPFMTFRSGGNKLVCNMCSFPND-VAPEY
FAPTD-AAGVRVDRLQ-RPELMMGTVEYLVPKEY--YTKE--PVPMRWLFMIDITQEAIN
KGFVNAVCQGILDSI--------------YGREGEM--SS-GEDTLSIGLPAGA-----R
VGIVTYDKEVQFYNLTPGLDTAQMMVVTDL-EDPFVPLADGLFVDPQESKDVITALLKAI
PTMFST---IKHPEPALLPALNAALAALTAT----GGKIICSLSTLPTWGPGRLHLRDDG
KGRDT-----DAERRLFTTEHPGWKKTAGAMVTAGIGVDFFL----AAAGGGYMDIAT--
-------------IGHMSRLTGGEMFFYPNFVAPRDSLKLQLEIEHSLHRETGYQALMKV
RCSNGLQVSAYYGSF---------LQHSFGADLEIGTVDADKAIGVTFTYDGKL-DAKLD
AHFQAALLYTSATGQRRVRCINVVAAVNEGAADTMRTVDQDAVVNIIAKE--ASSKISEK
SLKDIRAGITEKTIDILAGYRKNFSGSH------PPGQLVLPEHLKEFAIYTLGLIKSRA
FK---GGVEPTDRRVHSARLMRSSGVTETALYLYPRIYALHNLSAEDCFANAETM---QL
-----------------VVPPTVRASFGRVEEGGVYLVDDGQNVLLWLHAQVSPNLLEDL
FGEGKT---SLQSLDPMLN-ELPVLETHLNAQVRNLLQYMST-VRGSKA----ASFTLAR
QGLDG-SEFEYARMLVEDRN---------------NEAQSYVDWLVHVHRAIQMELSGQR
KKED-TGDHEGILSNLTGLKAPYWT-
>XP_016629142_Fonsecaea_multimorphosa
------------------------------------------------------------
------------------------------------------------------------
------------------------------------------------------------
------------------------------------------------------------
---------------------------------------------------------MAS
YGSQYGSGHGQPFQTNQDPRYADPQAQQRPPS-------FQPPVSPQ-PGY-AQYGVDPN
AQHVYA----------------NAQ-QTP---------------YLGQ--AAGPI-P---
-QQQDAMNG---LAAQMGGLDMAA----------A-PARS-H------------------
----------------------------RKKERHAYHDI---GSAP-ASASVGAAASAGS
FG-----------GSQFPAVGSQVAP-GAIAGQPAENA----------------------
-----------FVNSADKLRMGEEA-----------------------------VATQGR
VNPEQIPSVARSRDVATQYYQL--------------NVYPTMEKHLPPPAAIPFVAHDQG
NSSPKFARLTVNNIPSTAEALASTGLPLGLVLQPFAPLQ-EGEQPIPVLDFG--------
-----------EVG------PPRCRRCRTYINPFMTFRSGGNKLVCNMCSFPND-VAPEY
FAPTD-TAGVRVDRLQ-RPELMMGTVEFLVPKEY--YTKV--PVPIQWLFMIDITQESIN
KGFLDSVCQGILDAL--------------YGRESEI--SS-DEDSPFVGLPAGA-----K
IGIVTYDKEIQFYNLAPGLDTAQMMVVTDL-EDPFVPLADGLFVDPQESKEVVTALLKAI
PTMFST---IKHPEPALLPALNAALAALTAT----GGKIICSLSTLPTWGPGRLHLRDDG
KGRDT-----DAERRLFTTEHPGWKKTASAMVTAGIGVDFFL----AAAGGGYMDIAT--
-------------IGHMSRLTGGEMFFYPNFVAPRDSLKLRLEIQNSLRRETGYQALMKV
RCSNGLQVSAYYGSF---------LHHSFGADLEIGTVDADKAIGVTFSYDGKL-DAKLD
AHFQAALLYTSATGQRRVRCINVVAAVNEGATDTMRTVDQDAVVNIIAKE--ASSKISEK
SLKDIRAGITERTIDILAGYRKNFSGSH------PPGQLVLPEHLKEFAIYTLGLIKSRA
FK---GGIEPTDRRVHSARLMRSSGVTETALYLYPRIYALHNLSPEDCFANSETM---QL
-----------------VVPPTVRASFARVEEGGVYLVDDGQVVLIWLHAQVSPNLLEDL
FGEGKT---SLQDLDPMMN-ELPVLETHLNAQVRNLLQYMST-VRGSKA----ASFTLAR
QGLDG-SEFEYARMLVEDRN---------------NEAQSYVDWLVHVHRAIQMELSGQR
KKED-TGDHEGILSNLTGLKAPYWT-
>XP_022496770_Fonsecaea_nubica
------------------------------------------------------------
------------------------------------------------------------
------------------------------------------------------------
------------------------------------------------------------
---------------------------------------------------------MAG
YGSQYGSGHGMPYQMNQDPRYANPQTQQHPPS-------SQPSVSPQ-PGW-PQYRGDPN
AQHVQA----------------NAQ-LAP---------------SLGQ--DAGHI-P---
-QHQDVMNG---LAAQMGGLEVAG----------A-PARS-H------------------
----------------------------RKKERHAYHEI---GSAP--TAPVGAAAPAGS
FG-----------GTQFPSAG----P-GVIAGQPAETS----------------------
-----------FVNSADRLRMGEEA-----------------------------VAAQGR
VDPEQIPSVARSRDVATQYYQL--------------NVYPTMEKHLPPPAAIPFVAHDQG
NSSPKFARLTVNNIPSTAEALASTGLPLGLVLQPFASLQ-EGEQPIPILDFG--------
-----------ELG------PPRCRRCRTYINPFMTFRSGGNKLVCNMCSFPND-VAPEY
FAPTD-AAGVRVDRLQ-RPELMMGTVEYLVPKEY--YTKE--PVPMRWLFMIDITQEAIN
KGFVNAVCQGILDAI--------------YAREGEM--SS-GEDTLSIGLPAGA-----R
VGIVTYDKEVQFYNLTPGLDTAQMMVVTDL-EDPFVPLADGLFVDPQESKDVITALLKAI
PTMFST---IKHPEPALLPALNAALAALTAT----GGKIICSLSTLPTWGPGRLHLRDDG
KGRDT-----DAERRLFTTEHPGWKKTAGAMVTAGIGVDFFL----AAAGGGYMDIAT--
-------------IGHMSRLTGGEMFFYPNFVAPRDSLKLRLEIEHSLHRETGYQALMKV
RCSNGLQVSAYYGSF---------LQHSFGADLEIGTVDADKAIGVTFTYDGKL-DAKLD
AHFQAALLYTSATGQRRVRCINVVAAVNEGAADTMRTVDQDAVVNIIAKE--ASSKISEK
SLKDIRAGITEKTIDILAGYRKNFSGSH------PPGQLVLPEHLKEFAIYTLGLIKSRA
FK---GGVEPTDRRVHSARLMRSSGVTETALYLYPRIYALHNLSAEDCFANAETM---QL
-----------------VVPPTVRASFGRVEEGGVYLVDDGQNVLLWLHAQVSPNLLEDL
FGEGKT---SLQSLDPMLN-ELPVLETHLNAQVRNLLQYMST-VRGSKA----ASFTLAR
QGLDG-SEFEYARMLVEDRN---------------NEAQSYVDWLVHVHRAIQMELSGQR
KKED-TGDHEGILSNLTGLKAPYWT-
>XP_013280103_Fonsecaea_pedrosoi
------------------------------------------------------------
------------------------------------------------------------
------------------------------------------------------------
------------------------------------------------------------
---------------------------------------------------------MAG
YGSQYGSGHGMPYQMNQDPRYANPQTQQHPPS-------FQPSVSPQ-PGW-PQYGGDPN
AQHVQA----------------NAQ-LAP---------------SLGQ--DAGHI-P---
-QHQDAMNG---LAAQMGGLEVAG----------A-PARS-H------------------
----------------------------RKKERHAYHEI---GPAP--TAPVGAAAPAGS
FG-----------GTQFPSAG----P-GVIAGQPAETS----------------------
-----------FVNSADRLRMGEEA-----------------------------VATQGR
VDPEQIPSVARSRDVATQYYQL--------------NVYPTMEKHLPPPAAIPFVTHDQG
NSSPKFARLTVNNIPSTAEALASTGLPLGLVLQPFAPLQ-EGEQPIPVLDFG--------
-----------ELG------PPRCRRCRTYINPFMTFRSGGNKLVCNMCSFPND-VAPEY
FAPTD-AAGVRVDRLQ-RPELMMGTVEYLVPKEY--YTKE--PVPMRWLFMIDITQEAIN
KGFVNAVCQGILDSI--------------YGREGEM--SS-GEDTLSIGLPAGA-----R
VGIVTYDKEVQFYNLTPGLDTAQMMVVTDL-EDPFVPLADGLFVDPQESKDVITALLKAI
PTMFST---IKHPEPALLPALNAALAALTAT----GGKIICSLSTLPTWGPGRLHLRDDG
KGRDT-----DAERRLFTTEHPGWKKTAGAMVTAGIGVDFFL----AAAGGGYMDIAT--
-------------IGHMSRLTGGEMFFYPNFVAPRDSLKLRLEIEHSLHRETGYQALMKV
RCSNGLQVSAYYGSF---------LQHSFGADLEIGTIDADKAIGVTFTYDGKL-DAKLD
AHFQAALLYTSATGQRRVRCINVVAAVNEGAADTMRTVDQDAVVNIIAKE--ASSKISEK
SLKDIRAGITEKTIDILAGYRKNFSGSH------PPGQLVLPEHLKEFAIYTLGLIKSRA
FK---GGVEPTDRRVHSARLMRSSGVTETALYLYPRIYALHNLSAEDCFANAETM---QL
-----------------VVPPTVRASFGRVEEGGVYLVDDGQNVLLWLHAQVSPNLLEDL
FGEGKT---SLQSLDPMLN-ELPVLETHLNAQVRNLLQYMST-VRGSKA----ASFTLAR
QGLDG-SEFEYARMLVEDRN---------------NEAQSYVDWLVHVHRAIQMELSGQR
KKED-TGDHEGILSNLTGLKAPYWT-
>XP_007754961_Cladophialophora_yegresii
------------------------------------------------------------
------------------------------------------------------------
------------------------------------------------------------
------------------------------------------------------------
---------------------------------------------------------MAD
YGSHYGASTGQPPHMKPDPR-----AQQYPP-------------GSQ-PGY-QQYGADPN
APQVYA----------------NMQ-QAP---------------YPGP--GPTQI-P---
-QQHDAMNG---LAAQLGGLDVSA----------A-PVRS-H------------------
----------------------------RKKERHAYHEI---APAP-GMGSGAPAPPASS
VG-----------SSQFLNNAPTAGPGGGVPAQPGDNA----------------------
-----------FLNPTDKLRMGEEA-----------------------------VAAQGR
VNPEQIPSVARARDVATQFYQH--------------NVYPTMEKHLPPAAAIPFVAHDQG
NSSPKFARLTVNNIPATSEALASTGLPLGLVLQPFAALQ-EGEQPVPVLDFG--------
-----------EGG------PPRCRRCRTYINPFMTFRAGGNKLVCNMCNFPND-VPPEY
FAPTD-VAGVRVDRLQ-RPELMMGTVEFTVPKEY--QTKE--PVPMRWLFMIDITQEAIN
RGFLESVCKGVLDTL--------------YEGDGEE--IP-EGDTETRRLPAGA-----R
VAIVTYDKEIQFYNLTAGLDTAQMMVVTDL-EDPFVPLAGGLFVDPQESKTVIMALLKSI
PTMFSL---VKNPEPALLPALNAGLAALSAT----GGKIVCSLSTLPTWGSGRLHLRDDG
KGRDT-----DAERKLFTTENPGYKKTAAAMVTAGIGVDFFL----ASAGGGYMDIAT--
-------------LGHVSRLTGGEMFFYPNFVAPRDALKLQLEIKHSLTRETGYQALMKV
RCSTGLQVTAYYGSF---------LQHTFGADLEIGTIDADKAIGVTFSYDGKL-DAKLD
AHFQAALLYTSATGQRRVRCINVVAAVNDGATDTMRTVDQDAVVNIIAKE--SSSKVSEK
SLKDIRASITEKTIDILAGYRKNFSGSH------PPGQLVLPEHLKEFAMYTLGLIKSRA
FK---GGVEPTDRRVHSARFMRSSGVTETSLYLYPRIYSLHNLNPEDCFADAETM---QL
-----------------VVPPTLRASFARVEEGGVYLVDNGQVVLLWLHAQVSPNLLQDL
FGEGTN---SLHDLDPMMN-ELPVLETHLNAQVRNLLQYIST-VRGSKA----ASFTLAR
QGLDG-SEFEYARMLVEDRN---------------NEAQSYVDWLVHVHRAIQMELSGQR
KKEE-TGDHDGILSNLTSLKAPYWT-
>XP_016236809_Exophiala_spinifera
------------------------------------------------------------
------------------------------------------------------------
------------------------------------------------------------
------------------------------------------------------------
---------------------------------------------------------MAN
YGSPYGSGAGQPY---QDPRFHDPRAQQPSPS-------FPPSVSPQ-PGHQQQYGV---
-----P----------------ASQ-QQP---------------YAGQ--FGGQA-L---
-QQQDSVNS---LAGQFGGLDVSG----------V-PARS-H------------------
----------------------------RKKERHAYHEI---APAPGAPGPPG-IPQAEA
FG-----------GPQFQSNG-QAAF-GSVPGQPGPT-----------------------
-----------AMNPGDKLRMGEEA-----------------------------VTTQGR
VDPEQIPSVARSRDLAGQFYQT--------------NVFPTMEKHLPPPAAVPFTAHDQG
NSSPKFARLTVNNIPSSAEALASTGLPLGLVLQPFASIQ-DGEQPVPVLDFG--------
-----------ETG------PPRCRRCRTYVNPFMTFRSGGSKMVCNMCNFPND-VPPEY
FAPTD-VAGVRVDRMQ-RPELMMGTVEYLVPKEY--YTKE--PEPLRWLFMIDITQEAIN
KGFLGSVCQGILDAL--------------YGHERED--ST-EEDATPQSLPVGT-----K
IGIVTYDKEIQFYNLSAGLATAQMMVMTDL-EDPFVPLSEGMFVDPQESKEVITALLQSI
PNMFST---IKNPEPALLPALNAALASLTST----GGKVVCSLSALPTWGPGSLHLRDDG
KGRDT-----DAERKLFTTEHPGWKKTASAMVTAGIGVDFFL----AAPGGGYMDVAT--
-------------VGHLSRLTGGEMFFYPNFVAPRDNLKLQTEIKHSVHRETGYQVLMKV
RCSNGLQVSAYHGSF---------LQHTFGADLEIGTIDADKAIGVLFSYDGKL-DSKLD
AHFQAALLYTSASGQRRVRCINVVAGVNDGATETMRTVDQDAVVNILAKE--ASTKLSEK
SLKDIRAGITEKTIDILAGYRKNFSGSH------PPGQLVLPEHLKEFAMYTLGLIKSRA
FK---GGVEPTDRRVHSARLMRSSGVTETALYLYPRIYALHNLAPEDCFANAETG---QL
-----------------VVPPTVRASFARVEEGGVYLVDNGQIVLIWLHAQVSPNLLEDL
FGEGTR---SLEALDPMTN-ELPVLETHLNAQVRNLLQYIST-VRGSKA----AAFTLAR
QGLDG-SEFEYARMLVEDRN---------------NEAQSYVDWLVHVHRAIQMELSGQR
KKED-TGDNEGILNSLAGLKAPYWT-
>XP_016258953_Exophiala_oligosperma
------------------------------------------------------------
------------------------------------------------------------
------------------------------------------------------------
------------------------------------------------------------
---------------------------------------------------------MAN
YGSPYGSGTGQPY---QDPRFQDPRAQQHPPN-------LPPSVSPQ-PGY-QQYGV---
-----P----------------APQ-QQP---------------YPGQ--FGGQN-L---
-QQQDSVNG---LAGQFGGLDVSG----------V-PARS-H------------------
----------------------------RKKERHAYHDI---APAAGTPPPAG-IPQAGG
FG-----------APQLHNNG-QVGV-GSVTGQPGQT-----------------------
-----------VMNPGDKLRMGEEA-----------------------------VTTQGR
VDPEQIPSVARSRDLAIQFYQT--------------NVFPTMEKHLPPPAAVTFTAHDQG
NASPKFARLTVNNIPSSAEALASTGLPLGLVLQPFASLQ-EGEQPVPVLDFG--------
-----------EIG------PPRCRRCRTYVNPFMTFRSGGSKMVCNMCNFPND-VPPEY
FAPTD-VAGIRVDRMQ-RPELMMGTVEYLVPKEY--YTKE--PEPLRWLFMLDITQEAIN
KGFLASVCQGILDAL--------------YGHERED--LT-EDDAAPQSLPAGS-----K
IGIVTYDKEVQFYNLTTGLATAQMMVMTDL-EDPFVPLSEGLFVDPQESKDVITSLLQSI
PNMFST---IKNPEPALLPALNAALAAMTST----GGKVVCSLSTLPTWGPGRLHLRDDG
KGRDT-----DAERKLFTTEHPGWKKTASAMVTAGIGVDFFL----AAAGGGYMDVAT--
-------------IGHLSRLTGGEMFFYPNFISPRDNLKLETEIKHSVHRETGYQVLMKV
RCSNGLQVSSYYGSF---------LQHTFGADLEIGTIDADKAIGVLFSYDGKL-DSKLD
AHFQAALLYTSASGQRRVRCINVVAGVNDGATETMRTVDQDAVVNIIAKE--ASAKVPEK
SLKDIRAGITEKTIDILAGYRKNFSGSH------PPGQLVLPEHLKEFAMYTLGLIKSRA
FK---GGVEPTDRRVHSARFMRSSGVTETALYLYPRIYALHNLAPEDCFANAETG---QL
-----------------VVPPTVRASFARVEEGGVYLVDNGQIVLIWLHAQVSPNFLEDL
FGEERT---SLDVLDPMTN-ELPVLETHLNAQVRNLLQYIST-VRGSKA----ASFTLAR
QGLDG-SEFEYARMLVEDRN---------------NEAQSYVDWLVHVHRAIQMELSGQR
KKEE-TGDNEGILNSLTGLKAPYWT-
>XP_013312552_Exophiala_xenobiotica
------------------------------------------------------------
------------------------------------------------------------
------------------------------------------------------------
------------------------------------------------------------
---------------------------------------------------------MAN
YGAPYGGGAGQPY---RDPRFHDPRAQQPSSY-------FPQTASPQ-PGY-QQTAS---
-----P----------------QPP-Q-----------------YAGQ--HAVQSDN---
-QQHDAMNG---LAGQMGGLDVSG----------V-PARS-H------------------
----------------------------RKKERHAYHDI---GPAP-APAPMGNAAHPGA
LG-----------GPQFVNDA-QAVP-GTIPGQPAQS-----------------------
-----------FVTPGDKLRMGEEA-----------------------------VTTQGR
VDPEQIPSVAKSRDLATQFYQV--------------NVHATMEKHLPPPGAVPFIAHDQG
NSSPKFARLTVNNIPSTSEALASTGLPLGLVLQPFAPLQ-EGEPPVPVLDFG--------
-----------EIG------PPRCRRCRTYVNPFMTFRSGGSKLVCNMCNFPND-VPPEY
FAPTD-VAGIRVDRMQ-RPELMMGTVEFLVPKEY--YTKE--PEPLRWLFLIDITQEAIN
RGFLASVCQGILDAL--------------YGHERED--VT-EEDGNSQKLPAGA-----K
IGIVTYDKEIQFYNLTTGLATAQMMVMTDL-DDPFVPLSEGLFVDPQDSKEVITSLLQSI
PTMFST---IKNPEPTLLPVLNAALAAMAST----GGKVICSLSTLPTWGPGRLHLRDDG
KGRDT-----DAERKLFTTEHPGWKKTAGAMVTAGIGVDFFL----AAAGGGYMDVAT--
-------------IGHLSRLTGGEMFFYPNFVAPRDTLKLQTEIKHSLHRETGYQALMKV
RCSNGLQVASYYGSF---------LQHTFGADLEIGTVDADKAIGVLFSYDGKL-DSKLD
AHFQAALLYTSATGQRRVRCINVVAGVNEGATETMRTVDQDAVVNIIAKE--ASAKVAEK
SLKDIRASITEKTIDILAGYRKNFSGSH------PPGQLVLPEHLKEFAMYMLGLIKSRA
FK---GGVEPTDRRVHSARFMRSSGVTETALYLYPRIYALHNMAPEDCFANAETM---QL
-----------------VVPPTLRASFGRVEEGGVYLVDNGQVILIWLHAQVSPNLLEDL
FGEGTS---SLQDLDPMMN-ELPILDTHLNAQVRNLLQYLST-VRGSKA----ASFTLAR
QGLDG-SEFEYARMLVEDRN---------------NEAQSYVDWLVHVHRAIQMELSGQR
KKED-TGDHEGILNSLTGLKAPYWT-
>XP_007723226_Capronia_coronata
------------------------------------------------------------
------------------------------------------------------------
------------------------------------------------------------
------------------------------------------------------------
---------------------------------------------------------MTE
YGAHYGGGTGQSYQVNQDPRLNDPRAQSNVPH-------YPPSVSPQ-PGY-QFQGTTPN
AQQVYA----------------NAQ-QLP---------------YSGQ--VPGQV-P---
-VQSDVMNG---LASQLGGLDMSA----------A-PIRS-H------------------
----------------------------RKKERHAYHDI---AAAP-APSSNLDNEPPGT
TG-----------GSQFLGAGPQVGS-G-IPGQPPQTA----------------------
-----------YVNSADKLRMGEEA-----------------------------VATQGR
VDPEQIPSVARSRDIATLYYQQ--------------NVHPTMEKHLPPPAAVAFTAIDQG
NSSPKFARLTINNIPSTAEALASTGLPLGMVLQPFAPLQ-EGEQPIPVLDFG--------
-----------EAG------PPRCRRCRTYINPFMTFRSGGSRFVCNMCNFPNE-VAPEY
FAPTD-MAGVRVDRSQ-RPELMMGTVEFLVPKEY--YTKE--PMPMRWLFLIDVTQEAIN
RGFLESVCAGILDAL--------------YGHDRDDVDSE-DDTVPAGKLPIGA-----R
VGIVTYDKEVHYYNLTPGLDSAQMMVMTDL-DDPFVPLAEGLFVDPQESKSVITSLLQSI
PTMFSA---VKNPEPALLPTLNAALAALSST----GGKIICSLSTLPTWGPGRLHLRDDG
KGRDT-----DAERRLFTTEHPGWKKTAGAMVTAGIGVDFFL----AAASGGYMDVAT--
-------------IGHMSRLTGGEMFFYPNFVAPRDSLKLQTEITHSVQRETGYQALMKV
RCSNGLQVSSYYGSF---------LQHTFGADLEIGTIDADKAIGVTFSYDGKL-DTKLD
AHFQAALLYTSATGQRRVRCINIVAGVNEGAAETMRTVDQDAVVNIMAKE--ASQKVPER
SLKDIRASITEKTIDILAGYRKNFSGSH------PPGQLVLPEHLKEFAMYTLALIKTRA
FK---GGVEPTDRRVHSARMMRSSGVTETALYLYPRIYAIHNLNPEDCFAHPETS---QL
-----------------VVPPTVRASFARVDEGGVYLVDNGQVVLMWFHAQVSPNLLEDL
FGAGVT---SLQDLDPMMN-ELPVLETRLNAQVRNLLQYMST-IRGSKA----ATFTLAR
QGLDG-SEFEYARMLVEDRN---------------NEAQSYVDWLVHIHRAIQMELSGQR
KKED-TGDHESILNSLTGLKAPYWN-
>XP_007729619_Capronia_epimyces
------------------------------------------------------------
------------------------------------------------------------
------------------------------------------------------------
------------------------------------------------------------
---------------------------------------------------------MAS
YGAPYGGGTGQPYQANHDPASNDPRSQPNALH-------FPPSISPQ-PGY-QLPGTNPG
AQQAYA----------------TSQ-QLP---------------YSGQ--VPGYA-P---
-VQQDAMNG---LAAQMGGLEMSA----------A-PARS-H------------------
----------------------------RKKERHAYHDI---TAAP-GLSSTLENGPAGP
TG-----------GSQFLGGGPEAGS-T-VPGQQPQNS----------------------
-----------FVNPADKLRMGEEA-----------------------------VATQGR
VDPEQIPSVARSRDVATQYYQV--------------SVHPTMEKHLPPPAAVSFTAIDQG
NSSPKFARLTINNIPSTAEALASTGLPLGIVLQPFAPLQ-EGEQPIPVLDFG--------
-----------EAG------PPRCRRCRTYVNPFMIFRAGGSKLVCNMCSFAND-VAPEY
FAPTD-VAGVRVDRLQ-RPELMMGTVEFVVPKEY--YTKE--PMPMRWLFLIDVTQEAAN
RGFLESVCAGILNAL--------------YG-DGKETGTD-EDADNSAKFPVGA-----K
VGVATYDKEIQFYNLAPGLTTAQMMVVTEL-EDPFVPLADGLFVDPQESKSVITSLLQSI
PTMFSN---IKNPEPALLPTLNAALAALSST----GGKIICSLSTLPTWGPGRLHLRDDG
KGRDT-----DAERRLFTTEHPGWKKTASAMVTAGIGVDFFL----AAAGGGYLDVAT--
-------------IGHLSRLTGGEMFFYPNFVSPRDSLKLKTEITHSVHRETGYQALMKV
RCSNGLQVSSYYGSF---------LQHTFGADLEIGTIDADKAIGVTFSYDGKL-DTKLD
AHFQAALLYTSATGQRRVRCINVVAGANEGAAETMRTVDQDAVVNIIAKE--ASQKIAER
SLKDIRASITEKTIDILAGYRKNFSGSH------PPGQLVLPEHLKELAMYTLGLIKSRA
FK---GGVEPTDRRVHSARMMRSSGVTETALYLYPRIYALHNLNPEDCFANPETM---QL
-----------------VVPPSVRASFARVDEGGVYLVDNGQIVLIWFHAKVSPNLLQDL
FGEGVN---NLQDLDPMLN-EIPVLETHLNAQVRNLLQYIST-IRGSKA----AAFTLAR
QGLDG-SEFEYARMLVEDRN---------------NEAQSYVDWLVHIHRAIQLELSGQR
KKED-TGDHESILNNLTGLKAPYWT-
>XP_009160692_Exophiala_dermatitidis
------------------------------------------------------------
------------------------------------------------------------
------------------------------------------------------------
------------------------------------------------------------
---------------------------------------------------------MAQ
YGAPY-GGSGQPYQTQQDPRSNSPWAQTNQPH-------FPPSVSPQ-PGY-QYQGPNAN
NPQVYG----------------NVQ-HLP---------------YSGQVPVPGPS-P---
-LPQDAVNG---LAAQMGGLDMGA----------APPVRS-H------------------
----------------------------RKKERHAYHDI---GAAP-ASSLVTDGGISGT
VG-----------GPQSLNAGPQAGP-G-VPGLPPQAP----------------------
-----------LMNATDRLRMGEEA-----------------------------VTTQGR
VDPEQIPSVARSRDVATQYYQL--------------NVYPTMEKHLPPPAAVPFTAIDQG
NSSPKFARLTLNNIPSTAESLASTGLPLGLVLQPFAPLQ-EGEQAIPVLDFG--------
-----------EAG------PPRCRRCRTYVNPFMIFRAGGSKLVCNMCNFPND-VPPEY
FAPTD-VSGVRVDRLQ-RPELMMGTVEFLVPKEY--YTRE--PMPMRWLFLIDVTQEAIN
RGFLESVCEGILHAL--------------YGRNGED-GTE-EETDTPPTLPAGA-----K
VGIVTYDKEIQFYNLTPGLATAQMMVMTDL-EDPFVPLAEGLFVDPLESKAVITSLLKSI
PTMFST---VKNPEPALLPTLNAALAALTST----GGKIICSLSTLPTWGPGRLHLRDDG
KGRDT-----DAERRLFTTEHPGWKKTAGAMVTAGIGVDFFL----AAPGGGYMDVAT--
-------------IGHMSRLTGGEMFYYPNFVSPRDSLKVQTEIAHSLHRETGYQALMKV
RCSNGLQVSSYYGSF---------LQHTFGADLEIGTIDADKAIGVTFSYDGKL-DAKLD
AHFQAALLYTSATGQRKVRCINVVAGVNEAAAETMRTVDQDAVVNIIAKE--ASQKLPER
SLKDIRANITEKTIDILAGYRKNFSGSH------PPGQLVLPEHLKEFAMYTLALIKSRA
FK---GGVEPTDRRVHSARMMRSSGVTETALYLYPRIYALHNLNPEDCFANPETM---QL
-----------------VVPPTVRASFARVEEGGVYLVDNGQIVLIWFHAQVSPNLLEDL
FGPGVT---SLQHLDPMMN-ELPALETHLNAQVRNLLQYVST-VRGSKA----ATFTLAR
QGLDG-SEFEYARMLVEDRN---------------NEAQSYVDWLVHIHRAIQMELSGQR
KKED-TGDHEGILNSLTGLKAPYWT-
>XP_013263686_Exophiala_aquamarina
------------------------------------------------------------
------------------------------------------------------------
------------------------------------------------------------
------------------------------------------------------------
---------------------------------------------------------MSN
YNAYHGGGPGQPLHPNQDPRYIDPRAQQTPPT-------FQQSPSPQ-PTY-QQYGGQVN
PQQVYA----------------NSQ-QQA---------------YAGQL-------P---
-PHQDAMNG---LAAQMAGAEISS----------A-PARS-H------------------
----------------------------RKKERHAYHDI---GSAN-APAPQVDSSQPGQ
TGQPGA-----PAGAQFFGAGQQIQQ----QGPPGHTN----------------------
-----------FVNPSDKLRMGEES-----------------------------VATQGR
VDPEQIPSVARARDAATLHYQT--------------NVYPSMEQHLPPPGAVPFVGHDQG
NSTPKYARLTVNNIPSSQEALASTGLPLGLVLQPFALPQ-EGEQPIPVLDFG--------
-----------EAG------PPRCRRCRTYVNPFMTFRSGGGKLVCNMCNFPND-VAPEY
FAPTD-VSGVRVDRLQ-RPELMLGTVEYLVPKEY--WAKE--PVPLRWLFLVDVTQEAIN
RGLLHSVCQGVLNAL--------------YGHERDE--DE-NEETVASGLPAGT-----K
IGIVTYDKEVQFYNLTAGLATAQMMVMTDL-EDPFVPLAEGLFVDPYESKDVITSLLQSI
PTMFTL---VKNPEPALLPTLNAALAALSAT----GGKIICSLSTLPTWGPGRLHLRDDG
KGRDT-----DHEKKLFTTEHPLWKKTASAMVTAGIGVDFFL----AAAGGGYMDVAT--
-------------IGHMSRLTGGEMFFYPNFVAPRDSLKLETEIKHSLHRETGYQALMKV
RCSNGLQVSSYYGSF---------LQNSFGADLEFGTIDADKAIGVTFSYDGKL-DAKLD
AHFQAALLYTSATGQRRVRCINVVAGVNEGATETMRTVDQDAVVNILAKE--ASFRISEK
SLKDLRAAITEKTIDVLSGYRKNFSGSH------PPGQLVLPEHLKEFAMYTLGLIKSRA
FK---GGVEPTDRRVHSARFLRSAGVTESALYLYPRIYALHNFQPEDCFANAETF---QL
-----------------VVPPTLRASFARVEEGGVYLIDNGQIMLIWLHSQTSPNLLEDL
FGEGKQ---SLQDLDPMLN-DLPVLETHLNAQVRNLIAYLST-VRGSKA----ATFTLAR
QGLDG-SEFEYARMLVEDRN---------------NEAQSYVDWLVHVHRAIQMELSGQR
KKEE-TGDHEGILNSLTGLKAPYWT-
>XP_016223232_Exophiala_mesophila
------------------------------------------------------------
------------------------------------------------------------
------------------------------------------------------------
------------------------------------------------------------
---------------------------------------------------------MAN
YGAYYGGGAGQPLQPNQDPRYVNSQPQQPSPS-------FPQPSIPQ-PGF-QQLGNQYY
AQQQYA----------------NQQPQQP-------------QQYAGP------------
----DPTNG---LATQLGGMDIGT----------T-SVRS-H------------------
----------------------------RKKDRHAHHDI---GPGP-AVSPAPPPVQGYQ
QG---G-----LNNAQFLGGGQQLQP--GVPQQPANT-----------------------
------------VNPADKLRMGEEA-----------------------------VTTQGR
VDPEQVPSVARARDAATQFYQA--------------NIYPTMEKHLPPPAGIPFTAHDQG
NSSPKYARLTINNIPSTVDSLSSTGLPLGLVLQPFAQPQ-EGELPIPVLDFG--------
-----------ETG------PPRCRRCRTYINPFMTFRSGGNKLVCNMCNFPND-VAPEY
FAPTD-VSGIRVDRLQ-RPELMLGTVEYMVPKEY--WAKE--PTPLRWLFLVDITEEAQN
RGFLASVCRGILDAL--------------YGHERDDSQET-DEATPQSKIPPGV-----K
IGIVTFDREVQFYNLTAGLATAQMMVMTDL-EDPFVPLSDGLFVDPTESKDVITGLLNAI
PTMFST---FKNPEPALLPTLNAALTALTAT----GGKIIATLSRLPTYGPGKLIMRDDG
KGRDT-----DHEKKLFTTEHPGWKKTAASMVAAGVGVDFFL----AAAGGEYMDIAT--
-------------IGHVARLTGGETYFYPNFVAPRDTLKLETEIKHSFQRETGFQALMKV
RCSNGLQVSSYHGAF---------LQNSFGADLEIGTIDADKAIGVTFSYDGKL-DSKLD
AHFQAALLYTSASGQRRVRCINVVAAVSDGATETMRTVDQDAVLNIIAKE--ASLKITEK
SLKDIRAGITEKTIDILAGYRKNFSGSH------PPGQLVLPEHLKEFAMYTLGLIKSPA
LR---GGVEHPDRRVQSARFLRSAGVTETALYLYPRIYSIHNLQPEDCFANPETM---QL
-----------------VVPPTLRASFARVEEGGVYLVDNGQQILLWLHAQTSPNLIEDL
FGPEAH---SLQDLDLHTN-SLPVLETHLNAQVRNLLAYLST-VRGSKA----ATFTLAR
QGLDG-SEFEYARMLVEDRN---------------NEAQSYVDWLVHVHRSIQMELSGQR
KKDD-AGDHEGILNSLTGIRAPYWT-
>XP_013276663_Rhinocladiella_mackenziei
------------------------------------------------------------
------------------------------------------------------------
------------------------------------------------------------
------------------------------------------------------------
---------------------------------------------------------MAS
YGAPSGSGAGQPYQMNQDPRFNDPR-------------------APQ-PGY-QQYGANSN
SRPVYA----------------NSR-QLP---------------YAGQ--GSAQI-P---
-QQPDAGND---LAAQMGGLNMSA----------A-PARS-H------------------
----------------------------RKKERHAYHDI---GSAP-GAASMGDVAQSGA
FG-----------GPQLLNAAPQAAP-DGAPSRPAQTA----------------------
-----------FVNPSDKLRMGEEA-----------------------------VTTHGR
VDPEQIPSVARSRDLATQYYQV--------------NVYPTMEKHLPPPAAIPFTAHDQG
NSSPKYARLTVNNIPSTAEALGSTGLPLGLVLQPFAPLQ-EGEQPIPVLDFG--------
-----------EAG------PPRCRRCRTYINPFMTFRSGGNKMVCNMCSFPND-VAPEY
FAPTD-PAGVRVDRLQ-RPELMMGTVEYVVPREY--YTKE--PAPLRWLFLVDITQEAIN
RGFLTAVCQGILDAL--------------YRHERDV--PQ-EADPDMGTLPAGT-----K
IGIVTYDKEVQFYNLTAGLTTAQMMVMTDL-EDPFVPLAEGLFVDPEASKDVITSLLKAI
PTMFST---IKNPEPALLPALNAALAAMTAT----GGKIICSLSTLPTWGPGRLHLRDDG
RGRDT-----DAERRLFTTEHPGWKKTASAMVTAGIGVDFFL----AAAGGGYMDVAT--
-------------IGHMSRLTGGEMFFYPNFVTPRDSLKLQTEISHSLRRETGFQALMKV
RCSNGLQVSSYYGSF---------LQHSFGADLEIGTIDADKAIGVTFSYDGKL-DAKLD
AHFQAALLYTSATGQRRVRCINVVAGVHEGATETMRTVDQDAVVNILAKE--ASIKVSEK
SLKDIRASITERTIDILAGYRKNFSGSH------PPGQLVLPEHLKELAMYTLGLIKSRA
FK---GGVEPTDRRVHSARFMRSSGVTETALYLYPRIYALHNLNPEDCFASSETM---QL
-----------------VVPSTLRASFARVEEGGVYLVDNGQIVLIWLHAQVSPNLLEDL
FGEGKT---SLQDLDPMMN-QLPVLETHLNAQVRNLLQYIST-ARGSKA----ATFTLAR
QGLDG-SEFEYARMLVEDRN---------------NEAQSYVDWLVHVHRAIQMELSGQR
KKDD-TGDHESILNSLTGLKAPYWT-
>XP_018002565_Phialophora_attinorum
------------------------------------------------------------
------------------------------------------------------------
------------------------------------------------------------
------------------------------------------------------------
---------------------------------------------------------MAN
---PYGG-------------------HDQAQH-------YQQYGAPQ-----NSYGGHGQ
PPQQYA--------------------QDP-------------QQYAQP------------
---SAPMGD---LTAQMSNMNVAG----------T----T-R------------------
----------------------------RKKERHAYHDL---QQPP-SAHPQPAET----
-------------ASHFVSNA------QGTPAQPAKM-----------------------
-----------FVNPADQLRMGEEM-----------------------------VTAQGR
VDPEQIPSVARARDAATQQYQT--------------QTYPTMEKHLPPPAAIPFVAHDQG
NSSPKYARLTINSIPSTAEALASTGLPLGLVMQPFAAPQ-EGEQSIPCLDFG--------
-----------EAG------PPRCRRCRTYINPFMTFRAGG-------------------
------------------------------------------------------------
------ICQGILKAL--------------YGRDSEEEATE-EDQ---KKLPTGT-----R
VGFVTYDREIQFYNLNAELASPQMMVMTDL-EDPFVPISTGLFVDPAESEDLIRSLLQSL
PTMFPH----PNPEPALLPTLNAALEALKQT----GGKIIY-------------------
-----------LERKFFTTEDAAWKKTAQSMVTAGVGIDFFILKPSTPTSGMYMDIAT--
-------------IGHV-----------------------QFELDHAFRRETGYQALMKV
RCSNGLQVASYHGSF---------LQHSFGADLEIGTMDADKAIGVIFSYDGKL-DPKLD
AHFQAALLYTSADGQRRVRCINVVAGVNEGAAETMRTVDQDAVINIIAKE--ASSKITEK
SLKDIRNGITEKTINVLAAYRKNFSGSH------PPGQLVLPEHLRDLSIYMLGLIKSRA
FK---GGNEHADWRIHSARLLRSCGVTESALYLYPRIYSLHNLTPEDCFAHPETM---QL
-----------------VVPPTVRASFAYVEEGGVYLVDNGQVVLIWLHARVSPNLIEDL
FGTDKQ---SLHDLDPHLN-ELPVLETHLNAQVRNLIQYITS-TRGSKA----ATIQLAR
QQIDG-SEFEYARMLTEDRN---------------NEAQSYVDWLVHVHRAIQMELNGQR
KKDEAAAEGDGILQNLTGLKAPYWT-
>NP_595476_Schizosaccharomyces_pombe
------------------------------------------------------------
------------------------------------------------------------
------------------------------------------------------------
------------------------------------------------------------
---------------------------------------------------------MAY
------------------------------------------------PGQFGNYGNPET
YRQNVA---------------------------------GNIASYGGP------------
-EIDTQLAA--QMNAQMYIQQGSA--------MAPQPRRA-R------------------
----------------------------RHKDAHAY-DMSLTDAEP-ALAPV--------
---------------------------MSPAIPPSMN-----------------------
-----------YPTPSTPSVLPESF-----------------------------SNDTNL
LDPAALPSAPEVRYEDQQLFKN--------------QIFNTMEKGSPPMSTTDFVGYEQG
NSSSKFVQFTSYAIPATNDVCNASGIPLGMIVQPFAELR-PDEAPVPVVDNT--------
-----------NSN------PPRCKKCRGYINPFIQFTMASSKWTCNLCGSENS-FNDDG
FNPL---VGSQHDGVESRPELNVGTIDFKVGKDY--WIKEDPPKPARFVFMIDVSYEASS
KGLPKVAAEAIRNIL--------------YGP---------------VPLDPNV-----K
IAIVCFDRSVNFFNLSPNLEQPHMLAASDL-ENPFVPFSSGLFVDPIASKVVIERLLDSF
PAIFQD---VKIPEPVVGNALEVVKLLLKET----GGKAFVFVSALPTMGLGKLRHREDQ
RLYGT-----SDEKNLWNTQDKWYTSLADEYVTAGIGVDIFF------TATAYVDVAT--
-------------VGSVATLSGGQIYHYSNFVADRDGSRLKQDLFRSVTREQGYRVMLKT
RCSNGLRVSKYLGNF---------LQRT-PQDIEFGSLDADKSVTVLFSYDGKL-NGALD
AHFQTAVLYTTPSGERRVRVVNYCCAVTSKSYDTISLAIVEPIVAVLAKI--ASTNIAAG
SLKDTSVRLVEGVVKILSSYRKVAANRL------TPGQLVLPKNLVLLPILILAVLKSSA
IR---SGSIHSDIRVSQLREVRAAPIQELMLNLYPNIYALHQLQPTDCLPDPENTGCLPI
-----------------NMPLCVRASRKFIEDGGAFLIVTGQKSYLWFHQRTSPLLLQDL
LG--VE---SLEDIDSLKALELPTLDTVLSVQVRNLLSSLRM-QFPSMA----LHPQIVR
QGLDG-SEGEIFSTLVEDNT---------------REGFGYLDFLTKIHESLHTQ--GYK
--------------------------
```
