## Supplementary material for "Coding Sequence Insertions in Fungal Genomes are Intrinsically Disordered and can Impart Functionally-Important Properties on the Host Protein": MAFFT_MSAs: XP_721005.2_blasthits_MAFFT.txt

```
>XP_721005_Candida_albicans
-----------------------MLSSRIPK-----------------------------
---------------------------GKLLKQTSATSYLNLAK---SMPITTARYRPNQ
YY-----------------------------------------ANELAKLNVFTIHN--I
PSPCFSQVRNFHSSFP---------RKLQMQQTEQ-GDNRPALEKFGSDLTQLAKEGKLD
PVIGRDHEIRRTIQILSRRTKNNPVLIGNAGTGKTAVMEGLAQRIIRGEVPDSMKDKQII
TLDLAGIISGAKYRGDFESKLKSILKEVEEKNGKVILFIDEFHLLMGLGKA---EGSIDA
SNLLKPALARGKLSMCGATTIEEYRKYVEKDAALARRFSPVTVNEPTVEDTISILRGLKE
RYEVHHGVRIMDSALVTAALYSNRYITDRFLPDKAIDLVDEASSTLRLQHESRPDAIATL
DRQIMTIEIELESLRKEEDQLSIDRKHKLEKELEVKKSELKELTDQWESEKRAIDAVKNA
KSELEKAKYELEQATREGDYARASRIQYASIPELQDKIQELSKNELAA------------
KSSNLLHDSVTSEDIAGVISKMTGIPVNNLLKGEKDKLLDMNILLRQSVVGQDEAIDAVS
DAVRLQRAGLTSENRPIASFMFLGPTGTGKTEGGKSLAQFLFNDKNAVVRFDMSEFQEKH
TISRLIGSPPGYVGYEESGELTEAVRRKPYSVVLFDEFEKAHPDLSKLLLQVLDEGSLTD
SHGKKIDFKNTIIVMTSNIGQEILLADKNTY-------EDGH-INSEVKSQVLENLRHHY
APEFLNRIDDIVVFNRLSKTALKEILDIRLREIGDRLVDKRIILQLTDEAKTLLCDMGYD
PTYGARPLNRVLRKKLLDPLAMRLIKGQVQENETVKVEV-KDH--KIYVVPNHS-EGTVI
EKEEDYFKEDKDDN----
>XP_002418292_Candida_dubliniensis
-----------------------MLSFRIPK-----------------------------
---------------------------SKLLKQSPTTSSLSLARSIPSIPTTTARYRPNQ
YY-----------------------------------------QNVLAKPNVFTLRS---
-TPCFSQVRSFHSSLP---------RKLQMQQTEQ-GDNRPALEKFGSDLTQLAKEGKLD
PVIGRDHEIRRTIQILSRRTKNNPVLIGNAGTGKTAVMEGLAQRIVRGEVPDSMKDKQII
TLDLAGIISGAKYRGDFESKLKSILKEVEEKNGKVILFIDEFHLLMGLGKA---EGSIDA
SNLLKPALARGKLSMCGATTIEEYRKYVEKDAALARRFSPVTVNEPTVEDTISILRGLKE
RYEVHHGVRIMDSALVTAALYSNRYITDRFLPDKAIDLVDEASSTLRLQHESRPDAIATL
DRQIMTIEIELESLRKEEDQLSIDRKLKLEKELEVKKSELKELTDQWESEKRAIDAVKNA
KSELERAKYELEQATREGDYARASRIQYANIPELQAKIQELSKNESAA------------
KSSNLLHDSVTSEDIAGVISKMTGIPVNNLLKGEKDKLLDMNILLRQSVVGQDEAIDAVS
DAVRLQRAGLTSENRPIASFMFLGPTGTGKTELTKSLAQFLFNDKNAVIRFDMSEFQEKH
TISRLIGSPPGYVGYEESGELTEAVRRKPYAVVLFDEFEKAHPDLSKLLLQVLDEGSLTD
SHGKKIDFKNTIIVMTSNIGQEILLADKNTY-------EDGH-INNEVKQQVLENLKHHY
APEFLNRVDDIVVFNRLSKTALREILDIRLREIGDRLIDKRIVLQLTDEAKTLLCDMGYD
PTYGARPLNRVLRKKLLDPLAMRMIKGQVQENETVKVEV-KDH--KIYVVPNHT-EGTVI
EKEEDYFKEEENDDK---
>XP_002546882_Candida_tropicalis
-----------------------MLSSRIPK-----------------------------
---------------------------SRLIKQS--TSTFNLAK---SIPLSISRNVQQQ
SL-----------------------------------------QQQ--SPNVYQPQHSLV
FQPNFNQVRFFHQSLP---------RKLQMQQTEE-GDNRPALEKFGTDLTQLAKEGKLD
PVIGRDHEIRRTIQILSRRTKNNPVLIGNAGTGKTAVMEGLAQRIVRGEVPDSMKDKQII
TLDLAGIISGAKYRGDFESKLKSILKEVEEKNGSVILFIDEFHLLMGLGKA---EGSIDA
SNLLKPALARGKLSLCGATTIEEYRKYVEKDAALARRFSPVTVNEPTVEDTISILRGLKE
RYEVHHGVRIMDSALVTAALYSNRYITDRFLPDKAIDLVDEASSTLRLQHESRPDAIATL
DRQIMTIEIELESLRKEEDQLSVDRRHKLENELEVKKSELKELTDQWESEKRAIDAVKNA
KSDLEKAKHQLEQATREGDYGTASKIQYATIPELQDKIKELSKNELAV------------
KSSNLLHDSVTSEDIASVISKMTGIPVNNLLKGEKDKLLDMNVILRQSVVGQDEAIDAVS
DAVRLQRAGLTSENRPIASFMFLGPTGTGKTELTKSLAKFLFNDKNAVIRFDMSEFQEKH
TISRLIGSPPGYVGYDESGELTEAVRRKPYSVVLFDEFEKAHPDLSKLLLQVLDEGSLTD
SHGKKIDFRNTIIVMTSNIGQEILLADKNKY-------EDGH-INKEVKDQVLENLKHHY
APEFLNRIDDVVVFNRLSKKALREILDIRLREIDDRLLDKRIILDLSESAKTMLADSGYD
PTYGARPLNRVLRKKLLDPLAMRMITGEVQENETVKVDV-KDH--KIYVAPNHT-QRSAV
EKEEEDYKEKDNEED---
>XP_003866913_Candida_orthopsilosis
-----------------------MLSSKITR-----------------------------
---------------------------NRVLRTVPSFRLTQTYL---PVTAKCLSQPQCK
QS-----------------------------------------PPQQSQATATSFMLLRH
NVGHLHQIRGFHSSTP---------RSLQMQQNPDDQDNRPALEKYGTDLTQLAKDGKLD
PVLGRDEEIRRTIQILSRRTKNNPILVGKAGVGKTAIMEGLAQRIIKGEVPESMKDKHII
TLDLAGIISGAKFRGDFESKLKSILKEVEDKHGQVILFIDEFHLLMGLGKA---EGSIDA
SNMIKPALARGQLSMCGATTLDEYRKYVEKDAALARRFSPVQVSEPTVEDTISILRGLKE
KYEVHHGVRILDSALVTAATYSNRYITDRFLPDKAIDLVDEASSTLRLQHESRPDAIAKL
DRQIMTIEIELESLRKEEDQLSKDRRIKLEEDLEVKKKDLDELTKQWESEKKVIDDVKEA
KSKLEEARHELDSSQRDGDYATASRIQYAVIPELQSKLLKLTQSEQAS------------
RSSTLLHDSVTSDDIAGVISKMTGIPVSSLLKGDKDKLLDMEVILKQEVVGQDEAIHAVS
DAVRLQRAGLTNENRPIASFMFLGPTGCGKTALTKALAGFLFNDENAIVRFDMSEFQEKH
SISRLLSAPPGYVGYEEGGELTEAVRRKPYSIVLFDEFEKAHPDIAKVLLQVLDEGSLTD
SHGTKVSFKNTIIIMTSNIGQDILLNDKNTH-------EDGH-INKEVKQQVLDNLKHHY
PPEFLNRLDDTLVFNRLSKKSLKDILDIRLREIDDRLLDKRIVLELTQPAKDALIEQGYS
PIYGARPLNRVIQKKLLNPLAMLMLKGQIQEGEVAKVEV-KNK--DIYVVPNHS-EESVI
KEEEDYYKRKEKNE----
>XP_001528763_Lodderomyces_elongisporus
-----------------------MISARVTC-----------------------------
---------------------------NRVAHRLPNGLSLSTSRVAPILSRHQPSTSQLQ
QT-----------------------------------------PLQHQWSSVTSTSPLHN
QTSIINAVRHFHSSSP---------RNLQMQQNKDEEDNRPALEKFGTNLTNLAKEGKLD
PIIGRDEEIRRTIQILSRRTKNNPVLIGSAGTGKTAVMEGLAQRIVKGEVPESMKNKDII
TMDLAGIISGSKYRGDFESKLKAILKEVEEKAGSVILFIDEFHLLMGLGKA---EGSIDA
SNLLKPALARGKLSMCGATTTEEYRKYVEKDAALARRFSPVTVNEPTVEDTISILRGLKE
KYEVHHGVRIMDSALVTAALYSNRYITDRFLPDKAIDLVDEASSTLRLQHESRPDAIAKL
DRSIMTIEIELESLRKEEDILSVDRRHKLEEELKVKKQELQELTEQWESERKVIDEIKEA
KQKIEQAKHELEQSQRNNDYATASRIQYAEIPELQSKLLQLTKSEKAT------------
QSSNLLHDSVTSEDIASVISKMTGIPVNNLVKGEKDKLLDMETILKQEVVGQDEAVHSVS
DAIRLQRAGLTDEKRPIASFMFLGPSGVGKTHLTKALAQFLFNDPNAIIRFDMSEFQEKH
AVTRLLGAPPSYVGYEEGGELTEAVRRKPYSVVLFDEFEKAHPDFCKLLLQVLDEGSLTD
SQGHKIDFKNTIIVLTSNLGQQILFDDPNAR-------EDGK-INKEVKDAVLENLKNHY
PPEFLNRLDECLVFNRLSKHSLREILAIKLREIDDRLSLKRIVLDVSEKAKKILTQKGYD
PAYGARPLNRVLAKEVLNPLARMLISGQIQEGETAKIVD-KRG--DVWVEANHS-EKSVV
DKEEEYYEKKSGKDEQDE
>XP_007374997_Spathaspora_passalidarum
------------------------------------------------------------
------------------------------------------------------------
------------------------------------------------------------
------------------------------------------------------------
------------------------------------------------------------
------------------------------------------------------------
-----------------------------------------MINEPSVEDTISILRGLKE
RYEVHHGVRIADAALVTAALYSNRYITDRFLPDKAIDLVDEACSTLRLQHESRPDAIASL
DRQIMTIEIELESLRKEEDQLSVDRRKKLEADLTMKRDESKKLTDQWESEKRVIDEIKDA
KSRLEQAKYELEQSQREGNYGRASELQYATIPELQSKLIELTESEKAT------------
QAQALIHDSVTSEDIAAVVSKMTGIPLNNLMKGEKDKLLDMEIILKQKVVGQDEAIHSVA
DAVRLQRAGLTSDRRPIASFMFMGPTGTGKTELTKALAEFLFNDKSSVIRFDMSEFQERH
TVSRLIGSPPGYVGYEDSGELTEAVRRKPYSVVLFDEFEKAHADVSKLLLQVLDEGKLTD
SHGKHVDFRNTIIVMTSNIGQEILLNDPNTY-------EDGH-INPDTKKLVLETLKHHY
APEFLNRLDDVLVFNRLSKAALKDILDIRLREISDRLIDKRIILELSQEAKDLLCDLGYE
PTYGARPLNRVLQKKLLNPLAMLMIKGQIRERETVHVVA-KDR--EIIVSPNHT-EEAA-
ERE----IEESNE-----
>XP_043048222_Scheffersomyces_spartinae
-----------------------MLRSALRV-----------------------------
---------------------------KVPARTTGLASVVPVTA---ARGFSITLNVTSH
KN-----------------------------------------ENYNVRSQNITRY----
NAQLLTGTRQFHSSNV---------RNMQMQMNKEEQDDRPALEKFGTDLTNLAKEGKLD
PVIGRDEEIRRTIQILSRRTKNNPVLIGNAGTGKTAIMEGLAQRIVKGEVPESMKNKTIV
TLDLAGIISGAKFRGDFEQKLKLILKEVEEKDGSVILFVDELHLLMGLGKA---EGSIDA
SNMLKPALARGKLSLCGATTIEEYRKYVEKDAALARRFSPVQVNEPTVQDAISILRGLKD
NYEVHHGVRITDGALVSAALYSNRYITDRFLPDKAIDLVDEACSTLRLQHELKPDAIAQL
DREIMTIEIELESLRKEDDPISVDRKNKLEEDLKVKKSELKEFTQQWDEERKLIEDVKNA
KKELEQARFQLEQSQRQGDYAKASEIQYSTIPALEDKLKDMSQHESET------------
KKLSLLHDSVTSDDIAYVISKMTGIPVTNMMKGEKDKLLDMEIILKEKVVNQDEAIHAIS
DAVRLQRAGLTSDQRPIASFLFLGPTGTGKTELTKQLADFIFHDKSAVIRFDMSEFQEKH
SISRLIGSPPGYVGYEDSGELTEAVRRKPYSVILFDEFEKAHKDVCKLLLQVLDEGSLTD
SHGKKIDFRNTIIVMTSNIGQDILLHDKQTF-------DDGH-ISNEVKTQINDELKHYY
PPEFLNRLDEVLIFNRLSRDALKDILEIRLREISERLSDKRIRLNLTKGAKAKLCELGYD
PVYGARPLNRVLQKKLLNPMATLLINGNIREGETVNVDV-RKG--EIYVEPNHK-NV---
------------------
>XP_001382316_Scheffersomyces_stipitis
------------------------------------------------------------
------------------------------------------------------------
------------------------------------------------------------
---MITQKRLFHSTIP---------KKLQMQQNEE-SDNRPALEKFGSDLTQMAKDGKLD
PVIGRDEEIRRTIQILSRRTKNNPVLIGNAGTGKTAIMEGLAQRILKGEVPDSMKDKKII
TLDLAGIISGSKFRGDFESKLKSILKEVEEQHGKVILFVDELHLLMGLGKA---EGSIDA
SNLLKPALARGMLSLCGATTIEEYRKYVEKDAALARRFSPVLVNEPTVQDTISILRGLKE
RYEVHHGVRITDGALVTAALYSNRYITDRFLPDKAIDLVDEASSTLRLQHESKPDAIAQL
DRDIMTIEIELESLRKEEDQLSKDRRSKLEEELKVKKAELAEFTEQWETERRSIQDVKSA
KTELEQSKFDLEQYQRDGNYAKASELQYATIPELEEKLKSLTEKESAN------------
QSSNLLHDSVTSDDIASVISKMTGIPVNNLLKGEKDKLLDMEIILKQKVVGQDEAIHAVS
DAVRLQRAGLTSDKRPIASFMFLGPTGTGKTELTKTLAEFIFNDTSSVIRFDMSEFQERH
SVSRLIGSPPGYVGYEDSGELTEAVRRKPYSVVLFDEFEKAHKDVSKLLLQVLDEGSLTD
SHGKHIDFRNTIIVMTSNIGQEILLADQDAH-------EDGS-ISEGVKREITEVLKHYY
PPEFLNRLDEVLIFNRLSKSSLKNILDIRLREISERLDDKRIRLELTEEAKTLICDLGYD
PIYGARPLNRVLQKQLLNPLALLLIKGQVKETETVSIEA-KSG--KIFVRPNHD-ENIYD
ENGEKVGGEE--------
>XP_020066886_Suhomyces_tanzawaensis
------------------------------------------------------------
------------------------------------------------------------
------------------------------------------------------------
-----------------------------MQMNKD--DNRPALEKYGSSLTDLAKDGKLD
PVIGRDEEIRRTIQILSRRTKNNPVLIGNAGTGKTAIMEGLAQRILRGEVPDSMKDKEII
TLDLAAIISGAKFRGDFEEKLKQILQEVEEKEGKVILFIDELHILMGLGKA---EGSIDA
SNMLKPALARGKLSLCGATTIDEYRKYVEKDAALARRFSPVQVNEPTVQDTISILRGLKE
KYEVHHGVRIADGALVSAALYSNRYIRDRHLPDKAIDLVDEACSTLRLQHESKPDAIAQL
DRQIMTIEIELESLRKEEDQLSVDRRNKLEDELKVIKAELEEFTEQWESEKQLIDNIKQA
KAELEQARFDLEQHQREGNYGLASELQYSTIPHLELKLKEMTEIE--S------------
VATNLLHDSVTSDDIANVISKMTSIPVSNLMKNEIDKLLDMESTLRKKVVGQDEAIHSIA
DAVRLQRAGLTSDHRPIASFMFLGPTGTGKTELTKSLAEFLFNDQGAVIRFDMSEFQEKH
SLSRLIGSPPGYVGYDESGELTEAIRRKPYSVVLFDEFEKAHSDISKLLLQVLDEGSLTD
SHGKHIDFRNTIIVMTSNIGQEILLADKDAH-------DDGH-INESTKKEVVEVLKHYY
PPEFLNRLDEVLIFNRLSKESLKSILEIRLSEIGDRLKDKRITLNLTNDAKNLICDLGYD
PIYGARPLNRVLQKKILNPLAMLLIKGQIKETETVNIVV-KNN--QIYVAPNHE-EVK--
------------------
>XP_020077434_Hyphopichia_burtonii
-----------------------------MS-----------------------------
---------------------------GYPASPYE------AFA---TRQPFNPR-----
------------------------------------------------------------
--------RLFHSSAA---------SRLQMSMNKE--DNRPALEKFGTDLTQLAKDGKLD
PVIGRDEEIRRTVQILSRRTKNNPVLIGNAGTGKTAILEGLAQRVIKGEVPESMKDKQII
TLDLAGIISGAKFRGDFESKLKQILKEVEEKQGNVILFIDELHLLMGLGKA---EGSIDA
SNLLKPALARGKLSLCGATTIDEYRKYVEKDAALARRFSPVMVSEPTVEDTISILRGLRE
RYEVHHGVRITDSALVTAALYSNRYITDRFLPDKAIDLVDEACSTLRLQHESKPDAIAQL
DRQIMTIQIELESLRKEDDQLSTDRRLKLEELLKVKEEELNELTKQWEAEKGSLDEIKRA
KSELEQARFDLEQSQRQGDYGKASELQYSTIPRLEKQVQEVTEKE--V------------
VGSNLLHDSVTSDDIGAVISKMTGIPVTNLMKGEKDKLLDMEVLLKQKVIGQDEAINAVA
DAVRLQRAGLTSDKRPIASFIFLGPTGTGKTELTKSLAEFLFNDKSSVIRFDMSEFQERH
TVSRLIGAPPGYVGHDASGELTEAVRRKPYSVLLFDEFEKAHPDVSKLLLQVLDEGSLTD
SHGTHVDFRNTIIVLTSNIGQEILLADKDTS-------DDGH-INENTKSQVTEALRHHY
PPEFLNRLDEVLIFNRLSKKSLRNILEIRLREISERLSDKRISLDLTSESKDLLTSLGYD
PVYGARPLNRVLQKKLLNPLAMLLIKGQVKEAETVHIDA-KDG--QIVVEPNHD-EVLNG
ETNQ--------------
>XP_015466758_Debaryomyces_fabryi
------------------------------------------------------------
------------------------------------------------------------
------------------------------------------------------------
-----------------------------MSMDKEGQDNRPALEKYGTDLTQLAKDGKLD
PVIGRDEEIRRTIQILSRRTKNNPVLIGNAGTGKTAVMEGLAQRILKNEVPDSMKDKQII
TLDLSGIIAGAKYRGDFEGKLKQILKEVEEKNGKVILFIDELHILMGLGKA---EGSIDA
SNLLKPALARGKLSLCGATTIEEYRKYVEKDAALARRFSAVTVNEPTVQDTISILRGLKE
RYEVHHGVRITDGALVTSALYSSRYITDRFLPDKAIDLVDEACSTLRLQHESKPDAIAQL
DRQIMTIQIELESLRKENDQLSLDRKTKLEEELSVKRAELTEFTEKWESEKKLIDDVKNA
KSDLEQAKFDLEQCQREGNYGKASELQYATIPKLEEQLKELTENEKSV------------
GESTLLHDSVTSDDIANVISKMTGIPLSNLMKGEKDKLLDMEATLKSKVIGQDEAINAVA
DAVRLQRAGLTSDKRPIASFIFLGPTGTGKTELTKSLAEFLFNDKSSVIRFDMSEFQEKH
TVSRLIGSPPGYVGYEESGELTEAVRRKPYSVVLFDEFEKAHSDVSKLLLQVLDEGSLTD
SHGKHIDFRNTIIVMTSNIGQEILLADKDTS-------DDGH-ISENTKTQVSEMLKQYY
PPEFLNRLDDVLIFNRLSRQSLKNILTIRLKEIDERLANRRINLSLSGESKEKLCELGYD
PVYGARPLNRVLQKKVLNPLSKLMIKGQIREGETIFVEL-KDG--EIYVKPNHE-ENS--
------------------
>XP_460208_Debaryomyces_hansenii
------------------MLRTRLIIQNVRS-----------------------------
---------------------------RAISQASRNINTVSSLS---TRQIHVPAIQSKS
NF-----------------------------------------GMKNGLQGMKYKH----
NSFGLNHVKFMHSSGI---------RKLQMSMDKEGQDTRPALEKYGTDLTQLAKDGKLD
PVIGRDEEIRRTVQILSRRTKNNPVLIGNAGTGKTAVMEGLAQRILKNEVPDSMKDKQII
TLDLSGIIAGAKYRGDFEGKLKQILKEVEEKQGKVILFIDELHILMGLGKA---EGSIDA
SNLLKPALARGKLSLCGATTIEEYRKYVEKDAALARRFSAVTVNEPTVQDTISILRGLKE
RYEVHHGVRITDGALVTSALYSSRYITDRFLPDKAIDLVDEACSTLRLQHESKPDAIAQL
DRQIMTIQIELESLRKEDDQLSLDRKTKLEEELNVKSAELKDFTEKWESEKKSIDDVKNA
KTDLEQAKFDLEQCQREGNYGKASELQYATIPKLEEQLKELTDNEKSV------------
EGSTLLHDSVTSDDIANVISKMTGIPLSNLMKGEKDKLLDMEATLKDKVIGQDEAINAVA
DAVRLQRAGLTSDKRPIASFIFLGPTGTGKTELTKSLAEFLFHDKSSVIRFDMSEFQEKH
TISRLIGSPPGYVGYEESGELTEAVRRKPYSVILFDEFEKAHSDVSKLLLQVLDEGSLTD
SHGKHIDFRNTIIVMTSNIGQEILLNDKDTS-------DDGH-ISESTKTQVSDMLKHYY
PPEFLNRLDDVLIFNRLSKQSLKNILTIRLKEIDERLADRRINLSLSNESKDKLCELGYD
PVYGARPLNRVLQKKVLNPLSKLMIKGQIREGETILVDL-KDD--EIYVTPNHE-EDHP-
------------------
>XP_006689284_Yamadazyma_tenuis
----------MTITLTNIMSTMSIMRMRIMR-----------------------------
---------------------------MRIMRMRTMIMRITRYT---ITKPTTTPIYNLT
GT----------------------------------------------------------
LPTPTVLRALFSSSFP---------RNLQMSMNKE--DSRPALEKYGQDLTQLAKDGKLD
PVIGRDEEIRRTIQILSRRTKNNPVLIGNAGTGKTAIMEGLAQRILKGEVPESMKDKQII
TLDLAAIISGAKFRGDFEEKLKSILTEVEQKQGKVILFIDELHLLMGLGKA---EGSIDA
SNLLKPALARGKLSLCGATTIEEYRKYVEKDAALARRFSPVMVNEPTVQDTISILRGLKE
RYEVHHGVRITDGALVTAALHSNRYITDRFLPDKAIDLVDEACSTLRLQHESRPDAITNL
DRQIMTIQIELESLRKEEDQLSIDRRKKLEDDLHVKEAELKEITDQWEAERNSIAEVKNA
QTALEQARFDLEQTQREGNYAKASELQYAKIPELEKKLKELTAKDGAA------------
PQANLLHDSVTSDDISYVISKMTGIPVTNLMKGERDKLLDMEVYLRQRVIGQDEAIQAIA
DSVRLQRAGLTSDKRPIASFMFLGPTGTGKTELTKTVAEFLFNDKNSVIRFDMSEFQEKH
TVSRLIGSPPGYVGYEESGELTEAVRRKPYAVVLFDEFEKAHPDVSKLLLQVLDEGSLTD
SHGKHIDFRNTIIVMTSNIGQEILLSDKNTS-------EDGK-IEETVKQQITDNLRLHY
PPEFLNRLDEVLIFNRLSKKSLRNILDIRLGEIRDRLIDKRMFLDVSDEAKDLLAQLGYD
PVYGARPLNRVLQKQVLNPLSMLMIKGQVKDGETIQVDI-KDN--KIYVNPNHD-PEVD-
------------------
>XP_001483083_Meyerozyma_guilliermondii
MIANGDKNGIFIGKVARLMLRANKLAGQLAL-----------------------------
---------------------------RRAATPVR-MGLAAIIA---TRLLKN-------
-------------------------------------------------QVQTSKL----
APFQAPSIRFFHSSPS---------SRMQMSMNKEEQDDRPALEKYGTDLTKLAQDGKLD
PVIGRDEEIRRTIQILSRRTKNNPVLIGNAGTGKTAVMEGLAQRILKGEVPESMKNKKII
TLDLAGIISGAKFRGDFEAKLKQILKEVEEQQGKVILFVDELHLLMGLGKA---EGSIDA
SNLLKPALARGKLSLCGATTIEEYRKYVEKDAALARRFSAVTVNEPTPEDTISILRGLKE
RYEVHHGVRITDSALVTAALYSHRYITDRFLPDKAIDLVDEACSTLRLQHESRPDAITQL
DRQIMTIQIELESLRKEEDQLSVDRKNKLEEELKAKQAELEEFTKQWELEKQSIDEVKNA
KMELEQARFDLDHSQRSGDYGRASELQYLTIPHLEQRLKELTESETAA------------
KSSTLLHDSVTSDDIANVISKMTGIPVTNLMKGEKDKLLDMEILLKQKVVGQDEAIHAVA
DAVRLQRAGLTSDKRPIASFIFLGPTGTGKTELTKSLAEFLFNDKSSVVRFDMSEFQEKH
TVSRLIGSPPGYVGYEESGELTEAVRRKPYAVVLFDEFEKAHPDVSKLLLQVLDEGSLTD
SHGKHIDFRNTIIVMTSNIGQELLLADKEGG-------DDGK-IGPETRTAITELLKQYY
PPEFLNRLDDVLLFNRLSKKSLRNILDIRLLEIGDRLSDRRIKLRLTEDAKMLLCDLGYD
RVYGARPLNRVLQKKLLNPLAKMLIQGQVREGEEVEVKA-ENS--ELVVVPNHT-EAK--
------------------
>XP_018713727_Metschnikowia_bicuspidata
------------------MLRSSNLHKNLSR-----------------------------
---------------------------LAPTLYSQVSSSSPRIY---TFGKTSLNI----
------------------------------------------------------------
ASPALSLVRLFHQSAR---------KHLQFQKKDD--DNVPALEKYGSDLTQLAKDGKLD
PVIGRDEEIRRTIQILSRRTKNNPVLIGSAGTGKTAIMEGLAQRILKGEVPESMKEKKII
TLDLAGIISGAKFRGDFEEKLKKILSEVEEKKGSVILFVDELHLLMGLGKA---EGSIDA
SNLLKPALARGKLSLCGATTTEEYRKYVEKDAALARRFSPVSVHEPTVQDTISILRGLKE
KYEVHHGVRVADSALVTAALYSNRYITDRFLPDKAIDLVDEACSTLRLQHESKPDAIAQL
DRLIMTIHIELESLRKEEDKMSEDRTKKLEEELAVKEAELKILTEQWEAEKKVIDKIKDA
KSDLEQARFDLDHAQRTGNYGKASELQYSTIPLLEKQVREFTETEDNM------------
KSSSLLHDSVTSDDIAGVISKMTGIPLNNLMKGEKDKLLDMEIILKQHVVGQDEAIHAVS
DAVRLQRAGLTSDKRPIASFMFLGPTGTGKTELTKQLAEFLFNDKSSVIRFDMSEFQEKH
SVSRMIGSPPGYVGYEDSGELTEAVRRKPYAVILFDEFEKAHKDVSKLLLQVLDEGSLTD
SHGKHIDFRNTIIVMTSNIGQEILLADKDAN-------DEGA-IKDSVKKEITENLRHYY
PPEFLNRLDDVLVFNRLSKSSLRNILDIRLEEIQERLGDKRISLSLTDEVKAYLADKGYD
PVYGARPLNRTLQKEVLNPLAMLLIKGQVREGEHVNISL-KDK--KVFIAPNHS-ETEVI
HDV---------------
>XP_002617322_Clavispora_lusitaniae
------------------MLRANLRPKNLAR-----------------------------
---------------------------LAESRTPLASSSAARAL---TIGARPTLFSTNA
TS-----------------------------------------YAPVPSLVSATFR----
QSAPFVPKRLFHSSGP---------RQLQMQQNND--DNVPALEKYGSDLTQMARDGKLD
PVIGRDEEIRRTIQILSRRTKNNPVLIGNAGTGKTAVMEGLAQRIIKGEVPESMKNKSII
TLDLAGIISGAKFRGDFEEKLKKILKEVEDKKGSVILFVDELHLLMGLGKA---EGSIDA
SNLLKPALARGKLSLCGATTIEEYRKYVEKDAALARRFSSVLVSEPSVQDTISILRGLKE
RYEVHHGVRIADGALVTAALYSNRYITDRFLPDKAIDLVDEACSTLRLQHESKPDAIAQL
DRQIMTIEIELESLRKEEDSLSVDRRKKLEEDLAVKKAELKEFTEQWESEKQAIDSVKSA
KANLEQARFDLEQAQREGNYAKASELQYATIPKLERELQQLTDSEDVI------------
KSTSLLHDSVTSDDIAAVISKMTGIPLSSLMKGEKDKLLDMEVILKQHVVGQDEAIHAVS
DAVRLQRAGLTSDKRPIASFMFLGPTGTGKTELTKQLAEFLFNDTSSVIRFDMSEFQEKH
TVSRLIGSPPGYVGYEDSGELTEAVRRKPYAVVLFDEFEKAHKDVSKLLLQVLDEGSLTD
SHGKKIDFRNTIIVMTSNIGQEILLADKEAS-------EDGK-IRESVKNNVVESLRHHY
PPEFLNRLDDILVFNRLSKSSLRNILEIRLREVQDRLDDKRMSLSLSDEAKDFLADKGYD
PIYGARPLNRALQKELLNPMAMLMIKGQIREGEKVNVSV-KDK--KLYIEPNHT-EDETL
SKEST-------------
>XP_025341793_Candida_haemuloni
-----------------------MLSKSARV-----------------------------
---------------------------SRAIKRVPMSRGHVPVA---VAFPRTLTTVAKS
GS-----------------------------------------VDPVIPLVPRMKE--TG
LSPGFQGFRSFSSSAS---------RSMQMEMNKDDDPNVPALEKFGTNLTDMAKEGKLD
PVIGRDEEIRRTIQVLSRRTKNNPVLIGNAGTGKTAIMEGLAQRILKGEVPESMKEKQII
TLDLAGIISGAKFRGDFESKLKKILKEVEDKKGSVILFVDELHLLMGLGKA---EGSIDA
SNMLKPALARGKLSLCGATTIEEYRKYVEKDAALARRFSAVMVNEPTVQDSISILRGLKE
RYEVHHGVRITDGALVTAALYSNRYITDRFLPDKAIDLVDEACSTLRLQHESRPDAITQL
DRSIMTIQIELESLRKEEDQLSVDRTKKLEEELQVKEAELKELTDKWESEKKSIDDVKKA
KADLEQARFDLEESQREGNYAKASELQYSTIPRLQESVKELTESEDVA------------
KSSSLLHDSVTSDDIAAVISKMTGIPLSNLMKGEKDKLLDMEIILKQHVVGQDEAIHSVS
DAVRLQRAGLTSDKRPIASFMFLGPTGTGKTELTKQLAEFLFNDKSSVIRFDMSEFQEKH
TVSRLIGSPPGYVGYEDSGELTEAVRRKPYSVILFDEFEKAHKDVSKLLLQVLDEGALTD
SHGKHIDFRNTIIVMTSNIGQEILLADKETN-------EDGS-IKGSVKSDIIEMLRHHY
PPEFLNRLDEVLVFNRLSKASLKNILDIRLREIGDRLSDKRMYLHLTEDVKEFLAEKGYD
PIYGARPLNRVLQKDLLNPLAMLMIKGQVKEGDDVKVEM-KDN--KLHVVPNHA-EEGET
A-----------------
>XP_024713565_Candida_pseudohaemulonis
-----------------------MLSKSARA-----------------------------
---------------------------TRVLRRVPMQRAHIPAA---VASPRAMSIVARS
GS-----------------------------------------IDPA-PLIPKMKD----
LRVGVLSFRNFSSSSA---------RNMQMEMNKDDDPNVPALEKYGTNLTDLAKEGKLD
PVIGRDEEIRRTVQVLSRRTKNNPVLIGNAGTGKTAIMEGLAQRILKGEVPELMKDKQII
TLDLAGIISGAKFRGDFEAKLKKILQEVEDKKGSVILFVDELHLLMGLGKA---EGSIDA
SNMLKPALARGKLSLCGATTIEEYRKYVEKDAALARRFSPVMVNEPSVQDSISILRGLKE
RYEVHHGVRITDGALVTAGLYSNRYITDRFLPDKAIDLVDEACSTLRLQHESRPDAITHL
DRQIMTIQIELESLRKEEDQLSVDRAKKLEEELKVKEEELKELTEKWEAEKKAIDEVKQA
KADLEQARFDLEESQREGNYAKASELQYSTIPRLQELVKELTESEDVA------------
KSLSILHDSVTSDDIAAVISKMTGIPLSNLMKGEKDKLLDMEIILKQHVVGQDEAIHSVS
DAVRLQRAGLTSDKRPIASFMFLGPTGTGKTELTKQLAEFLFNDKSSVIRFDMSEFQEKH
TVSRLIGSPPGYVGYEDSGELTEAVRRKPYSVILFDEFEKAHKDVSKLLLQVLDEGSLTD
SHGKHIDFRNTIIVMTSNIGQEILLADKDAK-------DDGS-INESVKLEITETLRHHY
PPEFFNRLDEVLVFNRLSKSSLRNILEIRLREIGDRLSDKRMYLHLSDEVKEFLANKGYD
PIYGARPLNRVLQKDLLNPLAMLMIKGQVKEGDDVQVVM-KDK--KLHIVPNHE-EESKS
D-----------------
>XP_025339334_Candida_duobushaemulonis
-----------------------MLSKSARA-----------------------------
---------------------------TRVLRRVPMQRAHIPAA---VASPRAMSIVARS
GS-----------------------------------------IDPA-PLIPKMKD----
LRVDVSSFRNFSSSSA---------RNMQMEMNKDDDPNVPALEKYGTNLTDLAKEGKLD
PVIGRDEEIRRTIQVLSRRTKNNPVLIGNAGTGKTAIMEGLAQRILKGEVPESMKDKQII
TLDLAGIISGAKFRGDFEGKLKKILQEVEDKKGSVILFVDELHLLMGLGKA---EGSIDA
SNMLKPALARGKLSLCGATTIEEYRKYVEKDAALARRFSPVMVNEPSVQDSISILRGLKE
RYEVHHGVRITDGALVTAGLYSNRYITDRFLPDKAIDLVDEACSTLRLQHESRPDAITHL
DRQIMTIQIELESLRKEEDQLSVDRAKKLEEELKVKEEELKELTEKWEAEKKAIDEVKQA
KADLEQARFDLEESQRKGNYAKASELQYSTIPRLQESVKELTESEDVA------------
KSSSILHDSVTSDDIAAVISKMTGIPLSNLMKGEKDKLLDMEIILKQHVVGQDEAIHSVS
DAVRLQRAGLTSDKRPIASFMFLGPTGTGKTELTKQLAEFLFNDKSSVIRFDMSEFQEKH
TVSRLIGSPPGYVGYEDSGELTEAVRRKPYSVILFDEFEKAHKDVSKLLLQVLDEGSLTD
SHGKHIDFRNTIIVMTSNIGQEILLADKDTK-------DDGS-INESVKSEITETLRHHY
PPEFLNRLDEVLVFNRLSKSSLRNILEIRLREIGDRLSDKRMYLHLSDEVKEFLANKGYD
PIYGARPLNRVLQKDLLNPLAMLMIKGQVKEGDDVQVVM-KDK--ELHIVPNHE-EESKS
D-----------------
>XP_028889197_Candida_auris
-----------------------MLSKSARV-----------------------------
---------------------------SRALKQAPLRRVRPSVA---VAYPRTFATVAKN
GS-----------------------------------------SESIRSQVTTIRDFKSP
QSISISFSRGFSSSSA---------NRMQMQMNKDDDPNVPALEKYGTNLTDLAKEGKLD
PVIGRDEEIRRTIQVLSRRSKNNPVLIGNAGTGKTAIMEGLAQRILKGEVPESMKDKQII
TLDLAGIISGAKFRGDFEEKLKKILKEVEDKKGSVILFVDELHLLMGLGKA---EGSIDA
SNMLKPALARGKLSLCGATTIEEYRKYVEKDAALARRFSAVMVNEPTVQDSISILRGLKE
RYEVHHGVRITDGALVTAALYSNRYITDRFLPDKAIDLVDEACSTLRLQHESRPDAITHL
DRQIMTIQIELESLRKEEDQLSKDRTTKLEEELKVKESELKELTEKWESEKKAIDEVKQA
KADLEQARFDLEESQREGNYAKASELQYSTIPRLQQQVQELTESEDVV------------
KSSSILHDSVTSDDIAAVISKMTGIPLSNLMKGEKDKLLDMEIILKQHVVGQDEAIHAVS
DAVRLQRAGLTSDKRPIASFMFLGPTGTGKTELTKQLAEFLFNDKSSVIRFDMSEFQEKH
TVSRLIGSPPGYVGYEDSGELTEAVRRKPYSVVLFDEFEKAHKDVSKLLLQVLDEGSLTD
SHGKHIDFRNTIIVMTSNIGQEILLADKDAK-------EDGS-IRSSVKQDILELLRHHY
PPEFLNRLDEVLVFNRLSKDSLKNILDIRLREIGERLSDKRIYLHLTDEVKEHLATKGYD
PVYGARPLNRVLQKDLLNPLAMLMIKGQVKEGDDVKVEM-QNS--KLHIVPNHP-AENEG
D-----------------
>NP_010544_Saccharomyces_cerevisiae
-----------------------MLRQATKA-------PI--------------------
---------------------Q-----KYLQRTQLLRRSTPRIYTIVQCKRSICSFNARP
RV--------ANKLLSDIKT--NA--LNEV------AISTC--ALKSSYGLPNFK-----
--------RTY--------------VQMRMDPNQ--QPEKPALEQFGTNLTKLARDGKLD
PVIGRDEEIARAIQILSRRTKNNPCLIGRAGVGKTALIDGLAQRIVAGEVPDSLKDKDLV
ALDLGSLIAGAKYRGEFEERLKKVLEEIDKANGKVIVFIDEVHMLLGLGKT---DGSMDA
SNILKPKLARG-LRCISATTLDEF-KIIEKDPALSRRFQPILLNEPSVSDTISILRGLKE
RYEVHHGVRITDTALVSAAVLSNRYITDRFLPDKAIDLVDEACAVLRLQHESKPDEIQKL
DRAIMKIQIELESLKKETDPVSVERREALEKDLEMKNDELNRLTKIWDAERAEIESIKNA
KANLEQARIELEKCQREGDYTKASELRYSRIPDLEKKVALSEKS----K--DG-------
DKVNLLHDSVTSDDISKVVAKMTGIPTETVMKGDKDRLLYMENSLKERVVGQDEAIAAIS
DAVRLQRAGLTSEKRPIASFMFLGPTGTGKTELTKALAEFLFDDESNVIRFDMSEFQEKH
TVSRLIGAPPGYVLSESGGQLTEAVRRKPYAVVLFDEFEKAHPDVSKLLLQVLDEGKLTD
SLGHHVDFRNTIIVMTSNIGQDILLNDTKLG-------DDGK-IDTATKNKVIEAMKRSY
PPEFINRIDDILVFNRLSKKVLRSIVDIRIAEIQDRLAEKRMKIDLTDEAKDWLTDKGYD
QLYGARPLNRLIHRQILNSMATFLLKGQIRNGETVRVVV-KDT--KLVVLPNHE-EGEVV
EEEAEK------------
>XP_018223805_Saccharomyces_eubayanus
-----------------------MLRHIRQV-------PI--------------------
---------------------Q-----QHLQKTQLLRQNFPRIYVPLQLQRTICSSNART
QI--------ANKSSLELRT--NP--LNGA------AISAF--PLGHLQSVPVFR-----
--------RTY--------------VQMRMDPNQ--QPEKPALEQYGTNLTKLARDGKLD
PVIGRDEEIARAIQILSRRTKNNPCLIGRAGVGKTALIDGLAQRIVAGEVPDSLKDKDLV
TLDLGSLIAGAKYRGEFEERLKKVLEEIDKANGKVIVFIDEVHMLLGLGKT---DGSMDA
SNILKPKLARG-LRCISATTLDEY-KIIEKDPALSRRFQPILLNEPSVSDTISILRGLKE
RYEVHHGVRITDTALVSAAVLSNRYITDRFLPDKAIDLVDEACAVLRLQHESKPDEIQKL
DRAIMKIQIELESLKKETDPLSVERREALEKDLDLKNEELSRLTKIWDAERAEIESIKNA
KANLEQARIELEKCQREGDYTKASELRYSRIPDLERKVALSKES----K--DG-------
DKVNLLHDSVTSDDISKVVAKMTGIPTETVMKGDKDRLLYMENSLKERVVGQDEAIAAIS
DAVRLQRAGLTSEKRPIASFMFLGPTGTGKTELTKALAEFLFDDESNVIRFDMSEFQEKH
TVSRLIGAPPGYVLSESGGQLTEAVRRKPYSVVLFDEFEKAHPDVSKLLLQVLDEGKLTD
SLGHHVDFRNTIIVMTSNIGQDILLNDKHLG-------DDGK-IDTPTKEKVIEAMKRSY
PPEFINRIDDILVFNRLSKKVLRSIVDIRIEEIQDRLAEKRMKIDLTNEAKDWLTDKGYD
PIYGARPLNRLIHRQILNSMATFLLKGQIRNGETVKVAV-EKG--KLVVKPNHE-EGEAI
EEEAEK------------
>XP_033765487_Saccharomyces_paradoxus
-----------------------MLRQAKQA-------PI--------------------
---------------------Q-----KYLQRTQLIRRNAPRIYTFVQCKRTIYSLNARS
RA--------ATRSPIDSKT--NG--LNGA------AVLTF--AFKSLNELSNFR-----
--------RTY--------------VQMRMDPNQ--QPEKPALEQFGTNLTKLARDGKLD
PVIGRDEEIARAIQILSRRTKNNPCLIGRAGVGKTALIDGLAQRIVAGEVPDSLKDKELV
ALDLGSLIAGAKYRGEFEERLKKVLEEIDKANGKVIVFIDEVHMLLGLGKT---DGSMDA
SNILKPKLARG-LRCISATTLDEF-KIIEKDPALSRRFQPILLNEPSVSDTISILRGLKE
RYEVHHGVRITDTALVSAAVLSNRYITDRFLPDKAIDLVDEACAVLRLQHESKPDEIQKL
DRAIMRIQIELESLKKETDPVSVERREALEKDLEMKNDELSRLTKIWDAERAEIESIKNA
KANLEQARIELEKCQREGDYTKASELRYSRIPDLEKKVALSEKS----K--DG-------
DKVNLLHDSVTSDDISKVVAKMTGIPTETVMKGDKDRLLYMENSLKERVVGQDEAIAAIS
DAVRLQRAGLTSEKRPIASFMFLGPTGTGKTELTKALAEFLFDDESNVIRFDMSEFQEKH
TVSRLIGAPPGYVLSESGGQLTEAVRRKPYAVVLFDEFEKAHPDVSKLLLQVLDEGKLTD
SLGHHVDFRNTIIVMTSNIGQDILLNDTKLG-------DDGK-IDTATKNKVIEAMKRSY
PPEFINRIDDILVFNRLSKKVLRSIVDIRIAEIQDRLAEKRMKIDLTDEAKDWLTDKGYD
QLYGARPLNRLIHRQILNSMATFLLKGQIRNGETVRVVV-KDG--KLVVLPNHE-EGEVI
EEETEK------------
>XP_003673743_Naumovozyma_castellii
-----------------------MLRQCKQP-------NL--------------------
---------------------Q-----RNLLRS--LRTTIPK-RSLITPSISLTNVNART
R---------SNNNILSWNA--KP--L-------------------------VLH-----
--------RSY--------------VEMRMNPNQGGEPQKPPLEQFGTNLTALARAGKLD
PVIGRDDEIARAIQILSRRTKNNPVLIGRAGVGKTSLIDGLAQRIVAGEVPESLKDKELI
TLDLGSLIAGAKYRGEFEERLKSVLDDIDKAQGKVIIFIDEVHMLLGLGKT---DGSMDA
SNILKPKLAKG-LRCISATTLDEF-KIIEKDPALTRRFQPILLNEPSVSDTISILRGLKE
RYEVHHGVRITDTALVSAASLSNRYITDRFLPDKAIDLVDEACAVLRLQHESKPDEIQKL
DRAIMKIQIELESLKKETDPVSVERREDLEKELNLKNDELSRLTKIWEAEKAEIESIKTA
KADLERARIELEKCQREGDYTKASELRYSRIPELERKVKLSENK----S--DP-------
DKVNLLHDSVTSDDISKVVAKMTGIPTETVLKGDKDRLLYMEDSLKERVVGQDDAITTIA
DAVRLQRAGLTSEKRPIASFMFLGPTGTGKTELTKALAEFLFDDESNVIRFDMSEFQEKH
TVSRLIGAPPGYVLSESGGQLTEAVRRKPYAVVLFDEFEKAHPDVSKLLLQVLDEGQLTD
SLGHHVDFRNTIIVMTSNIGQDILLSDTKMG-------DDGI-IDPATKQRVIDAMKKSY
PPEFINRIDDILVFNRLSKVVLRSIVDIRIKEIQERINDKRMTLKLSDEAKDWLTEHGYD
PLYGARPLNRLIHKEILNLMATYLLKGQLRNGETVEVVV-ENS--KLVVKPNHE-EGEVI
EDEKEK------------
>XP_003671507_Naumovozyma_dairenensis
-----------------------MLRQINRN-------TL--------------------
---------------------Q-----KSLLNK------VP----------SVSTKHGMT
TV--------KNTRLLSLSS--RSPFISTT------SKVSR--PTYSVPSLSSLHFS---
HIDVTLQKRSY--------------VQMRMDPKQGEQQQNP-LEQFGTNLTQLAKSGKLD
PVIGRDDEIARAIQILSRRTKNNPVLIGRAGVGKTSLIDGLAQRIVSGEVPESLKDKQLI
TLDLGSLIAGAKYRGEFEERLKSVLDEIDKRQGEVIIFIDEVHMLLGLGKS---DGSMDA
SNILKPKLAKG-LRCISATTLDEF-KIIEKDPALARRFQPIILNEPSVSDTISILRGLKE
RYEVHHGVRITDTALVSAAVLSNRYLTDRFLPDKAIDLVDEACAVLRLQHESKPDEIQKL
DRSIMKIQIELESLKKETDPVSVERREALEKELELKNDELSRLTRIWDEEKKEIESIKNA
KADLEQARIQLEKCQREGDYTKASELRYSRIPELEKKVQSSEKQ----S--DS-------
EKVSLLHDSVTSNDISKVVAKMTGIPTETVLKGDKDRLLYMENSLKERVVGQDEAISAIA
DAVRLQRAGLTNEKRPIASFMFLGPTGTGKTELTKALAVIFIDDESNVIRFDMSEFQEKH
TVSRLIGAPPGYVLSESGGQLTEAVRRKPYAVILFDEFEKAHPDVSKLLLQVLDEGKLTD
SLGHHVDFRNTIIVMTSNIGQDILLEDTNIG-------EDGK-IDSPTKQKVIEAMKRSY
PPEFINRIDDILVFNRLSKNVLRSIVDIRIKEIQERINDKRMQLSLSDEAKMWLTDHGYD
ALYGARPLNRLIHKEILNPMATFLLKGQIRNGETVNITV-QDG--KLVVEPNHE-NGELL
EEEKEK------------
>XP_003958603_Kazachstania_africana
------------MSLTFGTVRDPYLRASPVI-------AIYIYIYMDRDIKITWTGWIKE
LELAITRRYHITFRHIYPLLRNTFFMLRRTSSSLYRSNKILSRAYSYSRLLSAPPRTNSN
PV--------ANIHNVGFSGLAVPDITNAHVLQSRPAIVRPLIS----------------
--------RNY--------------VQIRMDPNA-----KPSLSKYATNLTELAKQGKLD
PIVGRDEEISRAIQILSRRTKNNPCIIGRAGVGKSSLVEGLAQRIVREEVPDSLKGKSLY
NLELSSLIAGAKYRGEFEERLKGVLDDVDD---QVIIFIDEVHMLLGLGSNGGAGGAMDA
SNILKPRLAKG-LRCISATTLDEY-KIIEKDPALARRFQPIILNEPTVPDTISILRGLKE
RYEVHHGVRITDAALVSAAVLSNRYINDRFLPDKAIDLVDEACAVLRLQHESKPDAIQRL
DRHVMKIQIELESLKKETDVLSIERREALEKELDSKKQELNRLTKIWDEEKLEIESIKSH
KADLEKAKIDLEKAQRGGDYTRASELRYSRIPQLEKQIEDSNKK----DK-SD-------
TSQNLLHDSVTSDDISKVLARMTGIPTETVMKGDKDRLLYMEDSIKKRVVGQDEAISAIS
DAVRLQRAGLTSEKRPIASFMFLGPTGTGKTELTKALAQFLFDNESNVIRFDMSEFQEKH
TVSRLIGAPPGYVLSESGGQLTEAVRRKPYAVVLFDEFEKAHPDVSKLLLQVLDEGKLTD
SLGHQVDFRNTIIVMTSNIGQDILLSDKTLSKNDENS-DSGK-IDPEIKTQVIEEMKRHY
PPEFINRIDDILVFNRLSKEVLRSIVKIRIAEIQERLNEKRMKLELTPDSEAWLTEHGYD
QFYGARPLNRLIHKEILNPMATFLLKGQIRPKETVRVIVNEQS--KLVVQPNHS-EGEVV
DREEEK------------
>XP_022463962_Kazachstania_naganishii
-----------------------MLRVAARS-------AI-------------CNG----
-----ARR---------------LAMRPQVTASLL-------------RLATGGART---
---------------------ALPQVMYRY----------PAST----------------
--------RCY--------------VQLRTDPNQ-----KSFLKQYATDLTSLAKEGKLD
PIIGRDEEISRAIQILSRRTKNNPIVIGRAGVGKSSLVEGLAQRIVRGEVPESLKGKSLY
NLELSSLIAGAKYRGEFEERLKGVLDDVDE---NVIMFIDEVHMLLGLGSDG--KGAMDA
SNILKPRLAKG-LRCISATTLDEF-KIIEKDPALARRFQPIILNEPSVADSISILRGLKE
RYEVHHGVRITDAALVSAAVLSNRYINDRFLPDKAIDLVDEACAVLRLQHESKPDEIQKL
DRQIMTIQIELESLKKETDPISLERKEKLQKDLNLKNDELQRLTTIWDKEKLEIESIKTS
KADLEKARIELEQAQRSGDYTKASRLRYATIPELEKKIELNKKK----ESGSE-------
PQENLLHDSVTSDDISKVVARMTGIPMETVMKGDNERLLYMEDSLRKRVVGQDEAIHAIS
DAVRLQRAGLTSEKRPIASFMFLGPTGTGKTELTKALAQFLFDDESNVIRFDMSEFQEKH
TVSKLIGAPPGYVLSESGGQLTEAVRRKPYAVVLFDEFEKAHPDVSKLLLQVLDEGKLTD
SLGHRVDFRNTIIVMTSNIGQDILLSDDTVGEGKNGS-DTGK-INSKVKEKVINKMKKEY
PPEFINRIDDIIVFNRLSKKVLRSIVDIRVGEVQERLNEKRMKLDLSLEAKDWLTDHGYD
HFYGARPLNRLIHKQILNTMATYMLKGQIRPGETIKVHVNKDK--ELVVEPNHE-EGTPI
ETEEET------------
>XP_449729_Candida_glabrata
-----------------------MLSRVCRS-------SL--------------------
---------------------R-----NSVARV--------------------------S
RY--------AGPRALALSM--V---VSGR------QVSGS--WQTCAYGVRYIHSS---
R-------PRY--------------VQMRMNPNQG-EPEKPPLEQFGTNLTKLARDGKLD
PVIGRDEEISRAIQILSRRTKNNPVLIGRAGVGKTALIDGLAQRIVAGEVPESLKDKELV
ALDLGALIAGAKYRGEFEERLKKVLEDIDKADGKVIVFIDEVHMLLGLGKT---DGSMDA
SNILKPKLARG-LRCISATTIDEF-KIIEKDPALTRRFQPILLNEPSVQDTISILRGLKE
RYEVHHGVRITDTALVSAAVLSNRYINDRFLPDKAIDLVDEACAVLRLQHESKPDEIQRL
DRAIMKIQIELESLKKETDPVSIERKEDLEKELERKNEELQRLTKIWEEEKAEIESIKNS
KADLEKARIELDRCQREGDYAKASELRYAKIPALEEKVKLSE-T----K--DS-------
NKENLLHDAVTSDDISKVIAKMTGIPMETVLKGDKDRLLYMENSLRERVVGQDEAIEAVS
DAVRLQRAGLTSEKRPIASFMFLGPTGTGKTELTKALAEFLFDDESNVIRFDMSEFQEKH
TVSKLIGAPPGYVLSESGGQLTEAVRRKPYAVVLFDEFEKAHPDVCKILLQVLDEGKLTD
SLGHHVDFRNTIIVMTSNIGQDILLSDTKLD-------DEGK-IDPSTRNEVIEAMKRSY
PPEFINRIDDILVFNRLSKKVLRSIVDIRAKEIQERLNDKRMTIEISDTAKEWLTEHGYD
QLYGARPLNRLIHRRILNPMATYLLKGQIRNGETVQVDV-ENK--ELVVKSNHA-EGEIV
DEEPEK------------
>XP_004180902_Tetrapisispora_blattae
-----------------------MLRR-----------TI--------------------
---------------------SSRAYIHPLKRGLRLPYSSFS------------------
----------SSLSSVSVPNSSVKRLNFSLRNSISSPSIVP-------------------
INNQITTKRFY----------------VSINKKSGEDDNQPALVKYGTNLTALAKHGKLD
PVIGRDDEITRAIQILSRRTKNNPVLIGRAGVGKTSLIDGLAQRIISGDVPDSLKDKELI
TLDLSSLIAGAKFRGDFEERLKSVLKEIDEANGKVIIFIDEVHMLLGLGKT---DGSMDA
GNILKPRLAKG-LRCISATTLDEY-KIIEKDPALARRFQPILLNEPSVIDTISILRGLKE
RYEVHHGVRITDTALVSAATLSNRYITDRYLPDKAIDLVDEACAVLRLQHESKPDEILKL
DRSIMKIKIELESLKKDTDPISIERKDKLKEQLNLENEKLDRLMKVWENEKRQIDKVKTL
KKELEEAKINLEQFQRQGDYRKASELSYSKIPAIEKEIKSFEKKNHINNENDSNGTGTNE
NMQPLLHDSVTSDDISKVISNMTGIPIETVLKGDKDRLLYMEDSLKKRVVGQDEAIKAIS
DAVRLQRAGLTSDKRPIASFMFLGPTGTGKTELTRALAEFLFDNESNVVRFDMSEFQEKH
TVSRLIGAPPGYVLSESGGQLTEAVRRKPYAVVLFDEFEKAHPDVSKILLQVLDEGKLTD
SLGHQVDFKNTIIVMTSNIGQDILLSEVKDSQD-----DTGK-IDEKTKLQVIEKVKKSY
PPEFINRIDNMIVFNRLSKEVLSSIVDIRINEVQERLNERRIKLELTEKAKEWLTNNGYD
QFYGARPLNRLIQKSILNPMATQLLRGEIVSTDTVQIDV-ESKTNKLKLIPIHN-TAEID
NETNENNTADSE------
>XP_003685359_Tetrapisispora_phaffii
----------------------MMLRQFSKS-------NL--------------------
---------------------KSASYKKLLLSS---------------------------
----------KASVVPVVGTVPTERLLPGSRFTGRYNESGS-----------------II
TSNPFYGKRYY--------------VQMRMNPNQQ-EKDVPALEKFGTNLTKLAAEGKLD
PVIGRDEEISRAIQILSRRTKNNPVLIGKAGVGKTSLIDGLAQRIVAGEVPDSLKNKQLI
ALDLGSLIAGAKYRGEFEERLKNVLKEIDDSNGEIIMFIDEVHMLLGLGKT---DGSMDA
SNILKPKLAKG-LRCISATTLDEF-KIIEKDPALTRRFQPILLTEPTVADTISILRGLKE
RYEVHHGVRITDTALVSAAVLSNRYITDRFLPDKAIDLIDESCAALRLQHESKPDEIQKL
DRNIMTMQIELESLKKETDPVSVERRETIENDLNLKNSELKRLTEIWEAEREEIDKIKNA
KVDLEQARIELEISQREGDYTKASELRYSKIPELEKRVKLSSQKKVEENSDDP-------
SSIVLLHDAVTSQDISKVVAKMTGIPPDTLMKGDKDRLLFMEQTLKERVVGQDEAIDVIS
DAVRLQRAGLTSDKRPIASFMFLGPTGTGKTELTKALAEFLFDDETNIVRFDMSEYQEKH
SVSKLIGAPPGYVMSESGGQLTEAVRRKPYSVILFDEFEKAHPDVCKILLQVLDEGKLSD
SLGHHVDFRNTIIVMTSNIGQDILLTDTTAT-------EDGI-VGEKTKNLVIDRMKKQY
PPEFINRIDDILVFNRLSKKVLRSIVDIRLKEIQERLSDKRITLNLDGPAKNWLTDYGYD
PLYGARPLNRLIHRKILNPMATFLLKGQILNDETVNVTV-KDK--ELKVEPNHK-EGDAQ
KKPDEE------------
>XP_001647396_Vanderwaltozyma_polyspora
-----------------------MLRQAAKR-------SV--------------------
---------------------PFKGHFNSLSRQ--------SYTRVGQIGSSIATRNSFS
IL--------NHINGKINNANSIRSFHSSN------------------------------
--------NLL--------------IQMRMNPNQQ-KDNEPALEQFGTNLTKLAKEGKLD
PVIGRDEEISRAIQILSRRTKNNPVLIGRAGVGKTSLIDGLAQRIVSGEVPDSLKDKQLI
ALDLGSLIAGAKYRGEFEERLKNVLKEIDDSNGEVIVFIDEVHMLLGLGKT---DGSMDA
SNILKPKLAKG-LRCISATTIDEF-KIIEKDPALTRRFQPIILNEPSVTDTISILRGLKE
RYEVHHGVRITDAALVSAAVLSNRYLTERFLPDKAIDLVDEACAVLRLQHESKPDEIQKL
DRAIMKIQIELESLKKETDPISVERRDKLDEELNLKNEELNRLTKVWDAERAEIESIKNA
KADLEQARIELEKSQREGDYTKASELRYSKIPELERKVSLSENK----NKEDS-------
ESQVLLHDSVTSDDISKVVSKMTGIPSDTVMKGDKDRLLYMEKTLQERVVGQDEAISAVS
DAVRLQRAGLTSEKRPIASFMFLGPTGTGKTELTKALAEFLFDNESNITRFDMSEFQEKH
TVSRLIGAPPGYVLSESGGQLTEAVRRKPYSIVLFDEFEKAHPDVCKILLQVLDEGKLTD
SLGHHVDFRNTIIVMTSNIGQDILLSDKETS-------DDGK-INKNTRDRVINAMKKSY
PPEFINRIDEMIVFNRLSKSVLRSIVDIRIKEIQERLIEKRITLKLTDEAKIWLTENGYD
AMYGARPLNRLIHKQILNPMATYMLKGQILNGEDVNVIV-EKN--KLIVKPNHE-EGET-
--KPEKQT----------
>XP_003679028_Torulaspora_delbrueckii
-----------------------MLRLIKRP-------SV--------------------
---------------------E-----RQLQSR------I----------NAAVKASSIP
TA--------GKLESVNVESGFKRSLMTQV------TPVRQ--RL-----EIGRNAR---
MLRPLTSKRN---------------IQMKMNPNQG-EPEKPALEQFGTNLTKLAKEGKLD
PVIGRDEEIARAIQILSRRTKNNPVLIGRAGVGKTSLIDGLAQRIVANEVPDSLKDKQLV
TLDLGSLIAGAKYRGEFEERLKKVLDEIDKSNGQVIIFIDEVHMLLGLGKT---DGSMDA
SNILKPKLAKG-LRCISATTLDEF-KIIEKDPALTRRFQPILLNEPSVSDTISILRGLKE
RYEVHHGVRITDTALVSAAVLSNRYVTDRFLPDKAIDLVDEACAVLRLQHESKPDEIQKL
DRAIMRIQIELESLKKETDPVSVERREALQKELDLKNDELSRLTKIWEQERAEIEAIKNA
KADLEQARIELEKCQREGDYTKASELRYAKIPDLERKVALSEKK----N--DG-------
EKENLLHDSVTSDDISKVVAKMTGIPTETVMKGDKDRLLFMEDSLKERVVGQDEAISVIS
DAVRLQRAGLTSEKRPIASFMFLGPTGTGKTELTKALAEFLFDDESNVIRFDMSEFQEKH
TVSRLIGAPPGYVMSESGGQLTEAVRRKPYAVVLFDEFEKAHPDVCKVLLQVLDEGKLTD
SMGHPVDFRNTLIVMTSNVGQDILLADKELN-------EEGK-VSDQTKKEVIDAMKRMY
PPEFINRIDDMVVFNRLSKKVLRSIVDIRIEEIQERLNEKRMTINLSNEAKDWLTDRGYD
PLYGARPLNRLIHRSILNPMATFLLKGQIRNGETVNVSV-SGE--KLEVQPNHQ-EGESL
EEEPEK------------
>XP_037146640_Zygotorulaspora_mrakii
-----------------------MLRIIPKS-------SV--------------------
---------------------E-----RQLSSR------LAQVKGRRECPDSAAAAIALS
SH--------VHLPKLILES--RRPMTTS-----------R--RLWTVPETLSTNVRFEQ
LNHPF--KRNY--------------VQMRMNPNQG-EKELPALEQFGTNLTKLAKEGKLD
PVIGRDEEIARAIQILSRRTKNNPVLIGRAGVGKTSLIDGLAQRIVAGEVPDSLKDKELV
ALDLGSLIAGAKYRGEFEERLKKVLEEIDKSNGQTIIFIDEVHMLLGLGKT---DGSMDA
SNILKPKLAKG-LRCISATTLDEF-KIIEKDPALTRRFQPILLNEPTVSDTISILRGLKE
RYEVHHGVRITDTALVSAAVLSNRYITDRFLPDKAIDLVDEACAVLRLQHESKPDEIQKL
DRAIMKIQIELESLKKETDPVSVERREALQKDLDLKNDELSRLTKIWDEEKAEIESIKNS
KADLEQARIELEKAQREGDYTKASELRYAKIPELERKVESNENS----S--DS-------
ERQNLLHDSVTSDDISKVVAKMTGIPTETVMKGDKDRLLFMENSLKERVVGQDEAISVIS
DAVRLQRAGLTSEKRPIASFMFLGPTGTGKTELTKALAEFLFDNESNVIRFDMSEFQEKH
TVSRLIGAPPGYVMSESGGQLTEAVRRKPYAVVLFDEFEKAHPDVCKILLQVLDEGKLTD
STGHIVDFRNTIIVMTSNVGQDILLADKELG-------DDGK-VSTKSKNNVIDAMKRLY
PPEFINRIDDIVVFNRLSKVVLRSIVDIRIEEIQERLNEKRMKLVLTNEAKDWLTDHGYD
PSYGARPLNRLIHKSVLNPMATYLLKGQIRNGETVEVFVDEKK--KLFVKPNHE-EGESI
EEEPEK------------
>XP_002498668_Zygosaccharomyces_rouxii
-----------------------MLRRIERS-------SI--------------------
---------------------E-----RQLQSR------IANAAKSSLVEIPRASSYPRL
R---------KNACNLNLNSNSRRNFVTDALNRRLGSSSSF--PMGSTIS----------
--------KRF--------------IQMRMNPNQG-EQEKPALEQFGTNLTKLAKEGKLD
PVIGRDEEIARAVQILSRRTKNNPVLIGRAGVGKTSLIDGLAQRIVAGEVPDSLKDKELV
TLDLGSLIAGAKYRGEFEERLRNVLDEIDKSNGQVIIFIDEVHMLLGLGKT---DGSMDA
SNILKPRLARG-LRCISATTLDEY-KIIEKDPALSRRFQPILLNEPSVGDTISILRGLKE
RYEVHHGVRITDTALVSAAVLSNRYITDRFLPDKAIDLVDEACAVLRLQHESKPDEIQRL
DRSIMRMQIELESLKKETDALSIERKEALQKELDLKNEELGRLTEIWEAERAKIESIKNA
KADLEKARIDLEKSQREVDYAKASELRYAVIPELERKVALSEKK----D--DP-------
NQVNLLHDSVSSDDISKVIAKMTGIPVQTVLKGDKDRLLYMENSLKERVVGQDEAIRAIS
DAVRLQRAGLTSEKRPIASFMFLGPTGTGKTELTKALAEFLFDNESNVIRFDMSEFQEKH
TVSRLIGAPPGYVMSESGGQLTEAVRRKPYSVVLFDEFEKAHPDVCKILLQVLDEGKLTD
SQGHVVDFRNTIIVMTSNVGQDILLTDEHAS-------EDGT-VSKEVKTKVIEAMKRLY
PPEFMNRIDELLVFNRLSKDVLRSIVDIRLDEIQERINEKRMKLDLTDAAKNWLTDRGYD
PLYGARPLNRLIYKSLLNPMALYLLKGQLRGEETVHADV-EDG--ELVVKPNHE-EGEVV
EAEPEQ------------
>XP_003647136_Eremothecium_cymbalariae
-----------------MLRNMAFMRSLQRTCPSFAVRGP--------------------
---------------------L-----RTLGG-----IRTVVVP----------------
----------NSFPDVRLSSGNIAV---GT------------------------------
--------RYFSGGMN----NWVANKNFNLNLSNK-DSSQSALEQFGTNLTRLAKEGKLD
PVIGRDQEISRAIQILSRRTKNNPVLIGRAGVGKTSLIDGLAQRIVKGEVPSSLANKELV
VLDLGSLVAGAKYRGEFEERLKNVLDEIDKANGQVIVFIDEVHMLLGLGKT---DGSMDA
SNILKPRLAKG-MRCISATTFDEF-KIIEKDPALTRRFQPIVLNEPSVPDTISILRGLKE
RYEVHHGVRITDSAIVSAAVLSNRYINDRFLPDKAIDLVDEACAVLRLQHESKPDSIQEI
DRAIMTIEIELESLKKETDPVSTAKKESLTEELNSKRQELSRLTKIWETEKGEIESVKSV
KAELEKAKIELEISQREGDYGKASELRYAKIPELERRITNNEQK--------G-------
NKNNLLHDAVTSEDISKVISRMTGIPMETVFQGDKDRLLFMEDSLRKRVVGQNEAISAIS
DAVRLQRAGLTNDKRPIASFMFLGPTGTGKTELTKALAQFLFDNESYVVRFDMSEFQEKH
TVSRLIGAPPGYVMSESGGQLTEAVRRKPYAVVLFDEFEKAHPDICKVLLQVLDEGKLTD
SQGHHVDFRNTIIVMTSNIGQDILLNDQELG-------TDGK-VSDSTKTRVLDAVKRSY
PPEFINRIDDLLVFNRLSKDVLRSIVDIRLKEIQERLADKRMSLKLTADAKEWLTERGYD
PAYGARPLNRLIHKQVLNPMAMYLLKGQLRNEETIEVVV-ENE--KLVVKPNHE-ENED-
----QKKVEITTVNE---
>NP_984638_Eremothecium_gossypii
-----------------------MLRSVGRV-PGYRVRGA--------------------
---------------------ATSWMHRPLAGGCWLPEHISVNP----------------
----------GNRPS--LADGHLSVWLAAC------------------------------
--------RPFSSSVA----RYQANKNYRMDLG-K-QQEQSALEQYGINLTKLARAGKLD
PVIGRDQEISRAIQILSRRTKNNPVLLGRAGVGKTSLIDGLAQRIVKGEVPSSLMDKELV
ALDLGSLIAGAKYRGEFEERLKSVLDEIDKSEGQVIVFIDEVHMLLGLGKT---DGSMDA
SNILKPRLAKG-MRCISATTFDEF-KIIEKDPALTRRFQPVILDEPSVSDTISILRGLKE
RYEVHHGVRITDTAIVSAAVLSNRYINDRFLPDKAIDLVDEACAVLRLQHESKPDSIQAI
DRAIMTMEIELESLRKEEDPVSLERADALKKSLKEKNDELEKLTKVWDKEKKEIEAIKSA
KATLEQAKIDLEIAQREGDYGKASELRYAKIPQLEKTISESEKS--------G-------
SKNNILHDAVTADDISAVVSKMTGIPVSSMFKGDKDRLLNMEQSLTKRVVGQDEAISAIC
QAVRLQRAGLTSSKRPIASFMFLGPTGTGKTELTKALSEFLFDNESNVIRFDMSEFQEKH
TVSRLIGAPPGYVLSESGGQLTEAVRRKPYAVVLFDEFEKAHPDVCKVLLQVLDDGKLTD
SQGHHVDFRNTIIVMTSNVGQDILLNDSELT-------IDGK-VSEKTKNKVIESVKRIY
PPEFINRIDELLVFNRLSKSVLRSIVDIRLKEVQQRLSDKRMVLALTDEAKDWLTERGYD
PGYGARPLNRLIHKTILNPMALYLLKGQLRDGETVKVTV-EAD--KLVIKPNHE-ESEST
DSTGETHAALDT------
>XP_454711_Kluyveromyces_lactis
-----------------------MLRSAENL-------N---------------------
---------------------------RKLSRTSLLKNVKIYQPSISDVELGCTCRSFSS
LV--------QKPNQTTVGISRGNKVISGLNIGARRPNISSIPPISTA------------
-FNVASVRSYA--------------KNYNLNLNKDQEGGESALQQFGTNLTELAKQGKLD
PVIGRDQEISRAIQILSRRTKNNPVLIGRAGVGKTALIDGLAQRIVANEVPESLKDKDLY
ALDLSSLVAGAKYRGEFEERLKNVLDEIDKSNGKIIVFIDEVHMLLGLGKT---DGSMDA
SNILKPRLARG-LRCISATTLDEF-KIIEKDPALTRRFQPIILNEPSVHDTISILRGLKE
KYEVHHGVRITDSALVSAAVLSNRYINDRFLPDKAIDLVDEACAVLRLQHESKPDSIQAI
DRAVMTMQIELESLKKETDPVSVERREELEKDLEVKKKELERLTEIWETEKSELDSIKTA
KEDLDKLRTELDICQREGDYAKASELRYAKIPELERKVALNSKK----D-----------
TENNLLHDSVTSDDISKVIAKMTGIPMETVLKGDKDRLLYMQNSLRERVVGQDEAIDAIS
DAVRLQRAGLTSEKRPIASFMFLGPTGTGKTELTKALAEFLFDDESNVIRFDMSEFQEKH
TVSRLIGAPPGYVLSESGGQLTEAVRRKPYAVVLFDEFEKAHPDVCKVLLQVLDEGKLTD
SQGHQVDFRNTIVVMTSNIGQDILLHDTELG-------DDGK-VSKKTKRSVIEAVKKNY
PPEFVNRIDDLIVFNRLSKEVLRSIVDIRLKEIQERLNDKRMTLNLTDEAKDWLTERGYD
PLYGARPLNRLIHKQILNPMAIQLLRGQLRHEETVNVVI-EDS--KLVVKPNHDPESSEL
GNDKQADVE---------
>XP_022677185_Kluyveromyces_marxianus
-----------------------MLRTVGRL-------N---------------------
---------------------------SSIPRTKLLREAS--APHVNGLDVLCGHRSISS
VSFAGGAVGGLKNDEISVN-SGGNSYLS----LRRRPSLAV--PNGNARRFMGVGERSGI
LYNKLGVRSYA--------------KNYNLNLNNDQ-GGDSALSQFGTNLTELAKQGKLD
PVIGRDQEISRAIQILSRRTKNNPVLIGRAGVGKTALIDGLAQRIVANEVPDSLKDKELY
ALDLSSLVAGAKYRGEFEERLKNVLDEIDKSNGKIIVFIDEVHMLLGLGKT---DGSMDA
SNILKPRLARG-LRCISATTLDEF-KIIEKDPALTRRFQPIILNEPSVPDTISILRGLKE
KYEVHHGVRITDSALVSAAVLSNRYINDRFLPDKAIDLVDEACAVLRLQHESKPDSIQAI
DRAVMTMQIELESLKKETDAVSVERREQLEKELDLKKKELKRLTDIWEKEKSELDSIKSA
KEDLDKLRTELEICQREGDYAKASELRYAKIPELERKVALNEKK----D-----------
KENSLLHDSVTADDISKVISKMTGIPMETVLKGDKDRLLFMENSLRERVVGQDEAIDAIS
DAVRLQRAGLTSEKRPIASFMFLGPTGTGKTELTKALAEFLFDDESNVIRFDMSEFQEKH
TVSRLIGAPPGYVLSESGGQLTEAVRRKPYAVVLFDEFEKAHPDVSKVLLQVLDEGKLTD
SQGHQVDFRNTIIVMTSNIGQDILLSDSDVG-------ESGK-VSKKTKNSVIEAVKRRY
PPEFINRIDDLIVFNRLSKEVLRSIVDIRLKEIQERLNEKRMTLKLSDEAKNWLTDRGYD
PLYGARPLNRLIHKQILNPMAMQLLRGQLRHEETVNVVV-KDG--ELCVEPNHEAEVTGN
TASPEENVD---------
>XP_022627528_Lachancea_lanzarotensis
-----------------------MLRLTRNA-------AL--------------------
---------------------R-----RNACRN---------LALLPTTAFRSASSVLST
PV--------RYSNSKDWSNGGF-QICS--------------------------------
--------RRS--------------ITLNAN-NA--D-QRPALEQFGTNLTQLAQEGKLD
PVIGRDDEIARSIQILSRRTKNNPVLIGRAGVGKTALIDGLAQRIVSGQVPDSLKNKKLV
ALDLGSLVAGAKYRGEFEERLKNVLEEIDKANGEVIVFIDEVHMLLGLGKT---DGSMDA
SNILKPRLAKG-LRCISATTIDEF-KIIEKDPALTRRLQPIMLTEPNVPDTISILRGLKE
RYEVHHGVRITDAALVSAATLSNRYINDRFLPDKAIDLVDEACAVLRLQHESKPDVIQTL
DRAITRIQIELESLKKETDPLSIERKTALEEDLEAKRAEHSRLTEVWEKEKAEIDSIKTA
KADLEQARIDLEIAQRENNFAKASELRYAKIPELEQKVAHTQEK----D-----------
AEKNLLHDSVTSDDISIVIARMTGIPVQTVLQGDKDRLLFMENSLKERVVGQDEAIDAIS
DAVRLQRAGLTSEKRPIASFMFLGPTGTGKTELTKALAEFLFDNDSNVIRFDMSEFQEKH
TVSRLIGAPPGYVMSESGGQLTEAVRRKPYAVVLFDEFEKAHPDVSKVLLQVLDEGKLTD
SQGHQVDFRNTMIVMTSNIGQDILLSDTEVG-------NDGK-VSDATQTKVIDAMKRSY
PPEFINRIDDILVFNRLSKKVLRSIVDIRLKEIQDRIADKRMKLDLTEAAKEWLTENGYD
QLYGARPLNRLIHKKILNPMAMYMLRGQVRPDETVHVDV-VDG--KLTVKANHE-EGESM
DPEEEI------------
>XP_002553585_Lachancea_thermotolerans
-----------------------MLRLARTS-------AL--------------------
---------------------R-----ASLAR---------------TATAASTRAAMAS
PA--------RRLSALRVPATRFTRPCNQY------------------------------
--------RTY--------------VSLNMN-NQ--EPQKPALEQFGTNLTQLAQEGKLD
PVIGRDEEIARAIQILSRRTKNNPVLIGRAGVGKTSLIDGLAQRIVSGQVPDSLKNKKLV
TLDLGSLVAGAKYRGEFEERLKNVLEEIDKSNGEVIVFIDEVHMLLGLGKT---DGSMDA
SNILKPRLAKG-LRCISATTIDEF-KIIEKDPALSRRFQPIMLNEPNVADTISILRGLKE
RYEVHHGVRITDSALVSAATLSNRYINDRFLPDKAIDLVDEACAVLRLQHESKPDAIQSL
DRAIMRIQIELESLKKETDPVSLERRTALEDELELKRKEHARLTEIWEKEKAEIESIKTA
KADLEQARIDLEITQREGNFAKASELRYAKIPELERRVARNAQK----D-----------
AKENLLHDSVSSDDISNVIAKMTGIPMETVLKGDKDRLLYMEDSLRKRVVGQDEAIDAVS
DAVRLQRAGLTSEKRPIASFMFLGPTGTGKTELTKALAEFLFDNESNVIRFDMSEFQEKH
TVSRLIGAPPGYVMSESGGQLTEAVRRKPYAVVLFDEFEKAHPDVCKVLLQVLDEGKLTD
SQGHQVDFRNTIIVMTSNIGQDILLSDTELG-------NDGK-VSKATQERVIEAMKKSY
PPEFINRIDDVLVFNRLSKDVLRSIVDIRIEEIQERIADKRMKLNISDAAKEWLTDNGYD
QLYGARPLNRLIHKRILNSMAMYLLRGQIRPEETVNVDV-KDG--KLVVEPNHE-EGEVV
PAKDEA------------
>XP_020056646_Aspergillus_aculeatus
----------MSARLQL--SRARLLRPS--T-----------------------------
-----------------------LSSSNRILQPSQ-A--LLRRTRLLPTLSSTTNLHNPR
SL------------------------------------------------------IP--
-------SRNYAN-GR----PHPPGGTHRMNLG-G-EPEKSALEQFGVDLTAKAKAGKLD
PVIGRDAEIHRTIQVLSRRTKNNPVLIGAAGTGKTAVLEGLAQRIVQGDVPESIKDKRVI
SLDLGSLIAGAKFRGDFEERLKSVLKEVEEAQGGVILFIDELHTLLGLGKA---EGSIDA
SNLLKPALSRGDLQCCGATTLNEYR-LIEKDVALARRFQPIQVGEPSVAATISILRGIKN
KYEVHHGVRITDGALVAAATYSNRYITDRFLPDKAIDLVDEAASALRLQQESKPDVIREL
DRDITTIQIELESLRKETDVSSRERREKLQEDLKAKQEEAERLTKIWEKEKAEIEELKRV
KEELERARFELEQAQREGNFAKAGELRYATIPSLEAKLPKEGDEATAGTS----------
S--SLIHDSVTADDIGNVVSRTTGIPVNKLMAGEVEKLIRMEDTLRQSVRGQDEALSAVA
NAVRMQRAGLSGENRPLASFMFLGPTGVGKTELCKKMAEFLFSTETAVVRFDMSEFQEKH
TISRLIGSPAGYVGYDDAGQLTEAVRRKPYAVLLFDEFEKAHRDISALLLQVLDEGFLTD
AQGHKVDFRNTLIVLTSNLGAQILVGADPSYSSK-DT-GSAE-LSPEVKKSVMDVVQSAY
PPEFLNRIDEFIIFKRLSREALRDIVDIRIKELQSRLDDRRMVLKVDDEIKDWLCEKGYD
PKYGARPLNRLIAKEIGNRLADKIIRGEVTAGQTARVSF-NEEKNGLAIIAE--------
-AAPEAKAENA-------
>XP_001269148_Aspergillus_clavatus
----------MASR-QL--ARTRLLRTP--A-----------------------------
-----------------------L-SSTRILRPAH-PLRFCPETLSVLPRASVAATLQSV
S--------------------------------------------------------F--
-------VRNYAS-GR----PHPPGGTHRMNLG-G-EPEKSALEQYGVDLTEKAKNGKLD
PVIGRDSEIHRTIQVLSRRTKNNPVLIGAAGTGKTAILEGLAQRIVQGDVPESIKEKRVI
ALDLGSLIAGAKFRGDFEERLKSVLKEVEDAHGGVILFIDELHTLLGLGKA---EGSIDA
GNLLKPALSRGELQCCGATTLNEYR-LIEKDVALARRFQPIQVGEPSVAATISILRGIKN
KYEVHHGVRITDSALVAAATYSNRYITDRFLPDKAIDLVDEAASALRLQQESKPDEIREL
DRDITTIQIELESLRKETDVVSRERRDKLQEDLKAKQEESKKLTEVWEKEKAEIETVKRT
KEELERARFELDQAQRTGNFAKAGELRYSTIPSLEAKLPKEGEETVGL-K----------
P--TLIHDAVTADDIANVVSRTTGIPVNKLMAGEVEKLIRMEDTLRTSVRGQDEALAAVA
NAVRMQRAGLNGQNRPLASFMFLGPTGVGKTELCKKMAEFLFSTETAVLRFDMSEFQEKH
TISRLIGSPAGYVGYDDAGQLTEAVRRKPYAILLFDEFEKAHRDISALLLQVLDEGFLTD
AQGHKVDFRNTLIVLTSNLGAEILVGADPLHSFK-DSDNDAE-LSTDIKKAVMEVVQSAY
PPEFLNRIDEFIIFKRLSREALRDIVDIRIKELQSRLDDRRITLKVEDETKDWLCEKGYD
PKYGARPLNRLIAKEIGNRLADKIIRGELSSGQTALVTF-DADKTGLQVTAEGAKQEKS-
------------------
>XP_001264651_Aspergillus_fischeri
----------MASR-QL--ARARLLRTP--A-----------------------------
-----------------------L-SPNRVFRPPQ-TLHCLPQTQSLLPRASLTAALRSI
S--------------------------------------------------------A--
-------VRHYAN-GR----PHPPGGTHRMNLG-G-EPEKSALEQFGVDLTEKAKKGKLD
PVIGRDSEIHRTIQVLSRRTKNNPVLIGAAGTGKTAILEGLAQRIVQGDVPESIKDKRVI
ALDLGSLIAGAKFRGDFEERLKSVLKEVEDAQGGVILFIDELHTLLGLGKA---EGSIDA
SNLLKPALSRGELQCCGATTLNEYR-LIEKDVALARRFQPIQVGEPSVAATISILRGIKN
KYEVHHGVRITDAALVAAATYSNRYITDRFLPDKAIDLVDEAASALRLQQESKPDLIREL
DRQITTIQIELESLRKETDISSRERREKLQEDLKAKQEESAKLTEVWEKEKAEIESLKRT
KEELERARFELDQAQREGNFAKAGELRYSTIPSLEAKLPKEGEEAAAG-G----------
T--TLIHDSVTPDDIANVVSRTTGIPVNKLMAGEVEKLIHMEDTLRQSVRGQDEALTAVA
NAVRMQRAGLSGQNRPLASFMFLGPTGVGKTELCKRMAEFLFSTETAVLRFDMSEFQEKH
TISRLIGSPAGYVGYDDAGQLTEAVRRKPYAVLLFDEFEKAHRDISALLLQVLDEGFLTD
SQGHKVDFRNTLIVLTSNLGADILVGANPLHSFK-DY-GDAE-LSPDIKQAVMEVVQSAY
PPEFLNRIDEFIIFKRLSREALRDIVDIRIKELQARLDDRRIVLQVDNEIKDWLCEKGYD
PKYGARPLNRLIAKEIGNRLADKIIRGELTSGQTAVISF-NADKTALEVTADGAKEEKA-
------------------
>XP_041149408_Aspergillus_flavus
----------MGPHVIVNGAVGRLGELP--P-----------------------------
-----------------------LTVAAAV---------------ELSRSVTMLGVAGPV
S--------------------------------------------------------P--
-------ARNYAS-GR----PHPPGGTHRMNLG-G-EPEKSALEQFGVDLTAKAKAGKLD
PVIGRDAEIHRTIQVLSRRTKNNPVLIGAAGTGKTAVLEGLAQRIVQGDVPESIKDKRVI
SLDLGALIAGAKFRGDFEERLKSVLKEVEEAQGGVILFIDELHTLLGLGKA---EGSIDA
SNLLKPALSRGELQCCGATTLNEYR-LIEKDVALARRFQPIMVGEPSVPATISILRGIKN
KYEVHHGVRITDGSLVAAATYSNRYITDRFLPDKAIDLVDEAASALRLQQESKPDVIREL
DRDITTIQIELESLRKETDVSSRERREKLQEDLKAKQEEAAKLTETWEKEKAEIETLKRT
KEDLERARFELEQAQREGNFAKAGELRYSTIPSLEAKLPKEGEEQVAGSQ----------
---SLIHDSVTADDIANVVSRTTGIPVNKLMAGEVEKLIRMEDTLRQSVRGQDEALSAVA
NAVRMQRAGLSGENRPLASFMFLGPTGVGKTELCKKMAEFLFSTETAVVRFDMSEFQEKH
TISRLIGSPAGYVGYDDAGQLTEAVRRKPYAVLLFDEFEKAHRDISALLLQVLDEGFLTD
AQGHKVDFRNTLIVLTSNLGADILVGSDPLHTLK-QT-DNDE-ISPDTKKAVMDVVQHAY
PPEFLNRIDEFIIFKRLSREALRDIVDIRLKELQSRLDDRRMTLQVDSEIKDWLCEKGYD
PRYGARPLNRLIAKEIGNRLADKIIRGEVTSGQTAHVSF-NADKSGLEVTAEGTKTEDAT
NATYPTETENP-------
>XP_752483_Aspergillus_fumigatus
----------MASR-QL--ARARLLRTP--A-----------------------------
-----------------------L-SPNRVVRPSQ-TLRCLPQTQSLLPRASLTAALQSI
S--------------------------------------------------------T--
-------VRHYAN-GR----PHPPGGTHRMNLG-G-EPEKSALEQFGVDLTEKAKKGKLD
PVIGRDSEIHRTIQVLSRRTKNNPVLIGAAGTGKTAILEGLAQRIVQGDVPESIKDKRVI
ALDLGSLIAGAKFRGDFEERLKSVLKEVEDAQGGVILFIDELHTLLGLGKA---EGSIDA
SNLLKPALSRGELQCCGATTLNEYR-LIEKDVALARRFQPIQVGEPSVAATISILRGIKN
KYEVHHGVRITDAALVAAATYSNRYITDRFLPDKAIDLVDEAASALRLQQESKPDVIREL
DRQITTIQIELESLRKETDISSRERREKLQEDLKAKQEESAKLTEVWEKEKAEIESLKRT
KEELERARFELDRAQREGNFAKAGELRYSTIPSLEAKLPKEGEEAAAG-G----------
T--TLIHDSVTPDDIANVVSRTTGIPVNKLMAGEVEKLIHMEDTLRQSVRGQDEALTAVA
NAVRMQRAGLSGQNRPLASFMFLGPTGVGKTELCKRMAEFLFSTETAVLRFDMSEFQEKH
TISRLIGSPAGYVGYDDAGQLTEAVRRKPYAVLLFDEFEKAHRDISALLLQVLDEGFLTD
SQGHKVDFRNTLIVLTSNLGADILVGANPLHSFK-DY-GNAE-LSPDIKQAVMEVVQSAY
PPEFLNRIDEFIIFRRLSREALRDIVDIRIKELQARLDDRRIVLQVDNEIKDWLCEKGYD
PKYGARPLNRLIAKEIGNRLADKIIRGELTSGQTAVISF-NEDKTALEVTADGAKEEKA-
------------------
>XP_658767_Aspergillus_nidulans
----------MASRLQL--SRSRLLRPSNLT-----------------------------
-----------------------YTPSNRLVRPCP-SLRILPRARLPSLSTNIAAPLSSS
---------------------------------------------------------S--
-------IRNYAS-GR----PHPPGGTHRMNLG-G-EPEKAALEQYGVDLTAKAKAGKLD
PVIGRDSEIHRTIQVLSRRTKNNPVLIGAAGTGKTAVLEGLAQRIVQGDVPESIKGKRVI
ALDLGSLIAGAKFRGDFEERLKSVLKEVEEAQGGVILFIDELHTLLGLGKA---EGSIDA
SNLLKPALSRGELQCCGATTLNEYR-LIEKDVALARRFQPIQVGEPSVAATISILRGIKD
KYEVHHGVRITDGALVAAATYSNRYITDRFLPDKAIDLVDEAASALRLQQESKPDIIREL
DRDITTIQIELESLRKETDISSRERREKLEEDLKAKREESRKLTEIWEKEKAEIESLKRT
KEELERTRFELEQAQREGNFAKAGELRYSKIPSLEAKLPKEGDEQ-KDPQ----------
S--TLIHDSVTADDIGAVVSRTTGIPVSKLMAGEVEKLIHMEDTLRQSVRGQDEALSAVA
NAVRMQRAGLSGENRPLASFMFLGPTGVGKTELCKKMAEFLFSTETAVVRFDMSEFQEKH
TISRLIGSPAGYVGYDDAGQLTEAVRRKPYAVLLFDEFEKAHRDISALLLQVLDEGFLTD
AQGHKVDFRNTLIVLTSNLGADLLIGADPIHSSK-AS-TDGE-ITPELKKAVMDVVQQAY
PPEFLNRIDEFIVFKRLSREALRDIVDIRIKELQSRLDDRRMTLQVDDEIKDWLCEKGYD
PKFGARPLNRLISKEIGNRLADKIIRGEVTSGQMARVAF-NANNDGLEVTAVAQGEEQA-
------------------
>XP_001392464_Aspergillus_niger
----------MSSRLQL--ARGRLLRPS--S-----------------------------
-----------------------LPSSNRVLQPSQ-ALRLLARTRI-------ANLARHP
SV------------------------------------------------------LP--
-------IRTYAN-GR----PHPPGGTHRMNLG-G-EPEKSALEQFGVDLTARAKAGKLD
PVIGRDAEIHRTIQVLSRRTKNNPVLIGAAGTGKTAVLEGLAQRIVQGDVPESIKDKRVI
ALDLGSLIAGAKFRGDFEERLKSVLKEVEDAQGGVILFIDELHTLLGLGKA---EGSIDA
SNLLKPALSRGELQCCGATTLNEYR-LIEKDVALARRFQPIQVGEPSVAATISILRGIKN
KYEVHHGVRITDGALVAAATYSNRYITDRFLPDKAIDLVDEAASALRLQQESKPDVIREL
DRDITTIQIELESLRKETDVSSRERRDKLQEDLKVKQEEARKLTEVWEKEKAEIEELKRA
KEELERARFELEKAQREGNFAKAGELRYATIPSLEAKLPKEGEEQATKAQ----------
T--SLIHDSVTADDIGNVVSRTTGIPVNKLMAGEVEKLIKMEDTLRKSVRGQDEALSAVA
NAVRMQRAGLSGENRPLASFMFLGPTGVGKTELCKKMAEFLFSTETAVVRFDMSEFQEKH
TISRLIGSPAGYVGYDDAGQLTEAVRRKPYAVLLFDEFEKAHRDISALLLQVLDEGFLTD
SQGHKVDFRNTLIVLTSNLGADILVGADPLHPYK-EG-GDNE-LSPETKKSVMDVVQSAY
PPEFLNRIDEFIIFKRLSRDALRDIVDIRVKELQSRLDDRRMTLQVDDEIKDWLCDKGYD
PKYGARPLNRLIAKEIGNKLADKIIRGEVTSGQTARVTF-NADKSGLAVAAE--------
-APVATETESS-------
>XP_015407313_Aspergillus_nomiae
----------MASRLHI--ARGRLLRSP--A-----------------------------
-----------------------LASPNRIFHPTQ-QLRLPSHARILPSIAAKTSLFQPI
A--------------------------------------------------------P--
-------ARNYAS-GR----PHPPGGTHRMNLG-G-EPEKSALEQYGVDLTEKAKAGKLD
PVIGRDAEIHRTIQVLSRRTKNNPVLIGAAGTGKTAVLEGLAQRIVQGDVPESIKDKRVI
SLDLGALIAGAKFRGDFEERLKSVLKEVEEAQGGVILFIDELHTLLGLGKA---EGSIDA
SNLLKPALSRGELQCCGATTLNEYR-LIEKDVALARRFQPIMVGEPSVAATISILRGIKN
KYEVHHGVRITDGSLVAAATYSNRYITDRFLPDKAIDLVDEAASALRLQQESKPDVIREL
DRDITTIQIELESLRKETDVSSRERREKLQEDLKAKQEEAAKLTETWEKEKAEIETLKRT
KEELERARFELEQAQREGNFAKAGELRYSTIPSLEAKLPKEGEEQVAGSQ----------
---SLIHDSVTADDIANVVSRTTGIPVNKLMAGEVEKLIRMEDTLRQSVRGQDEALSAVA
NAVRMQRAGLSGENRPLASFMFLGPTGVGKTELCKKMAEFLFSTETAVVRFDMSEFQEKH
TISRLIGSPAGYVGYDDAGQLTEAVRRKPYAVLLFDEFEKAHRDISALLLQVLDEGFLTD
AQGHKVDFRNTLIVLTSNLGADILVGSDPLHTIK-QT-DKGE-VSPDTKKAVMDVVQHAY
PPEFLNRIDEFIIFKRLSREALRDIVDIRLKELQSRLDDRRMTLQVDSEIKDWLCEKGYD
PRYGARPLNRLIAKEIGNRLADKIIRGEVTSGQTAHVSF-NADKSGLEVTAKGAKTEDAT
NATYPTETENP-------
>XP_023093074_Aspergillus_oryzae
----------MASRLQL--ARGRLLRSP--A-----------------------------
-----------------------LSSPNRIFHPTQ-QIRLPPHTRVLPSVITKTSLFQPV
S--------------------------------------------------------P--
-------ARNYAS-GR----PHPPGGTHRMNLG-G-EPEKSALEQFGVDLTAKAKAGKLD
PVIGRDAEIHRTIQVLSRRTKNNPVLIGAAGTGKTAVLEGLAQRIVQGDVPESIKDKRVI
SLDLGALIAGAKFRGDFEERLKSVLKEVEEAQGGVILFIDELHTLLGLGKA---EGSIDA
SNLLKPALSRGELQCCGATTLNEYR-LIEKDVALARRFQPIMVGEPSVPATISILRGIKN
KYEVHHGVRITDGSLVAAATYSNRYITDRFLPDKAIDLVDEAASALRLQQESKPDVIREL
DRDITTIQIELESLRKETDVSSRERREKLQEDLKAKQEEAAKLTETWEKEKAEIETLKRT
KEDLERARFELEQAQREGNFAKAGELRYSTIPSLEAKLPKEGEEQVAGSQ----------
---SLIHDSVTADDIANVVSRTTGIPVNKLMAGEVEKLIRMEDTLRQSVRGQDEALSAVA
NAVRMQRAGLSGENRPLASFMFLGPTGVGKTELCKKMAEFLFSTETAVVRFDMSEFQEKH
TISRLIGSPAGYVGYDDAGQLTEAVRRKPYAVLLFDEFEKAHRDISALLLQVLDEGFLTD
AQGHKVDFRNTLIVLTSNLGADILVGSDPLHTLK-QT-DNDE-ISPDTKKAVMDVVQHAY
PPEFLNRIDEFIIFKRLSREALRDIVDIRLKELQSRLDDRRMTLQVDSEIKDWLCEKGYD
PRYGARPLNRLIAKEIGNRLADKIIRGEVTSGQTAHVSF-NADKSGLEVTAEGTKTEDAT
NATYPTETENP-------
>XP_040639055_Aspergillus_ruber
----------MASTSQF--ARSRLLRTP--T-----------------------------
-----------------------MSSSNRLFTSSQ-KLRLPSQARLLPSQITSATNFQSI
I--------------------------------------------------------S--
-------IRHYAN-GR----PHPPGGTHRMNLG-D-EPEKPALEQYGVDLTARAKAGKLD
PVIGRDAEIHRTIQVLSRRTKNNPVLIGAAGTGKTAVLEGLAQRIVKGDVPESIKEKRVV
SLDLGSLIAGAKFRGDFEERLKSVLKEVEDAQGGVILFIDELHTLLGLGKA---EGSIDA
SNLLKPALSRGELQCCGATTLSEYR-MIEKDVALARRFQPIQVGEPSVAATISILRGIKN
KYEVHHGVRIMDGALVAAATYSNRYITDRFLPDKAIDLVDEAASALRLQQESKPDVIREL
DRDITTIQIELESLRKETDVSSRERRDKLQEDLKVKQEEATRLTEVWETEKAEIDNIKNT
KEELERARFELERTQREGDFAKAGELRYAKIPSLEAKLPKE-EEQDSGAQ----------
V--GLIHDSVTPDDIGNVVSRTTGIPVNKLMAGEVEKLISMEDTLRQSVRGQDEALSAVA
NAVRMQRAGLSGENRPLASFMFLGPTGVGKTELCKKMAEFLFSTESAVVRFDMSEFQEKH
TISRLIGSPAGYVGYDDAGQLTEAVRRKPYAVLLFDEFEKAHRDISSLLLQVLDEGFLTD
AQGHKVDFRNTLIVLTSNLGANILVGADPLHSYK-DY-GDAE-ISPEIRSAVMDVVQTAY
PPEFLNRIDEFIVFKRLSKEALRDIVNIRVKELQSRLDDRRMVLQVDDEIKDWLCEKGYD
PKFGARPLNRLIAKEIGNRLADKIIRGQVTSGQTARVTF-NADKTALQVSTEGSAEDSAE
GPAEK-------------
>XP_040707328_Aspergillus_sydowii
----------MASRLQL--SRSRLLRPS--T-----------------------------
-----------------------FTPSNQLARPFPSSLRLLPRTRLPSSLPNNATGLSRF
---------------------------------------------------------P--
-------VRNYAS-GR----PHPPGGTHRMNLG-G-EPEKAALEQYGVDLTAKAKAGRLD
PVIGRDAEIHRTIQVLSRRTKNNPVLIGAAGTGKTAVLEGLAQRIVQGDVPESIKGKRVV
ALDLGSLIAGAKFRGDFEERLKSVLKEVEDAQGGVILFIDELHTLLGLGKA---EGSIDA
SNLLKPALSRGELQCCGATTLNEYR-MIEKDVALARRFQPIQVGEPSVAATISILRGIKE
KYEVHHGVRITDGALVAAATYSNRYITDRFLPDKAIDLVDEAASALRLQQESKPDVIREF
DRDITTIQIELESLRKETDISSRERREKLQEDLKAKQDEAGKLTEVWEKEKAEIDNLKRT
KEELERARFELQQAQREGDFAKAGELRYSRIPALEEKLPKEGEEQ-ADSQ----------
A--NLIHDSVTADDIGAVVSRTTGIPVSKLMAGEVEKLIHMEDTLRKSVRGQDEALSAVA
NAVRMQRAGLSGENRPLASFMFLGPTGVGKTELCKKMAEFLFSTETAVVRFDMSEFQEKH
TISRLIGSPAGYVGYDDAGQLTEAVRRKPYAVLLFDEFEKAHRDISALLLQVLDEGFLTD
AQGHKVDFRNTLIVLTSNLGADILIGADPIHSFK-LA-EDGD-ISPEVKKAVMDVVQEAY
PPEFLNRIDEFITFKRLSREALRDIVDIRIKELQSRLDDRRMTLQVDNEIKDWLCERGYD
PKFGARPLNRLISKEIGNRLADKIIRGEVTSGQAIRVTF-NANKDGLEVAAVGESEHA--
------------------
>XP_001210406_Aspergillus_terreus
----------MASRLQV--TRNRLLRAP--L-----------------------------
-----------------------L-SSIRVTHPTR-TLRLLPQTRLLPPLAVGVTHCQPL
Y--------------------------------------------------------A--
-------IRNYAN-GR----PHPPGGTHRMNLG-G-EPEKSALEQFGVDLTAKAKAGKLD
PVIGRDAEIHRTIQVLSRRTKNNPVLIGAAGTGKTAVLEGLAQRIVQGDVPESIKDKRVI
SLDLGSLIAGAKFRGDFEERLKSVLKEVEEAQGGVILFIDELHTLLGLGKA---EGSIDA
SNLLKPALSRGELQCCGATTLNEYR-LIEKDVALARRFQPIQVGEPSVAATISILRGIKN
KYEVHHGVRITDAALVAAATYSNRYITDRFLPDKAIDLVDEAASALRLQQESKPDVIREL
DRDITTIQIELESLRKETDISSRERREKLQEDLKAKQEEAAKLTEVWEKEKAEIESLKRT
KEELETARFQLEQAQREGNFAKAGELRYSTIPSLEAKLPKEGEEQGATPQ----------
T--SLIHDSVTADDIGNVVSRTTGIPVNKLMAGEVEKLIHMEDTLRQSVRGQDEALAAVA
NAVRMQRAGLSGENRPLASFMFLGPTGVGKTELCKKMAEFLFSTETAVVRFDMSEFQEKH
TISRLIGSPAGYVGYDDAGQLTEAVRRKPYAVLLFDEFEKAHRDISALLLQVLDEGFLTD
SQGHKVDFRNTLIVLTSNLGADILVGADPLHSFK-DF-GDEE-LSPEIKKAVMDVVQHAY
PPEFLNRIDEFIIFKRLSKEALRDIVDIRLKELQSRLDDRRMVLQVDDEIKDWLCEKGYD
PKYGARPLNRLIAKEIGNKLADKIIRGEVTSGQTAHVSF-NSDKSGLPRSRQKAQKSQDP
TESEEP------------
>XP_022491927_Penicillium_arizonense
----------MAARLSLT-ARSRLLRAP--N-----------------------------
-----------------------I-LSPRLLTPIP-RSTFLRASSLVLPATNITPI----
---------------------------------------------------------S--
-------VRHYAQ-GR----PHPPGGTHRMDMS-G-EPEKSALEQYGIDLTDKAKAGKLD
PVIGRDSEIHRTIQILSRRTKNNPVLIGAAGTGKTAVLEGLAQRIVQGDVPESVKNKRVI
ALDLGSLIAGAKFRGDFEERLKSVLKEVEDAHGGVILFIDELHTLLGLGKA---EGSIDA
SNLLKPALSRGELQCCGATTLNEYR-LIEKDVALARRFQPILVGEPSVPSTISILRGIKN
KYEVHHGVRITDGALVAAATYSNRYITDRFLPDKAIDLVDEAASALRLQQESKPDSIREL
ERDITTIQIELESLRKETDVSSRERRDKLQEDLKAKQAEAAELTEAWEKEKAEIDTIKRT
KEDLERARFELEQAQREGNFAKAGELRYSTIPELEAKLPKEGAEQDVRQQ----------
---TLIHDSVTADDIGNVVSRTTGIPVNKLMAGEVEKLIHMEDTLRKSVRGQDEALSAVA
NAVRMQRAGLSGENRPLASFMFLGPTGVGKTELCKKMAGFLFSTETAVVRFDMSEFQEKH
TISRLIGSPAGYIGYDDAGQLTEAVRRKPYAVLLFDEFEKAHRDISALLLQVLDEGFLTD
AQGHKVDFRNTLIVLTSNLGANILVGADPIHSHK-VS-GDAE-LSPDIKSAVMDVVQGAY
APEFLNRIDEFIIFKRLSREALRDIVDIRLKELQARLDDRRMTLQVDDEIKDWLCERGYD
PRFGARPLNRLISKEIGNRLADKIIRGEIVSGQTARVSL-DDTQSGLVVTTQE-------
------------------
>XP_014536507_Penicillium_digitatum
----------MAARLSLN-ARSRLLRTP--H-----------------------------
-----------------------V-FPTRLLFPTL-RSSTLPCASIIQLPVNPNPV----
---------------------------------------------------------S--
-------VRHYAKGGR----PHPPGGTHRMDMS-G-EDEKPALEKYGVELTEKAKAGKLD
PVIGRDAEIHRTIQILSRRTKNNPVLIGAAGTGKTAVLEGLAQRIVQGDVPESIKDKRVV
SLDLGSLIAGAKFRGDFEERLKAVLKEVEDAQGGVILFIDELHTLLGLGKA---EGSIDA
SNLLKPALSRGELQCCGATTLNEYR-LIEKDVALARRFQPILVSEPSVASTISILRGIKN
KYEVHHGVRITDGALVAAATYSNRYITDRFLPDKAIDLVDEAASALRLQQESKPDSIREL
ERDITTIQIELESLRKETDVASRERREKLQEDLKIKQTEAGKLTEAWEKEKAEIDTIKRT
KEDLERARFELEHAQREGNFAKAGELRYSTIPDLESKLPKEGVEQDPQNQ----------
---ALIHDSVTADDIGNVVSRTTGIPVNKLMAGDVEKLIRMEDTLRKSVRGQDEALSAVA
NAVRMQRAGLSGENRPMASFMFLGPTGVGKTELCKKMAEFLFSTESAVLRFDMSEFQEKH
TISRLIGSPAGYVGYDDAGQLTEAVRRKPYAVLLFDEFEKAHRDISALLLQVLDEGFLTD
AQGHKVDFRNTLIVLTSNLGASILVGADPLHPIK-DS-GDAE-LPEKVKAAVMDVVQSAY
PPEFMNRIDEFIIFRRLSKDALRDIVDIRIQELQSRLDDRRMILQVDSETKDWLCEKGYD
PRFGARPLNRLIAKEIGNRLADKIIRGELVSGQRVQVSL-DKAQSGLVLTTQE-------
------------------
>XP_016594403_Penicillium_expansum
------------------------------------------------------------
------------------------------------------------------------
------------------------------------------------------------
-----------------------------MDMS-G-EDEKPALEKYGVELTEKAKAGKLD
PVIGRDAEIHRTIQILSRRTKNNPVLIGAAGTGKTAVLEGLAQRIVQGDVPESIKDKRVV
SLDLGSLIAGAKFRGDFEERLKAVLKEVEDAQGGVILFIDELHTLLGLGKA---EGSIDA
SNLLKPALSRGELQCCGATTLNEYR-LIEKDVALARRFQPILVSEPSVASTISILRGIKN
KYEVHHGVRITDGALVAAATYSNRYITDRFLPDKAIDLVDEAASALRLQQESKPDSIREL
ERDITTIQIELESLRKETDVASRERREKLQEDLKVKKTEADKLTEVWEEEKAEIDTIKRT
KEDLERARFELEQAQREGNFAKAGELRYSTIPDLESKLPKEGAEQDPQNQ----------
---TLIHDSVTADDIGNVVSRTTGIPVNKLMAGDVEKLIHMEDTLRKSVRGQDEALTAVA
NAVRMQRAGLSGENRPMASFMFLGPTGVGKTELCKKMAEFLFSTETAVLRFDMSEFQEKH
TISRLIGSPAGYVGYDDAGQLTEAVRRKPYAVLLFDEFEKAHRDISALLLQVLDEGFLTD
AQGHKVDFRNTLIVLTSNLGASILVGADPLHPIK-DS-GDAE-LPEKVKAAVMDVVQSAY
PPEFMNRIDEFIIFRRLSKDALRDIVDIRIRELQSRLDDRRMTLQVDNETKDWLCEKGYD
PRFGARPLNRLIAKEIGNRLADKIIRGEVVSGQTVQVSL-DEAKSSLVLIPQE-------
------------------
>XP_040645424_Penicillium_griseofulvum
----------MAARLSLN-ARSRILRTP--H-----------------------------
-----------------------L-SSTRILSPVL-RSSILPRGSIITPAINFNPV----
---------------------------------------------------------S--
-------VRQYAK-GR----PHPPGGTHRMDMS-G-EEEKSALEQYGVELTEKAKAGKLD
PVIGRDAEIHRTIQVLSRRTKNNPVLIGSAGTGKTAVLEGLAQRIVQGDVPESIKNKRVV
SLDLGSLIAGAKFRGDFEERLKAVLKEVEDAQGGVILFIDELHTLLGLGKA---EGSIDA
SNLLKPALSRGELQCCGATTLNEYR-LIEKDVALARRFQPILVGEPSVASTISILRGIKN
KYEVHHGVRITDGALVAAATYSNRYITDRFLPDKAIDLVDEAASALRLQQESKPDSIREL
ERDITTIQIELESLRKETDVASRERREKLQEDLKTKQAEADKLTEAWEKEKAEIDTIKRT
KEELERARFELEQAQREGNFARAGELRYSTIPELESKLPKEGAEQDPQNQ----------
---TLIHDSVTADDIGNVVSRTTGIPVNKLMAGDVEKLIHMEDTLRKSVRGQDEALSAVA
NAVRMQRAGLSGENRPMASFMFLGPTGVGKTELCKKMAEFLFSTETAVLRFDMSEFQEKH
TISRLIGSPAGYVGYDDAGQLTEAVRRKPYAVLLFDEFEKAHRDISALLLQVLDEGFLTD
AQGHKVDFRNTLIVLTSNLGASILVGADPLYPII-DT-DNAE-VPEKIKTAVMDVVQSAY
PPEFMNRIDEFIIFKRLSKDALRDIVDIRLRELQARLDDRRMTLKIDDETKNWLCERGYD
PRFGARPLNRLIAKEIGNRLADKIIRGEVVSGQTIQVSL-DEAKSGLVVNGQE-------
------------------
>XP_038926206_Penicillium_roqueforti
----------MAARLSLN-ARSRLLRTP--R-----------------------------
-----------------------L-SSTRLLSPIP-RSSILPCTSIIPPAINHSPI----
---------------------------------------------------------S--
-------VRNYANGGR----PHPPGGTHRMDMSGG-EDEKSALEKYGVELTEKAKAGKLD
PVIGRDAEIHRTIQILSRRTKNNPVLIGSAGTGKTAVLEGLAQRIVQGDVPESIKNKRVV
SLDLGSLIAGAKFRGDFEERLKAVLKEVEDAEGGVILFIDELHTLLGLGKA---EGSIDA
SNLLKPALSRGELQCCGATTLNEYR-LIEKDVALARRFQPILVSEPSVASTISILRGIKN
KYEVHHGVRITDGALVAAATYSNRYITDRFLPDKAIDLVDEAASALRLQQESKPDSIREL
ERDITTIQIELESLRKETDVASRERREKLQEDLKTKQAEASKLTEAWEEEKAEIDTIKRT
KENLERARFELEQAQREGNFAKAGELRYSTIPELEAKLPKEGAEQDPHNQ----------
---TLIHDSVTADDIGNVVSRTTGIPVNKLMAGDVEKLIHMEDTLRKSVRGQDEALSAVA
NAVRMQRAGLSGENRPMASFMFLGPTGVGKTELCKKMAEFLFSTETAVLRFDMSEFQEKH
TISRLIGSPAGYVGYDDAGQLTEAVRRKPYAVLLFDEFEKAHRDISALLLQVLDEGFLTD
AQGHKVDFRNTLIVLTSNLGASILVGADPLYPIKDDA-GDAE-LPEKVKSAVMDVVQSAY
PPEFMNRIDEFIIFRRLSQDALRDIVDIRIKELQARLDDRRMTLQVDNETKDWLCEKGYD
PKFGARPLNRLIAKEIGNRLADKIIRGEIVSGQTARVSL-DESKSGLVVTAETAEE----
------------------
>XP_002559307_Penicillium_rubens
----------MAARISLS-ARTRLLRTP--R-----------------------------
-----------------------L-SSTRLLSPIP-RSSILPCASFIPPAANPSPV----
---------------------------------------------------------P--
-------VRHYAKGGR----PHPPGGTHRMDMS-G-EDEKPALEKYGVELTAKAKAGKLD
PVIGRDSEIHRTIQILSRRTKNNPVLIGAAGTGKTAVLEGLAQRIVQGDVPESIKNKRVV
SLDLGSLIAGAKFRGDFEERLKAVLKEVEDAQGEVILFIDELHTLLGLGKA---EGSIDA
SNLLKPALSRGELQCCGATTLNEYR-LIEKDVALARRFQPILVSEPSVASTISILRGIKN
KYEVHHGVRITDGALVAAATYSNRYITDRFLPDKAIDLVDEAASALRLQQESKPDSIREL
ERDITTIQIELESLRKETDIASRERREKLQEDLKTKQTEAGKLTETWEKEKAEIDNIKRT
KEDLERARFELEQAQREGNFAKAGELRYSTIPELETKLPKEGAKQDSQNQ----------
---TLIHDSVTADDIGNVVSRTTGIPVNKLMAGDVEKLIRMEDTLRKSVRGQDEALSAVA
NAVRMQRAGLSGENRPTASFMFLGPTGVGKTELCKKMAEFLFSTETAVLRFDMSEFQEKH
TISRLIGSPAGYVGYDDAGQLTEAVRRKPYAVLLFDEFEKAHRDISALLLQVLDEGFLTD
AQGHKVDFRNTLIVLTSNLGASILVGADPLHPIK-DS-GDAE-LPEKVKTAVMDVVQSAY
PPEFMNRIDEFIIFKRLSKDALRDIVEIRIKELQARLDDRRMTLKVDDETKDWLCEKGYD
PRFGARPLNRLIAKEIGNRLADKIIRGEVVSGQTARVSL-DESKSGLVLTAQE-------
------------------
>XP_040815943_Penicillium_solitum
----------MAARLSLN-ARSRLLRTP--H-----------------------------
-----------------------L-SSTRVLSPIP-RSIILPCASIILPAVNHNPV----
---------------------------------------------------------Y--
-------VRHYANGGR----PHPPGGTHRMDMS-G-EDEKPALEKYGVELTEKAKAGKLD
PVIGRDAEIHRTIQILSRRTKNNPVLIGAAGTGKTAVLEGLAQRIVQGDVPESIKDKRVV
ALDLGSLIAGAKFRGDFEERLKAVLKEVEDAQGGVILFIDELHTLLGLGKA---EGSIDA
SNLLKPALSRGELQCCGATTLNEYR-LIEKDVALARRFQPILVNEPSVASTISILRGIKN
KYEVHHGVRITDGALVAAATYSNRYITDRFLPDKAIDLVDEAASALRLQQESKPDSIREL
ERDITTIQIELESLRKETDVASRERREKLQEDLKTKQAEADKLTEAWEEEKAEIDAIKRT
KEDLERARFELEQAQREGNFARAGELRYSTIPDLEAKLPKEGAEQDPQNQ----------
---TLIHDSVTADDIGNVVSRTTGIPVNKLMAGDVEKLIHMEDTLRKSVRGQDEALSAVA
NAVRMQRAGLSGDNRPMASFMFLGPTGVGKTELCKKMAEFLFSTETAVLRFDMSEFQEKH
TISRLIGSPAGYVGYDDAGQLTEAVRRKPYAVLLFDEFEKAHRDISALLLQVLDEGFLTD
AQGHKVDFRNTLIVLTSNLGASILVGADPLHPIK-DS-CDAE-LPEKVKAAVMDVVQSAY
PPEFMNRIDEFIIFRRLSKDALRDIVDIRIKELQARLDDRRMTLQVDDETKNWLCEKGYD
PRFGARPLNRLIAKEIGNRLADKIIRGEVVSGQTVQVSL-DEAKSGLVVTTQE-------
------------------
>XP_022584260_Penicilliopsis_zonata
----------MASRLQL--TRSRLLRSP--A-----------------------------
-----------------------TQVPTRSLYFTP-RLRPLPLTRTLPSLQSKLGPVYH-
---------------------------------------------------------S--
-------VRTYAN-GR----PHPPGGTHRMNLG-G-EPEKSALEQYGVDLTAKAQSGKLD
PVIGRDAEIHRTIQVLSRRTKNNPVLIGAAGTGKTAILEGLAQRIVQGDVPESIKNKRVI
SLDLGSLIAGAKFRGDFEERLKSVLKEVEDAHGGVILFIDELHTLLGLGKA---EGSIDA
SNLLKPALSRGELQCCGATTLNEYR-LIEKDVALARRFQPIQVGEPSVASTISILRGIKD
KYEVHHGVRITDGALVAAATYSNRYITDRFLPDKAIDLVDEAASALRLQQESKPDAIREL
DRDITTIQIELESLRKETDVSSRERREKLQEILKTKQEEAGKLTEVWEKEKAEIETIKRT
KEELERARFELEQAQREGNFAKAGELRYSRIPSLEAKLPEEGVENNPNGD----------
---SLIHDSVTPDDIANVVSRTTGIPVNKLMAGEVEKLIHMEDTLRQSVRGQDQALEAVA
NAVRMQRAGLSGENRPLASFMFLGPTGVGKTELCKKMAEFLFSTETAVVRFDMSEFQEKH
TISRLIGSPAGYVGYDDAGQLTEAVRRKPYAVLLFDEFEKAHRDISALLLQVLDEGFLTD
SQGHKVDFRNTLIVLTSNLGADILVGADPLHSFK-DY-GNEE-LSPEIKTAVMDVVQSSY
PPEFLNRIDEFIIFKRLSREALRDIVDIRLKELQSRLDDRRMTLKVDGDVKSWLCEKGYD
PRYGARPLNRLIAKEVGNKLADKIIRGQIVSGQTVHVTI-NADKSGLEVSAET-------
------------------
>XP_016618004_Cladophialophora_bantiana
----------------MNTARSTLVRRVVFS-----------------------------
-----------------------QTSPSSLLRRRA-APFLVSGVSYSASPRFVLPAAT--
---------------------------------------------------------F--
-------VRTYAN-GR----PHPPGGTHRMNMG-G-EPEKPALEEYGVDLTARAKDGKLD
PVIGRDGEIHRTIQILSRRTKNNPVLIGAAGTGKTAILEGLAQRIVRGDVPESIKNKRVI
ALDLGQLIAGAKFRGDFEERLKRVLKEVQDAHGGVILFVDELHTLLGLGKA---EGSIDA
SNLLKPALSRGELQCCGATTLNEYR-QIEKDVALARRFQPILVGEPSVQDTISILRGIKD
RYEVHHGVRITDNALVAAATYSNRYITDRFLPDKAIDLVDEAASALRLQQESKPDAIQKL
DREIMTIQIELESLRKETDIASKERRQKLEETLSEKKKEVDRLTEIWDREKAEIEAIKRT
KENLEKARHELEQARREGNFARAGELQYATIPKLEAQLPREGDEVTTTTK----------
NGETLIHDSVTADDIANVVSRTTGIPVTKLMAGEVEKLVKMEDKLREHVRGQDEALTAVA
NAVRMQRAGLNGENRPLGSFMFLGPTGVGKTELCKQIANFLFSTESAVVRFDMSEFQEKH
TVSRLIGATAGYIGYEDAGQLTEAVRRKPYAVLLFDEFEKAHRDISSLLLQVLDEGFLTD
SQGHKVDFRNTLIVLTSNLGAEILMGSG----------ADVESVTPEQKKGVMEVVQASY
PPEFLNRIDEFIIFNKLSRSALRDIVDIRIRELQGRLDDRRITVDVSPEVKDWLCEKGYD
PRYGARPLNRLIQHEIGRRLADRIIRGELKTGDTAKVMV-AKDRANLDLEVQAKA-----
------------------
>XP_008728771_Cladophialophora_carrionii
----------------MNAARASLVRRARPS-----------------------------
-----------------------RIALPSLQQPRA-TPLATSVVRAVAAPRSILPASS--
---------------------------------------------------------F--
-------IRTYAN-GR----PHPPGGTHRMNMG-G-EPEKPALEEYGVDLTARAKDGKLD
PVIGRDAEIHRTIQILSRRTKNNPVLIGAAGTGKTAILEGLAQRIVRGDVPESIKNKRVI
ALDLGQLIAGAKFRGDFEERLKKVLKEVQDAQGGVILFIDELHTLLGLGKA---EGSIDA
SNLLKPALSRGELQCCGATTLNEYR-QIEKDVALARRFQPIQVGEPSVQDTISILRGIKD
RYEVHHGVRITDGALVAAATYSNRYITDRFLPDKAIDLVDEAASALRLQQESKPDAIQTL
DREIMTIQIELESLRKETDIASKERRQKLEETLAEKKKEVARLTEIWDREKAEIEAIKRT
KEDLEKARQELEQARREGNFGRAGELQYATIPRLEAQLPQEGEEVMSTTK----------
NGETLIHDSVTADDIANVVSRTTGIPVTKLMAGEVEKLVKMEDKLREHVRGQDEALTAVA
NAVRMQRAGLNGENRPLGSFMFLGPTGVGKTELCKQIANFLFSTETAVVRFDMSEFQEKH
TVSRLIGATAGYIGYEDAGQLTEAVRRKPYAVLLFDEFEKAHRDISSLLLQVLDEGFLTD
AQGHKVDFRNTLIVLTSNLGAEILIGSG----------ADVESVTPEQKKAVMEVVQASY
PPEFLNRIDEFIIFNKLSRSALRDIVDIRIRELQGRLDDRRMTLDVSPEVKDWLCEKGYD
PRYGARPLNRLIQHEIGRKLADRIIRGELKMGDSAKVIV-SNEGEALDLQVQAKA-----
------------------
>XP_016251659_Cladophialophora_immunda
----------------MNTARSTLVRRAVPS-----------------------------
-----------------------RVLPSSLLRRRA-APFLVSATSYPAIPRTILPAAT--
---------------------------------------------------------F--
-------VRTYAN-GR----AHPPGGTHRMNMG-G-EPEKPALEEYGVDLTARAKEGKLD
PVIGRDGEIHRTIQILSRRTKNNPVLIGAAGTGKTAILEGLAQRIVRGDVPESIKNKRVI
SLDLGQLIAGAKFRGDFEERLKKVLKEVQDAHGGVILFVDELHTLLGLGKA---EGSIDA
SNLLKPALSRGELQCCGATTLNEYR-QIEKDVALARRFQPILVGEPSVQDTISILRGIKD
RYEVHHGVRITDGALVAAATYSNRYITDRFLPDKAIDLVDEAASALRLQQESKPDAIQKL
DREIMTIQIELESLRKETDIASKERRQKLEETLAEKKKEVDRLTEIWDREKAEIEAIKRT
KEDLEKARQELEQARREGNFARAGELQYATIPKLESQLPREGEEVTSTTK----------
NGETLIHDSVTADDIASVVSRTTGIPVNKLMAGEVEKLVKMEDKLREHVRGQDEALTAVA
NAVRMQRAGLNGENRPLGSFMFLGPTGVGKTELCKQIANFLFSTESAVVRFDMSEFQEKH
TVSRLIGATAGYIGYEDAGQLTEAVRRKPYAVLLFDEFEKAHRDISSLLLQVLDEGFLTD
SQGHKVDFRNTLIVLTSNLGAEILMGSG----------ADVETVTPEQKKGVMEVVQASY
PPEFLNRIDEFIIFNKLSKSALRDIVDIRIRELQGRLDDRRMSLDVSSEVKDWLCEKGYD
PRYGARPLNRLIQHEIGRRLADRIIRGELKTGDTAKVIL-GKDRENLDLEIQAKA-----
------------------
>XP_007744148_Cladophialophora_psammophila
----------------MNTARSTLVRRAV-P-----------------------------
-----------------------RTLPSSLLRRRA-APFLVSGASYSATPRFVPPAAT--
---------------------------------------------------------F--
-------VRTYAN-GR----PHPPGGTHRMNMG-G-EPEKPALEEYGVDLTARAKDGKLD
PVIGRDGEIHRTIQILSRRTKNNPVLIGAAGTGKTAILEGLAQRIVRGDVPESIKNKRVI
SLDLGQLIAGAKFRGDFEERLKRVLKEVQDAHGGVILFVDELHTLLGLGKA---EGSIDA
SNLLKPALSRGELQCCGATTLNEYR-QIEKDVALARRFQPILVGEPSVQDTISILRGIKD
RYEVHHGVRITDNALVAAATYSNRYITDRFLPDKAIDLVDEAASALRLQQESKPDAIQKL
DREIMTIQIELESLRKETDIASKERRQKLEETLAEKKKEVDRLTEIWDREKAEIEAIKRT
KEDLEKARHELEQARREGNFARAGELQYATIPKLEAQLPREGDEVTTTTK----------
NGETLIHDSVTADDIANVVSRTTGIPVTKLMAGEVEKLVKMEDKLREHVRGQDEALTAVA
NAVRMQRAGLNGENRPLGSFMFLGPTGVGKTELCKQIANFLFSTESAVVRFDMSEFQEKH
TVSRLIGATAGYIGYEDAGQLTEAVRRKPYAVLLFDEFEKAHRDISSLLLQVLDEGFLTD
SQGHKVDFRNTLIVLTSNLGAEILMGSG----------ADVETVTPEQKKGVMEVVQASY
PPEFLNRIDEFIIFNKLSRSALRDIVDIRIRELQGRLDDRRITVDVSPEVKDWLCEKGYD
PRYGARPLNRLIQHEIGRRLADRIIRGELKTGDTAKVMV-AKDRATLDLEVQAKA-----
------------------
>XP_018687731_Fonsecaea_erecta
----------------MNTARSTLVRRAVPS-----------------------------
-----------------------RVLPSPLIRRRT-APFLVSGTTHPAIPRSVLPAAT--
---------------------------------------------------------F--
-------VRTYAN-GR----PHPPGGTHRMNMG-G-EPEKSALEEYGVDLTARAKEGKLD
PVIGRDGEIHRTIQILSRRTKNNPVLIGAAGTGKTAILEGLAQRIVRGDVPESIKNKRVI
SLDLGQLIAGAKFRGDFEERLKKVLKEVQDAHGGVILFVDELHTLLGLGKA---EGSIDA
SNLLKPALSRGELQCCGATTLNEYR-QIEKDVALARRFQPILVGEPSVQDTISILRGIKD
RYEVHHGVRITDGALVAAATYSNRYITDRFLPDKAIDLVDEAASALRLQQESKPDAIQKL
DREIMTIQIELESLRKETDIASKERRQKLEETLADKKKEVARLTEIWDREKAEIEAIKRT
KEDLEKARQELEQARREGNFARAGELQYATIPKLESQLPREGEEVTSATK----------
DGETLIHDSVTADDIANVVSRTTGIPVNKLMAGEVEKLVKMEDKLREHVRGQDEALTAVA
NAVRMQRAGLNGENRPLGSFMFLGPTGVGKTELCKQIANFLFSTESAVVRFDMSEFQEKH
TVSRLIGATAGYVGYEDAGQLTEAVRRKPYAVLLFDEFEKAHRDISSLLLQVLDEGFLTD
SQGHKVDFRNTLIVLTSNLGAEILMGSG----------ADVEAVTPEQKKGVMEVVQASY
PPEFLNRIDEFIIFNKLSKSALRDIVDIRIRELQGRLDDRRIALDISSEVKDWLCEKGYD
PRYGARPLNRLIQHEIGRRLADRIIRGELKTGDTVKVIL-GKDRETLDLEVQAKA-----
------------------
>XP_022514250_Fonsecaea_monophora
----------------MNAARSTLVRRAVPS-----------------------------
-----------------------RVLPSPLLRRRA-APSILSNTSYAVLPRSVLPATT--
---------------------------------------------------------F--
-------VRTYAN-GR----PHPPGGTHRMNMG-G-EPEKPALEEYGVDLTARAKDGKLD
PVIGRDGEIHRTIQILSRRTKNNPVLIGAAGTGKTAILEGLAQRIVRGDVPESIKNKRVI
SLDLGQLIAGAKFRGDFEERLKRVLKEVQEAHGGVILFIDELHTLLGLGKA---EGSIDA
SNLLKPALSRGELQCCGATTLNEYR-QIEKDVALARRFQPILVGEPSVQDTISILRGIKD
RYEVHHGVRITDGALVAAATYSNRYITDRFLPDKAIDLVDEAASALRLQQESKPDAIQKL
DREIMTIQIELESLRKETDIASKERRQKLEETLAEKKKEVDRLTEIWDREKAEIEAIKRT
KEELERARQELELARRAGNFARAGELQYATIPKLESQLPKEGEEVTSTTK----------
NGETLIHDSVTADDIANVVSRTTGIPVNKLMAGEVEKLVKMEDKLREHVRGQDEALTAVA
NAVRMQRAGLNGENRPLGSFMFLGPTGVGKTELCKQIANFLFSTETAVVRFDMSEFQEKH
TVSRLIGATAGYVGYEDAGQLTEAVRRKPYAVLLFDEFEKAHRDISSLLLQVLDEGFLTD
SQGHKVDFRNTLIVLTSNLGAEILMGSG----------ADVEAVTPEQKKGVMEVVQASY
PPEFLNRIDEFIIFNKLSKSALRDIVDIRIRELQGRLDDRRMNLDVSPEVKDWLCEKGYD
PRYGARPLNRLIQHEIGRKLADRIIRGELKTGDTAKVIV-GKNREALELEIQPKA-----
------------------
>XP_016629574_Fonsecaea_multimorphosa
----------------MNTARSTLVRRAVPS-----------------------------
-----------------------RVLPSTLLRRRA-APFLTSSTTYSSTPRSVLPAAV--
---------------------------------------------------------F--
-------VRTYAN-GR----PHPPGGTHRMNMG-G-EPEKPALEEYGVDLTARAKDGKLD
PVIGRDGEIHRTIQILSRRTKNNPVLIGAAGTGKTAILEGLAQRIVRGDVPESIKNKRVI
SLDLGQLIAGAKFRGDFEERLKKVLKEVQDAHGGVILFVDELHTLLGLGKA---EGSIDA
SNLLKPALSRGELQCCGATTLNEYR-QIEKDVALARRFQPILVGEPSVQDTISILRGIKD
RYEVHHGVRITDGALVAAATYSNRYITDRFLPDKAIDLVDEAASALRLQQESKPDAIQKL
DREIMTIQIELESLRKETDIASKERRQKLEETLADKKKEVDRLTEIWDREKAEIETIKRT
KEDLEKARQELEQARREGNFARAGELQYATIPKLESQLPREGEEVTTTTK----------
DGETLIHDSVTADDIANVVSRTTGIPVTKLMAGEVEKLVKMEDKLRDHVRGQDEALTAVA
NAVRMQRAGLNGENRPLGSFMFLGPTGVGKTELCKQIANFLFSTESAVVRFDMSEFQEKH
TVSRLIGATAGYVGYEDAGQLTEAVRRKPYAVLLFDEFEKAHRDISSLLLQVLDEGFLTD
SQGHKVDFRNTLIVLTSNLGAEILMGSG----------ADVETVTPEQKKGVMEVVQASY
PPEFLNRIDEFIIFNKLSKSALRDIVDIRIRELQGRLDDRRIALDISSEVKDWLCEKGYD
PRYGARPLNRLIQHEIGRRLADRIIRGELKTGDTAKVIL-GKDRETLDLEVRAKA-----
------------------
>XP_022502237_Fonsecaea_nubica
----------------MNTARSTLVRRAVPS-----------------------------
-----------------------RVLPSPLLRRRA-APSILSNTSYAVVPRSVLPATT--
---------------------------------------------------------F--
-------VRTYAN-GR----PHPPGGTHRMNMG-G-EPEKPALEEYGVDLTARAKDGKLD
PVIGRDGEIHRTIQILSRRTKNNPVLIGAAGTGKTAILEGLAQRIVRGDVPESIKNKRVI
SLDLGQLIAGAKFRGDFEERLKRVLKEVQEAHGGVILFVDELHTLLGLGKA---EGSIDA
SNLLKPALSRGELQCCGATTLNEYR-QIEKDVALARRFQPILVGEPSVQDTISILRGIKD
RYEVHHGVRITDGALVAAATYSNRYITDRFLPDKAIDLVDEAASALRLQQESKPDAIQKL
DREIMTIQIELESLRKETDIASKERRQKLEETLAEKKKEVDRLTEIWDREKAEIEAIKRT
KEELERARQELELARRAGNFARAGELQYATIPKLESQLPKEGEEVTSTTK----------
NGETLIHDSVTADDIANVVSRTTGIPVNKLMAGEVEKLVKMEDKLREHVRGQDEALTAVA
NAVRMQRAGLNGENRPLGSFMFLGPTGVGKTELCKQIANFLFSTETAVVRFDMSEFQEKH
TVSRLIGATAGYVGYEDAGQLTEAVRRKPYAVLLFDEFEKAHRDISSLLLQVLDEGFLTD
SQGHKVDFRNTLIVLTSNLGAEILMGSG----------ADVEAVTPEQKKGVMEVVQASY
PPEFLNRIDEFIIFNKLSKSALRDIVDIRIRELQGRLDDRRMNLDVSPEVKDWLCEKGYD
PRYGARPLNRLIQHEIGRKLADRIIRGELKTGDTAKVIV-GKNREALELEVQPKA-----
------------------
>XP_013286337_Fonsecaea_pedrosoi
----------------MNAARSTLVRRAVPS-----------------------------
-----------------------RVLPSPLLRRRA-APSILSNTSYAVVPRSVLPATT--
---------------------------------------------------------F--
-------VRTYAN-GR----PHPPGGTHRMNMG-G-EPEKPALEEYGVDLTARAKDGKLD
PVIGRDGEIHRTIQILSRRTKNNPVLIGAAGTGKTAILEGLAQRIVRGDVPESIKNKRVI
SLDLGQLIAGAKFRGDFEERLKRVLKEVQEAHGGVILFIDELHTLLGLGKA---EGSIDA
SNLLKPALSRGELQCCGATTLNEYR-QIEKDVALARRFQPILVGEPSVQDTISILRGIKD
RYEVHHGVRITDGALVAAATYSNRYITDRFLPDKAIDLVDEAASALRLQQESKPDAIQKL
DREIMTIQIELESLRKETDIASKERRQKLEETLAEKKKEVDRLTEIWDREKAEIEAIKRT
KEELERARQELELARRAGNFARAGELQYATIPKLESQLPKEGEEVTSTTK----------
NGETLIHDSVTADDIANVVSRTTGIPVNKLMAGEVEKLVKMEDKLREHVRGQDEALTAVA
NAVRMQRAGLNGENRPLGSFMFLGPTGVGKTELCKQIANFLFSTETAVVRFDMSEFQEKH
TVSRLIGATAGYVGYEDAGQLTEAVRRKPYAVLLFDEFEKAHRDISSLLLQVLDEGFLTD
SQGHKVDFRNTLIVLTSNLGAEILMGSG----------ADVEAVTPEQKKGVMEVVQASY
PPEFLNRIDEFIIFNKLSKSALRDIVDIRIRELQGRLDDRRMNLDVSPEVKDWLCEKGYD
PRYGARPLNRLIQHEIGRKLADRIIRGELKTGDTAKVIV-GKNREALELEVQPKA-----
------------------
>XP_007758498_Cladophialophora_yegresii
----------------MNAARASLVRRARPS-----------------------------
-----------------------RIVLPSWQHSKA-TPLAVPVVRAIAAPRSILPTSS--
---------------------------------------------------------F--
-------VRTYAN-GR----PHPPGGTHRMNMG-G-EPEKPALEEYGVDLTARAKDGKLD
PVIGRDAEIHRTIQILSRRTKNNPVLIGAAGTGKTAILEGLAQRIVRGDVPESIKNKRVI
ALDLGQLIAGAKFRGDFEERLKKVLKEVQDAQGGVILFIDELHTLLGLGKA---EGSIDA
SNLLKPALSRGELQCCGATTLNEYR-QIEKDVALARRFQPIQVGEPSVQDTISILRGIKD
RYEVHHGVRITDGALVAAATYSNRYITDRFLPDKAIDLVDEAASALRLQQESKPDAIQTL
DREIMTIQIELESLRKETDIASKERRQKLEETLAEKKKKVDRLTEIWDREKAEIEAIKRT
KEDLEKARQELEQARREGNFGRAGELQYATIPKLEAQLPREGEEVISTTK----------
NGETLIHDSVTADDIANVVSRTTGIPVTKLMAGEVEKLVKMEDKLREHVRGQDEALTAVA
NAVRMQRAGLNGENRPLGSFMFLGPTGVGKTELCKQIANFLFSTETAVVRFDMSEFQEKH
TVSRLIGATAGYIGYEDAGQLTEAVRRKPYAVLLFDEFEKAHRDISSLLLQVLDEGFLTD
AQGHKVDFRNTLIVLTSNLGAEILIGSG----------ADVESVTPEQKKAVMEVVQASY
PPEFLNRIDEFIIFNKLSRSALRDIVDIRIRELQGRLDDRRMTLDVSPEVKDWLCDKGYD
PRYGARPLNRLIQHEIGRKLADRIIRGDLKTGDSAKVIV-SDGGEALGLQVQPRA-----
------------------
>XP_016238810_Exophiala_spinifera
------------------------------------------------------------
------------------------------------------------------------
------------------------------------------------------------
-------------------------------MS-G-EPEKAALEEYGVDLTARAKEGKLD
PVIGRDGEIHRTIQILSRRTKNNPVLIGAAGTGKTAILEGLAQRIVRGDVPESIKNKRVI
SLDLGQLIAGAKFRGDFEERLKKVLKEVEEAQGGVILFVDELHTLLGLGKA---EGSIDA
SNLLKPALSRGELQCCGATTLNEYR-QIEKDVALARRFQPILVGEPSVQDTISILRGIKD
KYEVHHGVRITDGALVAAATYSNRYITDRFLPDKAIDLVDEAASALRLQQESKPDAIQKL
DREIMTIQIELESLRKETDVASKERRQKLEDTLVEKRKEVYRLTEIWDREKAEIEAIKKT
KEDLEKARYDLEQARREGNFAKAGELQYATIPKLEAQLPQEGEEVKTTTK----------
DGETLIHDSVTADDIAKVVSRTTGIPVTKLMSGEVEKLIKMEDKLREHVRGQDEALTAVA
NAVRMQRAGLNNENRPLASFMFLGPTGVGKTELCKQIANFLFSTESAVVRFDMSEFQEKH
TVSRLIGATAGYVGYEDAGQLTEAVRRKPYAVLLFDEFEKAHRDISSLLLQVLDEGFLTD
AQGHRVDFRNTLIVLTSNLGAEILMGSG----------ANVENVTPEQRKGVMEVVQASY
PPEFLNRIDEFIIFNKLSKSALRDIVDIRIKELQTRLDDRRIRLDISDKVKDWLCEKGYD
PRYGARPLNRLIQQEIGRRLADRIIRGELKTGDLAKVVI-SKDGDTLELESSKTS-----
------------------
>XP_016266520_Exophiala_oligosperma
----------------MNVARSSLARRANAP-----------------------------
-----------------------RSISIPLCRRTP-SALMSPSLRSSLPTRSVIPTTSHP
TL------------------------------------------------------SF--
-------VRTYAN-GR----PHPPGGTHRMNMS-G-EPEKPALEEYGVDLTARAKEGKLD
PVIGRDGEIHRTIQILSRRTKNNPVLIGAAGTGKTAILEGLAQRIVRGDVPESIKNKRVI
SLDLGQLIAGAKFRGDFEERLKKVLKEVEEAQGGVILFVDELHTLLGLGKA---EGSIDA
SNLLKPALSRGELQCCGATTLNEYR-QIEKDVALARRFQPILVGEPSVQDTISILRGIKD
RYEVHHGVRITDGALVAAATYSNRYITDRFLPDKAIDLVDEAASALRLQQESKPDSIQKL
DREIMTIQIELESLRKETDVASKERRQKLEDTLVEKRKEVYRLTEIWDREKAEIETIKKT
KEDLEKARYDLEQARREGNFARAGELQYATIPKLEDQLPKEGEEVKTTTK----------
DGETLIHDSVTADDIANVVSRTTGIPVTKLMSGEVEKLVKMEDKLREHVRGQDEALTAVA
NAVRMQRAGLNNENRPLASFMFLGPTGVGKTELCKQIANFLFSTESAVVRFDMSEFQEKH
TVSRLIGATAGYVGYEDAGQLTEAVRRKPYAVLLFDEFEKAHRDISSLLLQVLDEGFLTD
AQGHKVDFRNTLIVLTSNLGAEILMGSG----------ANVENVTPEQKKGVMEVVQASY
PPEFLNRIDEFIIFNKLSKSALRDIVDIRIKELQTRLDDRRIRLDISNSVKDWLCEKGYD
PRYGARPLNRLIQHEIGRRLADRIIRGELKTGELVKVVI-SKDGSTLELEPAKTS-----
------------------
>XP_013313244_Exophiala_xenobiotica
----------------MNVAKSSLVRRAAAT-----------------------------
-----------------------RTFSTPASRRIP-P-LLASDIRSSLLSRSVIPSITHP
LA------------------------------------------------------SS--
-------VRTYAN-GR----PHPPGGTHRMNMG-G-EPEKSALEEYGVDLTARAKDGKLD
PVIGRDGEIHRTIQILSRRTKNNPVLIGAAGTGKTAILEGLAQRIVRGDVPESIKNKRVI
SLDLGQLIAGAKFRGDFEERLKRVLKEVEEAHGGVILFVDELHTLLGLGKA---EGSIDA
SNLLKPALSRGELQCCGATTLNEYR-QIEKDVALARRFQPIVVGEPSVQDTISILRGIKD
RYEVHHGVRITDGALVAAATYSNRYITDRFLPDKAIDLVDEAASALRLQQESKPDSIQKL
DREIMTIQIELESLRKETDVASKERRQKLEETLVEKRKEVYRLTEIWDREKAEIETIKKT
KEELEKARHDLEQARREGNFGRAGELQYATIPKLEAQLPREGEEVHTTTK----------
DGETLIHDSVTADDIANVVSRTTGIPVTKLMAGEVEKLVKMEDKLREHVRGQDEALAAVA
NAVRMQRAGLNDENRPLASFMFLGPTGVGKTELCKQIANFLFSTETAVVRFDMSEFQEKH
TVSRLIGATAGYIGYEDAGQLTEAVRRKPYAVLLFDEFEKAHRDISSLLLQVLDEGFLTD
SQGHKVDFRNTLIVLTSNLGAEILMGSG----------ANVENVTPEQKKGVMEVVQASY
PPEFLNRIDEFIIFNKLSKSALRDIVDIRIKELQARLDDRRMKLDISDNVKDWLCEKGYD
PRYGARPLNRLIQHEIGRKLADRIIRGELKTGDLAKVVI-SKDGDALDLEPVKTA-----
------------------
>XP_007726782_Capronia_coronata
----------------MNAAKSSLARRAIQT-----------------------------
-----------------------RSFSTPLRRTTF-TPLLTNAARSAVVTRSVLPAVS--
---------------------------------------------------------T--
-------IRTYAS-GR----PHPPGGTHRMDMG-G-GEEKPALEEYGVDLTARAKAGKLD
PVIGRDAEIHRTIQILSRRTKNNPVLIGSAGTGKTAILEGLAQRIVRGDVPESIKGKRVI
SLDLGQLIAGAKFRGDFEERLKKVLKEVQDAQGGVILFIDELHTLLGLGKA---EGSIDA
SNLLKPALSRGELQCCGATTLNEYR-QIEKDVALARRFQPILVGEPSVQDTISILRGIKD
RYEVHHGVRITDGALVAAATYSNRYITDRFLPDKAIDLVDEAASALRLQQESKPDSIQTL
DREIMTIQIELESLRKETDVASKERREKLQETLAEKKKEVDRLSEIWNREKAEIETIKKT
KEDLEKARHELDQARREGNFARAGELQYAVIPKLESQLPKEGEEVSTTTK----------
TGETLIHDAVTPDDIANVVSRTTGIPVNKLMAGEVEKLIKMEDKLREHVRGQDEALAAVA
NAVRMQRAGLSGENRPMGSFMFLGPTGVGKTELCKQLANFLFSTETAVVRFDMSEFQEKH
TVSRLIGATAGYVGYEDAGQLTEAVRRKPYAVLLFDEFEKAHRDISSLLLQVLDEGFLTD
SQGHKVDFRNTLIVLTSNLGAEVLMGAG----------GDVENVTPEQKKAVMEIVQASY
PPEFLNRIDEFIIFNKLSRSALRDIVDIRVKELQGRLDDRRIKLNMSDEVKDWLCEKGYD
PKYGARPLNRLIQHEVGRKLADKIIRGELKSGDTATVIV-SGDREVLELQVGKPN-----
------------------
>XP_007738246_Capronia_epimyces
------------------------------------------------------------
------------------------------------------------------------
------------------------------------------------------------
-------------------------------MG-G-GEEKPALEEYGVDLTARAKAGKLD
PVIGRDSEIHRTIQILSRRTKNNPVLIGAAGTGKTAILEGLAQRIVRGDVPESIKNKRVI
SLDLGQLIAGAKFRGDFEERLKKVLKEVEDAQGGVILFIDELHTLLGLGKA---EGSIDA
SNLLKPALSRGELQCCGATTLNEYR-LIEKDVALARRFQPILVGEPSVQDSISILRGIKD
RYEVHHGVRITDGALVAAASYSNRYITDRFLPDKAIDLVDEAASALRLQQESKPDSIQKL
DREIMTIQIELESLRKETDVASKERRQKLQETLAEKQKEVDRLTEIWNREKAEIETIKKT
KEDLEKARHELDQARREGNFGRAGELQYAVIPKLEAQLPEEGEEVATTTK----------
NGETLIHDAVTADDIANVVSRTTGIPVNKLMAGEVEKLIKMEDKLREHVRGQDEALTAVA
NAVRLQRAGLSGENRPMGSFMFLGPTGVGKTELCKQLANFLFSTETAVVRFDMSEFQEKH
TVSRLIGATAGYVGYEDAGQLTEAVRRKPYAVLLFDEFEKAHRDISSLLLQVLDEGFLTD
SQGHKVDFRNTLIVLTSNLGAEVLMGAG----------TDSETVAPEQKKAVMEIVQASY
PPEFLNRIDEFIIFNKLSRSALRDIVDIRIKELQDRLDDRRITLQMSDEVKGWLCEKGYD
SRYGARPLNRLIQHEIGRRLADKIIRGELKTGDTATVVV-AADKESLELEVGKPNQGTVA
------------------
>XP_009156360_Exophiala_dermatitidis
----------------MNAAKSTLVRRAFST-----------------------------
-----------------------RSFTTPVRRTTF-TPLLHNAARSAAVTRSVLPAIS--
---------------------------------------------------------A--
-------VRTYAS-GR----PHPPGGTHRMDMG-G-GEQKPALEEYGVDLTARAKAGKLD
PVIGRDGEIHRTIQILSRRTKNNPVLIGSAGTGKTAILEGLAQRIVRGDVPESIKNKRVI
SLDLGQLIAGAKFRGDFEERLKRVLKEVQDAQGGVILFIDELHTLLGLGKA---EGSIDA
SNLLKPALSRGELQCCGATTLNEYR-QIEKDVALARRFQPIIVGEPSVQDTISILRGIKD
RYEVHHGVRITDGALVAAATYSNRYITDRFLPDKAIDLVDEAASALRLQQESKPDSIQKL
DREIMTIQIELESLRKETDVASKERRQKLEETLKEKKKEVDRLTEIWNREKAEIEAIKKT
KEDLEKARHELEQARREGNFARAGELQYAVIPKLESQLPKEGEEVATTTK----------
DGETLIHDAVTADDIANVVSRTTGIPVNKLMAGEVEKLIKMEDKLREHVRGQDEALAAVA
NAVRMQRAGLSGENRPMGSFMFLGPTGVGKTELCKQLANFLFSTETAVVRFDMSEFQEKH
TVSRLIGATAGYVGYEDAGQLTEAVRRKPYAVLLFDEFEKAHRDISSLLLQVLDEGFLTD
SQGHKVDFRNTLIVLTSNLGADVLM-VG----------GDSENVTPEQKKAVMEIVQASY
PPEFLNRIDEFIIFNKLSRSALRDIVDIRIKELQGRLDDRRIKLEMSNDVKDWLCEKGYD
PKYGARPLNRLIQHEIGRRLADKIIRGELRNGDKATVVV-ADNKEALELQISKPGSE---
------------------
>XP_013258703_Exophiala_aquamarina
----------------MNASKSLLVRRAINS-----------------------------
-----------------------RSFTSPLLSRAA-TPSLGLLARSARARRSVTPAIY--
---------------------------------------------------------A--
-------VRTYAN-GR----PHPPGGTHRMNLG-G-EPEKLALEEYGVDLTQRARDGKLD
PVIGRDGEIHRTIQILSRRTKNNPVLIGAAGTGKTAILEGLAQRIVRGDVPESIKNKRVV
SLDLGQLIAGAKFRGDFEERLKKVLKEVEEAHGGVILFVDELHTLLGLGKA---EGSIDA
SNLLKPALSRGELQCCGATTLNEYR-LIEKDVALARRFQPIQVGEPSVQDSISILRGIKD
RYEVHHGVRITDGALVAAATYSNRYITDRFLPDKAIDLVDEAASALRLQQESKPDPIQRL
DREIMTIQIELESLRKETDVASKERRQKLEETLADKNKEVARLTEIWDRERAEIEAIKKT
KEELEKARYELDEARRQGDFGRAGELQYATIPKLESQLPKEGEKVRTTTE----------
KGETLIHDSVTADDIANVVSRTTGIPVTKLMAGEVEKLIKMEDKLREHVRGQDEALAAVA
NAVRMQRAGLSGENRPIGSFMFLGPTGVGKTELCKQIANFLFSSESAVVRFDMSEFQEKH
TVSRLIGATAGYVGYEDAGQLTEAVRRKPYAVLLFDEFEKAHRDISSLLLQVLDAGFLSD
SQGHRVDFRNTLVVLTSNLGADILTGDG----------ADLEHVTPEQKNGVMEVVQASY
PPEFLNRIDEFIIFNKLSKSALRDIVDIRIKELQGRLDDRRMKLNVTAEVRDWLCEKGYN
PRYGARPLTRLIQQEIGRRLADKIIRGELKTGETADVVI-DEKGEALGIKLAAPIQE---
------------------
>XP_016220220_Exophiala_mesophila
----------------MNSTKSMLVRRAINS-----------------------------
-----------------------KNFSSPLLWRSA-RPSLIPLQRSSVIPRSFTPAIY--
---------------------------------------------------------A--
-------VRTYAN-GR----PHPPGGTHRMNLG-G-EPEKSALEEYGVDLTQRARDGKLD
PVIGRDGEIHRTIQILSRRTKNNPVLIGAAGTGKTAILEGLAQRIVRGDVPESIKNKRVI
SLDLGQLIAGAKFRGDFEERLKKVLKEVEEAQGGVILFVDELHTLLGLGKA---EGSIDA
SNLLKPALSRGELQCCGATTLNEYR-QIEKDVALARRFQPIQVGEPSVQDSISILRGIKD
RYEVHHGVRITDGALVAAATYSNRYITDRFLPDKAIDLVDEAASALRLQQESKPDSIQRL
DREIMTIQIELESLRKETDIASKERRQKLEETLAEKNKEVARLTEIWDREKAEIENIKKI
KEDLEKARYELDEARRQGNFGRAGELQYAVIPKLESQLPQEGEEVQTTTE----------
KGETLIHDSVTADDIANVVSRTTGIPVTKLMAGEVEKLVKMEDKLREHVRGQDEALTAVA
NAVRMQRAGLNGENRPLGSFMFLGPTGVGKTELCKQIANFLFSSESAVVRFDMSEFQEKH
TVSRLIGATAGYIGYEDAGQLTEAVRRKPYAVILFDEFEKAHRDISSLLLQVLDEGFLTD
SQGHKVDFRNTMIVLTSNLGAEILMGSG----------ANAENVTPEQKRGVMEVVQASY
PPEFLNRIDEFIIFNKLSKTALRDIVDIRIKELQGRLDDRRMKLLVSNEVKDWLCEKGYD
PRYGARPLNRLIQHEIGRKLADRIIRGELKGGESAEVIL-DPASDTLDLKVSNAASA---
------------------
>XP_013272174_Rhinocladiella_mackenziei
----------------MNAAKSSLARRAVSS-----------------------------
-----------------------RPLAAPSLRKII-TPLIARGPRPAIIPCTVLPACS--
---------------------------------------------------------P--
-------IRTYAN-GR----PHPPGGTHRMNLG-G-EPEKPALEEYGVDLTARARDGKLD
PVIGRDGEIHRTIQILSRRTKNNPVLIGAAGTGKTAILEGLAQRIVRGDVPESIKNKRVI
ALDLGQLIAGAKFRGDFEERLKKVLKEVEEAQGGVILFVDELHTLLGLGKA---EGSIDA
SNLLKPALSRGELQCCGATTLNEYR-QIEKDVALARRFQPIQVGEPSVQDTISILRGIKD
RYEVHHGVRITDGALVAAATYSNRYITDRFLPDKAIDLVDEAASALRLQQESKPDAIQKL
DREIMTIQIELESLRKETDIASKERRQKLEETLTEKKREVDRLTEIWDREKAEIEAIKRT
KEDLEKARQELEQARREGNFARAGELQYATIPKLESQLPREGEEVSATTK----------
NGETLIHDSVTADDIANVVSRTTGIPVTKLMAGEVEKLIKMEDKLREHVRGQDEALTAVA
NAVRMQRAGLNGENRPLGSFMFLGPTGVGKTELCKQIANFLFSSESAVVRFDMSEFQEKH
TVSRLIGATAGYIGYEDAGQLTEAVRRKPYAVLLFDEFEKAHRDISSLLLQVLDEGFLTD
SQGHKVDFRNTLIVLTSNLGAEILMGTG----------ADIETVTPEQKKGVMEVVQASY
PPEFLNRIDEFIIFNKLSKSALRDIVDIRIKELQARLDDRRMKLDISSDVKDWLCEKGYD
PRYGARPLNRLIQHEIGRKLADKIIRGELTTGQVAKVVV-AKNRESLELKVGK-------
------------------
>XP_018003923_Phialophora_attinorum
-MATARAAQAAIARRHVPSRISSILSTARPT-----------------------------
-----------------------RRIPTSLIQHAS-------------------PICTHA
SR------------------------------------------------------MS--
-------VRTYAT-GRPRGPPQPPGGTHRMDMGGG-EPQKPALEEYGVDLTQRAVDGKLD
PVIGRDAEIHRTIQILSRRTKNNPVLIGAAGTGKTAILEGLAQRIVRGDVPESIKNKRVI
SLDLGQLIAGAKFRGDFEERLKRVLKEVEDAHGGVILFVDELHTLLGLG-----------
--------------------------------------------EPTVQDTISILRGIKD
RYEVHHGVRITDSALVAAATYSNRYITDRFLPDKAIDLVDEAASALRLQQESKPDSIQTL
DREIMTIQIELESLRKETDIASKERREKLETTLTTKRAEADRLTKIWDKERGEIENIKKT
KEEIEKARQDLELARRNNNFARASELQYSVIPRLEGQLPADNADNSSQSS----------
SSETLIHDSVTSDDIAGVVSRTTGIPVTKLMAGEVEKLISMEDKLRSHVRGQDEALTAVA
NAVRMQRAGLNGENRPLGSFFFLGPTGVGKTELCKQLANFLFSTESAVVRFDMSEFQEKH
TISRLIGATAGYVGYEDAGQLTEAVRRKPYAVLLFDEFEKAHRDVSSLLLQVLDEGFLTD
SQGHKVDFRNTLIVFTSNLGADILVA------------GTGESVTPEQKSMVMDIVQSSY
APEFLNRIDEFIVFNKLSKSALRDIVDIRLKELQGRLEDRRMTIEMGEDVKDWLCDKGYE
PRYGARPLNRLISTEIGRKLAEKIIRGELVTGATAKVVI-AEGGEHLAVEV---------
------------------
>NP_596117_Schizosaccharomyces_pombe
----------MNILPKSIPIRIQSLRRYQGS-----------------------------
-----------------------LKTSLRALSTRP----IFEKRLLAETPFSIRPSNASV
LI------------------------------------------------------AKRS
PKFGWKQVRFYAA--------NPNGGNFRMDLGGG-RKQGAALEEYGTDLTALAKQGKLD
PVIGREEEIQRTIQILSRRTKNNPALVGPAGVGKTAIMEGLASRIIRGEVPESMKDKRVI
VLDLGALISGAKFRGDFEERLKSVLSDLEGAEGKVILFVDEMHLLLGFGKA---EGSIDA
SNLLKPALARGKLHCCGATTLEEYRKYIEKDAALARRFQAVMVNEPSVADTISILRGLKE
RYEVHHGVRITDDALVTAATYSARYITDRFLPDKAIDLVDEACSSLRLQQESKPDELRRL
DRQIMTIQIELESLRKETDTTSVERREKLESKLTDLKEEQDKLSAAWEEERKLLDSIKKA
KTELEQARIELERTQREGNYARASELQYAIIPELERSVPKE---EKTLEE----------
KKPSMVHDSVTSDDIAVVVSRATGIPTTNLMRGERDKLLNMEQTIGKKIIGQDEALKAIA
DAVRLSRAGLQNTNRPLASFLFLGPTGVGKTALTKALAEFLFDTDKAMIRFDMSEFQEKH
TIARLIGSPPGYIGYEESGELTEAVRRKPYAVLLFDELEKAHHDITNLLLQVLDEGFLTD
SQGRKVDFRSTLIVMTSNLGSDILVA------------DPSTTVTPKSRDAVMDVVQKYY
PPEFLNRIDDQIVFNKLSEKNLEDIVNVRLDEVQQRLNDRRIILTVTEAARKWLAEKGYS
PAYGARPLNRLIQKRILNTMAMKIIQGEIKSDE--NVVI-DVLDGELEFKANKLEPQSTS
HED---------------
```
