## Supplementary material for "Coding Sequence Insertions in Fungal Genomes are Intrinsically Disordered and can Impart Functionally-Important Properties on the Host Protein": MAFFT_MSAs: XP_721012.1_blasthits_MAFFT.txt

```
>XP_721012_Candida_albicans
---------------------------------------------------------MTG
KKSTLSMSLENS------------------------------------------------
--------QQLDDNENVLYSMSDEDE---------DYQHHFHQDSD-EDE---LPKSFNS
AHFSVSEDRFMKDHDLKVKAFEALHNSGSNNNN---------------------------
-----HNQVQTFSPVSPKLTSVKR--------------------------RSSIIDMP-Q
RL-------------------------------------NNFNPAIPQNKFGQNFATD--
---PNALPD-----------EYPSDELIEFYQNVKKCLDFRQKYLDLSLQTPESLNPKNQ
PDWNIYPPPPKPTYKSKNR-----------------------------------------
-----------FNQLPRESDN-DEEEE-FDFSKCEIPHIS-DSPYYFAL-------DDED
VYQVH----DKKTDKKLVKIPNLHDYYSDLNTISKISSDGPSKSFAYKRLQYLEAKWNMY
YLLNEFEETKQSKRNPHRDFYNVRKVDTHIHHSACMNQKHLLRFIKYKLKTEPDKQVIFR
DGKILTLAEVFKSLNLTAYDLSIDTLDMHAHTDTFHRFDKFNLKYNPIGESRLREIFLKT
DNFVDGKYLAEITQQVMEDLESSKYQMNELRISIYGRSIHEWDKLAAWVIDNKLFSHNVR
WLIQVPRLYDIYKKNGNVRSFLDIMKNVFEPLFEVSLNPRSHPKLYVFLQRVVGFDSVDD
ESKSEKPIQSRKYPPASEWNSISNPPYSYYLYYLYANIASLNNLRLKNNMNTFVLRPHCG
EAGDPEHLISAFLTSYGISHGILLRKVPFIQYLYYLDQIGLAMSPLSNNALFLTYDKNPF
YNFFKKGLNVSLSTDDPLQFSYTKEPLIEEYSVAAQIYKLSGVDMCELARNSCLQSGWEA
NIKKHWLGKNYMKGGVEGNDIEKTNVPDIRVAFREDALQSEKNLVKYYNGLHR-------
------------------------------------------------------------
------------------------------------------------------------
------------------------------------------------------------
------------------------------------------------------------
------------------------------------------------------------
------------------------------------------------KSSDANSAT---
------------------------------------------------------------
------------------------------------------------------------
------------------------------------------------------------
------------------------------------------------------------
------------------------------------------------------------
------------------------------------------------------------
------------------------------------------------------------
-
>XP_002418289_Candida_dubliniensis
---------------------------------------------------------MTG
-KSTLSMSLENS------------------------------------------------
--------HQLDDNENVLYSMSDEDD---------DYQHHFHQDSD-EDE---LPKSFNS
AHFSISEDRFMKDHDLKVKAFEALHNNSSNNNN---------------------------
-----NSQTQTFSPQSPKLTTIRR--------------------------RSSIIDMP-Q
RV-------------------------------------NNFNPTSPQNKFGQNFATD--
---PNALPE-----------EYPSDELIEFYQNVKKCLDFRHKYLDLSLQTPESSNPKNQ
PDWKIYPPPPKPTYKSKNR-----------------------------------------
-----------FNQIPRESDD-DEEEE-FDFNKCEIPNII-DSPYYFGL-------DDED
VYQVH----EKKTDKTLVKIPNLHDYYSDLNTISKISSDGPSKSFAYKRLQYLEAKWNMY
YLLNEFEETKQSKRNPHRDFYNVRKVDTHIHHSACMNQKHLLRFIKYKLKTEPDKQVIFR
DGKILTLAEVFKSLNLTAYDLSIDTLDMHAHTDTFHRFDKFNLKYNPIGESRLREIFLKT
DNFVDGKYLAEITQQVMEDLESSKYQMNELRISIYGRSIHEWDKLAAWVIDNKLFSHNVR
WLIQVPRLYDIYKKNGNVRSFLDIMKNVFEPLFEVSLNPKSHPKLYVFLQRVVGFDSVDD
ESKSEKPIQSRKYPPASEWNSISNPPYSYYLYYLYANIASLNNLRMKNNMNTFVLRPHCG
EAGDPEHLISAFLTSYGISHGILLRKVPFIQYLYYLDQIGLAMSPLSNNALFLTYDKNPF
YNFFKKGLNVSLSTDDPLQFSYTKEPLIEEYSVAAQIYKLSGVDMCELARNSCLQSGWEA
NIKKHWLGKNYMKGGVEGNDIEKTNVPDIRVAFREDALQSEKNLVKYYNGLHR-------
------------------------------------------------------------
------------------------------------------------------------
------------------------------------------------------------
------------------------------------------------------------
------------------------------------------------------------
------------------------------------------------KSSDANSAT---
------------------------------------------------------------
------------------------------------------------------------
------------------------------------------------------------
------------------------------------------------------------
------------------------------------------------------------
------------------------------------------------------------
------------------------------------------------------------
-
>XP_002546879_Candida_tropicalis
MNKKLQIPKMSYLGFDCSFEKKLQCVVNSIPFEHTQKHTHRHTIFNPCCDLHKITFDTMT
KKSSLSLQLENSNNI---------------------------------------------
--------HNLHDNEHAIYSHDETEDEDDLEENKNDYDHHFNQDSD-DEDNSHLPRSYTS
ASFSTSEDKFMKDHDLKMKAFEALHHT-----N---------------------------
-----GASQAPQSPGSPKNSFVKR--------------------------RPSMIDMP-Q
KF-------------------------------------NHIKPPTPNSDLRKNFASD--
---PNALPE-----------DVPSDELIEFYSNVKSCLDLRHKFLNLSLQVPESINPKNQ
PGWEIYPPPPKPTYKSKNR-----------------------------------------
-----------FNQIPKESDDSDELEQ-FDFSKCEIPEIT-DSPYYFTL-------SDED
VYEVH----EKKTDKKLIQVPNLHDYYSDLNKIARISSDGPTKSFAFKRLQYLEAKWNMY
YLLNEFEENKQSKRNPHRDFYNVRKVDTHIHHSACMNQKHLLRFIKYKLKTEPDKQVIFR
DGKILTLSEVFDSLNLTAYDLSIDTLDMHAHTDTFHRFDKFNLKYNPIGESRLREIFLKT
DNFIDGSYLAELTMQVMEDLESSKYQMNELRISIYGRSIHEWDKLAAWVVDNKLFSHNVR
WLIQVPRLYDIYKKNGNVRSFLDIMKNIFEPLFEVSLNPKSHPKLYVFLQRVIGFDSVDD
ESKTEKPIQSRKYPPAEEWSSTSNPPYSYYLYYLYANIANLNQLRIRNKMNTFVLRPHCG
EAGDPEHLISAFLTSYGISHGILLRKVPFIQYLYYLDQIGLAMSPLSNNALFLTYDKNPF
YNFFKKGLNVSLSTDDPLQFSYTKEPLIEEYSVAAQIYKLSGVDMCELARNSCLQSGWEA
SIKKHWLGKNYLLGGVEGNDIEKTNVPDIRVAFREDTLQCEKDLVHYYNSLRR-------
------------------------------------------------------------
------------------------------------------------------------
------------------------------------------------------------
------------------------------------------------------------
------------------------------------------------------------
------------------------------------------------SSDSRSSH----
------------------------------------------------------------
------------------------------------------------------------
------------------------------------------------------------
------------------------------------------------------------
------------------------------------------------------------
------------------------------------------------------------
------------------------------------------------------------
-
>XP_003866944_Candida_orthopsilosis
----------------------------------------------------------MG
TQSNLSQQMRDL------------------------------------------------
----------------SCTSFPEEQGE--------DYSHEYDGDSD-DED---LSKSIKS
AHYSSSQDRFMKDHDLKVKTFEALHGNSGS------------------------------
------------KPSPPGGANLRR--------------------------RSSVIDMP-H
NL-------------------------------------HPPPSQAPHVATNNDYIFG--
---TNALPE-----------EVPSSELIQFYSDVKHCLDLRHKYLNISLQTPESLNPKNQ
SDWKIYPAPPKPTYKSKNK-----------------------------------------
-----------FNQVRTTP---DEGEE-FDFSKCDIPDLG-ATDYYFVL-------NEEG
VYEVF----DDSNNEKLVQVPNLHEYYNDLAFIGNISSDGPTKSFSFKRLQYLEAKWNMY
YLLNEFEETKQSKANPHRDFYNVRKVDTHIHHSACMNQKHLLRFIKYKLKTEPDEPVIFR
DGKILTLAEVFQSLKLSGYDLSIDTLDMHAHTDTFHRFDKFNLKYNPIGESRLREIFLKT
DNFIDGRYLAELTKQVMEDLENSKYQMNELRISIYGRSIHEWDKVASWVIDNKLFSHNVR
WLIQVPRLYDIYKKNGNIRSFLDIVKNLFEPLFEVSRNPKSHPKLYIFLQRVVGFDSVDD
ESKADKPLPPHKYPSAMEWNFTSNPPYSYYIYYLYANIANLNHLRLKNNFNTFVLRPHCG
EAGDPHHLISAFLTSYGISHGILLRKLPFIQYLYYLDQVGLAMSPLSNNALFLTYDKNPF
YNFFQKGMNVSLSTDDPLQFSYTKEPLIEEYSVAAQIYKLSGVDMCELAKNSCLQSGWEA
TIKKHWLGKNYMKGGVEGNDIEKTNVPDIRVLFREETLKSEQHLVQYYNEMKE-------
------------------------------------------------------------
------------------------------------------------------------
------------------------------------------------------------
------------------------------------------------------------
------------------------------------------------------------
------------------------------------------------KQANNE------
------------------------------------------------------------
------------------------------------------------------------
------------------------------------------------------------
------------------------------------------------------------
------------------------------------------------------------
------------------------------------------------------------
------------------------------------------------------------
-
>XP_001528800_Lodderomyces_elongisporus
--------------------------------------------MCSSERKNAFGNNDIG
FESSPSLGIENG------------------------------------------------
-----------NANVNGNGNGDDNDDY--------DYDHHFDADSD-DD----MSKSANS
AHFSTSQDKFMKEHDLKQRAFEALHNNGGR------------------------------
----------PASSSSPSSAGLRR--------------------------RSSVIDMP-H
GMIGGANVNASGK------------------------GSGNSGDKIGNDSHLSHFIHNLD
PRLDNAIPE-----------EYPSEELVEFYQNVKTCLDLRHKYLNLSLQTPQLIDPRNQ
PEWKIYPLPPKPTYKSKNR-----------------------------------------
-----------FNQIVNTAATGEEEEETFDFSKCMIPNIV-ESEFFFKL-------NKEG
VYEVFKEGCDAETDSPLVKIPDLQQYHSDLNHISRIASDGPTKSFAFKRLQYLEAKWNMY
YLLNEFEETKQSKQNPHRDFYNVRKVDTHIHHSACMNQKHLLRFIKYKLKTDPDLPVIFR
DGKILTLAEVFKSLNLTGYDLSIDTLDMHAHKDTFHRFDKFNLKYNPIGESRLREIFLKT
DNFIDGRYLAELTQQVMEDLESSKYQMNELRISIYGRSIHEWDKLAAWVVDNKLFSHNVR
WLIQVPRLYDIYKKNKNVRSFLDIVKNIFEPLFEVSMNPKSHPKLYIFLQRVVGFDSVDD
ESKAEKPIQSRSYPPAGAWNFATNPPYSYYLYYLYANIASLNQLRLKNKMNTFVLRPHCG
EAGDPEHLISAFLTSYGISHGILLRKLPFIQYLYYLDQIGIAMSPLSNNALFLTYDKNPF
YNFFKKGMNVSLSTDDPLQFSYTKEPLIEEYSVAAQIYKLSGVDMCELARNSVLQSGWEA
AIKKHWLGKNYMAGGVEGNDIEKTNVPDIRVGFRENTLKSEQNLVEHYNKPQY-------
------------------------------------------------------------
------------------------------------------------------------
------------------------------------------------------------
------------------------------------------------------------
------------------------------------------------------------
------------------------------------------------ADMRRESH----
------------------------------------------------------------
------------------------------------------------------------
------------------------------------------------------------
------------------------------------------------------------
------------------------------------------------------------
------------------------------------------------------------
------------------------------------------------------------
-
>XP_007374994_Spathaspora_passalidarum
------------------------------------------------------------
------------------------------------------------------------
------------------------------------------------------------
------------------------------------------------------------
------------------------------------------------------------
------------------------------------------------------------
------------------------------------------------------------
------------------------------------------------------------
------------------------------------------------------------
----------------------------------------------------------MY
YLMNEFEESKQSKRNPHRDFYNVRKVDTHIHHSACMNQKHLLRYIKYKLKTKPDEQVIFR
DGKILTLAQVFESLKLTAYDLSIDTLDMHAHTDSFHRFDKFNLKYNPIGESRLREIFLKT
DNFIDGRYLAELTKQVFDDLESSKYQMVELRISIYGRSIHEWDKLAAWIIDNKLYSHNVR
WLIQVPRLYDLYKKNGNIKSFLCVMKNLFEPLFEVSLNPKSHPKLHAFLQRVIGFDSVDD
ESKTERPFHSKKYPSAGEWDSITNPPYSYYLYYLYSNMTTLNHLRLKNNLNTFVLRPHCG
EAGDPEHLISAFLTSYGISHGILLRKLPFIQYLYYLDQIGIAMSPLSNNALFLTYDKNPF
HNFFKKGLNVSLSTDDPLQFSYTKEPLIEEFSVAAQIYKLSGVDLCELAKNSCLQSGWEA
NIKKHWLGKSYMDGGVAGNDIEKTNVPDIRMKYREETLKSELQLIEKYNGMTT-------
------------------------------------------------------------
------------------------------------------------------------
------------------------------------------------------------
------------------------------------------------------------
------------------------------------------------------------
------------------------------------------------ARE---------
------------------------------------------------------------
------------------------------------------------------------
------------------------------------------------------------
------------------------------------------------------------
------------------------------------------------------------
------------------------------------------------------------
------------------------------------------------------------
-
>XP_043048225_Scheffersomyces_spartinae
------------------------------------------------------------
-MSHPHQDIEND------------------------------------------------
-----------------------------------DVVSHEDFTDD-DNSEYHLP---SS
AQFLPAEENYIRNHDLKVKTFEALHGNNNNNTN---------------------------
-----STSH---NTPTLSPLTTNR--------------------------RLLVIDLP--
--------------------------------------ANQKIPLSRLSISTTDEGGSAR
VPQSDTLPE-----------GGNSEELHATFRDVKACLGLRRKYLDLSLQANEMDNPKNK
DDWDIYPPPPKPTYKSKNK-----------------------------------------
-----------FNQLPGDDQ--DDDKVEFDIGHFTIEGPC---DYYVST-------NQED
IFTVY----DAETEEPLVLVPTLRDYYVDLNTISKLASDGPIKSFAFQRLLYLEARWKMY
ALLNEYEESKQSKQNPHRDFYNVRKVDTHIHHSACMNQKHLLRFIKYKLKTLPDEKVIFR
DGKILSLKEVFESLNLTGYDLSIDTLDMHAHTDSFHRFDKFNLKYNPIGESRLREIFLKT
DNFINGQYLAELTKQVFEDLEASKYQHTELRISIYGRSLDEWDKLASWIVDNRLFSHNVR
WLIQVPRLYDLYKKNKNVQCFQDIMKNLFLPLFEALINPQSHPKLHIFLQRVIGFDSVDD
ESKQEKPI-GKKYPKASKWEFDGNPPYSYYLYYIYANMTSLNHLRMKRNFNTLVFRPHCG
EAGDPEHLISAFLVAHSISHGILLRKLPFIQYLYYLDQIGIAMSPLSNNALFLTYDKNPF
FQFFQKGLNVSLSTDDPLQFSYTKEPLIEEYSVAAQIYKLSPVDMCELAYNSCRQSGWEA
RIKKHWLGKQFYLGGVEGNDVEKTNVPPVRLNYRHDTLQSEMELVDYYSQKKH-------
------------------------------------------------------------
------------------------------------------------------------
------------------------------------------------------------
------------------------------------------------------------
------------------------------------------------------------
------------------------------------------------------------
------------------------------------------------------------
------------------------------------------------------------
------------------------------------------------------------
------------------------------------------------------------
------------------------------------------------------------
------------------------------------------------------------
------------------------------------------------------------
-
>XP_001382845_Scheffersomyces_stipitis
------------------------------------------------------------
--MPFSMDFHKGN-----------------------------------------------
-----------HLEDHDLYSHDEVDADDEFE------HHHFNNDSD-DD----LSKSYTS
THFSTTEDRFIKDHDLKVKAFEALHNFNTGNSG---------------------------
-----AKVEGFQVPGSPS-TSIKR--------------------------RQSIIELP-Q
TV-------QNTI------------------------PYSNGAPSSLTSQFAQRNLHS--
----NALPE-----------EFPSDELIELYQNVKLCLDLRHKYLANSLQNDEMDNPKNK
EGWNIYPPPPKPTYKSKNK-----------------------------------------
-----------FNQLPGAQ---NETEEEFEFAKCIIPGPS-D-QYEFTF-------NEED
VYQVV----DKTTGETISQVPTLNDYYSDLNNIIKMSSDGPTKSFAFKRLQYLEAKWNMY
SLLNDFEESKKSKRNPHRDFYNVRKVDTHIHHSACMNQKHLLRFIKYKLKTSPDEQVIFR
DGKVLTLAQVFESLRLSAYDLSIDTLDMHAHTDSFHRFDKFNLKYNPIGESRLREIFLKT
DNFIQGRYLAELTKQVFDDLEGSKYQMVELRISIYGRSIDEWDKLASWIVDNKLFSHNVR
WLIQVPRLYDLYKKNGNVKTFNDILKNLFHPLYEVTINPQSHPKLHVFLQRVIGFDSVDD
ESKNERPLQAKRFPPASSWDSTTNPPYSYYLYYIHANLTPLNKLRQKLNFNTFVLRPHCG
EAGDPEHLISAFLTSHSISHGILLRKIPFIQYLYYLDQIGLAMSPLSNNALFLTYDKNPF
HNFFRKGLNVSLSTDDPLQFSYTKEPLIEEYSVAAQIYKLSSVDMCELAYNSVRQSGWEA
SIKKHWLGKRYQLGGMAGHDIEKTNVPDIRVGYREDTLKSELELVNYYTNMKK-------
------------------------------------------------------------
------------------------------------------------------------
------------------------------------------------------------
------------------------------------------------------------
------------------------------------------------------------
------------------------------------------------SA----------
------------------------------------------------------------
------------------------------------------------------------
------------------------------------------------------------
------------------------------------------------------------
------------------------------------------------------------
------------------------------------------------------------
------------------------------------------------------------
-
>XP_020066889_Suhomyces_tanzawaensis
----------------------------------------------------------MT
DEKLLNSAIDDS------------------------------------------------
---------------------TDFEADGEYE------AHHFNQDSD-DEL---LSKSYNS
THYSTTEDRFIKDQDLKVKAFEALHNSLDLGLK---------------------------
-----SNVSSP--------SQLRR--------------------------RSSIIDLPNH
NLTNGLHYH------------------------------PNPSHAAHNNNHTQNSTAS--
---ANALPE-----------EYPSEELIELFQNVKTCIELRHKYLDLSLQSKECDNPKNK
DGWVIYPPPPKPTYKSKNR-----------------------------------------
-----------FNQIPSVI---SENEEEFNFSNCEVPSAA-E-GFTWSL-------NDDH
LYQVL-----DKDGKSIVEVPTLKDYFTDLNLITKISSDGPSKSFAFKRLQYLEAKWNLY
YLLNEFEETKQSKKNPHRDFYNVRKVDTHIHHSACMNQKHLLRFIKYKLKTQPDEQVIFR
DGKILTLKQVFESLKLTAYDLSIDTLDMHAHTDTFHRFDKFNLKYNPIGESRLREIFLKT
DNFINGRYLAELTKQVFEDLESSKYQMTELRISIYGRSISEWDNLSAWIVDNKLFSHNVR
WLIQVPRLYDLYKRNGNVETFQDILRNLFQPLYEVSLDPKSHPKLHIFLQRVIGFDSVDD
ESKSEKSSQSKRFPPAHQWDIPTNPPYSYWLYYLFANLTPLNKIRQKLGYNTFVLRPHCG
EAGDPEHLISAFLTSHSISHGILLRKIPFIQYLYYLDQIGLAMSPLSNNALFLTYDKNPF
HNFFQKGLNVSLSTDDPLQFSYTKEPLIEEYSVAAQIYKLSSVDMCELASNSVRQSGWET
SIKKHWLGKNFGLGGVAGNDIEKTNVPTIRVGYREETLKSEHELIEYYTKLGT-------
------------------------------------------------------------
------------------------------------------------------------
------------------------------------------------------------
------------------------------------------------------------
------------------------------------------------------------
------------------------------------------------AKK---------
------------------------------------------------------------
------------------------------------------------------------
------------------------------------------------------------
------------------------------------------------------------
------------------------------------------------------------
------------------------------------------------------------
------------------------------------------------------------
-
>XP_020077437_Hyphopichia_burtonii
------------------------------------------------------------
-MAPFSLELHDK------------------------------------------------
-----------------THNPSLDNSEDEIQSPD-EDSHRFIDDSDIEDDGDVLSKSYNS
THFSNAEDRFMKDHDLKVKAFEALHSPHAG------------------------------
------------APSSPK----QR--------------------------RQSIIDLPHH
SL--------PKH------------------------YHPTPSMASHNNNHTQNPKSN--
---ANALPE-----------EYPSDELIDLFKNVKLCLDLRHKYLKRSHQFDEMENPKNK
DDWNIYPPPPKPTYKSRNR-----------------------------------------
-----------FNQLAE-----NEPEEQFDFSKCEIPGGD--DNYSFKV-------GPED
NYEVC------YKGKSLVDVPTLRDYYLDLNKIIKISSDGPSKSFSFKRLQYLEAKWNLY
FLLNEYEENKQSKRNPHRDFYNVRKVDTHIHHSACMNQKHLLRFIKYKLKCQPNDQVIFR
DGKLLTLEEVFKSLKLSAYDLSIDTLDMHAHTDTFHRFDKFNLKYNPIGESRLREIFLKT
DNFINGRYLAELTAQVFDDLEGSKYQMTELRISVYGRSIHEWDKLASWIVDNKLFSHNVR
WLIQVPRLYDLYKKNNNVGTFQDIIRNLFEPLFEVSINPKSHPKLHVFLQRVVGFDSVDD
ESKSEKLLQSKKFPPASKWDGATNPPYSYYLYYIYANLTPLNRLRLSKGFNTFVLRPHCG
EAGDPEHLISAFLTSHSISHGILLRKIPFIQYLYYLDQIGLAMSPLSNNALFLTYDKNPF
YNFFKKGMNVSLSTDDPLQFSYTKEPLIEEYSVAAQIYKFSGVDMCELAYNSVKQSGWEA
SIKKHWL----------GNDIEKTNVPDIRIGYREETLKITQHHAQDSLRLAS-------
------------------------------------------------------------
------------------------------------------------------------
------------------------------------------------------------
------------------------------------------------------------
------------------------------------------------------------
------------------------------------------------IKASKGPVKIDN
EIISTWNRP---------------------------------------------------
------------------------------------------------------------
------------------------------------------------------------
------------------------------------------------------------
------------------------------------------------------------
------------------------------------------------------------
------------------------------------------------------------
-
>XP_015466761_Debaryomyces_fabryi
------------------------------------------------------------
----MGLSGKNQ------------------------------------------------
---------------------SEANAKYSTKDGDLSSFHQLSLDDE-GEE------FHNS
THFSTTEERFIKDHDLKVKAFEALHNGNGNGNG---------------------------
-----QA-----TNSAPHSNTIKR--------------------------RQSFIDLP--
--------------------------------------LNHSASKYPYHPLGSNSQNT--
DLKSNTLPE-----------EHPSEELIEVYQDVKTCLDLRHKYLKISIQDDEMKNPKNN
DSWTIYPPAPKPTYKSRNK-----------------------------------------
-----------YNQIPHGG---NEEEE-FDFNKCIIPEGS-N-EFYFKQ-------DEEG
VFQVY----KSDCDEKIVEIPTLQNYYSDLNEITKISSDGPAKSFAFKRLQYLEAKWNMY
YLLNDFEENKRSKRNPHRDFYNVRKVDTHIHHSACMNQKHLLRFIKYKLKTQPNEQVIFR
DGRILTLAQVFESLKLSAYDLSIDTLDMHAHTDTFHRFDKFNLKYNPIGESRLREIFLKT
DNFINGKYLAELTKQVMDDLESSKYQMNELRISIYGRSIHEWDKLASWIVDNKLFSHNVR
WLIQVPRLYDLYKKNGNVTTFHDILVNLFKPLFEVSIDPKSHPKLHIFLQRVVGFDSVDD
ESKLEKSIQSRNYPVANKWDLPFNPPYSYYLYYLYANITSLNQLRLKNGHNTFLLRPHCG
EAGDPEHLISAFLTSHSISHGILLRKIPFIQYLYYLDQIGLAMSPLSNNALFLTYDKNPF
YSFFQKGMNVSLSTDDPLQFSYTKEPLIEEYSVAAQIYKLSGVDMCELACNSVKQSGWEI
AIKKHWLGKKFIVGGIDGNDIEKTNVPDIRVGYREETLKSELDLIDYYTRLNK-------
------------------------------------------------------------
------------------------------------------------------------
------------------------------------------------------------
------------------------------------------------------------
------------------------------------------------------------
------------------------------------------------T-----------
------------------------------------------------------------
------------------------------------------------------------
------------------------------------------------------------
------------------------------------------------------------
------------------------------------------------------------
------------------------------------------------------------
------------------------------------------------------------
-
>XP_460211_Debaryomyces_hansenii
------------------------------------------------------------
----MS-SGNKQ------------------------------------------------
---------------------NEIEAESSTKDNDLSSFGQLSLDED-SEE------FYNS
THFSTTEERFIKDHDLKVKAFEALH--NGNGNG---------------------------
-----QP-----PNTTPTSNTIRR--------------------------RQSFIDLP--
--------------------------------------PNHSTSKYPYHPLGSNSKES--
ETRSNTLPE-----------EHPSEELIEVYQDVKTCLDLRHKYLRTSVQDDEMKNPKNN
DGWTIYPPAPKPTYKSRNK-----------------------------------------
-----------YNQIAHGG---NDEEE-FDFNKCIIPERN-D-EFYFKQ-------DEEG
VFQVY----KSDCDEKLVEIPTLNTYFSDLNKITKISSDGPAKSFAFKRLQYLEAKWNMY
YLLNDFEENKHSKRNPHRDFYNVRKVDTHIHHSACMNQKHLLRFIKYKLKTQPDEQVIFR
DGRILSLAQVFQSLKLSAYDLSIDTLDMHAHTDTFHRFDKFNLKYNPIGESRLREIFLKT
DNFINGKYLAELTKQVMDDLESSKYQMNELRISVYGRSIHEWDKLASWIVDNKLFSHNVR
WLIQVPRLYDLYKKNGNVTTFHDILVNLFKPLFEVSIDPKSHPKLHVFLQRVVGFDSVDD
ESKSEKSIQSRNYPVASKWDLPINPPYSYYLYYLYANITSLNQLRSKNGYNTFLLRPHCG
EAGDPEHLISAFLTSHSISHGILLRKIPFIQYLYYLDQIGLAMSPLSNNALFLAYDKNPF
YSFFQKGMNVSLSTDDPLQFSYTKEPLIEEYSVAAQIYKLSGVDMCELACNSVKQSGWEV
AIKKHWLGKNFIVGGIDGNDIEKTNVPDIRVGYREETLKSELDLIDYYTRLRK-------
------------------------------------------------------------
------------------------------------------------------------
------------------------------------------------------------
------------------------------------------------------------
------------------------------------------------------------
------------------------------------------------A-----------
------------------------------------------------------------
------------------------------------------------------------
------------------------------------------------------------
------------------------------------------------------------
------------------------------------------------------------
------------------------------------------------------------
------------------------------------------------------------
-
>XP_006689286_Yamadazyma_tenuis
------------------------------------------------------------
-MSHFNMELDSH------------------------------------------------
---------------------DPDSDNDDFALPQTYPMHHEE-DPM-EES---LSKSFSS
AHFSTAEDRFIKDHDLKLKAFEALNESKSPHGS---------------------------
-----S----------------KR--------------------------RPSIIDLP--
--------NTSRY------------------------FHPAPSNAVHNNAHDPHAETS--
---SNALPE-----------EYPSEELIGLFKNVKVSLDLRHKYQSISLQLSEMDNPKNK
DEWSVYPPPPKPTYKSKNR-----------------------------------------
-----------FNQLPSVD---SDVEEEFDLSKCVIPEPT--DAYDFRT-------NNED
VFEIY----DKLSNENIIRVPGIAEYYGDLKTIAKIASDGPTKSFSFKRLEYLEAKWNLY
YLLNEFEESKQSKKNPHRDFYNVRKVDTHIHHSACMNQKHLLRFIKYKLKTVPHEEVIFR
DGKVLTLEEVFKSLNLTGYDLSIDTLDMHAHTDSFHRFDKFNLKYNPIGESRLREIFLKT
DNYINGKYLAEITKQVFEDLESSKYQMTELRISIYGRSYDEWDRLAAWVIDNKLVSHNVR
WLIQVPRLYDIYKKNGNVMNFQDILINLFEPLIKVSLNPKCNPKLHVFLERVVGFDSVDD
ESKQESP--HRKYAPAESWDFSNNPPYSYYLYYLFANLSSLNHLRAKLGFNTFLLRPHSG
EAGDPEHLISAFLTSHSISHGILLRKLPFIQYLYFLDQIGLAMSPLSNNALFLTYDKNPF
FNFFKKGLNVSLSTDDPLQFSYTKEPLIEEYSVAAQIYKLSAVDMCELARNSVLQSGWEA
SIKKHWLGKKYMAGGTEGNNIEKTNVPNIRVNYRERTLQSELALVEYYTSLSH-------
------------------------------------------------------------
------------------------------------------------------------
------------------------------------------------------------
------------------------------------------------------------
------------------------------------------------------------
------------------------------------------------------------
------------------------------------------------------------
------------------------------------------------------------
------------------------------------------------------------
------------------------------------------------------------
------------------------------------------------------------
------------------------------------------------------------
------------------------------------------------------------
-
>XP_001483080_Meyerozyma_guilliermondii
---------------------------------------MKREEGHKKKSEEGGSGPFIG
ILATSALAEREIRFG---------------------------------------------
--------GGDFGFAAAHAGAAVPAPSTHLITELLKPTIKMDANYDLADE---EPRNFNS
AHYSPTEDRFIKDHDLKVRTFEALHGQEHP------------------------------
-------------------SPVRR--------------------------RQSVIDFPHR
TFDLEAALGGESGGGSVGGSAGGSSGSNIEGNTGDIETHPTPSAASHVHGSGLVAAAS--
---ANAFPE-----------EYASDELIELFQNVKSCLDTRHRYMQISVQ-DDALNPKNQ
DGWTIYPPPPAPTYKSKNR-----------------------------------------
-----------FNQVQHK----NPEEEKFDFSMCKIPQID--DGITTKV-------SDEG
VFKVY----LKDSDSAIVDPPTLRDYYLDLDKINRISSDGPSKSFAFKRLEYLETKWNLY
YLLNEFEENKKSKRNPHRDFYNVRKVDTHIHHSACMNQKHLLRYIKYKLKTCPDEQVIFR
DGKILTLKEVFESLNLTGYDLSIDTLDMHAHTDTFHRFDKFNLKYNPIGESRLREIFLKT
DNFINGLYLAELTQQVFEDLESSKYQMNELRISVYGRSISEWDKLAAWIVDNKLFSHNVR
WLIQVPRLYDVYKKSHTIGTFYDIMRNLFEPLFEVLINPQSHPKLHVFLQRVVGFDSVDD
ELKQDRPFPLRKFPPCTHWDLPTNPPYSYYLYYLYANLVSLNQLRLRRGFNTLVLRPHCG
EAGDPHHLLSAFLTAHSISHGILLRKVPFLQYLYFLDQIGLAMLPLSNNALFLTYDKNPF
YSFFKRGMNVSLSTDDPLQFSYTKEPLIEEYSVAAQIYKLSSVDMCELARNSVLQSGWED
SVKKHWIGKNYKKRGVEGNDLEKTNVPDIRVEYREHTLQSELHLMNHYTGLKK-------
------------------------------------------------------------
------------------------------------------------------------
------------------------------------------------------------
------------------------------------------------------------
------------------------------------------------------------
------------------------------------------------SS----------
------------------------------------------------------------
------------------------------------------------------------
------------------------------------------------------------
------------------------------------------------------------
------------------------------------------------------------
------------------------------------------------------------
------------------------------------------------------------
-
>XP_018713730_Metschnikowia_bicuspidata
-------------------------------------------------------MDHTA
DDLVLNFS----------------------------------------------------
-------------------------------------------DSD-DDV---LSKSHSS
AHFSTHEDRFIKDHDLKVRAFQALQELDHE------------------------------
------------IPRSPSQTLMKR--------------------------RPLIIDLP--
--------QKPYG------------------------YHPFPATAAHNNNHTQSLKSS--
---ANALPE-----------MYPSLELIEYFRNVKQCLNLRHSYLDRSMQRDGNVNPKNH
PNWKIYPPPPRPTYKLKNK-----------------------------------------
-----------FNQLPGE----HVEEEAFDFSEVEIPQTDFLASYELKL-------NLDD
VYQVY----HKETGEPLGEVTTLHDYYNDLNKIVRISLDGPTKSFAFKRLQYLETKWNMY
ALLNEFEESKQSKKNPHRDFYNVRKVDTHIHHSACMNQKHLLRFIKYKLKTTPDEQVIFR
DGKLLTLAQVFESLKLSAYELSIDTLDMHAHTDTFHRFDKFNLKYNPIGESRLREIFLKT
DNFINGKYLAEITQQVFEDLESSKYQMTELRISVYGRSEDEWSKLASWIVDNKLFSHNVR
WLVQVPRLYDLYKRNGNVHNFQQIMHNLFHPLYEVTLNPKSDPKLHVFLQRVVGFDSVDD
ESKLERPLNAKKMPVASEWDVPLNPPYSYYLYYLHSDLIALNQLRSTLNFNTFVLRPHCG
EAGDPEHLISAFLTSHSISHGIMLRKLPFIQYLYYLDQIGLAMSPLSNNALFLTYDKNPF
HNFFKKGLNVSLSTDDPLQFSYTKEPLIEEYSVAAQIYKLSGVDMCELAKNSVLQSGWEW
EIKKHWLGKKFMLPGVEGNDIEKTNVPDMRVGYRDETLKSELELVDYYTHMGQ-------
------------------------------------------------------------
------------------------------------------------------------
------------------------------------------------------------
------------------------------------------------------------
------------------------------------------------------------
------------------------------------------------GKH---------
------------------------------------------------------------
------------------------------------------------------------
------------------------------------------------------------
------------------------------------------------------------
------------------------------------------------------------
------------------------------------------------------------
------------------------------------------------------------
-
>XP_002617319_Clavispora_lusitaniae
------------------------------------------------------------
----MPFDIKSN------------------------------------------------
--------------------LDISEDEIATDDPHGDALHHFS-DSD-DNENL-LSQSYNS
THFSTTEDKFIKDHDLKVRAFEALQSPMQRS-----------------------------
------------ASMSSTKSAPKR--------------------------RQSVIEFPKH
PV----------P------------------------YHPTPSEASHNNNHTQDPKAN--
---ANALPE-----------EYPSHELVELFQNVKMCLDLRHKYLDRSLQKDEAVNPKNK
PDWTIYPPPPKPTYKSKNR-----------------------------------------
-----------FNQIPGE----VEDEEVFDFEKCHIPDQDVSDKYEVKL-------NHED
VYQVY----DRETGEPISEIPTLHDYYSDLNKIVKISSDGPTKSFAFKRLSYLETKWNMY
YLLNEFEENKQSKRNPHRDFYNVRKVDTHIHHSACMNQKHLLRFIKYKLKTTPDEQVIFR
DGKLLTLAQVFESLNLSAYDLSIDTLDMHAHTDTFHRFDKFNLKYNPIGESRLREIFLKT
DNFINGKYLAEITKQVFEDLESSKYQMVELRISVYGRSADEWDKLASWIVDNKLFSHNVR
WLIQVPRLYDLYKTNGNVHTFQKILHNLFLPLYKVTLNPKSNPKLHVFLQRVVGFDSVDD
ESKSDKHFNTRKPPTACEWDSHNNPPYSYYLYYLYSDLIALNQLRCSLGYNTFLLRPHCG
EAGDPEHLIAAFLTSHSISHGILLRKLPFVQYLYYLDQIGLAMSPLSNNALFLTYDKNPF
FNFFKKGLNVSLSTDDPLQFSYTKEPLIEEYSVAAQIYKFSSVDMCELAMNSVKQSGWEW
AIKKHWLGKNFAKSGVEGNDIEKTNVPNIRVGYREETLKSELSLVEYYNSLRT-------
------------------------------------------------------------
------------------------------------------------------------
------------------------------------------------------------
------------------------------------------------------------
------------------------------------------------------------
------------------------------------------------KQL---------
------------------------------------------------------------
------------------------------------------------------------
------------------------------------------------------------
------------------------------------------------------------
------------------------------------------------------------
------------------------------------------------------------
------------------------------------------------------------
-
>XP_025341790_Candida_haemuloni
------------------------------------------------------------
------MNLASS------------------------------------------------
-------------------------DDEHYLSPVDDDEHHYD-DSD-DGM---LASSLAS
THFSTTEDRFIKDHDLKIRAFEALQESKDKDKN---------------------------
-----SHSAQ--NAH-AKSLNRQR--------------------------RRSVIDLP--
-----------AS------------------------FHPHPSDATQGKNLPGRQPQG--
--YTNALPE-----------EYPSSELVDLYEKVQMCLDLRHKYMDLSLQRFEQTNPKNS
DDWVVYPPPPKPTYKSKNK-----------------------------------------
-----------FNQLPGQ----HLDQEEIDMSKFPVPDRDASDRYELKH-------NDGD
VYEVI----DKETGEPITRVPTLREYYTDLNKIAKISSDGPIKSFAFKRLEYLETKWNMY
YLLNDFEENKQSKRNPHRDFYNVRKVDTHIHHSACMNQKHLLRYIKYKLKTVPDEQVIFR
DGKLLTLQQVFESLKLTAYDLSIDTLDMHAHTDTFHRFDKFNLKYNPIGESRLREIFLKT
DNFINGKYLAEITKQVFEDLENSKYQMTELRISVYGRSYDEWDKLARWIVNNKLFSHNVR
WLIQVPRLYDLYKKNGNVTNFNQIMTNLFEPLFKVSLNPKSNPNLHIFLQRVVGFDSVDD
ESKPERPINARKFPPASEWDGSKNPPYSYYLYYLYADLVSLNNLRAALGYNTFVLRPHCG
EAGDPEHLISAFLTTHSISHGIRLRKLPFVQYLFYLDQIGLAVSPLSNNALFLTYDKNPF
FSFFKRGLNVSLSTDDPLQFSYTKEPLIEEYSVAAQIYKFSGVDMCELAMNSVKQSGYEA
SIKKHWLGKNYMEGGVAGNDIEKTNVPDIRVRYRDETLQSELSLVEYYTSLGK-------
------------------------------------------------------------
------------------------------------------------------------
------------------------------------------------------------
------------------------------------------------------------
------------------------------------------------------------
------------------------------------------------EKV---------
------------------------------------------------------------
------------------------------------------------------------
------------------------------------------------------------
------------------------------------------------------------
------------------------------------------------------------
------------------------------------------------------------
------------------------------------------------------------
-
>XP_024713569_Candida_pseudohaemulonis
------------------------------------------------------------
------MNVASS------------------------------------------------
-------------------------DDEHYLLPV-DDEHQYD-DLD-DGM---LALSLAL
THFSTQEDRYIRDHDLKVRAFEALQDGKDKNGN---------------------------
-----SGTNS--H---GKLLHRLR--------------------------RHSVIDLP--
-----------T-------------------------HHPHPLVATRSKHLPGSQPSE--
--YTNALPE-----------EYPSSELVDLYEKVKMCLDMRHKYMDLSLQRCELDNPKNH
DKWEIYPPPPKPTYKLKNK-----------------------------------------
-----------FNQLPGQ----HTEEDDIDMNKFPMSDVNANDRFELRH-------NDQD
VYEVI----DKTTGEPISSAPSLKEYYTDLNKIARISSDGPIKSFAFKRLEYLETKWNMY
YLLNDFEENKQSKRNPHRDFYNVRKVDTHIHHSACMNQKHLLRFIKYKLKTKPNEQVIFR
DGKLLTLEEVFDSLKLTAYDLSIDTLDMHAHTDTFHRFDKFNLKYNPIGESRLREIFLKT
DNFINGKYLAEITKQVFEDLENSKYQMTELRISIYGRSYDEWDKLARWIVNNKLFSHNVR
WLIQVPRLYDLYKKNGNVTNFHQIMVNLFEPLFKVTLDPKLNPNLHIFLQRVVGFDSVDD
ESKPERPINAKHFPPASEWDGSKNPPYSYYLYYLYADLVSLNNLRSALGYNTFVLRPHCG
EAGDPEHLISAFLTTHSISHGIRLRKLPFVQYLYYLDQIGLAVSPLSNNALFLTYDKNPF
FSFFKRGLNVSLSTDDPLQFSYTKEPLIEEYSVAAQIYKLSGVDMCELAMNSVKQSGYEA
SIKKHWLGKNYMRGGVAGNDIEKTNVPDIRIRYRDETLQSELSLVEYYTSLNK-------
------------------------------------------------------------
------------------------------------------------------------
------------------------------------------------------------
------------------------------------------------------------
------------------------------------------------------------
------------------------------------------------ERI---------
------------------------------------------------------------
------------------------------------------------------------
------------------------------------------------------------
------------------------------------------------------------
------------------------------------------------------------
------------------------------------------------------------
------------------------------------------------------------
-
>XP_025339338_Candida_duobushaemulonis
------------------------------------------------------------
------MNVASS------------------------------------------------
-------------------------DDEHYLSPV-DDEHQYD-DSD-DGM---LASSLAS
THFSTQEDRYIRDHDLKVRAFEALQDGKDKNSN---------------------------
-----SEKSS--H---GKSLHRSR--------------------------RHSVIDLP--
-----------A-------------------------HHPHPSVATRSKHLPGSQPSD--
--YTNALPE-----------EYPSSELVDLYEKVKMCLDMRHKYMDLSLQRCELDNPKNH
DKWDIYPPPPKPTYKSKNK-----------------------------------------
-----------FNQLPGQ----DAEEEDIDMDKFPMSDLDANDRYELRH-------NDQD
VYEVI----DKRTGEPISSAPSLKEYYTDLNKIARISSDGPIKSFAFKRLEYLETKWNMY
YLLNDFEENKQSKRNPHRDFYNVRKVDTHIHHSACMNQKHLLRFIKYKLKTVPNEQVIFR
DGKLLTLEEVFDSLKLTAYDLSIDTLDMHAHTDTFHRFDKFNLKYNPIGESRLREIFLKT
DNFINGKYLAEITKQVFEDLENSKYQMTELRISIYGRSYDEWDKLARWIVNNKLFSHNVR
WLIQVPRLYDLYKKNGNVTNFHQIMVNLFEPLFKVTLDPKSNPNLHIFLQRVVGFDSVDD
ESKPERPINAKYFPPASEWDGSKNPPYSYYLYYLYADLVSLNNLRSALGYNTFVLRPHCG
EAGDPEHLISAFLTTHSISHGIRLRKLPFVQYLYYLDQIGLAVSPLSNNALFLTYDKNPF
FSFFKRGLNVSLSTDDPLQFSYTKEPLIEEYSVAAQIYKLSGVDMCELAMNSVKQSGYEA
SIKKHWLGKNYMKGGVAGNDIEKTNVPDIRVRYRDETLQSELSLVEYYTSLNK-------
------------------------------------------------------------
------------------------------------------------------------
------------------------------------------------------------
------------------------------------------------------------
------------------------------------------------------------
------------------------------------------------ERI---------
------------------------------------------------------------
------------------------------------------------------------
------------------------------------------------------------
------------------------------------------------------------
------------------------------------------------------------
------------------------------------------------------------
------------------------------------------------------------
-
>XP_028889201_Candida_auris
------------------------------------------------------------
------MNVASS------------------------------------------------
-------------------------DDEHYLSPV-DDVHQYD-DSD-DGM---LASSLAS
THFSTTEDRFIKDHDLKIRAFEALQDQNEKDGH---------------------------
-----SRRSS--TARSSKSFGRQR--------------------------RQSVIDLP--
-----------TT------------------------FHPHPSVATQGINLPGKQPRD--
--HTNALPE-----------EYPSSELVDLFEKVKMCLDMRHKYMDLSLQRNELDNPKNH
DDWVIYPPPPKPTYKSKNK-----------------------------------------
-----------FNQLPGQ----HLEEEEIEMSKFPVPDKDMTDKYELRH-------NAED
VYQII----DKETGEPISHAPTLREYYTDLNKIARISSDGPIKSFAFKRLEYLETKWNMY
YLLNDFEENKQSKGNPHRDFYNVRKVDTHIHHSACMNQKHLLRFIKYKLKTVPEEQVIFR
DGKLLTLQEVFDSLKLTAYDLSIDTLDMHAHTDTFHRFDKFNLKYNPIGESRLREIFLKT
DNFINGKYLAEITKQVFEDLENSKYQMVELRISIYGRSYDEWDKLARWIVDNKLFSHNVR
WLIQVPRLYDLYKKNGNVNSFNQIMTNLFEPLFKVSLDPKSNPNLHIFLQRVVGFDSVDD
ESKPERPINAKYFPPASEWDGDKNPPYSYYLYYLYADLVALNRLRAGLGYNTFVLRPHCG
EAGDPEHLISAFLTTHSISHGIRLRKLPFVQYLFYLDQIGLAVSPLSNNALFLTYDKNPF
FSFFKRGLNVSLSTDDPLQFSYTKEPLIEEYSVAAQIYKFSGVDMCELAMNSVKQSGYEA
AIKKHWLGKNYMAGGVAGNDIEKTNVPDIRVSYREETLQSELNLVKYYTSLDK-------
------------------------------------------------------------
------------------------------------------------------------
------------------------------------------------------------
------------------------------------------------------------
------------------------------------------------------------
------------------------------------------------DKI---------
------------------------------------------------------------
------------------------------------------------------------
------------------------------------------------------------
------------------------------------------------------------
------------------------------------------------------------
------------------------------------------------------------
------------------------------------------------------------
-
>NP_013677_Saccharomyces_cerevisiae
----------------------------------------------------MD-NQATQ
RLNDLSLEPAPSHDE------------------------Q----DGSGLVIDIDQRKIGD
EQAGVVVDDETPPLEQQDSHESLAAD------SRN-------------------------
ANFSYHENQQLLENGTKQLALDE----HDSHSA-I------LEQPSHSTNCSSSNIAAMN
KGHDSADHASQNSGGKPRTLSASA--------------------------QHILPETL--
-------------------------------KS---FAGAPVV---N------KQVRTSA
SYKMGMLAD----DASQQFLDDPSSELIDLYSKVAECRNLRAKYQTISVQND-DQNPKNK
PGWVVYPPPPKPSYNSDTKT----------------------------------------
-------VVPVTN---------KPDAEVFDFTKCEIPGED--PDWEFTL-------NDDD
SYVVH-RSGK--TDELIAQIPTLRDYYLDLEKMISISSDGPAKSFAYRRLQYLEARWNLY
YLLNEYQETSVSKRNPHRDFYNVRKVDTHVHHSACMNQKHLLRFIKHKLRHSKDEKVIFR
DGKLLTLDEVFRSLHLTGYDLSIDTLDMHAHKDTFHRFDKFNLKYNPIGESRLREIFLKT
NNYIKGTYLADITKQVIFDLENSKYQNCEYRISVYGRSLDEWDKLASWVIDNKVISHNVR
WLVQIPRLYDIYKKTGIVQSFQDICKNLFQPLFEVTKNPQSHPKLHVFLQRVIGFDSVDD
ESKVDRRF-HRKYPKPSLWEAPQNPPYSYYLYYLYSNVASLNQWRAKRGFNTLVLRPHCG
EAGDPEHLVSAYLLAHGISHGILLRKVPFVQYLYYLDQVGIAMSPLSNNALFLTYDKNPF
PRYFKRGLNVSLSTDDPLQFSYTREPLIEEYSVAAQIYKLSNVDMCELARNSVLQSGWEA
QIKKHWIGKDFDKSGVEGNDVVRTNVPDIRINYRYDTLSTELELVNHFANFKR-------
------------------------------------------------------------
------------------------------------------------------------
------------------------------------------------------------
------------------------------------------------------------
------------------------------------------------------------
------------------------------------------------TIEEK-------
------------------------------------------------------------
------------------------------------------------------------
------------------------------------------------------------
------------------------------------------------------------
------------------------------------------------------------
------------------------------------------------------------
------------------------------------------------------------
-
>XP_018220032_Saccharomyces_eubayanus
----------------------------------------------------MD-NQATQ
KLNDLSLEPAPSHDE------------------------L----DGSGLIIDIDQRKIGD
EQAGAVLDDETNPLEQQDSHDSLIAD------SRN-------------------------
ANFSYHENQQLLENGTKQLALDE----HDCHSA-I------LEQPSHTTNCSSSNIAAMN
KGYDSADHPSASTGAKPRTLSASA--------------------------QHILPETL--
-------------------------------KS---VAGTPAV---V------KPAHNSA
SYKMGMLAD----DASQQFLDDPSSELIDLYSKVAECRDLRAKYQTLSVQND-DQNPKNK
PDWVVYPPPPKPSYNSDTKT----------------------------------------
-------VVPVAN---------KPDADVFDFAKCEIPGED--PDWDFAI-------NSDD
SYVVH-KANN--TDELIAQIPTLRDYYLDLEKMVSISSDGPAKSFAYRRLQYLEARWNLY
YLLNEYQETSVSKRNPHRDFYNVRKVDTHVHHSACMNQKHLLRFIKHKLRHSKDEKVIFR
DGKLLTLDEVFRSLNLTGYDLSIDTLDMHAHKDTFHRFDKFNLKYNPIGESRLREIFLKT
NNYIKGTYLADITKQVIFDLENSKYQNCEYRISVYGRSLDEWDKLASWVIDNKVISHNVR
WLIQIPRLYDIYKKTGIVQCFQDTCKNLFQPLFEVTKNPQSHPKLHIFLRRVIGFDSVDD
ESKVDRRF-HRKYPKPSLWEAPQNPPYSYYLYYLYSNVASLNQWRAKRGFNTLVLRPHCG
EAGDPEHLVSAYLLAHGISHGILLRKVPFVQYLYYLDQVGIAMSPLSNNALFLTYDKNPF
PRYFKRGLNVSLSTDDPLQFSYTREPLIEEYSVAAQIYKLSNVDMCELARNSVLQSGWEA
QIKKHWIGKDFAKIGIDGNDVVRTNVPDIRINYRHDTLSTELELVNHFANFMK-------
------------------------------------------------------------
------------------------------------------------------------
------------------------------------------------------------
------------------------------------------------------------
------------------------------------------------------------
------------------------------------------------TIEE--------
------------------------------------------------------------
------------------------------------------------------------
------------------------------------------------------------
------------------------------------------------------------
------------------------------------------------------------
------------------------------------------------------------
------------------------------------------------------------
-
>XP_033768281_Saccharomyces_paradoxus
----------------------------------------------------MD-NQATQ
RLNDLSLEPAPSHDE------------------------P----DGSGLVMDIDERKIGD
EQTGVVVDDDTPPLEQQDSHESLDAD------SRN-------------------------
ANFSYHENQQLLENGTKQWALDE----HDSHSA-I------LEQPSHSTNCSSSNIAAMN
KGHDSADHAFQNTGGKPRTLSASA--------------------------QHILPETL--
-------------------------------KS---FVTAPAV---N------KQTRTSA
SYKMGMLAD----DASQQFLDDPSSELIDLYSKVAECRDLRAKYQTISVQND-DQNPKNK
SDWVVYPPPPKPSYNSDTKT----------------------------------------
-------VVPVTN---------KPDAEVFDFTKCEIPGDD--LDWDYTT-------NADD
SYVVH-RSGK--TDELIAQIPTLRDYYLDLEKMISISSDGPAKSFAYRRLQYLEARWNLY
YLLNEYQETSVSKRNPHRDFYNVRKVDTHVHHSACMNQKHLLRFIKHKLRHSKDEKVIFR
DGKLLTLDEVFRSLHLTGYDLSIDTLDMHAHKDTFHRFDKFNLKYNPIGESRLREIFLKT
NNYIKGTYLADITKQVIFDLENSKYQNCEYRISVYGRSLDEWDKLASWVIDNKVISHNVR
WLVQIPRLYDIYKKTGIVQSFQDICKNLFQPLFEVTKNPQSHPKLHVFLQRVIGFDSVDD
ESKVDRRF-HRKYPKPSLWEAPQNPPYSYYLYYLYSNVASLNQWRAKRGFNTLVLRPHCG
EAGDPEHLVSAYLLAHGISHGILLRKVPFVQYLYYLDQVGIAMSPLSNNALFLTYDKNPF
PRYFKRGLNVSLSTDDPLQFSYTREPLIEEYSVAAQIYKLSNVDMCELARNSVLQSGWEA
QIKKHWIGKDFEKSGVEGNDVVRTNVPDIRINYRYDTLSTELELVNHFANFKK-------
------------------------------------------------------------
------------------------------------------------------------
------------------------------------------------------------
------------------------------------------------------------
------------------------------------------------------------
------------------------------------------------TIEEN-------
------------------------------------------------------------
------------------------------------------------------------
------------------------------------------------------------
------------------------------------------------------------
------------------------------------------------------------
------------------------------------------------------------
------------------------------------------------------------
-
>XP_003677942_Naumovozyma_castellii
----------------------------------------------------MDINRAGQ
DFSDLSLEVAPSHDE------------------------IDQNQNGSGMLLSNDLRSINT
K-------EDANPLELQISQTSMQSQDDDIISNND-------------------------
AHYSYHENQQLHENNSKQIAVDE----HDTHTT-IPLQPSLASKP--------S------
-------------ATKMRTLSESA--------------------------QNIVPNPL--
-------------------------------RP----PTTEAS---Q------EKKESGS
LYKMGMLAD----DAAQQFLDEPSPELVDLYSKVAECRNLRSKYQSLSLQLS-EQNPKNS
PDWNVYPAPPKPSYNAETKT----------------------------------------
-------VISVVN---------KPDSEVFDFNQCEIPGED--LDWEFDI-------NNDD
SYFVH-KKGE--PTQVIAEIPTLRDYYSDLEKMISISSDGPAKSFAFRRLQYLEARWNLY
YLLNEYQETTVSKRNPHRDFYNVRKVDTHVHHSACMNQKHLLRFIKHKLRHSKEEKVIFR
DGKVLTLDEVFNSLNLTGYDLSIDTLDMHAHKDTFHRFDKFNLKYNPIGESRLREIFLKT
DNYIKGTYLADITKQVIFDLENSKYQNCEYRISIYGRSIDEWDKLAGWVIDNKVISHNIR
WLIQIPRLYDIYRKSGIVKNFHDTCKNIFQPLFEVTKNPQSHPKLHVFLQRVIGFDSVDD
ESKVDRRF-HRKYPKPSLWEAPQNPPYSYYLYYLYSSMASLNQWRAKRGFNTLVLRPHCG
EAGDPEHLVSAYLLAQGISHGILLRKVPFVQYLYYLDQVGIAMSPLSNNALFLTYDKNPF
PRYFKRGLNVSLSTDDPLQFSYTREPLIEEYSVAAQIYKLSNVDMCELARNSVLQSGWEA
QIKEHWIGKNFEKSGVAGNDVVKTNVPDIRINYRYDTLSTELELVNHFANFGN-------
------------------------------------------------------------
------------------------------------------------------------
------------------------------------------------------------
------------------------------------------------------------
------------------------------------------------------------
------------------------------------------------E-----------
------------------------------------------------------------
------------------------------------------------------------
------------------------------------------------------------
------------------------------------------------------------
------------------------------------------------------------
------------------------------------------------------------
------------------------------------------------------------
-
>XP_003668982_Naumovozyma_dairenensis
----------------------------------------------------MNLDQTSQ
NFSDLSLEVTPSNDE------------------------L--NPNYSNLALNNDSRKVDR
K-------NVANRLALQTSRDNIESQ-DDFMSGND-------------------------
ANYSYHEEQQLNEHNLKQLATD---------GS-IPANSVIYDQPLHSTNLDGS------
-------------AKKSRTLSTSA--------------------------QHTIPDPL--
-------------------------------R------NTWVD---D------SNKKDSY
AYKMGMLAD----DAAQQFLDSPSPELIGLYSNVTDCRNLRAKYQTLSCQNP-SQNPKNK
PDWEVYPPPPKPSYNAETKT----------------------------------------
-------VINVVN---------KPDMEVFDFDKCEIPGED--LDWDFDV-------NDDD
SYFVH-KSGD--KDSKIAEIPTLRDYYLDLEKMITISSDGPAKSFAFRRLQYLEARWNLY
YLLNEYQETTVSKRNPHRDFYNVRKVDTHVHHSACMNQKHLLRFIKHKLRHSKDEKVIFR
DGKVLTLAEVFQSLNLTGYDLSIDTLDMHAHKDTFHRFDKFNLKYNPIGESRLREIFLKT
DNYIKGKYLADITKQVLSDLENSKYQNCEYRISIYGRSIDEWDKLAGWIVDNKIISHNIR
WLIQIPRLYDIYHKSGIVNNFQDICRNIFQPLFEVTKNPKSHPKLHVFLQRVIGFDSVDD
ESKVDRRF-HRKYPKPSLWEAPQNPPYSYYLYYQYASMASLNQWRAKRGFNTLVLRPHCG
EAGDPEHLVSSYLLAQGISHGILLRKVPFVQYLYYLDQVPIAMSPLSNNALFLTYDKNPF
PRYFKRGLNVSLSTDDPLQFSYTREPLIEEYSVAAQIYKLSNVDMCELARNSVLQSGWEA
QIKEHWIGKNFNRPGVEGNDVVKTNVPDIRINYRYDTLSTELELVNHFANFRN-------
------------------------------------------------------------
------------------------------------------------------------
------------------------------------------------------------
------------------------------------------------------------
------------------------------------------------------------
------------------------------------------------K-----------
------------------------------------------------------------
------------------------------------------------------------
------------------------------------------------------------
------------------------------------------------------------
------------------------------------------------------------
------------------------------------------------------------
------------------------------------------------------------
-
>XP_003956693_Kazachstania_africana
----------------------------------------------------MDADKVNT
NLSDLSLEAAPSHDD------------------------V----TNPGLLVDREDNLDAS
D-------DVANQMELQLSNDGSDNN----ISSMN-------------------------
ANFSYHESQKLIQNNSKHIAVDE----HDVNSA-I------LEQPRHASNLSTE------
----------SPTTKKSRTLSASA--------------------------QHTIPEPP--
-------------------------------RP---LWNKEP-----------KVKKETT
LYKMGMLAE----DAEQQFSEDPSPELIDLYSKVQECRDLRTKYQTLSVQND-NQNPKNK
PDWKVYPYPPKPSYNADTKT----------------------------------------
-------VVPVFN---------KPDVEVFDFNQCEIPGID--EEWDFGS-------NGDD
SYIVH-KAGN--PDDLIADIPTLRDYYRDLDKMIGISSDGPAKSFAFRRLQYLEARWNLY
YLLNEYQETSVSKRNPHRDFYNVRKVDTHVHHSACMNQKHLLRFIKYKLRHSAEEKVIFR
DGQLLTLEEVFRSLNLTGYDLSIDTLDMHAHKDTFHRFDKFNLKYNPIGESRLREIFLKT
NNYIRGSYLAEITQQVISDLENSKYQNCEYRISIYGRSLDEWDKLAAWVIDNKIISHNVR
WLIQIPRLYDIYKKTGIVQNFNDVCKNIFQPLFEVTKDPRSHPKLHVFLQRVIGFDSVDD
ESKVDRRF-HRKYPKPSLWEADQNPPYSYYLYYLYSSVASLNQWRAKRGFNTLVLRPHCG
EAGDPEHLVSAYMLAHGISHGILLRKVPFVQYLYYLDQVGIAMSPLSNNALFLTYDKNPF
PRYFKRGLNVSLSTDDPLQFSYTREPLIEEYSVAAQIYKLSNVDMCELARNSVLQSGWEA
QIKQHWVGKDFYKEGVEGNDVVKTNVPDIRINYRYDTLSTELELVHHFATFSR-------
------------------------------------------------------------
------------------------------------------------------------
------------------------------------------------------------
------------------------------------------------------------
------------------------------------------------------------
------------------------------------------------HAVEI-------
------------------------------------------------------------
------------------------------------------------------------
------------------------------------------------------------
------------------------------------------------------------
------------------------------------------------------------
------------------------------------------------------------
------------------------------------------------------------
-
>XP_022463027_Kazachstania_naganishii
----------------------------------------------------MDVEHTED
KFQHMSLEAEPSHDG------------------------F--EESMSSMAVNEDVEGADA
DG------KLSGELELTNSNTELQT-----------------------------------
ANFSYHESRQLLENNNKKIAVDE----KGVNPA-I------IGQPLARCTLKGEDEDSLR
GCAEYSPQFEECTRMGRPTGSHEG--------------------------LRVVQD----
------------------------------------------------------------
----GMLVD----DTSKEVRDNPSPELVDLYSKVEYCRELRTKYQGLSMQRN-DQNPKNS
TDWEIYPPPPRPSYNDATKT----------------------------------------
-------VVPVVN---------KPDAEVFDFSKCIIPGED--KEWDYFI-------NEDD
SYAVN-RAGD--RGDLIANIPTLRDYYLDLDKMVSISSDGPAKSFAFRRLQYLEARWNLY
YLLNEYQETSVSKRNPHRDFYNVRKVDTHVHHSACMNQKHLLRFIKYKLRHNKDEKVIFR
DGKVLTLDEVFRSLNLTGYDLSIDTLDMHAHKDTFHRFDKFNLKYNPIGESRLREIFLKT
NNYINGSYLADITKQVLFDLENSKYQNCEYRISIYGRSLDEWDKLAAWVIDNKLISHNVR
WLIQIPRLYDIYKKTGLVETFFDVCKNLFQPLFEVTKNPQSHPKLHVFLERVIGFDSVDD
ESKVDRRF-HKKYPKPSLWDAAQNPPYSYYLYCLYSSMASLNQWRAKRGFPTLVLRPHCG
EAGDPEHLVSAYLLSQGISHGILLRKVPFVQYLYYLDQVPIAMSPLSNNALFLTYDKNPF
PRYFRRGLNVSLSTDDPLQFSYTREPLIEEYSVAAQIYKLSNVDMCELARNSVLQSGWEA
QIKQHWIGKDFEKSGVDGNDVGKTNVPDIRINYRYDTLSTELELVNHFANYKR-------
------------------------------------------------------------
------------------------------------------------------------
------------------------------------------------------------
------------------------------------------------------------
------------------------------------------------------------
------------------------------------------------DKAVEAK-----
------------------------------------------------------------
------------------------------------------------------------
------------------------------------------------------------
------------------------------------------------------------
------------------------------------------------------------
------------------------------------------------------------
------------------------------------------------------------
-
>XP_446684_Candida_glabrata
--------------------------------------------------MFMD------
-------------DR------------------------K----DKDGLSVD--------
--------------EPQVSRDEESG-------GSD-------------------------
AHFSYHEGRKIFENSSKHVAVDQ----EDLSSS-G-----FLPQPHHPTMMGAN------
-------GNGQGQGKKNRTLSSNA--------------------------RHTLPDAP--
-------------------------------LSKAEIVNKITD---D------SVRDKTP
LYKMGMLSD----DASQQILEDPSPELVDLYTKVQECRDLRTKYQSLSLQYN-SQNPKNS
QDWEIYPPPPKPSYNAETKT----------------------------------------
-------VIAVTN---------KPDAEVFDFNECEIPGED--TEWDFGT-------NDDD
SYYVH-KPGK--EDEILANIPSLRDYYKDLEKMVGISSDGPAKSFAFRRLQYLEARWNLY
YLLNEYQETSVSKRNPHRDFYNVRKVDTHVHHSACMNQKHLLRFIKYKLRHCKDEKVIFR
DGKVLTLDEVFRSLNLSGYDLSIDTLDMHAHKDTFHRFDKFNLKYNPIGESRLREIFLKT
NNYINGSYLAEITQQVLSDLENSKYQNCEYRISVYGRSLDEWDKLASWVIDNKVISHNVR
WLIQIPRLYDIYKKTDTVKTFQDICTNIFQPLFEVTKNPKSHPKLHVFLQRVIGFDSVDD
ESKVDRRF-HRKYPKPSLWDSPQNPPYSYYLYYLYSNMASLNQWRAKRGFNTLVLRPHCG
EAGDPEHLVSAYLLSQSISHGILLRKVPFVQYLYFLDQVGIAMSPLSNNALFLTYDKNPF
PHYFKRGLNVSLSTDDPLQFSYTREPLIEEYSVAAQIYKLSNVDMCELARNSVLQSGWEA
QIKKHWIGKDYELPGVEGNDVGKTNVPNIRINYRYDTLATELELVNHFANFNK-------
------------------------------------------------------------
------------------------------------------------------------
------------------------------------------------------------
------------------------------------------------------------
------------------------------------------------------------
------------------------------------------------D-----------
------------------------------------------------------------
------------------------------------------------------------
------------------------------------------------------------
------------------------------------------------------------
------------------------------------------------------------
------------------------------------------------------------
------------------------------------------------------------
-
>XP_004180859_Tetrapisispora_blattae
----------------------------------------------------MTKASAS-
--PDLDLYPAPSYDE------------------------A--DSHSSGLFLDN-------
--------ENHDPLVYIPSGESSEAPATRISSRLSDGVP-----------------VAIL
AQFSYHENNQLFENNFKQHAVDE---PPSTDSA-L------VEQVSQMATQMSN------
--------LSTRAGGKTRTLSSGA--------------------------KYSVPDPL--
-------------------------------PKSESWHTSSEKNSSIDLHNNLQKHDSDN
SYKMGILAE----DASEQLLEDPSPELIGLYSNVRECRTVREKYQNLSLQKD-FQNPNNS
PNWKVYPPPPQPSYDPETKT----------------------------------------
-------VSKTLR---------VPDAEIFDINKCDIPGED--LEWDFNI-------NDDD
SYIVH-KIND--EKSLIANIPTLRDYYSDLDKMIAISSDGPAKSFAFRRLQYLEARWNLY
YLLNEYRETNVSKKNPHRDFYNVRKVDTHVHHSACMNQKHLLRFIKYKLRNSGNEKVIFR
DGKVLTLSEVFQSLNLTGYDLSIDTLDMHAHKDTFHRFDKFNLKYNPIGESRLREIFLKT
NNYIKGSYLAEITGQVINDLEYSKYQNCEYRISIYGRSMDEWDKLASWIVDNKLISHNVR
WLIQIPRLYDIYKRTGIIKNFQDVCKNIFQPLFEVTKNPQSHPKLHIFLQRVIGFDSVDD
ESKVDRRF-HRKYPKPSLWESAQNPPYSYYLYYLYSSMASLNQWRAKRGFNTLVLRPHCG
EAGDPEHLISAYMLAKGISHGILLRKVPFVQYLYYLDQVGIAMSPLSNNALFLTYDKNPF
PHYFKRGLNVSLSTDDPLQFSYTREPLIEEYSVAAQIYKLSNVDMCELARNSVLQSGWEA
QIKEHWLGKNFRKEGVDGNDVTKTNVPNVRINFRHDTLATELELMEHFANFKQ-------
------------------------------------------------------------
------------------------------------------------------------
------------------------------------------------------------
------------------------------------------------------------
------------------------------------------------------------
------------------------------------------------DI----------
------------------------------------------------------------
------------------------------------------------------------
------------------------------------------------------------
------------------------------------------------------------
------------------------------------------------------------
------------------------------------------------------------
------------------------------------------------------------
-
>XP_003687594_Tetrapisispora_phaffii
----------------------------------------------------MSVGKGFQ
DSSLLALEETPSREE------------------------M--GSGSSGLFIDEANSALNA
GASRVMREAKSGSNGSGDGSDASKNDIAKTLSEVSIASEDEDENSEGWKVPQRLPRRPSS
THFSFFENAKILENSSKQIALND---EN-------------FIQPNQEMSTDPN------
------------IKKINRSLSSNA--------------------------MESIPDVP--
-------------------------------KKIWSKREDASDTAKSGNSK--DNQLPSQ
AYKMGHLAD----EAAKHFLDEPSPELTELYTKVAECREIRHKYQSISCQLD-GQNPKDK
DDWKIYPQPPKPSYNPETKT----------------------------------------
-------VTTVIN---------HADTEVFDFSKCDIPGED--LDWNFTT-------NDDD
TFIVH-AAED--NGKLIANVPSLRDYYSDLDKMISISSDGPSKSFAFRRLQYLEARWNLY
YLLNEYQETSVSKRNPHRDFYNVRKVDTHVHHSACMNQKHLLRFIKHKLRHSKDEKVIFR
DGKILSLDEVFKSLNLTGYDLSIDTLDMHAHKDTFHRFDKFNLKYNPIGESRLREIFMKT
DNYIKGSYLAEITKQVLSDLENSKYQNCEYRISIYGRSLDEWDKLATWIVDNKVISHNVR
WLVQVPRLYDIYKKSEIVKNFQDVCKNLFQPLFEVTKNPMSHPKLHVFLQRVIGFDSVDD
ESKVDRRF-HRKYPIPSLWEVAQNPPYSYYLYYLYSSMASLNQWRAKRGFNTFVLRPHCG
EAGDPEHLVSAYMLAQGISHGILLRKVPFVQYLYYIDQVGIAMSPLSNNALFLTYDKNPF
PHYFKRGLNVSLSTDDPLQFSYTREPLIEEYSVAAQIYKLSNVDMCELARNSVLQSGWES
QIKRHWIGDNYKLPGVQGNSVVKTNVPDIRVSYRYDTLSTELELVDHFSKINS-------
------------------------------------------------------------
------------------------------------------------------------
------------------------------------------------------------
------------------------------------------------------------
------------------------------------------------------------
------------------------------------------------RQ----------
------------------------------------------------------------
------------------------------------------------------------
------------------------------------------------------------
------------------------------------------------------------
------------------------------------------------------------
------------------------------------------------------------
------------------------------------------------------------
-
>XP_001645537_Vanderwaltozyma_polyspora
-----------------------------------------------MNHNVLD----SK
DFSDLSID------------------------------------DNNDVVLDSDNDGVH-
--------------DWQNENNTASSQ----------------------------------
--FSYRENNQLIEHGSKQVALSE----NRRNSA-I------FEQPVQSTNCSSG------
--------NSAKFQPPSRKLSSSA--------------------------SQSSPIVP--
-------------------------------KKSWLDKTTSQDFRKN------SNQNNSP
SYKMGMLAD----DAAKQFLQDPSPELVELYSNVQKCRDIRSKYLNLSKQYY-NQNPKNQ
QDWKIYPPPPKPSYNSETKT----------------------------------------
-------VITVFN---------QPDTKTFNFEDCEIPGED--TDWEFTT-------NKDD
TFIVR-KVGT--EDQLIANIPSLRDYYLDLETMVTISSDGPAKSFAFRRLQYLEARWNLY
YLLNEYQETTVSKKNPHRDFYNVRKVDTHVHHSACMNQKHLLRFIKHKLRTEKDDKVIYR
DGKVLSLEEVFNSLNLSGYDLSIDTLDMHAHKDTFHRFDKFNLKYNPIGESRLREIFLKT
DNYIYGSYLSEITKQVMSDLENSKYQNCEYRISIYGRSIDEWDKLASWVIDNKVFSHNVR
WLVQVPRLYDIYKKTGTVASFQDICKNLFQPLFEVTKNPKSHPKLHVFLQRVIGFDSVDD
ESKVDRRI-HKKYPIPSLWTASQNPPYSYYLYYIYSNVASLNQWRAKRGFNTFVLRPHCG
EAGDPEHLVASYIVAEGISHGILLRKVPFVQYLYYLDQVGIAMSPLSNNALFLTYDKNPF
PHYFKRGLNVSLSTDDPLQFSYTREPLIEEYSVAAQIYKLSNVDMCELARNSVIQSGWEA
QIKEHWIGKNFEAPGIEGNDVVKTNVPDIRVNYRCDTLATELELVNHFANFST-------
------------------------------------------------------------
------------------------------------------------------------
------------------------------------------------------------
------------------------------------------------------------
------------------------------------------------------------
------------------------------------------------SP----------
------------------------------------------------------------
------------------------------------------------------------
------------------------------------------------------------
------------------------------------------------------------
------------------------------------------------------------
------------------------------------------------------------
------------------------------------------------------------
-
>XP_003678986_Torulaspora_delbrueckii
----------------------------------------------------MNVDDATK
ELTDLSLEPAPSYDA------------------------P--VYDQSG------------
-------------------EDLVEHGAENGSGMQD-------------------------
AHFSYRESKQLFDSGSKQIAVDD----RLAPSS-I------MDQP------TSM------
-----QREEKKEP-----------------------------------------------
------------------------------------------------------GRQES-
-YKMRSLPD----SAAQQFTDVPSPELVGLYKNVAECRNLRAKYQGLSMQRS-DQNPKNK
PGWVIYPHPPKPTYDAATKT----------------------------------------
-------VVKVEN---------KPDSEVFDLSQCDIPGED--SEWDFGI-------NEDD
SYAVH-RAGA--LDQVIADIPSLRDYYLDLDKLVSISSDGPAKSFAFRRLQYLEARWNLY
YLLNEYQETSVSKRNPHRDFYNVRKVDTHVHHSACMNQKHLLRFIKHKLKHCSDEKVIFR
DDQVLTLNEVFKSLNLSGYDLSIDTLDMHAHKDTFHRFDKFNLKYNPIGESRLREIFLKT
DNYIKGSYLAQITKQVISDLENSKYQNCEYRISVYGRSIDEWDKLANWVIDNKIFSHNVR
WLVQIPRLYDIYKKTGTVNTFQDIITNLFKPLFEVTKNPQSHPKLHVFLQRVIGFDSVDD
ESKVDRRF-HRKYPKPSLWEAPQNPPYSYYLYYLYSNLAALNQWRAKRGFNTLVLRPHCG
EAGDPEHLVSAYLLAQSISHGILLRKVPFVQYLYYLDQIGIAMSPLSNNALFLTYDKNPF
PRYFKRGLNVSLSTDDPLQFSYTREPLIEEYSVAAQIYKLSNVDMCELAKNSVLQSGWEA
SIKAHWIGKNFEDDGVEGNDVGRTNVPNIRVNYRWDTLSTELDLVNHFATFKG-------
------------------------------------------------------------
------------------------------------------------------------
------------------------------------------------------------
------------------------------------------------------------
------------------------------------------------------------
------------------------------------------------T--ENGCQA---
------------------------------------------------------------
------------------------------------------------------------
------------------------------------------------------------
------------------------------------------------------------
------------------------------------------------------------
------------------------------------------------------------
------------------------------------------------------------
-
>XP_037144563_Zygotorulaspora_mrakii
---------------------------------------------MSSNNSEMEINETSK
ELSEFSLEPTPSFDV------------------------P--DPNSSGMFRETDVRREDG
QLDPL---ELTNTEEAREAQDEVEE-------MTS-------------------------
ANFSYHESRKLHENGSKQVALND----NSSPSS-F------VAQPPWRKVLSEN------
-----DHEESSEPIIRNRTLSFGA--------------------------QRSLPDIP--
-------------------------------GGSSTWKKSKKF---V------GGEDTN-
-YKMGMLAD----ESGQQFLEEPSPELIGLYANVAECRKLRTKYQDISLQRN-DQNPKNK
PDWVVYPAPPKPTYDSETKT----------------------------------------
-------VIKVDN---------KPDWQIFDFSACEIPPED--QDWDFTT-------NAED
CFVVH-KSKN--ADELITAVPSLREYYLDLEKLISISSDGPAKSFAFRRLQYLEARWNLY
TLLNEFQETSVSKRNPHRDFYNVRKVDTHVHHSACMNQKHLLRFIKHKLRHCKDENVIFR
DGKVLTLDEVFKSLNLSGYDLSIDTLDMHAHKDTFHRFDKFNLKYNPIGESRLREIFLKT
DNYIKGSYLAEITKQVLSDLENSKYQNCEYRISVYGRSIDEWDKLASWVIDNKVFSHNVR
WLIQIPRLYDVYKKTGIVKNFNEVTINIFKPLFEVTKNPRSHPKLHVFLQRVIGFDSVDD
ESKVDRRF-HRKYPIPSLWESSQNPPYSYYLYYLYSSLVSLNQWRAKRGFNTLVLRPHCG
EAGDPEHLVSAYLLAQSISHGILLRKVPFVQYLYYLDQVGIAMSPLSNNALFLTYDKNPF
PRYFKRGLNVSLSTDDPLQFSYTREPLIEEYSVAAQIYKLSNVDMCELARNSVLQSGWEA
QIKAHWLGNDFEKEGVEGNDVGKTNVPNIRANYRWDTLSTELELVDHFAKFKG-------
------------------------------------------------------------
------------------------------------------------------------
------------------------------------------------------------
------------------------------------------------------------
------------------------------------------------------------
------------------------------------------------VVIE--------
------------------------------------------------------------
------------------------------------------------------------
------------------------------------------------------------
------------------------------------------------------------
------------------------------------------------------------
------------------------------------------------------------
------------------------------------------------------------
-
>XP_002497033_Zygosaccharomyces_rouxii
----------------------------------------------------MDADSSYK
NLADLSLEPTESHDV------------------------A--NPESAGLFAGND------
------------------KPERVSEGVALAPSEAD-------------------------
AHFSYKENKELLERGTKELAVD-----HQAPSN--------FNQPSGLENDSPH------
-------------SKKDRALSSSA--------------------------KLTVPDLP--
-------------------------------TDTH------------------RGARRSS
TYKMGVFAD----DSTQRFLDEPSPELVGLYSNVAECRAMREKYQTTSLQHD-WDNPKNK
PDWLIYPPPPRPTYNPETKT----------------------------------------
-------VTKLEN---------RPDCEVFDFEKCVIPGED--TDYDFGV-------GGDD
IYVVH-SAQD--SAKLVSKVPDLREYYMDLERVIALSSDGPAKSFAFRRLQYLEARWNLY
YLLNEFQETSVSKRNPHRDFYNVRKVDTHVHHSACMNQKHLLRFIKHKLRHNGEEDVIFR
DGKILTLDQVFKSLNLSGYDLSIDTLDMHAHKDTFHRFDKFNLKYNPIGESRLREIFLKT
DNYVKGSYLAQVTKEVVSDLENSKYQNCEYRISVYGRSIDEWDKLASWVIDNKLISHNVR
WLIQCPRLYSIYKSTGQVENFFDLMRNIYQPLFEVTKNPQSHPKLHVFLQRVIGFDSVDD
ESKVDRRI-FRKYPKASNWDNPNNPPYSYYLYYMYASMASLNQWRAKRGFNTLVLRPHCG
EAGDPEHLVSAYLVAQSISHGILLRKVPFVQYLYYLDQVGIAMSPLSNNALFLTYDKNPF
PHYFKRGLNVSLSTDDPLQFSYTREPLIEEYSVAAQIYKLSNVDMCELARNSVLQSGWEA
QIKSHWIGKDFYKNGVEGNDVGKTNVPNIRINYRWDTLSTELELMNHFSNFKD-------
------------------------------------------------------------
------------------------------------------------------------
------------------------------------------------------------
------------------------------------------------------------
------------------------------------------------------------
------------------------------------------------AIED--------
------------------------------------------------------------
------------------------------------------------------------
------------------------------------------------------------
------------------------------------------------------------
------------------------------------------------------------
------------------------------------------------------------
------------------------------------------------------------
-
>XP_003646009_Eremothecium_cymbalariae
--------------------------------MVSRVIHVIPFGVILEFCFLLTKRKAFT
SMTAIRRDEPLYRNRHRVFGKRSWFCSIIIKVMCAHEKIKDGHKAASGGYGGSSSG----
--------DRSGPISDLCFDTSLQEGGASVLGSAG---------------YEALEVQSVN
TNFSYHEEKKLLEHGSKMTALERGITVHDLESS-H------MPQILHSVVTGSN------
-----PS-------IKDSGLSVSA--------------------------QESLPEHP--
-------------------------------SLKFAGSTNNNLT---------SDRLYST
SYKMGLVPDGKVPDGQMRFLDIPDKELVSLYTNVRDCRDLREKYQKVSLQQQ-HQNPKNK
PEWEIYPPPPKPSYKSETKT----------------------------------------
-------ILAVLN---------KPDAEVFDFNACEIPGED--PNWDFST-------NDDD
AYVVY-KAGQDPKESVIADIPSLRDYYVDVEKLTMISSDGPAKSFAFRRLQYLEARWNMY
SLLNEYKETAVSKKNPHRDFYNVRKVDTHVHHSACMNQKHLLRFIKHKLRTSADQEVIFR
DGKVLTLAEVFQSLNLTGYDLSIDTLDMHAHKDTFHRFDKFNLKYNPIGESRLREIFLKT
DNYIHGSYLAEITKEVISDLENSKYQNCEYRISVYGRSINEWDKLADWVIDNKLISHNVR
WLIQIPRLYDIYKRTGAVATFNDTSRNLFQPLFEVTKNPQSHPKLHLFLQRVIGFDSVDD
ESKVDRRF-YKKFPKPSLWDSAENPPYSYYLYYLYASMASLNQWRATRGFNTLVLRPHCG
EAGDPEHLISAYLLAQGISHGILLRKVPFVQYLYYLDQIGIAMSPLSNNALFLTYDKNPF
PNYFKRGLNVSLSTDDPLQFSYTREPLIEEYSVAAQIYKLSNVDMCELARNSVLQSGWEV
RIKKHWIGKHFDEEGTQGNDVEKTNVPNIRINYRHETLSTELELIDYYSSFYK-------
------------------------------------------------------------
------------------------------------------------------------
------------------------------------------------------------
------------------------------------------------------------
------------------------------------------------------------
------------------------------------------------QDM---------
------------------------------------------------------------
------------------------------------------------------------
------------------------------------------------------------
------------------------------------------------------------
------------------------------------------------------------
------------------------------------------------------------
------------------------------------------------------------
-
>NP_983153_Eremothecium_gossypii
---------------------------------------------------MMEGQGYEK
ECLAPHLESPVDGNP------------------------RDMHKHSAGSTEDEDIS----
--------RRSSP---------------------E---------------YDGVEVHSVN
TNFSYHEEKLMLEHSTKMNALEQGLAPHITQS----------PQ----------------
-----PSRFQAEGGAAERRLSASA--------------------------QASLPEPP--
-------------------------------SMKFLGKSHAP-E---------DDQ---T
SYKMGQVA-GDLP----QYFGAPSQELVELYTKVQECRNLRARYQGLSMQRH-GQNPKNR
QEWEIYPPPPKPSYNSETKT----------------------------------------
-------VLKVTN---------QPDCEVFDFTQCEIPGED--TEWEFTA-------NSDD
VFAVH-RATEDGEPQLIADVPSLRDYYVDLEKLVAISSDGPAKSFAFRRLQYLEARWNLY
SLLNEYQETAISKKNPHRDFYNVRKVDTHVHHSACMNQKHLLRFIKYKLRTAANEEVIFR
DGKVLTLSEVFQSLKLTGYDLSIDTLDMHAHKDTFHRFDKFNLKYNPIGESRLREIFLKT
DNYIKGSYLAAITKQVISDLENSKYQNCEYRISIYGRSIDEWDKLAAWVIDNKILSHNVR
WLIQVPRLYDIYKKTGTVKTFNDILVNLFQPLFEVTKNPQSHPKLHIFLQRVIGFDSVDD
ESKIDRRF-HRKFPKSSLWESSQNPPYSYYLYYLYSNMSYLNQWRSRRGFNTLVLRPHCG
EAGDPEHLISAYLLSQGISHGILLRKLPFVQYLYYLDQIGIAMSPLSNNALFLTYDKNPF
PYYFRRGLNVSLSTDDPLQFSYTREPLIEEYSVAAQIYKLSNVDMCELARNSVLQSGWEA
QIKRHWIGKDFEKAGIDGNDVEKTNVPNIRINYRYETLSTELELVEHYAK----------
------------------------------------------------------------
------------------------------------------------------------
------------------------------------------------------------
------------------------------------------------------------
------------------------------------------------------------
------------------------------------------------------------
------------------------------------------------------------
------------------------------------------------------------
------------------------------------------------------------
------------------------------------------------------------
------------------------------------------------------------
------------------------------------------------------------
------------------------------------------------------------
-
>XP_453337_Kluyveromyces_lactis
---------------------------------------------------MNGF-DIDN
SMKQSQLEMPYPNEG---------------------------------------------
EGGQHQ-----NTHEFATSYDAEEDPNDVDNHSIS-------------------------
THFSYHDGKSLLEQGIKKLALDHLHSNNASVDS-NLGMKSQFPSYFGNSPLDAA------
-----ASVAAAGIPRHERRLSLSA--------------------------QQAEPEVL--
-------------------------------ISSPMSQKPSSSSSAQILD---VERIKSA
QYKMGLIAD----D-GQHSYDSPSLELVELYSSVSDCRELREKYQTLSLQKH-HQNPKNR
PDWKIYPPPPKPSYNAANKT----------------------------------------
-------VVKVSN---------LPDSKSFDINECEIPGLD--EDVDFRL-------NSDE
VYVLY-DTKTEDKKQAGNVFPTLREYYIDMEKIISVSSDGPAKSFAFRRLQYLEARWNLY
SLLNEYHETAVSKKNPHRDFYNVRKVDTHVHHSACMNQKHLLRFIKHKLRHSKDEKVIFR
DEKILTLEEVFQSLKLSGYDLSIDTLDMHAHKDTFHRFDKFNLKYNPIGESRLREIFLKT
DNYIDGKYLAEITTEVISDLENSKYQNCEYRISIYGRSPDEWDKLAAWVVDNKLISHNVR
WLIQIPRLYDVYKKTGIVENFFDICKSIFLPLFEVTQNPQSHPKLHIFLQRVVGFDSVDD
ESKVDRRF-QKKYPKPTLWDSTQNPPYSYQLYYLYANIASLNWWRAKRGFNTLVLRPHCG
EAGDPEHLISAYLLAQGINHGILLRKIPFVQYLFYLDQIGIAMSPLSNNALFLTYDKNPF
QYYFKRGLNVSLSTDDPLQFSYTREPLIEEYSVAAQIYKLSNVDMCELAKNSVMQSGWEA
QIKRHWIGKHFEKEGIEGNDLEKTNVPDIRVNYRYETLKTELELVKHFSSFAS-------
------------------------------------------------------------
------------------------------------------------------------
------------------------------------------------------------
------------------------------------------------------------
------------------------------------------------------------
------------------------------------------------LSASK-------
------------------------------------------------------------
------------------------------------------------------------
------------------------------------------------------------
------------------------------------------------------------
------------------------------------------------------------
------------------------------------------------------------
------------------------------------------------------------
-
>XP_022677635_Kluyveromyces_marxianus
---------------------------------------------------MSPLHNIIE
RM-SSGVEMSEPSE----------------------------------------------
---NHEIHPMSNPNDFASYHDDLASASDTDTHSIS-------------------------
TNFSYHDGKSLLEQGIKKLALQHLQNQDSAPDTVNAQNSLHLPPYLSSSHMTDT------
-----ATAAAAAVPRSERRISLSV--------------------------HPTDQDTL--
-------------------------------PATSRSKRPSSSSTFGGLD---PDRLKSA
QYKMGTIDD----D-GQSAHDIPSPELVELYTSVQECRELRKRYQEVSLQKH-HQNPKNR
PDWKIYPPPPKPTYDAANKT----------------------------------------
-------VVKVEN---------LPDSKTFDVNECEIPGPD--PDISFKP-------NDDE
VFVLY-DNKSEMQERVGEKIPSLRDYYIDMEKIISVSSDGPAKSFAFRRLQYLEARWNLY
SLLNEYHETAVSKKNPHRDFYNVRKVDTHVHHSACMNQKHLLRFIKHKLRHSSDEKVIFR
DGKVLTLEEVFKSLNLTGYDLSIDTLDMHAHKDTFHRFDKFNLKYNPIGESRLREIFLKT
DNFIHGKYLAEITSEVISDLENSKYQNCEYRISVYGRSTDEWDKLAAWVVDNKLFSHNVR
WLIQIPRLYDIYKKTGTVENYFEICKNVFLPLFEVTQNPQSHPKLHIFLQRVIGFDSVDD
ESKIDRRF-QKKYPKPSLWDSNQNPPYSYQLYYLYANIASLNNWRSKRGFNTFVLRPHCG
EAGDPEHLISAYLLAQGISHGILLRKVPFVQYLYYLDQIGIAMSPLSNNALFLTYDKNPI
QYYFKRGLNVSLSTDDPLQFSYTREPLIEEYSVAAQIYKLSNVDMCELARNSVLQSGWEA
QIKRHWIGKHFEKDGIEGNDQEKTNVPDIRINYRYETLKTELELVKYYSDFKN-------
------------------------------------------------------------
------------------------------------------------------------
------------------------------------------------------------
------------------------------------------------------------
------------------------------------------------------------
------------------------------------------------MVQ---------
------------------------------------------------------------
------------------------------------------------------------
------------------------------------------------------------
------------------------------------------------------------
------------------------------------------------------------
------------------------------------------------------------
------------------------------------------------------------
-
>XP_022629916_Lachancea_lanzarotensis
------------------------------------------------------------
-MSDLGIVKEMSHEG------------------------ESPEPFDRDDHLGT-------
--------A-TLKLDKLGLRDATHDDEDDHTQGEP-------------------------
TNFSFHENKSLFDQDSKRAALQH------------------LMQQSASSPVNAS------
-------------PTAGRRLSVSA--------------------------QSSIPEPP--
-------------------------------SLKFEQD---------------RARHVSA
SYKMGMVFD----E-DQQLSDVPSAELVDLYSKVQDCRKLRTKYQTLSMQQNAQQNPKNQ
TGWKIYPPPPKPTYNAETKT----------------------------------------
-------VKQVDN---------RPDVEVFDFAKINVPGED--QDWDFSI-------NDDD
VFVVS-SVQD--AATSLSEVPSLRQYYKDLDSLVTISSDGPAKSFAFRRLQYLEARWNLY
SLLNEYQETSVSKKNPHRDFYNVRKVDTHVHHSACMNQKHLLRFIKYKLRHSGDEKVIHR
DGKVLTLDQVFESLDLSGYDLSIDTLDMHAHKDTFHRFDKFNLKYNPIGESRLREIFLKT
DNYIKGTYLADITKQVISDLENSKYQMCEYRISIYGRSIEEWDNLAAWVIDNKVISHNVR
WLVQVPRLYDIYKKTGLVANFHDITKNLFQPLFEVTKNPQSHPKLHAFLQRVIGFDSVDD
ESKVDRRF-HQKYPKPSLWDAPQNPPYSYYLYYLYSSMASLNQWRAKRGFNTFVLRPHCG
EAGDPEHLISAYLLAQGISHGILLRKVPFVQYLYYLDQVGVAMSPLSNNALFLTYDKNPL
PYYFKRGLNVSLSTDDPLQFSYTREPLIEEYSVAAQIYKLSNVDMCELARNSVLQSGWES
QIKRHWIGKDFEKGGIHGNDVEKTNVPDIRINYRHETLCTELELVEHYAQFKT-------
------------------------------------------------------------
------------------------------------------------------------
------------------------------------------------------------
------------------------------------------------------------
------------------------------------------------------------
------------------------------------------------Q-----------
------------------------------------------------------------
------------------------------------------------------------
------------------------------------------------------------
------------------------------------------------------------
------------------------------------------------------------
------------------------------------------------------------
------------------------------------------------------------
-
>XP_002555253_Lachancea_thermotolerans
-----------------------------------------------------MLGRSLE
DMSNLSLVKEVSHEN------------------------SSEPSSGAGESEGQ-------
--------ARRLDLDKLSL-----EDEED-PAAEP-------------------------
TNFSFLEDKKLYEHDSKREALNH------------------LQQAS------QS------
-------------PKGGRRLSVSA--------------------------QMALPEPP--
-------------------------------SLQFAQD---------------NDRHVSA
RYKMGMVLG----E-EQQFSDVLSSELVDLYSKVQDCRRLRDKYQILSLQKHPHQNPKNL
PSWKIYPSPPKPSYSAETKT----------------------------------------
-------VIKVEN---------KPDSEVFDFSKIEIPGED--PDWDFQA-------NSDD
AYTVV-SSSD--PQNVLAEVPTLRQYYKDLDTMVTISSDGPAKSFAFRRLQYLEARWNLY
SLLNEYEENSVSKKNPHRDFYNVRKVDTHVHHSACMNQKHLLRFIKYKLRHSGDEKVIHR
DNKVLTLDEVFKSLNLSGYDLSIDTLDMHAHKDTFHRFDKFNLKYNPIGESRLREIFLKT
DNYINGTYLAEITRQVLSDLENSKYQNCEYRISIYGRSIDEWDKLASWVIDNKVISHNVR
WLIQVPRLYDIYKKTDTVKSFNDIIRNLFLPLFEVTKNPQSHPKLHVFLQRVIGFDSVDD
ESKVDRRF-HQKYPKPSLWDSPQNPPYSYYLYYLYSSMTSLNQWRAKRGFNTFVLRPHCG
EAGDPEHLISAYLLAQGISHGILLRKVPFVQYLYYLDQVGIAMSPLSNNALFLTYDKNPL
PFYFKRGLNVSLSTDDPLQFSYTREPLIEEYSVAAQIYKLSNVDMCELARNSVLQSGWES
KIKRHWIGKNFLTEGIDGNDVEKTNVPDIRINYRHETLSTELELIEHYARFKV-------
------------------------------------------------------------
------------------------------------------------------------
------------------------------------------------------------
------------------------------------------------------------
------------------------------------------------------------
------------------------------------------------KEGESTE-----
------------------------------------------------------------
------------------------------------------------------------
------------------------------------------------------------
------------------------------------------------------------
------------------------------------------------------------
------------------------------------------------------------
------------------------------------------------------------
-
>XP_020050937_Aspergillus_aculeatus
------------------------------------------------------------
--------------------------------MTSPSSDKAARPISNA-------NAPLG
PSNEETLSHVLGTGSG---FPLHVTATAGLNNSD-----LAESAPQTPEDVLPRDIQLKT
PTYDYAFEKSMSHTEAKLFYQHHQLANRNV-GDGDQLS--KAAAPTTTCVPTPLT----Q
RDLVDTAIIPRDA--MQSTIPAI----------------------------AKQPSPI--
VRQTAANTDTSNTPFGSPENEDSEKQRASEAPSIFQSFIEQHTLSGTSSLGNPGDGLGAV
QGIMHISPG----------ANVIASDLDVICRKIKSLLDRRARYMHLSLQGP-ENNPKDS
PDWQIYPPPPEPAWDDDKDL--GK------------------------------------
-------IHDRPRADHKRRKMGEDVGEDFDMADC-LPLPG-ESDWVFEL-------DENS
VYQVYEGDSARHSRRPVVRIPSLRDFYMDLDAVTDISTDGPAKSFAFKRLSYLEGKFQLY
TLLNEYQEIADSKKVPHRDFYNVRKVDTHVHHSACMNQKHLLRFIKSKMKKSPDEVVLFR
DGKHLTLREVFESINLTAYDLSIDTLDMHAHTDSFHRFDKFNLKYNPVGESRLREIFLKT
DNFIKGRYLAEITKEVISDLESSKYQMVEWRISIYGRSIEEWDKLAAWVVDNKLFSPNVR
WLIQVPRLYDVYKSSGMMQNFEQVITNVFKPLFEVTKDPASHPKLHIFLQRVVGFDSVDD
ESKAERRL-YRKYPIPREWNTKQNPPYSYWIYFMFANIASLNTWRKRLGYNTFVLRPHCG
EAGDPDHLAVGFLCCHSISHGILLRKVPLLQYLFYLDQIGIAMSPLSNNALFLTYDKNPC
ANFFKRGLNVSLSTDDPLQFAFTKEPLIEEYSVAAQIYKFSAVDMCELAKNSVEQSGFEL
SLKKRWLGSNCSAPGVMGNNVAKSNVPDIREQFRHETLLGELAL----------------
------------------------------------------------------------
------------------------------------------------------------
------------------------------------------------------------
------------------------------------------------------------
------------------------------------------------------------
------------------------------------------------------------
------------------------------------------------------------
------------------------------------------------------------
------------------------------------------------------------
------------------------------------------------------------
------------------------------------------------------------
------------------------------------------------------------
------------------------------------------------------------
-
>XP_001274993_Aspergillus_clavatus
------------------------------------------------------------
----------------------------------------MGKRTHNPPGCTQDTGAELT
ETHHDELHEADLGAPQ------------------------IGAVTRTSSDILPRDREEKT
PTYDYAYEKSMSHAEARLFYQNHQFISRGT-DDEWDQD--SSSANANKLPVHIEE----S
DSQAPPSPVNRHE--NTRIGASSS--SNFTQ--QDYM-------------STSYQFEN--
ASHSVVGQSLRRGVTGPGFVESGSQEACH--------------------IRSPKDDPNVV
GTTTNTT-G----------SGTIAAELNVIYRKIRRLLDRRSEYLQLSSQRS-EDNPKDD
TDWKIYPPPPEPAWDADKDS--GR------------------------------------
-------QNFLPDAGHRRRKMGQDIGEDFDMADL-IPLPG-ESNWTFGL-------DKNS
VYQVYETHEAENQREPTMKIPSLRDFYMDLDAVIDVSTDGPAKSFAFKRLSYLEGKFQLY
TLLNEYQEIADSKKAPHRDFYNVRKVDTHVHHSACMNQKHLLRFIKSKMKKSPDEVVLYR
DGKHLTLREVFESINLTAYDLSIDTLDMHAHTDSFHRFDKFNLKYNPVGESRLREIFLKT
DNYIKGRYLAEITKEVISDLESSKYQMVEWRISIYGRSIHEWDKLAAWVVDNKLFSPNVR
WLIQVPRLYDVYKSSGMMENFEQVIVNVFRPLFEVTQNPNSHPKLHVFLQRVVGFDSVDD
ESKAERRL-YKKYPIPREWNTKQNPPYSYWIYFMYANIASLNFWRKKRRFNTFDLRPHCG
EAGDPDHLAAGFLCCHSISHGILLRKVPLLQYLFYLDQIGIAMSPLSNNALFLTYDKNPF
ASFFRRGLNVSLSTDDPLQFAFTKEPLIEEYSVAAQIYKFNAVDMCELAKHSVEQSGFEL
SLKKRWLGANCCLPGVAGNNVAKSNVPDIREKYRHETWLEERAL----------------
------------------------------------------------------------
------------------------------------------------------------
------------------------------------------------KYLVNIP-----
------------------------------------------------------------
------------------------------------------------------------
------------------------------------------------------------
------------------------------------------------------------
------------------------------------------------------------
------------------------------------------------------------
------------------------------------------------------------
------------------------------------------------------------
------------------------------------------------------------
------------------------------------------------------------
-
>XP_001261930_Aspergillus_fischeri
------------------------------------------------------------
------------------------------------------------------------
------------------------------------------------------------
------------------------------------------------------------
------------------------------------------------------------
------------------------------------------------------------
-----MT-G----------SGTVASELNIIYRKIRGLLERRAEYIRLSSQGP-EDNPKDR
PDWRIYPPPPEPAWDADREN--GN------------------------------------
-------QGSSPGAGTKKRKMGQDIGEDFDMAEF-IPLPG-ESSWTFRL-------DENS
VYQVYENIEAANAHKPTIRIPSLRDFYMDLDAVIDVSTDGPAKSFAFKRLSYLEGKFQLY
TLLNEYQEIADSKKVPHRDFYNVRKVDTHVHHSACMNQKHLLRFIKSKMKKSPDEVVLFR
DGKHLTLREVFESINLTAYDLSIDTLDMHAHTDSFHRFDKFNLKYNPVGESRLREIFLKT
DNYIKGRYLAEITKEVISDLESSKYQMVEWRISIYGRSIQEWDKLAAWVVDNKLFSPNVR
WLIQVPRLYDVYKASGMMENFEQVITNVFQPLFEVTKNPSSHPKLHIFLQRVVGFDSVDD
ESKAERRL-YRKYPIPREWNTKQNPPYSYWIYFMFANIASLNFWRKQRGFNTFVLRPHCG
EAGDPDHLAVGFLCCHSISHGILLRKVPLLQYLFYLDQIGIAMSPLSNNALFLTYDKNPF
ANFFRRGLNVSLSTDDPLQFAFTKEPLIEEYSVAAQIYKFNAVDMCELAKHSVEQSGFEL
SLKKRWLGADCSLRGVAGNNVAKSNVPDIREQFRHETLLGELAL----------------
-----------------RPIVPATGSQLEAPSR------I--------------------
-----------PLDPEQGHSGHSQS----P------------------------------
TSSVL----------------------------P--QRCDASDAEALRNPCSSDTTSAGD
SGNSLGGTHPIGQAAASPGSPPEH------------------------------------
-----RIFPGIVH-----------------------------------------------
------------------------------------------------ERIRRDNTNVNN
DS----------------------------------------------------------
------------------------------------------------------------
------------------------------------------------------------
------------------------------------------------------------
------------------------------------------------------------
------------------------------------------------------------
------------------------------------------------------------
-
>XP_041151149_Aspergillus_flavus
------------------------------------------------------------
---------------------------------------MTPRLDANV-------NAAET
SSEDEASLHSHSGNPQ---AR---VGDTTANESS-----FA-ASTKTSGDILPRDRLLKT
PTYDYAYEKSMSHAEAKLFYQHHQFASRSA-DSEPTLN--PVPANHNAAVTQTEG----T
PSYTPTVMEHNSS--EDYTVSTVC--QNDTF--SKFQ-------------PAANPTSL--
LGR-DSHFIHEYQSNGSAVHDTHGTLGLHAMPSRVQDQLGQ-TAFGAGNDHSAGDVLGTA
QGILNTTPG----------DDAVTSELNVICRKILRLLDRRSEYIQLSLQGA-GDNPKDH
SDWKVYPAPPEPAWEGDNET--GK------------------------------------
-------FNDTSRPDQKKRKMGQDIGEDFDMAEC-LPLPE-ASDWVFKL-------DGNS
VYQVYETYDTACPNEPVVQIPSLRDFYMDLDAVIDVSTDGPAKSFAFKRLSYLEGKFQLY
TLLNEYQEIADSKKVPHRDFYNVRKVDTHVHHSACMNQKHLLRFIKSKMKKSPDEVVLFR
DGKHLTLKEVFESINLTAYDLSIDTLDMHAHTDSFHRFDKFNLKYNPVGESRLREIFLKT
DNYIKGRYLAEITKEVISDLESSKYQMVEWRISIYGRSIQEWDKLAAWVVDNKLFSPNVR
WLVQIPRLYDVYKSSGMMENFEQVITNVFQPLFEVTKDPNSHPKLHLFLQRVVGFDSVDD
ESKAERRL-YRKYPIPREWNTKQNPPYSYWIYFMFANIASLNIWRKRRGFNTFVLRPHCG
EAGDPDHLAVGFLCCHSISHGILLRKVPLLQYLFYLDQIGIAMSPLSNNALFLTYDKNPF
ANFFRRGLNVSLSTDDPLQFAFTKEPLIEEYSVAAQIYKFSAVDMCELAKHSVLQSGFEL
ALKQRWLGTNCSAAGVSGNNVAKSNVPDIRERFRHETLLGELALIGRYVDSLS-------
--------TYSKALPLRGQLHPSVTTENENNPS------H--------------------
-----------PLRKEAQATAFLQT-----------------------------------
----------------------------SNTVNPPKYLQNQSETNAAGEACFPSSTP--P
GPKSSED--------TGPETLPEQ------------------------------------
-----KIFPGIVH-----------------------------------------------
------------------------------------------------ERAQRGSMLTRA
LAE-D-------------------------------------------------------
---------------------------DKDTKDGGKDVKNCPSPS---------------
------------------------------------------------------------
------------------------------------------------------------
------------------------------------------------------------
------------------------------------------------------------
------------------------------------------------------------
-
>XP_746921_Aspergillus_fumigatus
------------------------------------------------------------
--------------------------------------------MDNA-------HDLQA
STQNSTVDLKYDCDEE--------NIQQADVNSS-----LSAAVTDSLEHVLPRDREMKT
PTYDYAYEKSMSHTEAKLFYQHHQLVSRGA-DSE--------------------------
-----------SD--QGSGLSGRR--SASGI--LSIK-------------AQTEGKPQ--
TGILGSSNSTQLGPPTSGYAENISTSAGQRPLRDDAMHHENLNEQGSSYMQFTTEVPGAV
KSAMNMT-G----------SGTVASELNVIYRKIRGLLERRAEYIRLSSQGP-GDNPKDR
PDWRIYPPPPEPAWDADGEN--GN------------------------------------
-------QGSSAGAGTKKRKMGQDIGEDFDMAEL-IPLPG-ESSWTFKL-------DENS
VYQVYENLEAANANKPTIRIPSLRDFYMDLDAVIDVSTDGPAKSFAFKRLSYLEGKFQLY
TLLNEYQEIADSKKVPHRDFYNVRKVDTHVHHSACMNQKHLLRFIKSKMKKSPDEVVLFR
DGKHLTLREVFESINLTAYDLSIDTLDMHAHTDSFHRFDKFNLKYNPVGESRLREIFLKT
DNYIKGRYLAEITKEVISDLESSKYQMVEWRISIYGRSIQEWDKLAAWVVDNKLFSPNVR
WLIQVPRLYDVYKASGMMENFEQVITNVFQPLFEVTKNPSSHPKLHIFLQRVVGFDSVDD
ESKAERRL-YRKYPIPREWNTKQNPPYSYWIYFMFANIASLNFWRKQRGFNTFVLRPHCG
EAGDPDHLAVGFLCCHSISHGILLRKVPLLQYLFYLDQIGIAMSPLSNNALFLTYDKNPF
ANFFRRGLNVSLSTDDPLQFAFTKEPLIEEYSVAAQIYKFNAVDMCELAKHSVEQSGFEL
SLKKRWLGANCSLRGVAGNNVAKSNVPDIREQFRHETLLGELALIEQYSDRHI-------
------------DCPTRRPIVPATGSQLEAPSR------I--------------------
-----------SLGPEQGHSGHCKSKRHGP------------------------------
ETSLLRVLFEDVGVLIASLSLFSGQFARVHMAVPFVHRALVSVLPLARSYLSFDATPVTL
SFFET----PAPQKPPGPATLPTH------------------------------------
-----SGLPIP-------------------------------------------------
------------------------------------------------------------
------------------------------------------------------------
------------------------------------------------------------
------------------------------------------------------------
------------------------------------------------------------
------------------------------------------------------------
------------------------------------------------------------
------------------------------------------------------------
-
>XP_682141_Aspergillus_nidulans
------------------------------------------------------------
------------------------------------------------------------
---------------------------MEESQPS-----EP-TLPGESAEVLPRDRQLKT
PTYDYAFEKSMSHTEAKLFYQNHSNISTIT-QQLAGMN--PV------------------
------------------------------------------------------------
------HF---------PVSVHHGH---SS-PDEAQ---------------PASDFLGAT
RGMMNLNSD----------GDTVTSELNAICRKIRDLLGLRANYIQLSLQTL-EDNPINR
PEWRIYPPPPEPAWGDDKET--AR------------------------------------
-------MNEDPGTDQRRRKMGENIGEDFHLEEC-MPLPG-ESDWVFKL-------DESS
VYQVYKNSSDVDREEPVVKIPSLRDFYMDLDAVIDVSTDGPAKSFSFKRLSYLEGKFQLY
SLLNEYQEIADSKKVPHRDFYNVRKVDTHVHHSACMNQKHLLRFIKSKMKKSPDEVVLFR
DGKHLTLREVFESINLTAYDLSIDTLDMHAHTDSFHRFDKFNLKYNPVGESRLREIFLKT
DNYIKGRYLAEITKEVISDLESSKYQMVEWRISIYGRSLQEWDKLAAWVVDNKLFSPNVR
WLIQIPRLYDVYKSSGMMENFEQVITNVFQPLFEVTKDPNSHPKLHIFLQRVVGFDSVDD
ESKAERRL-YRKYPIPKEWNTKQNPPYTYWIYFMFANMASLNFWRQQRGFNTFVLRPHCG
EAGDPDHLAVGFLCCHSISHGILLRKVPLLQYLFYLDQIGIAMSPLSNNALFLTYDKNPF
AHFFKRGLNVSLSTDDPLQFAFTKEPLIEEYSVAAQIYKFSAVDMCELAKHSVEQSGFEL
SLKERWLGSNCSLAGVAGNNVAKSNVPDIREAFRHETLIGELALIERYSAQTTRDGFTSA
GGHGSPSPSLQKSYPTVQMIVPRTT-----------------------------------
-----------DLLGKSSPSPDPNT-----------------------------------
----------------------------FSKASLSPHVARQNSDDMSNHLSPMQAYSASD
NPSGTHDNTASQASTAGREGLLEQ------------------------------------
-----KIFPGIMH-----------------------------------------------
------------------------------------------------EMAQRGSVPDRA
LNA-Q-------------------------------------------------------
---------------------------KGAIEESFKASTT--------------------
------------------------------------------------------------
------------------------------------------------------------
------------------------------------------------------------
------------------------------------------------------------
------------------------------------------------------------
-
>XP_001390573_Aspergillus_niger
------------------------------------------------------------
--------------------------------MTSSHSGHAPKLDANA-------SAFQS
PSENDVVLQSNSNVDGPLLVPGDEGIEAVEPNNC-----DFDSAETDSGSILPRDIQLKT
PTYDYAFEKSMSHAEAKLFYQHHQIASRNL-DGD--------------------------
-----------HH--NEASAMATL--AGDSD--PRDM-------------AGSPPTIK--
VTTVSPTNKPDMTSPNGKHATNYSASRQHPEPHDVQ--KDETSLSRSLNAENTSDSSGAV
QGMMNISAD----------SSAVTSELNVICRKMKNLLDRRTKYIQLSLQGP-EDNPKDH
PDWEIYPPPPEPAWDNEGDI--GR------------------------------------
-------STDSSRIDQKRRKMGQDVGEDFDMAHC-LPLPR-ESRWVYRL-------DENS
VYQVYENDAAADLRQPVVKIPSLRDFYMDLDAVTDVSTDGPAKSFAFKRLSYLEGKFQLY
ALLNEYQEIADSKKVPHRDFYNVRKVDTHVHHSACMNQKHLLRFIKSKMKKSPDEVVLFR
DGKHLTLREVFESINLTAYDLSIDTLDMHAHTDSFHRFDKFNLKYNPVGESRLREIFLKT
DNFIKGRYLAEITKEVISDLESSKYQMVEWRISIYGRSIQEWDKLAAWVVDNKLFSPNVR
WLIQVPRLYDVYKSSGMMENFEQVITNVFQPLFEVTKDPNSHPKLHIFLQRVVGFDSVDD
ESKAERRL-YRKYPIPREWNTKQNPPYSYWIYFMFANIASLNTWRKQRGFNTFVLRPHCG
EAGDPDHLAVGFLCCHSISHGILLRKVPLLQYLYYLDQIGIAMSPLSNNALFLTYDKNPC
ANFFKRGLNVSLSTDDPLQFAFTKEPLIEEYSVAAQIYKFSAVDMCELAKHSVEQSGFET
SLKKRWLGNNCCLQGVAGNNVAKSNVPDIREQFRHETLIGELTLIERHANTGDDTTARLK
GSTVAAINHLGSSGPLLPQVPGDSSSV---------------------------------
-----------SLECTDDSSTSQYQRASVG------------------------------
EDCMV-----------------------PQPASPNVRKSASVGGFTAQEPETSILSAPGE
FSTSFSSTSTTGKFALNADRMPEQ------------------------------------
-----KIFPGIVH-----------------------------------------------
------------------------------------------------ERAHRSNMPFEG
INT-D-------------------------------------------------------
---------------------------DGEDLLLE-------------------------
------------------------------------------------------------
------------------------------------------------------------
------------------------------------------------------------
------------------------------------------------------------
------------------------------------------------------------
-
>XP_015404958_Aspergillus_nomiae
------------------------------------------------------------
------------------------------------MHAKTGRLDANA-------NAVEI
SSEDEVSLQSHSENPQ---TRGISLDDTASHESS-----FA-AATKTSGDILPRDRLLKT
PTYDYAYEKSMSHTEAKLFYQHHQFASRSA-DSEPTLN--PVPANHNAAVTQADS----A
PSYTPTVMEHNGS--QHRTVSTVC--QDDPI--SKTQ-------------PGANATPL--
FDQFGAHFIHEYQPNGPAVDDTHGSFGLNTMPSRSQDQFGQ-TSTGAGNERSASDILGTA
QTLLNSMPG----------GDAVTSELNVICRKILRLLDRRSRYMQLSLQGP-GDNPKDH
SDWKVYPAPPEPAWEGDNET--GK------------------------------------
-------FNDNFRPEQKKRKMGQDIGEDFDMAEC-LPLPE-ASDWVFKL-------DGNS
VYQVYETYGTATTNQPVVQIPSLRDFYMDLDAVIDVSTDGPAKSFAFKRLSYLEGKFQLY
TLLNEYQEIADSKKVPHRDFYNVRKVDTHVHHSACMNQKHLLRFIKSKMKKSPDEVVLFR
DGKHLTLREVFESINLTAYDLSIDTLDMHAHTDSFHRFDKFNLKYNPVGESRLREIFLKT
DNYIKGRYLAEITKEVISDLESSKYQMVEWRISIYGRSIQEWDKLAAWVVDNKLFSPNVR
WLVQIPRLYDVYKSSGMMENFEQVITNVFQPLFEVTKDPNSHPKLHLFLQRVVGFDSVDD
ESKAERRL-YRKYPIPREWNTKQNPPYSYWIYFMFANIASLNIWRKKRGFNTFVLRPHCG
EAGDPDHLAVGFLCCHSISHGILLRKVPLLQYLFYLDQIGIAMSPLSNNALFLTYDKNPF
ANFFRRGLNVSLSTDDPLQFAFTKEPLIEEYSVAAQIYKFSAVDMCELAKHSVLQSGFEL
ALKQRWLGTNCSAAGVPGNNVAKSNVPDIREGFRHETLIGELALIERYVDSLS-------
--------TYSKTLPLRGQLQPSLATENENNPS------H--------------------
-----------TLRKEGQATASPQT-----------------------------------
----------------------------STAANPPIYSQNQPETKIAGGACFTGPTPHLP
GPKSGED--------TGPEALPEQ------------------------------------
-----KIFPGIVH-----------------------------------------------
------------------------------------------------ERAQRGSMLTRA
LAE-D-------------------------------------------------------
---------------------------DKDTKDGCKGVNNCPSPS---------------
------------------------------------------------------------
------------------------------------------------------------
------------------------------------------------------------
------------------------------------------------------------
------------------------------------------------------------
-
>XP_023094328_Aspergillus_oryzae
------------------------------------------------------------
-----------MPTVSPSPGTTYAGYRKAEKKVTVTFLSMTPRLDANV-------NAAET
SSEDEASLHSHSGNPQ---AR---VGDTTANESS-----FA-ASTKTSGDILPRDRLLKT
PTYDYAYEKSMSHAEAKLFYQHHQFASRSA-DSEPTLN--PVPANHNAAVTQTEG----T
PSYTPTVMEHNSS--EDYTVSTVC--QNDTF--SKFQ-------------PAANPTSL--
LGR-DSHFIQEYQSNGSAVNDTHGTLGLHAMPSRVQDQLGQ-TAFGAGNDHSAGDVLGTA
QGILNTTPG----------DDAVTSELNVICRKILRLLDRRSEYIQLSLQGA-GDNPKDH
SDWKVYPAPPEPAWEGDNET--GK------------------------------------
-------FNDTSRPDQKKRKMGQDIGEDFDMAEC-LPLPE-ASDWVFKL-------DGNS
VYQVYETYDTACPNEPVVQIPSLRDFYMDLDAVIDVSTDGPAKSFAFKRLSYLEGKFQLY
TLLNEYQEIADSKKVPHRDFYNVRKVDTHVHHSACMNQKHLLRFIKSKMKKSPDEVVLFR
DGKHLTLKEVFESINLTAYDLSIDTLDMHAHTDSFHRFDKFNLKYNPVGESRLREIFLKT
DNYIKGRYLAEITKEVISDLESSKYQMVEWRISIYGRSIQEWDKLAAWVVDNKLFSPNVR
WLVQIPRLYDVYKSSGMMENFEQVITNVFQPLFEVTKDPNSHPKLHLFLQRVVGFDSVDD
ESKAERRL-YRKYPIPREWNTKQNPPYSYWIYFMFANIASLNIWRKRRGFNTFVLRPHCG
EAGDPDHLAVGFLCCHSISHGILLRKVPLLQYLFYLDQIGIAMSPLSNNALFLTYDKNPF
ANFFRRGLNVSLSTDDPLQFAFTKEPLIEEYSVAAQIYKFSAVDMCELAKHSVLQSGFEL
ALKQRWLGTNCSAAGVSGNNVAKSNVPDIRERFRHETLLGELALIGRYVDSLS-------
--------TYSKALPLRGQLHPSVTTENENNPS------HRKPHYAPSTSG---------
-LFHSP--AMIALRKEAQATAFLQT-----------------------------------
----------------------------SNTVNPPKYLQNQSETNAAGEACFPSSTP--P
GPKSSED--------TGPETLPEQ------------------------------------
-----KIFPGIVH-----------------------------------------------
------------------------------------------------ERAQRGSMLTRA
LAE-D-------------------------------------------------------
---------------------------DKDTKDGGKDVKNCPSPS---------------
------------------------------------------------------------
------------------------------------------------------------
------------------------------------------------------------
------------------------------------------------------------
------------------------------------------------------------
-
>XP_040637508_Aspergillus_ruber
------------------------------------------------------------
-----------------------MSYIDRDVYRKNEDLSKSHETASNG--------SMTV
SSEDEIDPEEHGRSDI--------------------------ASMNPPGDILPRDRQQKT
PTYDYTYEKSMSQAEAKLFYHHHQLASRGG-DPEDLQT--PASPSHHSGNIEAKG----Q
KMPTMD-----NK--DQISAGAIRDFLEPQS--VRPL-------------QALAPTGQ--
HTSALKSE---------GNLNAAEQLSKIHASHSGVNPEQKPSHSSAGGTQTPNPWLGPS
QDTMNLRSN----------SDAVATELNAIYGKIRGLLDRRSHYVRLSVQGD-GDNPKDH
TGWRVYPPPPEPAWDGEKDT--GN------------------------------------
-------PGDPCYGSQKRRKMGQDIGEDFDMAEL-MPLPG-ESDEVFRF-------DQNS
VYQVYETTEAADLREPIVQIPSLRDFYMDLEAVIDVSSDGPAKSFAFKRLSYLEGKFQLY
ALLNEYQEMADSKKVPHRDFYNVRKVDTHVHHSACMNQKHLLRFIKSKMKKSPDEVVLFR
DGKHLTLREVFESIKLTAYDLSIDTLDMHAHTDSFHRFDKFNLKYNPVGESRLREIFLKT
DNYIKGRYLAEITKEVISDLESSKYQMVEWRISIYGRSVQEWDKLAAWVIDNKLFSPNVR
WLIQIPRLYDVYKASGMMENFEQVITNVFQPLFEVTKDPRSHPKLHVFLQRVVGFDSVDD
ESKAERRF-YRKYPVPRDWDTKQNPPYSYWIYFMFANIASLNIWRKRRGFNTFVLRPHCG
EAGDPDHLAVGFLCCHSISHGILLRKVPLLQYLFYLDQIGIAMSPLSNNALFLTYDKNPC
ASFFRRGLNISLSTDDPLQFAFTKEPLIEEYSVAAQIYKFSAVDMCELAKHSVEQSGFEL
SLKERWLGDDCCLPGVAGNNVAKSNVPDIREAYRHDTLLAELMLIARYSASTV-------
-----------------------ASSITGSANR------NLPINLSQTTYS---------
-SPLIP--NMPNFHASSQVTAAEGL-----------------------------------
----ACSSDPGTGSILDNPQYLSQTGVQSPVTTTNLLSQDAQTSQSSGHFLSESPMLA--
-----GGTGSAGPASTGTDNLPEQ------------------------------------
-----KIFPGVVH-----------------------------------------------
------------------------------------------------ERAQRSSRFNRP
VAE-D-------------------------------------------------------
---------------------------GKCQ-----------------------------
------------------------------------------------------------
------------------------------------------------------------
------------------------------------------------------------
------------------------------------------------------------
------------------------------------------------------------
-
>XP_040697090_Aspergillus_sydowii
------------------------------------------------------------
------------------------------------------------------------
------------------------------------------------------------
----------MSHAEAKLFYQSQSITPSNN-HQNVGAN--PV------------------
------------------------------------------------------------
------HF---------PVSDQYGH---HSLTGGSQ---------------CAGDNLGAS
RGIMNIAPD----------NDTVTSELNVICCKIRGLLDLRSKYIRLSLQTL-GDNPNNK
PDWTVYPPPPEPAWGDDKET--AK------------------------------------
-------MNDEHGAKRRKRKMGENVGEDFCLAEC-LPLPG-ESDWIFRL-------DENS
VYQVYENYETSDLGKPVVKIPSLRDFYMDLDSVIDVSTDGPAKSFSFKRLSYLEGKFQLH
SLLNEYQEIADSKKVPHRDFYNVRKVDTHVHHSACMNQKHLLRFIKSKMKKSPDEVVLFR
DGKHLTLKEVFESINLTAYDLSIDTLDMHAHTDSFHRFDKFNLKYNPVGESRLREIFLKT
DNYIKGRYLAEITKEVISDLESSKYQMVEWRISIYGRSIQEWDKLAAWVVDNKLFSPNIR
WLIQVPRLYDVYKSSGMMENFEQVITNVFQPLFEVTKDPSSHPKLHIFLQRVIGFDSVDD
ESKAERRL-YRKYPIPREWNTKQNPPYTYWIYFMFANMASLNFWRQRRGFNTFVLRPHCG
EAGDPDHLAVGFLCCHSISHGILLRKVPLLQYLFYLDQIGIAMSPLSNNALFLTYDKNPC
AHFFRRGLNVSLSTDDPLQFAFTKEPLIEEYSVAAQIYKFSAVDMCELAKHSVEQCGFEL
SLKERWLGSNCSLAGVAGNNVAKSNVPDIRESFRHETLIGELAL----------------
------------------------------------------------------------
------------------------------------------------------------
------------------------------------------------------------
------------------------------------------------------------
------------------------------------------------------------
------------------------------------------------------------
------------------------------------------------------------
------------------------------------------------------------
------------------------------------------------------------
------------------------------------------------------------
------------------------------------------------------------
------------------------------------------------------------
------------------------------------------------------------
-
>XP_001218750_Aspergillus_terreus
------------------------------------------------------------
--------------------------------MDSVRSSADAQSGSNSGLGVNLHDASEA
PLQDNGPSPETPTGDQ-------------EADQA-----FPEGPTTPPHDILPRDRQLRT
PTYDYAFEKSMSHAEAKLFYQHHQLESRSAPDGEQAQT--PAMSSPYVAPSQTEE----V
HDNVPPTAKQERG--EHQAAGNVS--NRPIG--QYQN-------------SGLEYSPM--
DKR------------NTSTDDQHLPNAGKSAPFGMSNARDNL----LSAMQSLHDQPGTA
HGMVNIAAD----------SNAVTSELHAICQKIWGLLDRRSKYIKLSLQGP-EDNPKDR
ADWRIYPPPPEPAW--EGGS--GQ------------------------------------
-------LNDQVRTEHTKRKMGEDVGEDFDMAEC-LPLPD-ESSWAFRL-------DQNS
VYQVYESDDAMAAHQPVVDIPSLRDFYMDLDAVIDVSTDGPAKSFAFKRLSYLEGKFQLY
TLLNEYQEIADSKKVPHRDFYNVRKVDTHVHHSACMNQKHLLRFIKSKMKKSPDEVVLFR
DGKHLTLKEVFESINLTAYDLSIDTLDMHAHTDSFHRFDKFNLKYNPVGESRLREIFLKT
DNYIKGRYLAEITKEVISDLESSKYQMVEWRISIYGRSIQEWDKLAAWVVDNKLFSPNVR
WLIQVPRLYDVYKSSGMMENFEQVITNVFQPLFEVTKDPQSHPKLHIFLQRVVGFDSVDD
ESKAERRL-YRKYPIPRAWNTKQNPPYSYWIYFMFANIASLNFWRKQRGFNTFVLRPHCG
EAGDPDHLAAGFLCCHSISHGILLRKVPLLQYLFYLDQIGIAMSPLSNNALFLTYDKNPF
ANFFKRGLNVSLSTDDPLQFAFTKEPLIEEYSVAAQIYKFSAVDMCELAKHSVEQSGFEL
SLKQRWLGSNCYLPGVAGNNMAKSNVPDIREEFRHETLMSELALIERYIDAPD-------
--------------PQFRLPGPAGSSPVPDKKR------TSQSLPERIRHS---------
-SALPQ--NASDVSTASHLEASVGDNDRVG------------------------------
KSPIL-------------------------------------FASNLGSSLGDAVPDEMS
GSMTSNNGSMGLTSSVKSDSLPEQ------------------------------------
-----KIFPGIVH-----------------------------------------------
------------------------------------------------ERAHRSSAAPRA
VSE-D-------------------------------------------------------
---------------------------EEQPPR---------------------------
------------------------------------------------------------
------------------------------------------------------------
------------------------------------------------------------
------------------------------------------------------------
------------------------------------------------------------
-
>XP_022484480_Penicillium_arizonense
------------------------------------------------------------
-----------------------MSLCPTDTVMGSS----DSSRNVNV----------SA
TSSNNVSAASSPGLKGPVDSP----------------------LDQPTEEILPRDRQQKT
ATYDYAYEKSMSHAEAKLFYQHHQLASRG--DNPLPPS--PVTTARSRADSHPQE----P
PIHQLDSM--QNQ--ISQEGSMVL-DSDPTT--LHLQ-------------SPGDHDSS--
A-HYLE-D-----------QDIANHSARNQAAHLGAAHGQDAYLSAAESLHSANVGIGAP
QVPSGFAPG----------NDAVTSELNAIYRKIKKLLDRRAQYMELSLQGP-GMDPRDQ
PDWEIYPPPPEPAWDDGKEYQPGN------------------------------------
-------VGRPSDVPGKKRKMGQDIGEDFDMEEV-LPLPE-ESSWTYRL-------DGNS
VYQVFESETAAVEQKPIVQIPSLRDFYMDLDAIVDVSTDGPAKSFAFKRLSYLEGKFHLY
TLLNEYQEIADSKKVPHRDFYNVRKVDTHVHHSACMNQKHLLRFIKSKMRKSPDEVVLFR
DGKHLTLREVFESINLTAYDLSIDTLDMHAHTDSFHRFDKFNLKYNPVGESRLREIFLKT
DNYIKGRYLAEITKEVISDLESSKYQMVEWRISIYGRSIQEWDKLAAWVVDNKLFSPNVR
WLIQVPRLYDVYKSSGMMENYEQVITNVFQPLFEVTKDPSSHPKLHIFLQRVVGFDSVDD
ESKAERRL-YRKYPIPREWNTKQNPPYTYWLYFMFANIASLNNWRKRRGFNTFVLRPHCG
EAGDPDHLAVGFLCCHSISHGILLRKVPLLQYLYYLDQIGIAMSPLSNNALFLTYDKNPC
ASFFKRGLNVSLSTDDPLQFAFTKEPLIEEYSVAAQIYKFSAVDMCELAKHSVLQSGFEL
SLRARWLGSNCSLPGVAGNNVAKSNVPDIREAFRHETLLGELSLIESHSESTV-------
---SLEQKGLALGFIPNQPMNKPGGTMSAN---------NAPAPKPRSESR---------
-SSVAG--T-DISQSEL--PIQMAT-----------------------------------
------------------------------------------SPS--STHLARSP-----
------SSVALGS-VGGADGLPEQ------------------------------------
-----KIFPGIVH-----------------------------------------------
------------------------------------------------ERARKGNMHQ--
------------------------------------------------------------
------------------------------------------------------------
------------------------------------------------------------
------------------------------------------------------------
------------------------------------------------------------
------------------------------------------------------------
------------------------------------------------------------
-
>XP_014535195_Penicillium_digitatum
------------------------------------------------------------
--------------------------------MGSSQPDLSSSRDANA----------SA
DPSNNESATSSPGLKSPVDSPLHESPN---------------VLDRPAEDVLPRDQQQKT
ATYDYAYEKSMSHAEARLFYQQHQLAARN--DTTLPLS--PVAPAHSAVESHPEE----P
LANLPDPMKTQGQ--ISREGSMVF-ESEPST--LRLK-------------STGEPDPS--
ASHYLEDD-----------QDEANDSARNQAVLLGAAHGQGPYSAAPEGLQTAGVGIGGP
QVASGFASS----------SDAVTSELSAIYCKIKKLLDRRTQYIELSLQGP-GDDPKDQ
PDWDIYPPPPEPAWDDGKEYQPGN------------------------------------
-------IGGPSDLGGKKRKMGQDIGADFDMEEL-MPLPK-ESPWTYRL-------DGNS
VYQVFDSEAAADQQTPIVQIPSLRDFYMDLDAVVDVSTDGPAKSFAFKRLSYLEGKFQLY
TLLNEYQEMADSKKVPHRDFYNVRKVDTHVHHSACMNQKHLLRFIKSKMRKSPDEVVLFR
DGKHLTLREVFESINLTAYDLSIDTLDMHAHTDSFHRFDKFNLKYNPVGESRLREIFLKT
DNYIKGRYLAEITKEVISDLESSKYQMVEWRISIYGRSLQEWDKLAAWVVDNKLFSPNVR
WLIQVPRLYDVYKASGMMENYEQVITNVFQPLFEVTKDPSSHPKLHIFLQRVVGFDSVDD
ESKPERRL-YRKYPIPREWNTKQNPPYTYWLYFMFANMASLNNWRKRRGFNTFVLRPHCG
EAGDPDHLAVGFLCCHSISHGILLRKVPLLQYLYYLNQIGIAMSPLSNNALFLTYDKNPC
ATFFKRGLNVSLSTDDPLQFAFTKEPLIEEYSVAAQIYKFSAVDMCELAKHSVDQSGFEL
SLKERWLGSNCSVPGTAGNNVAKSNVPDIREAFRYETLLGELSLIERYSEGSG-------
---TGEQKSLGPG--------PPGEAVPSNRDL------HTRDLESQSEPG---------
-SSAAD--TVDVSPSEVHGTTQMAT-----------------------------------
------------------------------------------SPSTPSTYLARSPRLGTG
EFSSPGGNLALGAGVGGAEGLPEQ------------------------------------
-----KIFPGIVH-----------------------------------------------
------------------------------------------------ERARKGNVQ---
------------------------------------------------------------
------------------------------------------------------------
------------------------------------------------------------
------------------------------------------------------------
------------------------------------------------------------
------------------------------------------------------------
------------------------------------------------------------
-
>XP_016597699_Penicillium_expansum
------------------------------------------------------------
--------------------------------MGPPQPDLSSSWNANT----------SA
DSSNNESAISSPGLEGPVDSPLHENPN---------------ALDQPAEDILPRDQQQKT
ATYDYAYEKSMSHAEARLFYQHHQLAARN--DTSLPLS--PVAPARSAVEPHPEE----S
SDNLPAPMNTQGR--LSREGSMVLEESEPST--LRLQ-------------STGDPDSS--
ASHYLEDD-----------QDEANDSARNQAALLSAIHGQAPYSAA-EGLQSASVGIGGP
QVVSGFASS----------NDAVTSELNAIYGKIKKLLDRRSQYMELSLQGP-GHDPKDQ
PDWEIYPSPPEPAWDDGKEYQPGN------------------------------------
-------IRDPSDLGGKKRKMGQDIGEDFDMEEL-MPLPK-ESPWTYRL-------DGNS
VYQVFDSEAAADQQTPIVQIPSLRDFYMDLDAVVDVSTDGPAKSFAFKRLSYLEGKFQLY
TLLNEYQEMADSKKVPHRDFYNVRKVDTHVHHSACMNQKHLLRFIKSKMRKSPDEVVLFR
DGKHLTLREVFESINLTAYDLSIDTLDMHAHTDSFHRFDKFNLKYNPVGESRLREIFLKT
DNYIKGRYLAEITKEVISDLESSKYQMVEWRISIYGRSLQEWDKLAAWVVDNKLFSPNVR
WLIQVPRLYDVYKASGMMENYEQVITNVFQPLFEVTKDPSSHPKLHIFLQRVVGFDSVDD
ESKPERRL-YRKYPIPREWSTKQNPPYTYWLYFMFANMASLNNWRKRRGFNTFVLRPHCG
EAGDPDHLAVGFLCCHSISHGILLRKVPLLQYLYYLDQIGIAMSPLSNNALFLTYDKNPC
ATFFKRGLNVSLSTDDPLQFAFTKEPLIEEYSVAAQIYKFSAVDMCELAKHSVDQSGFEL
SLKERWLGSNCSIPGTAGNNVAKSNVPDIREAFRHETLLGELSLIERYSEGNG-------
---TEEQKSFAPG--------PPGEAVPSNQDQ------HTRNLEPQSELG---------
-SNVAA--TTDVSPSEAHSASQMAT-----------------------------------
------------------------------------------SPSTPSKYLARSPRLGTG
EFSSPGGNPAL-----GADGLPEQ------------------------------------
-----KIFPGIVH-----------------------------------------------
------------------------------------------------ERARKGNMQ---
------------------------------------------------------------
------------------------------------------------------------
------------------------------------------------------------
------------------------------------------------------------
------------------------------------------------------------
------------------------------------------------------------
------------------------------------------------------------
-
>XP_040650208_Penicillium_griseofulvum
------------------------------------------------------------
--------------------------------MG--QPNLSSSRNANA----------SA
DS--NESATSSPG-KGPVDSPAESS-----------------ALDQPAEDILPRDREQKT
ATYDYAYEKSMSHAEARLFYQHHQLSARN--DA--PLS--PVAPARS-LESHPEE----P
LANLSDSMNTQGR--ISREGSMVF-ESEPST--LRLQ-------------SASDPDPP--
ASHFLEDD-----------SDEVNDSARNQAALVGAVHGQGPYSAA-ESLQSASVGIGGP
QVASGFSSS----------NDAVTSELNAIYCKIKKLLDRRSQYIELSLQGP-ENDPKNQ
PDWEIYPPPPEPAWEDGKEYQPGN------------------------------------
-------FGGASDHAGKKRKMGQDIGEDFDMEEL-MPLPK-ESPWTYKL-------DGNS
VYQVFDSE-SANQQTPIVQIPSLRDFYMDLDAVVDVSTDGPAKSFAFKRLSYLEGKFQLY
TLLNEYQEIADSKKVPHRDFYNVRKVDTHVHHSACMNQKHLLRFIKSKMRKSPDEVVLFR
DGKHLTLREVFESINLTAYDLSIDTLDMHAHTDSFHRFDKFNLKYNPVGESRLREIFLKT
DNYIEGRYLAEITKEVISDLESSKYQMVEWRISIYGRSLQEWDKLAAWVVDNKLFSPNVR
WLIQVPRLYDVYKASGMMENYEQVITNVFQPLFEVTKDPSSHPKLHIFLQRVVGFDSVDD
ESKPERRL-YRKYPIPREWSTKQNPPYTYWLYFMFANMASLNNWRKRRGFNTFVLRPHCG
EAGDPDHLAVGFLCCHSISHGILLRKVPLLQYLYYLDQIGIAMSPLSNNALFLTYDKNPC
ASFFKRGLNVSLSTDDPLQFAFTKEPLIEEYSVAAQIYKFSAVDMCELAKHSVDQSGFEL
SLKERWLGSNCSMPGVAGNHVAKSNVPDIREAFRYETLLGELSLIERYSESSG-------
---TGEQKTLAPG--------PPGEAVSSKHDH------PTPNLETQTELR---------
-SSAAG--TVDGSPSDTHSTSQMAT-----------------------------------
------------------------------------------SPLTPSTYLARSPRLGSG
EFSSSGGNPALGTVVGGSDGLPEQ------------------------------------
-----RIFPGIIH-----------------------------------------------
------------------------------------------------ERAQKGNIQ---
------------------------------------------------------------
------------------------------------------------------------
------------------------------------------------------------
------------------------------------------------------------
------------------------------------------------------------
------------------------------------------------------------
------------------------------------------------------------
-
>XP_038925147_Penicillium_roqueforti
------------------------------------------------------------
--------------------------------MGPTQPDFSASQNANA----------PA
DSSNNESATSSPGLEGPVDSPLHESSN---------------ALDQPAEDILPRDQQQKT
ATYDYAYEKSMSHAEARLFYQHHQLAARN--DT-LPSS--PVAPARSTFESRLEE----S
P-NLSDPMNSQGQ--ISREGSMVF-EHEPTK--LRLQ-------------SASEPNPS--
VSRYLEDD-----------QDEANDSARNQAVILDAVQGQGPYSVAAASLQSAGVGIGGP
QVASGYASS----------SDAVTSELSAIYCKIKKLLDRRSQYLALSLQGP-GDDPKDQ
PDWEIYPPPPEPAWDHEKEYHPGN------------------------------------
-------IGDPSDLAGKKRKMGQDIGEDFDMEEL-MPLPK-ESPWTYRL-------DGNS
VYQVFDSETAADQQTPIVQIPSLRDFYMDLDAVIDVSTDGPAKSFAFKRLSYLEGKFQLY
TLLNEYQEMADSKKVPHRDFYNVRKVDTHVHHSACMNQKHLLRFIKSKMRKSPDEVVLFR
DGKHLTLREVFESINLTAYDLSIDTLDMHAHTDSFHRFDKFNLKYNPVGESRLREIFLKT
DNYIKGRYLAEITKEVISDLESSKYQMVEWRISIYGRSLQEWDKLAAWVVDNKLFSPNVR
WLIQVPRLYDVYKSSGMMENYEQVITNVFQPLFEVTKDPSSHPKLHVFLQRVVGFDSVDD
ESKPERRL-YRKYPIPREWNTKQNPPYTYWLYFMFANIASLNNWRKRRGFNTFVLRPHCG
EAGDPDHLAVGFLCCHSISHGILLRKVPLLQYLYYLDQIGIAMSPLSNNALFLTYDKNPC
ATFFKRGLNVSLSTDDPLQFAFTKEPLIEEYSVAAQIYKFSAVDMCELAKHSVDQSGFEL
SLKERWLGANCSLPGVAGNNVAKSNVPDIREAFRHETLLGEWSLIERYADGNG-------
---TGEQKSLVPG--------PPGESVSSNHDH------NAPNPEPQSELS---------
-SSVAD--TTDASLSEAHGTDQTTT-----------------------------------
------------------------------------------APSTPSTYVARSPRLGTG
EFSSPGS----GTGVGGSDGLPEQ------------------------------------
-----KIFPGIVH-----------------------------------------------
------------------------------------------------ERARKGTMQ---
------------------------------------------------------------
------------------------------------------------------------
------------------------------------------------------------
------------------------------------------------------------
------------------------------------------------------------
------------------------------------------------------------
------------------------------------------------------------
-
>XP_002560538_Penicillium_rubens
------------------------------------------------------------
--------------------------------MGPPQPDLSSSRNAN-------------
DSSNDESATSTPGLKSPMDSPLHESSD---------------ALDQPTEDILPRDQQQKT
ATYDYAYEKSMSHAEARLFYQHHQLAARN--DTTLPLS--PVAPARSAVELQPEE----P
PANITDPMNTQGQ--LSREGSMVL-ESEPSA--LRLQ-------------SASEPGPS--
ASHFLEDD-----------QDEANDPARNQAALLGAVYGQEPYSAA-ESLQSTGVGIRGP
QVASGFASS----------GDAVTSELNAIYCKIKKLLDRRSQYMDLSLQGP-GNDPKDQ
PDWQIYPPPPEPAWDDGKEYQPGS------------------------------------
-------LGDPSDVAGKKRKMGQDIGEDFDMEEL-LPLPK-ESPWTYRL-------DGNS
VYQVFDSEASADQQTPIVRIPSLRDFYMDLDAVVDVSTDGPAKSFAFKRLSYLEGKFQLY
TLLNEYQEMADSKKVPHRDFYNVRKVDTHVHHSACMNQKHLLRFIKSKMRKSPDEVVLFR
DGKHLTLREVFESINLTAYDLSIDTLDMHAHTDSFHRFDKFNLKYNPVGESRLREIFLKT
DNYIKGRYLAEITKEVISDLESSKYQMVEWRISIYGRSLQEWDKLAAWVVDNKLFSPNVR
WLIQVPRLYDVYKASGMMENFEQVITNVFQPLFEVTKDPSSHPKLHIFLQRVVGFDSVDD
ESKPERRL-YRKYPIPREWSTKQNPPYTYWLYFMFANIASLNNWRKRRGFNTFVLRPHCG
EAGDPDHLAVGFLCCHSISHGILLRKVPLLQYLYYLDQIGIAMSPLSNNALFLTYDKNPC
ATFFKRGLNVSLSTDDPLQFAFTKEPLIEEYSVAAQIYKFSAVDMCELAKHSVDQSGFER
SLKERWLGSNCSMPGVAGNNVAKSNVPDIREAFRHETLLGELSLIERYSEGDV-------
---TGEQKSLAPS--------PPGVAVPSNHDH------HTSNLESQSELS---------
-SSAAD--TTDALPSETHGTNQMAT-----------------------------------
------------------------------------------SPSTPSTYLARSPRLGTG
EFSSPSGNPALGTGVGGPDGLPEQ------------------------------------
-----KIFPGIVH-----------------------------------------------
------------------------------------------------ERARKGNMQ---
------------------------------------------------------------
------------------------------------------------------------
------------------------------------------------------------
------------------------------------------------------------
------------------------------------------------------------
------------------------------------------------------------
------------------------------------------------------------
-
>XP_040813535_Penicillium_solitum
------------------------------------------------------------
--------------------------------MGPPQSDLSSSWNDNS----------AA
GSSNDESTALSPGFKGPVDSPLDESPN---------------ALDQPAEDILPRDQQEKT
ATYDYAYEKSMSHTEARLFYQHHQLSARN--DTTLPLS--PVASARPAAE-HPED----S
PVNLPDPMNTPGR--VSREGSMVL-ESEPST--LRLQ-------------SANEPDPY--
ASHYLEDD-----------EDVTNHSARNQAALLGAALGQGPYSA--ENPQSAGVGTGAP
QVASGFASS----------SDAVTSELNAIYCKIKKLLDRRSQYMELSLQGP-GNDPKDQ
PDWEIYPPPPEPAWDDGKEYQPGN------------------------------------
-------LGDTSDLGGKKRKMGQDIGEDFDMEEL-MPLPK-ESPWTYRL-------DGSS
VYQVFDSEAAADQQKPIVQIPSLRDFYMDLDAVVDVSTDGPAKSFAFKRLSYLEGKFQLY
TLLNEYQEMADSKKVPHRDFYNVRKVDTHVHHSACMNQKHLLRFIKSKMRKSPDEVVLFR
DGKHLTLREVFESINLTAYDLSIDTLDMHAHTDSFHRFDKFNLKYNPVGESRLREIFLKT
DNYIKGRYLAEITKEVISDLESSKYQMVEWRISIYGRSLQEWDKLAAWVVDNKLFSPNVR
WLIQVPRLYDVYKASGMMENYEQVITNVFQPLFEVTKDPSSHPKLHIFLQRVVGFDSVDD
ESKPERRL-YRKYPIPREWSTKQNPPYTYWLYFMFANIASLNNWRKRRGFNTFVLRPHCG
EAGDPDHLAVGFLCCHSISHGILLRKVPLLQYLYYLDQIGIAMSPLSNNALFLTYDKNPC
ATFFKRGLNVSLSTDDPLQFAFTKEPLIEEYSVAAQIYKFSAVDMCELAKHSVDQSGFEL
SLKQRWLGSKCSIPGTAGNNVAKSNVPDIREAFRYETLLGELSLIERYSEGNG-------
---TGEQKSLAPG--------PPGEAVSSNHDQ------SAKNLESRSELG---------
-SSAAN--TIDASPNEAHGTNQMAT-----------------------------------
------------------------------------------SPSTPSKYLARSPHLGTG
EFSSSSGSPALGAGVGGADGLPEQ------------------------------------
-----KIFPGIVH-----------------------------------------------
------------------------------------------------ERARKGNMQ---
------------------------------------------------------------
------------------------------------------------------------
------------------------------------------------------------
------------------------------------------------------------
------------------------------------------------------------
------------------------------------------------------------
------------------------------------------------------------
-
>XP_022580837_Penicilliopsis_zonata
------------------------------------------------------------
--------------------------------MGSPQPSTTTGLGSNA-------NPSSV
VPISGRDPKPCLGQDAGFTPQSEDDIDAADHNNH-----DLTPGTNSPGSLLARDMQQKT
PTYNYAYEKFISHAEAKMFYQHHQLANRQG-DTEIPRSSMPTSAAGSSPEDDASN----R
ESDTPRTVGKTGE--APRLSNTPSMMANHSD--QE-N-------------NVRSPGPE--
ESMLVVDQ-----------------PDEDHAYNLGLPNEHELYSSVSDATVASNIGLATS
QTFGGIASS----------NNAVASELSMIYHKIKGLLDRRSRYIKLSLQGP-GDNPMDQ
SDWKIEPPPPEPAWDNEKESYLSG------------------------------------
-------SGERVYDERKRRKMGQDIGEDFDMSKF-MPLPE-KSSWVFEL-------DGNS
VYQVYKTQAAAHSHNPVVQVPSLRDFYMDLDSIIDVSSDGPAKSFAFRRLSYLEGKFQLY
KLLNEYQEIADSKKVPHRDFYNVRKVDTHVHHSACMNQKHLLRFIKSKMKKSPDEVVLFR
DGKHLTLAEVFESINLTAYDLSIDTLDMHAHTDSFHRFDKFNLKYNPVGESRLREIFLKT
DNFINGRYLAEITKEVMSDLESSKYQMAEWRISIYGRSIQEWDKLAAWVVDNKLFSPNIR
WLIQVPRLYDVYRSSGMMENFEQVIANVFRPLFEVTQDPSSHPKLHIFLQRVVGFDSVDD
ESKAERRL-YRKYPIPREWSTKQNPPYSYWVYFMFANLASLNTWRKERGFNTFVLRPHCG
EAGDPDHLAVGFLCCHSISHGILLRKVPLLQYLFYLDQIGIAMSPLSNNALFLTYDKNPF
ANFFKRGLNVSLSTDDPLQFAFTKEPLIEEYSVAAQIYKFSAVDMCELAKNSVNQSGFEL
SLKKRWLGINCHLSGVSGNNVAKSNVPDIREAFRYKTLQEEHALIEHYATLSD-------
------------------------------------------------------------
------------------------------------------------------------
------------------------------------------------------------
------------------------------------------------------------
------------------------------------------------------------
------------------------------------------------------------
------------------------------------------------------------
------------------------------------------------------------
------------------------------------------------------------
------------------------------------------------------------
------------------------------------------------------------
------------------------------------------------------------
------------------------------------------------------------
-
>XP_016614353_Cladophialophora_bantiana
------------------------------------------------------------
-------------------------MDSRSTALHHTQHGATTDSDEEADVYDWKSSRVPG
-NKDAPRSRKNSTRRAPKQPQ---ED--EGEDREGRLE-APESDYTDSSEGAPEDEHLPH
PFYHYAAEKRDTYADAKLIYQRHRLDTKS--EKDL-GSPLMLGKSYTMSTSAMDG-EVSA
LQRTPSMASRQSR--VSQRGTAPS-GFQHSH--SKES-FPSLQTHVGNL-QEIRPDPT--
L--------------------LADAAARDHKRHPGLPHEFKDPLLAHEGMHGAGAGMGLG
SGPGGLATS----------DESIVSEVQSICDKIKTVLDLRQKYLKVSLQCP-GVNPKDE
ETWEIYPPPPNPVWNEQKAREPPQDYIPPNSTSSSLYMIDMRAR-NASGGELNLWPTNVS
QAGSDRGGPASPTSAKRARKPGHAIGEDFDLSECVIPGKQ-AKSLRFEM-------DAGS
VYQVYDEDE-----RPIVEVPTLRDYYVALDTILDIASDGPAKSFAYRRLQYLEGRYNLY
TLLNEYEEVADTKKVPHRDFYNVRKVDTHVHHSACMNQKHLLRFIKSKMKRCPDEVVIER
DGKALTLKEVFDSINLTAYDLSIDTLDMHAHTDSFHRFDKFNLKYNPIGQSRLRDIFLKT
DNFIKGRYLAEITREVITDLESSKYQMVEWRISIYGRNINEWDTLAAWVVDNKLFSHNVR
WLIQIPRLFALYKALKTMEDFEELLRNIFQPLFEVTRDPSTNPKLHVFLQRVIGFDSVDD
ESKVERRL-YRKYPAAKEWNTKQNPPYGYWIYYLFANMTSLNAWRKRRNFNTFLLRPHCG
EAGDTDHLAAALLCCHSISHGITLRKVPLLQYCFYLEQIGIAMSPLSNNALFLTYDRNPF
ISYFKKGLNVSLSTDDPLQFAFTKEPLIEEYSVAAQIYKLSAVDMCELAKHSVDQCGFEL
SLKQRWLGKYCYLPGVLGNDVAKCNVPDVREAFRHETLKAEHAFIAKYTKDYS-------
-----HFDRCTPDLP-----DP--SDPATPIEE------IYRGLESPKQYF---------
-AAMAV--AD---------SIAPAQQAR-E---RE-------------------------
REAAL----SKSNATA----------------------PPGNTSPSRLRRTSSV--LYPT
TS-----NP-VDAHISGQ----EP------------------------------------
-----RAFPGIVH-----------------------------------------------
------------------------------------------------QRERRRSLRVGS
GNS-E-------------------------------------------------------
---------------------------G----------PGQP--------SSDMTGSLQL
EPGLAKITLREDKEMREM-EQDDL------------------------------------
------------------------------------------------------------
------------------------------------------------------------
------------------------------------------------------------
------------------------------------------------------------
-
>XP_008725589_Cladophialophora_carrionii
------------------------------------------------------------
-------------------------MDSRSTARPNPEHSTTVDSDDEADVYDWKASRVPD
-SQDDARPRKDSTRKGAKQAQNGNEG--EDEGHYE----PVGPGEADSSDELPEDGHMPH
PFYHYAAEKRDTFADSKLIYQRHRMDTKS--EKEL-GSPLLLGKSYTLPAGAMDG-EAAA
LHRTPSTTSRQSR--LSQRGNAPS-GIQLTR--AKDS-VPSLQTQVGNL-QDIRPDPT--
L--------------------VADAAARDHKRHPGLPHEFKDPLLAHEGMHGAGAGMGLG
SGPGGLAPS----------EESVISEVRAICEKIKTVLDLRQKYMKISLQCP-GDNPKDD
ENWEIYPPPPNPVWNEHKAREQPPDYIAPNSTSSSLYMADLKAR-NTSGGDINTWASNVS
QADSERGAPPSPTSVKKARKQGHDVGEDFDLNECIIPGRQ-EKSLHYEM-------DAGS
VFQVYGPDG-----KPLVEVPTLRDYFVALDTILDIASDGPAKSFAYRRLQYLEGRYSLY
TLLNEYEEVADTKKVPHRDFYNVRKVDTHVHHSACMNQKHLLRFIKSKMKKCPNEVVIER
DGKQLTLKEVFDSINLTAYDLSIDTLDMHAHTDSFHRFDKFNLKYNPIGQSRLRDIFLKT
DNFIKGRYLAEITKEVITDLESSKYQMVEWRISIYGRSIKEWDTLASWVVDNKLFSHNVR
WLIQIPRLFALYKSLKTVDNFEQLLRNIFAPLFEVTQDPSTHPKLHIFLQRVIGFDSVDD
ESKVERRL-YRKFPTAREWDTKQNPPYGYWIYYLFANMTSLNAWRKRRGFNTFLLRPHCG
EAGDTDHLAAALLCSHSISHGITLRKVPLLQYIFYLEQIGVAMSPLSNNALFLTYDRNPF
ISYFKKGLNVSLSTDDPLQFAFTKEPLIEEYSVAAQIYKLSAVDMCELAKHSVDQCGFEL
SLKQRWLGKYCYLPGVLGNDVAKCNVPDVREAFRHETLKAEHAFIAKYTNDYC-------
-----HYRRCTPDLPPNLMADPATTSPV--VDEAYNAYYAYRGLESPRQYY---------
-ATMAV--AD---------SIAPAQQAR-E---RE-------------------------
REAAL-LSKSVSNSNFDNHSNAAATAQGQGSQGTTGGGGGGNVSPTRPRRTSSIHALYHA
AA-----STSADAHISGQ----EP------------------------------------
-----RAFPGLVH-----------------------------------------------
------------------------------------------------QRERRRSLRVGS
GNS-D-------------------------------------------------------
---------------------------G----------T-QH--------SSDMTSSLHL
EPGLAKITLKEDKEMNEI--EDDAD-----------------------------------
------------------------------------------------------------
------------------------------------------------------------
------------------------------------------------------------
------------------------------------------------------------
-
>XP_016243240_Cladophialophora_immunda
------------------------------------------------------------
-----------------------MPMDTRSAALHHAQHGGTTDSDEEADVYDWKSSRVPG
-SKDAPRSRKNSTRRRSKQLQ---EE--EHENGTGPLQ-APESDYTDSSEGAPEDEHLPH
PFYHYATEKRDTYADAKLIYQRHRLDTKS--EKDL-GSPLMLGKSYTMPTSAMDG-EVGA
LQRTPSMTSRHSR--VSQRGIGPS-GFQLNH--SKES-FPSLQTHVGNL-QEIRPDPT--
L--------------------LADAAARDHKRHPGLPHEFKDPLLAHEGMHGAGAGMGLG
SGPGGLATN----------DESIISEVQSICDKIKTVLDLRQKYLKVSLQCP-GMNPKDE
ETWEIYPPPPNPVWNEQKAREPPQDYIPPNSTSSSLYMIDMRAR-NASGA----------
----------SPTSAKKARKPGHAIGEDFDLSECVIPGKQ-AKGFRFEM-------DAGS
VYQVYDDDD-----RPIVEVPTLRDYYMALDTILDIASDGPAKSFAYRRLQYLEGRYNLY
TLLNEYEEVADTKKVPHRDFYNVRKVDTHVHHSACMNQKHLLRFIKSKMKKCPDEVVIER
DGKELTLKEVFDSINLTAYDLSIDTLDMHAHTDSFHRFDKFNLKYNPIGQSRLRDIFLKT
DNFIKGRYLAEITREVITDLESSKYQMVEWRISIYGRSINEWDTLAAWVVDNKLFSHNVR
WLIQIPRLFALYKSLKTMEDFEELLRNIFQPLFEVTHDPSTHPKLHVFLQRVIGFDSVDD
ESKVERRL-YRKYPAAKEWNTKQNPPYGYWIYYLFANLTSLNAWRKRRNFNTFLLRPHCG
EAGDTDHLAAALLCCHSISHGITLRKVPLLQYCFYLEQIGVAMSPLSNNALFLTYDRNPF
ISYFKKGLNVSLSTDDPLQFAFTKEPLIEEYSVAAQIYKLSAVDMCELAKHSVDQCGFEL
SLKQRWLGKYCYLPGVLGNDVAKCNVPDVREAFRHETLKAEHAFIAKYTQDYS-------
-----HFDRCTPNLP-----DP--SDPATPADE------IFRGLESPKQYY---------
-ATFAV--AD---------SIAPAQQAR-E---RE-------------------------
REAAL----SKSNTNV----------------------PPGNTSPTRLRRTSSV--LYPT
TS-----HP-VDAHISGQ----EP------------------------------------
-----RAFPGIVH-----------------------------------------------
------------------------------------------------QRERRRSLRVGS
GNS-E-------------------------------------------------------
---------------------------G----------TGQH--------SSDMASSLQL
EPGLAKITLREDKEMREL-EQDDG------------------------------------
------------------------------------------------------------
------------------------------------------------------------
------------------------------------------------------------
------------------------------------------------------------
-
>XP_007741123_Cladophialophora_psammophila
------------------------------------------------------------
-------------------------MDSRSAALHHTQHGATTDSDEEADVYDWKSSRVPG
-NKDAPRSRKDSTRRGSKQLQ---ED--GRENRKGQLE-APESDYTDSSEGAPEDDHLPH
PFYHYAAEKRDTYADAKLIYQRHRLDTKS--EKDL-GSPLMLGKSYTMPTSAMDG-EVSA
LQRTPSMASRQSR--VSQRGTVPS-GFQLSH--NKES-FPSLQTHVRNL-QEIRPDPA--
L--------------------LADAVARDHKRHPGLPHEFKDPLLAHEGMHGAGAGIGLG
SGPGGLATS----------DESIVSEVQSICDKIKTVLDLRQKYLKVSLQCP-GVNPKDE
ETWEIYPPPPNPVWNEQKARDPPQDYIPPNSTSSSLYMIDMRAR-NASGGELNMWPTNAS
QAGSDRGGPASPTSAKKARKPGHAIGEDFDLSECVIPGKQ-AKSLRFEM-------DAGS
VYQVYDEDE-----RPIVEVPTLRDYYVALDTILDIASDGPAKSFAYRRLQYLEGRYNLY
TLLNEYEEVADTKKVPHRDFYNVRKVDTHVHHSACMNQKHLLRFIKSKMKRCPDEVVIER
DSKELTLKEVFDSINLTAYDLSIDTLDMHAHTDSFHRFDKFNLKYNPIGQSRLRDIFLKT
DNFIKGRYLAEITREVITDLESSKYQMVEWRISIYGRNINEWDTLAAWVVDNKLFSHNVR
WLIQIPRLFALYKALKTMEDFEELLRNIFQPLFEVTQDPSTHPKLHVFLQRVIGFDSVDD
ESKVERRL-YRKYPAAKEWNTKQNPPYGYWIYYLFANLTSLNAWRRRRNFNTFLLRPHCG
EAGDTDHLAAALLCCHSISHGITLRKVPLLQYCFYLEQIGIAMSPLSNNALFLTYDRNPF
ISYFKKGLNVSLSTDDPLQFAFTKEPLIEEYSVAAQIYKLSAVDMCELAKHSVDQCGFEL
SLKQRWLGKYCYLPGVLGNDVAKCNVPDVREAFRHETLKAEHAFIAKYTKDYS-------
-----HFDRCTPDLP-----DP--SDPATPIEE------IYRGLESPKQYF---------
-AAMAM--AD---------SIPPAQQAR-E---RE-------------------------
RDAAL----SKSNATV----------------------PPGNTSPSRLHRTSSV--LYPA
TS-----NP-VDAHISGQ----EP------------------------------------
-----RAFPGIVH-----------------------------------------------
------------------------------------------------QRERRRSLRVGS
GNS-E-------------------------------------------------------
---------------------------G----------TGQL--------SSDMTGSLQL
EPGLAKITLREDKEMREM-EQDDL------------------------------------
------------------------------------------------------------
------------------------------------------------------------
------------------------------------------------------------
------------------------------------------------------------
-
>XP_018697047_Fonsecaea_erecta
------------------------------------------------------------
-------------------------MDSRSTALHHTQHGGTTDSDEEADVYDWKSSRVEG
-SQDAPRSRKNSTRRGSKQPH---EE--EHEKGTGTVE-APESDYTDSSEGAPEDEHLPH
PFYHYAAEKRDTYADAKLIYQRHRLDTKS--EKDL-GSPLMLGKSYTMPNSAMDG-EVGT
LQRTPSMASRQSR--VSQRGAGPS-GFQLNH--SKES-FPSLQTHAGNL-QEMRPDPT--
L--------------------LADAAARDHKRHPGLPHEFKDPLLAHEGMHGAGAGMGLG
SGPGGLATS----------DESIISEVRSICDKIKTVLDLRQKYLKVSMQCP-GVNPKDE
ETWEIYPPPPNPVWNEQKAREPPQDYIPPNSTSSSLYMIDMRAR-NASGGELNMWPTNAS
QAGSDR-GPPSPTSAKKARKPGHAIGEDFDLSECIIPGKQ-AKSLRFEM-------DAGS
VYQVYDENG-----QPIADVPTLRDYYVALDTILDIASDGPAKSFAYRRLQYLEGRYNLY
TLLNEYEEVADTKKVPHRDFYNVRKVDTHVHHSACMNQKHLLRFIKSKMKKCPDEVVIER
DGKELTLKEVFDSINLTAYDLSIDTLDMHAHTDSFHRFDKFNLKYNPIGQSRLRDIFLKT
DNFIKGRYLAEITREVITDLESSKYQMVEWRISIYGRHISEWDTLAAWVVDNKLFSHNVR
WLIQIPRLFALYKALKTMEDFEELLRNIFQPLFEVTQDPSTHPKLHVFLQRVIGFDSVDD
ESKVERRL-YRKYPAAKEWNTKQNPPYGYWIYYLFANLTSLNAWRKRRNFNTFLLRPHCG
EAGDTDHLAAALLCCHSISHGITLRKVPLLQYCFYLEQIGIAMSPLSNNALFLTYDRNPF
ISYFKKGLNVSLSTDDPLQFAFTKEPLIEEYSVAAQIYKLSAVDMCELAKHSVDQCGFEL
SLKQRWLGKYCYLPGVLGNDVAKCNVPDVREAFRHETLKAEHAFIAKYTNDYS-------
-----HFDRCTPDLP-----DP--SDPATPVDE------IYRGLESPKQYY---------
-ATLAV--AD---------SIAPAQQAR-E---RE-------------------------
REAAL----SKSNTNM----------------------PAGNTSPTRLRRTSSV--LYPA
TS-----NP-ADAHISGQ----EP------------------------------------
-----RVFPGIVH-----------------------------------------------
------------------------------------------------QRERRRSLRVGS
GNS-E-------------------------------------------------------
---------------------------G----------TGQH--------SSDMASSLQL
EPGLAKITLREDREM-QM-EQDDS------------------------------------
------------------------------------------------------------
------------------------------------------------------------
------------------------------------------------------------
------------------------------------------------------------
-
>XP_022517677_Fonsecaea_monophora
------------------------------------------------------------
-------------------------MDTRSTALHHTPHGGTTDSDDEADVYDWKSSRVPG
-SKDAPRSRKGSTRRGSKQPQ---ED--QHEQGTEGLEKAPQSDYTDSSEGAPEDEHLPH
PFYHYAAEKRDTYADAKLIYQRHRLDTKS--EKDF-GSPLMLGKSYTMPASAMDG-EMAT
LQRTPSMTSRQSR--VSQRGTGPS-GFQLNH--NKES-FPSLQTHVGNH-QEIRPDPT--
L--------------------IADAAARDHKRHPGLPHEFKDPLLAHEGMHGAGAGMGLG
SGPGGLATT----------DESIISEVQSICDKIKTVLDLRQKYLKLSLQCP-GVNPKDE
ETWEIYPPPPNPVWNEQKAREPPQGYIPPNSTSSSLYMIDMKAR-NASAGELNMWPTNAS
QTGSDRGGPASPTSAKKARKPGHAIGEDFDLSECVIPGKQ-AKSLRFEM-------DAGS
VYQVYGEDD-----QPIVEVPTLRDYYMALDTILDIASDGPAKSFAYRRLQYLEGRYNLY
ALLNEYEEVADTKKVPHRDFYNVRKVDTHVHHSACMNQKHLLRFIKSKMKRCPDEIVIER
DGRELTLKEVFDSINLTAYDLSIDTLDMHAHTDSFHRFDKFNLKYNPIGQSRLRDIFLKT
DNFIKGRYLAEITREVITDLESSKYQMVEWRISIYGRSMSEWDTLAAWVVDNKLFSHNVR
WLIQIPRLFALYKSLKTMEDFEQLLRNIFQPLFEVTQDPSTHPKLHVFLQRVIGFDSVDD
ESKVERRL-YRKYPAAKEWNTKQNPPYGYWIYYLFANLTSLNAWRKRRNFNTFLLRPHCG
EAGDTDHLAAALLCCHSISHGIMLRKVPLLQYCFYLEQIGIAMSPLSNNALFLTYDRNPF
ISYFKKGLNVSLSTDDPLQFAFTKEPLIEEYSVAAQIYKLSAVDMCELAKHSVDQCGFEL
SLKQRWLGKYCYLPGVLGNDVAKCNVPDVREAFRHETLKAEHAFIAKYTKDYS-------
-----HFDRCTPDLP-----DP--SDPATPVDE------IYRGLESPRQYY---------
-ASFAV--AD---------SIAPAQQAR-E---RE-------------------------
REAAL----SKSNPNG----------------------PPGNTSPTRLRRTSSV--LYST
TS-----NP-ADAHISGQ----EP------------------------------------
-----RAFPGIVH-----------------------------------------------
------------------------------------------------QRERRRSVRVGS
GNS-E-------------------------------------------------------
---------------------------G----------TGQH--------SSDMASSLQL
EPGLAKITTREDKEIREM--EDDG------------------------------------
------------------------------------------------------------
------------------------------------------------------------
------------------------------------------------------------
------------------------------------------------------------
-
>XP_016633026_Fonsecaea_multimorphosa
------------------------------------------------------------
-------------------------MDSRSTALHHAQPGDTADSDEEADVYDWTSSRVPG
-NKDATHSRKNSMRRGSKQRQ---EE--EPENGADALD-APEPDYSDSSEGAPEDEHLPH
PFYHYAAEKRDTYADAKLIYQRHRLDTKS--EKDL-GSPLMLGKSYTMPNSAMDG-EVGA
LQRTPSMTSRQSR--VSQRGTGPS-GFQLNH--SKDS-LPSLHTHVGNL-QEIRPDPT--
L--------------------LADAAARDHKRHPGLPHEFKDPLLAHEGMHGAGAGMGLG
SGPGGLATS----------DESIISEVQSICDKIKTVLDLRQKYLKVSLQCP-GMNPKDE
ETWEIYPPPPNPVWNEQKAREPPQDYIPPNSTSSSLYMIDMRAR-AASGGELNMWPTNAS
QAGSDRGGPASPTSAKKARKPGHAIGEDFDLSECVIPGKQ-TKNLRFEM-------DAGS
VYQVYDEND-----QPIVEVPTLRDYYMALDTILDIASDGPAKSFAYRRLQYLEGRYNLY
TLLNEYEEVADTKKVPHRDFYNVRKVDTHVHHSACMNQKHLLRFIKSKMKKCPDEVVIER
DGKELTLKEVFDSINLTAYDLSIDTLDMHAHTDSFHRFDKFNLKYNPIGQSRLRDIFLKT
DNFIKGRYLAEITREVITDLESSKYQMVEWRISIYGRSIHEWDTLAAWVVDNKLFSHNVR
WLIQIPRLFALYKSLKTMEDFEELLRNIFQPLYEVTQDPSTHPKLHVFLQRVIGFDSVDD
ESKVERRL-YRKYPAAKEWNTKQNPPYGYWIYYLFANLTSLNAWRKRRNFNTFLLRPHCG
EAGDTDHLAAALLCCHSISHGITLRKVPLLQYCFYLEQIGIAMSPLSNNALFLTYDRNPF
ISYFKKGLNVSLSTDDPLQFAFTKEPLIEEYSVAAQIYKLSAVDMCELAKHSVDQCGFEL
SLKQRWLGKYCYLPGVLGNDVAKCNVPDVREAFRHETLKAEHAFIAKYTKDYS-------
-----HFDRCTPDLP-----DP--SDPATPVDE------IYRGLESPKQYY---------
-ATLAV--AD---------SIAPAQQAR-E---RE-------------------------
REAAL----SKSNTNV----------------------PPGNTSPSRLRRTSSV--LYPS
SS-----NA-VDAHISGQ----EP------------------------------------
-----RAFPGIVH-----------------------------------------------
------------------------------------------------QRERRRSLRVGS
GNSAE-------------------------------------------------------
---------------------------G----------TGQH--------SSDMASSLQM
EPGLAKITTREDREMRQMEEQDDG------------------------------------
------------------------------------------------------------
------------------------------------------------------------
------------------------------------------------------------
------------------------------------------------------------
-
>XP_022494424_Fonsecaea_nubica
------------------------------------------------------------
-------------------------MDTRSTALHHTPHGGTTDSDDEADVYDWKSSRVPG
-SKDAPRSRKGSTRRGSKQPQ---ED--QHEQGTEGLEKAPQSDYTDSSEGAPEDEHLPH
PFYHYAAEKRDTYADAKLIYQRHRLDTKS--EKDF-GSPLMLGKSYTMPASAMDG-EMAT
LQRTPSMTSRQSR--VSQRGTGPS-GFQLNH--NKES-FPSLQTHVGNH-QEIRPDPT--
L--------------------LADAAARDHKRHPGLPHEFKDPLLAHEGMHGAGAGMGLG
SGPGGLATT----------DESIISEVRSICDKIKTVLDLRQKYLKLSLQCP-GVNPKDE
ETWEIYPPPPNPVWNEQKAREPPQGYIPPNSTSSSLYMIDMKAR-NASAGELNMWPTNAS
QTGSDRGGPASPTSAKKARKPGHAIGEDFDLSECVIPGKQ-AKSLRFEM-------DAGS
VYQVYGEDD-----QPIVEVPTLRDYYMALDTILDIASDGPAKSFAYRRLQYLEGRYNLY
ALLNEYEEVADTKKVPHRDFYNVRKVDTHVHHSACMNQKHLLRFIKSKMKRCPDEIVIER
DGRELTLKEVFDSINLTAYDLSIDTLDMHAHTDSFHRFDKFNLKYNPIGQSRLRDIFLKT
DNFIKGRYLAEITREVITDLESSKYQMVEWRISIYGRSMSEWDTLAAWVVDNKLFSHNVR
WLIQIPRLFALYKSLKTMEDFEQLLRNIFQPLFEVTQDPSTHPKLHVFLQRVIGFDSVDD
ESKVERRL-YRKYPAAKEWNTKQNPPYGYWIYYLFANLTSLNAWRKRRNFNTFLLRPHCG
EAGDTDHLAAALLCCHSISHGIMLRKVPLLQYCFYLEQIGIAMSPLSNNALFLTYDRNPF
ISYFKKGLNVSLSTDDPLQFAFTKEPLIEEYSVAAQIYKLSAVDMCELAKHSVDQCGFEL
SLKQRWLGKYCYLPGVLGNDVAKCNVPDVREAFRHETLKAEHAFIAKYTKDYS-------
-----HFDRCTPDLP-----DP--SDPATPVDE------IYRGLESPRQYY---------
-ASFAV--AD---------SIAPAQQAR-E---RE-------------------------
REAAL----YRSNPNG----------------------PAGNTSPTRLRRTSSV--LYST
TS-----NP-ADAHISGQ----EP------------------------------------
-----RAFPGIVH-----------------------------------------------
------------------------------------------------QRERRRSVRVGS
GNS-E-------------------------------------------------------
---------------------------G----------TGQY--------SSDMASSLQL
EPGLAKITTREDKEIREM--EDDG------------------------------------
------------------------------------------------------------
------------------------------------------------------------
------------------------------------------------------------
------------------------------------------------------------
-
>XP_013287212_Fonsecaea_pedrosoi
------------------------------------------------------------
-------------------------MDTRSTALHHTPHGGTTDSDDEADVYDWKSSRVPG
-SKDAPRSQKGSTRRGSKQPQ---EKEGQHEQGTEGLEKAPQSDYTDSSEGAPEDEHLPH
PFYHYAAEKRDTYADAKLIYQRHRLDTKS--EKDF-GSPLMLGKSYTMPASAMDG-EMAT
LQRTPSMTSRQSR--VSQRGTGPS-GFQLNH--NKES-FPSLQTHVGNH-QEIRPDPT--
L--------------------LADAAARDHKRHPGLPHEFKDPLLAHEGMHGAGAGMGLG
SGPGGLATT----------DESIISEVQSICDKIKTVLDLRQKYLKLSLQCP-GVNPKDE
ETWEIYPPPPNPVWNEQKAREPPQGYIPPNSTSSSLYMIDMKAR-NASAGELNMWPTNAS
QTGSDRGGPASPTSAKKARKPGHAIGEDFDLSECVIPGKQ-AKSLRFEM-------DAGS
VYQVYGEDD-----QPIVEVPTLRDYYMALDTILDIASDGPAKSFAYRRLQYLEGRYNLY
ALLNEYEEVADTKKVPHRDFYNVRKVDTHVHHSACMNQKHLLRFIKSKMKRCPDEIVIER
DGRELTLKEVFDSINLTAYDLSIDTLDMHAHTDSFHRFDKFNLKYNPIGQSRLRDIFLKT
DNFIKGRYLAEITREVITDLESSKYQMVEWRISIYGRSMSEWDTLAAWVVDNKLFSHNVR
WLIQIPRLFALYKSLKTMEDFEQLLRNIFQPLFEVTQDPSTHPKLHVFLQRVIGFDSVDD
ESKVERRL-YRKYPAAKEWNTKQNPPYGYWIYYLFANLTSLNAWRKRRNFNTFLLRPHCG
EAGDTDHLAAALLCCHSISHGIMLRKVPLLQYCFYLEQIGIAMSPLSNNALFLTYDRNPF
ISYFKKGLNVSLSTDDPLQFAFTKEPLIEEYSVAAQIYKLSAVDMCELAKHSVDQCGFEL
SLKQRWLGKYCYLPGVLGNDVAKCNVPDVREAFRHETLKAEHAFIAKYTKDYS-------
-----HFDRCTPDLP-----DP--SDPATPVDE------IYRGLESPRQYY---------
-ASFAV--AD---------SIAPAQQAR-E---RE-------------------------
REAAL----SKSNPNG----------------------PPGNTSPTRLRRTSSV--LYST
TS-----NP-ADAHISGQ----EP------------------------------------
-----RAFPGIVH-----------------------------------------------
------------------------------------------------QRERRRSVRVGS
GNS-E-------------------------------------------------------
---------------------------G----------TGQH--------SSDMASSLQL
EPGLAKITTREDKEIREM--EDDG------------------------------------
------------------------------------------------------------
------------------------------------------------------------
------------------------------------------------------------
------------------------------------------------------------
-
>XP_007759276_Cladophialophora_yegresii
------------------------------------------------------------
-------------------------MDSRSTARPNPEHSTTVDSDDEADVYDWTASRVPN
-SQDEARPRKDPTRNGSKQAQNGNEG--EDEAHYE----AAGPGEGDSSDDLPEDGHMPH
PFYHYAAEKRDTFADSKLIYQRHRMDTKS--EKEL-GSPLLLSKSYTMPVGAMDG-EAAA
LHRTPSTTSRQSR--LSQRGNAPS-GIQLAR--AKDS-MPSLQTQVGNL-QDIRPDPT--
L--------------------LADAAARDHKRHPGLPHEFKDPLLAHEGMHGAGAGMGLG
SGPGGLAPS----------EESVVSEVRAICDKIKTVLDLRQKYLKISLQCP-GDNPKDD
ENWEIYPPPPNPVWNEHKAREQPPDYIAPNSTSSSLYMADLKAR-NASGADLETWASNVS
QADSERGAPPSPTSVKKARKQGHDVGEDFDLNECIIPGRQ-AKSLHYEM-------DAGS
VFQVYGTDG-----KPLVEVPTLRDYFVALDTILDIASDGPAKSFAYRRLQYLEGRYSLY
TLLNEYEEVADTKKVPHRDFYNVRKVDTHVHHSACMNQKHLLRFIKSKMKKCPNEVVIER
DGKQLTLKEVFDSINLTAYDLSIDTLDMHAHTDSFHRFDKFNLKYNPIGQSRLRDIFLKT
DNFIKGRYLAEITKEVITDLESSKYQMVEWRISIYGRSIKEWDTLASWVVDNKLFSHNVR
WLIQIPRLYALYKSLKTVDNFEQLLRNIFAPLFEVTQDPSTHPKLHVFLQRVIGFDSVDD
ESKVERRL-YRKFPTAREWDTKQNPPYGYWIYYLFANMTSLNAWRKRRGFNTFLLRPHCG
EAGDTDHLAAALLCSHSISHGITLRKVPLLQYIFYLEQIGVAMSPLSNNALFLTYDRNPF
ISYFKKGLNVSLSTDDPLQFAFTKEPLIEEYSVAAQIYKLSAVDMCELAKHSVDQCGFEL
SLKQRWLGKYCYLPGVLGNDVAKCNVPDVREAFRHETLKAEHAFIAKYTNDYC-------
-----HYDRCTPDLPV-----PASTDPTTPVDEA-----AYRGLESPRQYY---------
-ATMAVSAAD--------HSIAPAQQAR-E---RE-------------------------
REAAL-LSKSVSHSNF-------TAAQGQANPG--GSGGGGNVSPTRPRRTSSIHALYHA
AS-----TPAVDAHISGQ----EP------------------------------------
-----RAFPGLVH-----------------------------------------------
------------------------------------------------QRERRRSLRVGS
GNS-D-------------------------------------------------------
---------------------------G----------T-QH--------SSDMTSSLHL
EPGLAKITLKEDKEMSEM--EDDAE-----------------------------------
------------------------------------------------------------
------------------------------------------------------------
------------------------------------------------------------
------------------------------------------------------------
-
>XP_016240433_Exophiala_spinifera
------------------------------------------------------------
---------------------------------------MAGDSDEEADEYDWK-TRVSG
-MQDEP--------VGTGLPTHHDKE--HQPSR------TPETGDTSENDELQEDEQVPH
PFYHYATEKRDTYVDAKLIYQRHRMDTLS--EKDM-GSPLLLGKSYTMPAT-FDG-DA-P
LDRTTSVGSKQSM--QSHRGPAPS-TAPSTS--FKES-FPTLQSQIGNS-QLNRPDPT--
L--------------------VADASARNHKHHPGLPHEFKDPLLANEGMHGAGAGVGLG
SGPGGLAPS----------EDSIVSEVQSICDKIKKLLDLRQKYLRVSLQCP-GQNPRDD
ENWDIYPPPPNPVWNEQKDRELHQEYIAPNSTSSSLYMADARAHGDADRNDMRNWPTSAS
QADSEK-APPSPSASKHPRKPGFAIGEDFDLDECFIPGKA-RQSLSFAM-------DEGS
VFQVY-DNG-----KPIAPVPTLRDYYMALDLILDIASDGPAKSFAYRRLQYLEGRYNLY
SLLNEYQEVADTKKVPHRDFYNVRKVDTHVHHSACMNQKHLLRFIKSKMKKCPDEVVIDR
DGKQLTLREVFESIHLTAYDLSIDTLDMHAHTDSFHRFDKFNLKYNPVGQSRLRDIFLKT
DNFIKGRYLAEITREVISDLESSKYQMVEWRISIYGRSLDEWDTLAAWVVDNKLFSHNVR
WLIQIPRLYALYKSLKTLDNFETLLRNIFQPLFEVTQDPSSHPKLHVFLQRVIGFDSVDD
ESKVERRL-YRKFPAPKEWDTKQNPPYGYWIYYLFANMTSLNAWRKRRGFNTFHLRPHCG
EAGDTDHLAAAFLCCHSISHGIVLRKVPLLQYLFYLEQIGIAMSPLSNNALFLTYDRNPF
IGYFKKGLNVSLSTDDPLQFAFTKEPLIEEYSVAAQIYKLSSVDMCELAKHSVDQCGFEL
SLKQRWLGKFCYLPGVLGNDVAKCNVPDVREAFRHETLKAEHAFIAKYTRDYS-------
-----HYDRCTPNLP-----DP--SDPSTPLDE------VYKNLESPRQYY---------
-AT--V--AD---------SIPPAQQARLP---QT-------------------------
RSHAA-IDR-----------------------------SAGNTSPTRPRTMSSTAGLHPV
SS-----NP--DSHISGQ----EP------------------------------------
-----RAFPGLVH-----------------------------------------------
------------------------------------------------Q-QRRRSLRVSS
SNS-D-------------------------------------------------------
---------------------------M----------A-----------SPELSSSLQL
EPGLAKMTLREDRDMARM-EDSD-------------------------------------
------------------------------------------------------------
------------------------------------------------------------
------------------------------------------------------------
------------------------------------------------------------
-
>XP_016268269_Exophiala_oligosperma
------------------------------------------------------------
-------------------------MDARRSALPPGQHSMAGDSDEEADEYDWK-TRVSD
-MQEEPRAARTAGREGTGLTTHQDED--HQQSR------TPETGETSENDDLQEDEQVPH
PFYHYATEKRDTYVDAKLIYQRHRMDTLS--EKDM-GSPLLLGKSYTLPTT-LDG-DA-P
LDRINSLGSRQSI--HGHRGPGIS-NTPSTN--FKES-FPTLQSQISNP-QLSKADPT--
L--------------------VADATARSHRYHPGLPHEFKDPLLANEGMHGAGAGVGLG
SGPGGLAPS----------EDSIVSEVQSICDKIKTLLDLRQKYLRVSLQCP-GQNPRDD
ENWDIYPPPPNPVWNEQKAREPPQEYIAPNSTSSSLYMADARAHGDADRNELRNWPASAS
QADSER-GPPSPTASKHPRKPGHAIGEDFDLDECFIPGKE-RQAVRFAM-------DEGS
IFQVY-DNG-----KSIVAVPTLRDYYMALDTILDIASDGPAKSFAYRRLQYLEGRYNLY
TLLNEYQEVADTKKVPHRDFYNVRKVDTHVHHSACMNQKHLLRFIKSKMKKCPDEVVIDR
DGKQLTLREVFESIHLTAYDLSIDTLDMHAHTDSFHRFDKFNLKYNPIGQSRLRDIFLKT
DNFIKGRYLAEITREVISDLESSKYQMVEWRISIYGRSLDEWDTLAAWVVDNKLFSHNVR
WLIQIPRLYALYKSLKTVDNFETLLRNIFQPLFEVTQDPSSHPKLHVFLQRVIGFDSVDD
ESKVERRL-YRKFPAPKEWNTKQNPPYGYWIYYLFANVTSLNAWRKRRGFNTFHLRPHCG
EAGDTDHLAAAFLCCHSISHGIVLRKVPLLQYLFYLEQIGIAMSPLSNNALFLTYDRNPF
IGYFKKGLNVSLSTDDPLQFAFTKEPLIEEYSVAAQIYKLSAVDMCELAKHSVDQCGFEL
SLKQRWLGKYCYLPGVLGNDVAKCNVPDVREAFRHETLKAEHAFIARYTRDYS-------
-----HYDRCTPNLP-----DP--SDPSTPLDE------MYKNLESPRQFY---------
-AT-SV--AD---------SIPPAQQARLP---QT-------------------------
KSNAT-MDR-----------------------------GMGNISPTRPRTMSSTTILHPI
PS-----NP--DSHISGQ----EP------------------------------------
-----RAFPGLVH-----------------------------------------------
------------------------------------------------Q-QRRRSLRVSS
SNS-D-------------------------------------------------------
---------------------------M----------A-----------APDMSSSLQL
EPGLAKMTLREDREMARM-EDSE-------------------------------------
------------------------------------------------------------
------------------------------------------------------------
------------------------------------------------------------
------------------------------------------------------------
-
>XP_013316670_Exophiala_xenobiotica
------------------------------------------------------------
-------------------------MDTRRPSLPPGQHNMDADSDEEADEYDWK-TRVSG
-MHEESRASRTGTRKAFVQQPEHNEK--SQ-SH------TSETGETSDTDDLQEDEQLPH
PFYHYANEKRDTYVDAKLIYQRHRMDTLS--EKDM-GSPLLLGKSYTMPAT-LDG-DV-S
LDRTTSTASRQSR--PSQHGAGPS--VQSTK--VQES-LPSLQTQTGPL-QGARPDPA--
L--------------------VADAAARNHRHHPGLPHEFKDPLLANEGMHGAGAGVGLG
SGPGGLAPS----------EDSIVSEVQSICDKIKTLLDLRQKYLKISLQCP-GQNPRDD
ENWEVYPPPPNPVWNEQKAREPHQDYIAPNSTSSSLYMADARAHGDVYRSELHKWPTGAS
QAGSDR-GPPSPSASKHPRKPGHSIGEDFDLDECFIPGKE-ERPLKYEM-------DEGS
IFQVY-DRG-----RPIVAVPTLRDYYVAMDTILDIASDGPAKSFAYRRLQYLEGRYNLY
TLLNEYQEVADTKKVPHRDFYNVRKVDTHVHHSACMNQKHLLRFIKSKMKKCPDEVVIDR
DGKQLTLREVFESIHLTAYDLSIDTLDMHAHTDSFHRFDKFNLKYNPIGQSRLRDIFLKT
DNFIKGRYLAEITREVISDLESSKYQMVEWRISIYGRSINEWDNLAGWVVDNKLFSHNVR
WLIQIPRLYALYKSLKTMENFEDILRNIFQPLFEVTQDPSSHPKLHVFLQRVIGFDSVDD
ESKVERRL-YRKFPVPKEWNTKQNPPYGYWIYYIFANMTSLNAWRKRRGFNTFLLRPHCG
EAGDTDHLAAALLCCHSISHGIVLRKVPLLQYVFYLEQIGIAMSPLSNNALFLTYDRNPF
ISYFKKGLNVSLSTDDPLQFAFTKEPLIEEYSVAAQIYKLSAVDMCELAKHSVDQCGFEL
SLKRRWLGKYCYLPGVLGNDVAKSNVPDVREAFRHETLKAEHAFIARYTRDYS-------
-----HYDRCTPNLP-----DP--SDLSTPIDE------VYKGLESPRQFY---------
-AT--V--AD---------SVPPAQQARLP---QT-------------------------
RSSAT-IDW-----------------------------GTGNTSPTRPRTMSSATSFYPT
QS-----HP--DTHISGQ----EP------------------------------------
-----RAFPGLVH-----------------------------------------------
------------------------------------------------Q-QRRRSLRVSS
SNS-D-------------------------------------------------------
---------------------------M----------A-----------APEMSSSLQL
EPGLAKITLREDMEMAKD-EESD-------------------------------------
------------------------------------------------------------
------------------------------------------------------------
------------------------------------------------------------
------------------------------------------------------------
-
>XP_007724419_Capronia_coronata
------------------------------------------------------------
-------------------------MDSRNPALPIAPNGLTADSDEEDDVYDWK-SRMTG
-MQDDSGAENTVTGSAFP---QHTE--TGEDQNTN----TPATGDTHSSDELQEDDQVRH
PFYHYAAEKRDTYADAKLIYQRHRMDTKS--EKDLAGSPMSLGRSFTMPSS-LEGADT-V
LHRTPSTTSRQSR--LSQRGTAPS-GQQMDP--PKES-LSGLQIHSGLA-ADGHPDPS--
L--------------------AADAAARSHRHHPRLPHEFKDPLLAHEGVHGAGAGVGLG
SGPGGMASS----------DESIVSEVEAICDKIKTLLDLRQKYMKISLQCP-GVNPKDE
ETWEVYPPPPNPVWNEQKAREPTQDYIPPNSTSSSLYMADTKAQGSGSAGDGNRGAPGGS
QAEPDR-APPSPTNSKKTRKPGQAIGEDFHINDCYIPPKD-GN-VRYEM-------DDGS
VFQVYDEHD-----QPLVEVPTLRDYYIALDTILDLASDGPAKSFAYRRLQYLEGRYNLY
TLLNEYQEVADTKKVPHRDFYNVRKVDTHVHHSACMNQKHLLRFIKSKMKRCPDEVVIDR
DGKTLTLREVFESINLTAYDLSIDTLDMHAHTDSFHRFDKFNLKYNPIGQSRLREIFLKT
DNFIKGRYLAEITREVICDLESSKYQMVEWRISIYGRSIDEWDKLAAWVVDNKLFSHNVR
WLIQIPRLYALYKSLKSVDNFEGVLKNVFQPLFEVTQDPSTHPKLHIFLQRVIGFDSVDD
ESKVERRL-YRKFPIPKDWNTKQNPPYGYWIYYLFANLTSLNAWRKKRGFNTFLLRPHCG
EAGDTDHLAAAFLCCHSIAHGITLRKVPLIQYVFYLEQIGIAMSPLSNNALFLTYDRNPF
ISYYKKGLNVSLSTDDPLQFAFTKEPLIEEYSVAAQIYKLSNVEMCELAKHSVDQCGFEL
TLKQRWLGKYCYLPGVLGNDVAKCNVPDVREAFRHETLKAEHAFIAKYTQDYT-------
-----HFNRCTPDFP-----DP--SDPLTPIEE------VYKGLESPRQFYSTFSNPVAP
SAAANN--SNSNNHHHHHQQ---QQSARWP---RS-------------------------
RSSMTALDRSN----------------------------TTNTSPTRPRTMSSA--LYSA
AS-----HP--DTHISGQ----EP------------------------------------
-----RAFPGVVH-----------------------------------------------
------------------------------------------------QRERRRSLRVSS
STS-D-------------------------------------------------------
---------------------------M----------AAPDSMGAS--RTRSMSSSQHM
EPALAKFRAREDSELSAQMEQSD-------------------------------------
------------------------------------------------------------
------------------------------------------------------------
------------------------------------------------------------
------------------------------------------------------------
-
>XP_007737691_Capronia_epimyces
------------------------------------------------------------
-------------------------MDSRNPALPMAQNGMTAESDEEDDVYDWK-SRISG
-MQDDPQAEKTVAGKASI---QHPE--DGDKPDAN----PPATGHTHSSDELQEDDQLPH
PFYHYAAEKRDTYADAKLIYQRHRMDTKS--DKDL-GSPMLPARSFTMPPS-LDG-DT-A
LHRTPSITSRQSR--LSQRGFGPS-GQQLDS--AKES-FPRLQTQGIGA-QDGRPDPS--
L--------------------IADAAARNHRRLPRLPQEFKDPLLAHEGVHGAGAGIGLG
SGPGGMAAS----------DDSIVVEVQAICDKLKTLLDLRQKYMNISSQCP-GANPKDD
DTWEVYPPPPNPVWNEQKAREPVEDSFPPNSTSSSLYMADARAQ---SVGDGTRGAPNTN
QAEPEW-GPPSPTSSKKTRKPGEAIGEDFDLSQCYIPPKD-LK-VRYEM-------DAGS
VFQVYNEHG-----QPLVEVPTLRDYYVALDTILDIASDGPAKSFAYRRLQYLEGRYNLY
TLLNEYQEVADTKKVPHRDFYNVRKVDTHVHHSACMNQKHLLRFIKYKMKKCPEEVVIDR
DGKQLTLREVFDSINLTAYDLSIDTLDMHAHTDSFHRFDKFNLKYNPIGQSRLREIFLKT
DNFIKGRYLAEITREVISDLESSKYQMVEWRISIYGRNIDEWDKLAAWVVDNKLFSHNVR
WLIQIPRLYALYKAMKTMDNFEDLLKNIFQPLFEVTQDPSSHPKLHVFLQRVIGFDSVDD
ESKVERRL-YRKFPAPKEWNTKQNPPYGYWIYCLFANLTSLNAWRKKRGFNTFLLRPHCG
EAGDTDHLAAAFLCCHSISHGITLRKVPLIQYVFYLEQIGIAMSPLSNNALFLTYDRNPF
ISYFKKGLNVSLSTDDPLQFAFTKEPLIEEYSVAAQIYKLSNVEMCELAKHSVDQCGFEL
TLKQRWLGNYCYLPGVLGNDVAKCNVPDVREEFRHETLKAEHAFIAKYTRDYT-------
-----HYNRCTPDFL-----EP--SDPLTPLEE------VYEGLGSPKQYY---------
-ASVGN--SNPTG-----------QNARWS---RS-------------------------
RSSAT-IDRS-----------------------------TAHTSPTRPRTMSSA--FYAA
PS-----YP--DSHISGQ----EP------------------------------------
-----RAFPGIVH-----------------------------------------------
------------------------------------------------QRERRRSRRFSS
STS-D-------------------------------------------------------
---------------------------M----------AGPESM------SMSISSSQQL
EPALAKMRVREDSELTAQMERSD-------------------------------------
------------------------------------------------------------
------------------------------------------------------------
------------------------------------------------------------
------------------------------------------------------------
-
>XP_009160087_Exophiala_dermatitidis
------------------------------------------------------------
-------------------------MDSRNAALPTTQNGVTVDSDDEDDVYDWK-SRMSG
-LREEPEPGDEQTGSGKPLARQRPENGDGDDHNAN----TPATGDTHSSDELQDDDQVRH
PFYHYATEKRDTYVDAKLIYQRHRLESKS--EKDL-QSPTMLGRSLTMPPS-LEG-DM-S
LHRTSSIASRQSQ--VG------N-GQQQQSGFSKQSDLPSLQTQMGNAVQQGQQSPS--
L--------------------AADAAARSHQLHPRLPHEFKDPLLAHEGVHGAGAGMGLG
SGPGGMAAT----------DESIVSEVRAICEKIKTLLDLRQKYIRVSLQCP-GVNPKDE
ETWEIYPPPPNPVWNEQKAREPQQDYIPPNSTSSSLYMADTRAHAQGTGGTGT----NTD
QADQDR-GPASPSSAKKARKPGQAIGEDFDLNECYIPPKD-YN-VRYEM-------DEGS
VYQVYDEHG-----QGLVAVPTLRDYYIALDTILDLASDGPAKSFAYRRLQYLEGRYNLY
TLLNEYQEVADTKKVPHRDFYNVRKVDTHVHHSACMNQKHLLRFIKSKMKKCPDEVVIDR
DGKQLTLREVFESINLTAYDLSIDTLDMHAHTDSFHRFDKFNLKYNPIGQSRLREIFLKT
DNFIKGRYLAEITREVISDLESSKYQMVEWRISIYGRDINEWDKLAAWVVDNKLFSHNVR
WLIQIPRLYALYKSMKTMENFEALIKNIFQPLFEVTQDPSTNPKLHVFLQRVIGFDSVDD
ESKVERRL-YRKFPAPKEWNTKQNPPYGYWIYYLFANMTSLNAWRKRRGFNTFLLRPHCG
EAGDTDHLAAAFLCCHSIAHGIMLRKVPLIQYVFYLEQIGVAMSPLSNNALFLTYDRNPF
ISYFKKGLNVSLSTDDPLQFAFTKEPLIEEYSVAAQIYKLSNVEMCELAKHSVDQCGFEL
TLKQRWLGKYCYLPGVLGNDVAKCNVPDVREAFRHETLKAEHAFVAKYTNDYT-------
-----HFARCTPNLP-----DP--SDQNTPLEE------AYRGLESPRQYF-------AA
TAGMGI--GDGTGSVESSASIAPAQSARLPLHLRSSASMSMPTTPGAASAGAGAGAGGGD
RSSATNVNNAGGGGSGIGISG-----------------ISTSTSPTRSRTMSGV--FATH
SSSQHYYHP--DAHISGQ----EP------------------------------------
-----RAFPGVVH-----------------------------------------------
------------------------------------------------QRERRRSLRVSS
SHS-D-------------------------------------------------------
---------------------------MMNAAGGATAGAGQDTGGSDLGMSRSMSSSQHF
EPALAKLKVREDEEIQAKTELSD-------------------------------------
------------------------------------------------------------
------------------------------------------------------------
------------------------------------------------------------
------------------------------------------------------------
-
>XP_013262728_Exophiala_aquamarina
------------------------------------------------------------
-------------------------MDSRSTALPHAQHSLTGDSDEEADVYVYK-SRATG
-LQDEPRQQQRALRKASVKDLEEDDD--EQTN-------TPGTGDTNSSEELEPDDQVPH
PFYHYAAEKRDSYADAKLIYQRHRMDTKT--EKDF-EGSQSLSKSFTMPVS-LDG-DL-T
LNRTPSVASRQSR--LSQRAGGPSGGLKLSH--SREN-FPNFQSKGGSQ-HAS--DAA--
L--------------------LADAAARSHKHHPGLPHEFKDPLMAHEGVHGAGAGMGLG
NGPGGLAAN----------EDSIVSEVQSICDKIKTLLDLRQKYLKTSLQCR-GDNPKDD
EDWEIYPPPPNPVWNEHKAREPTVDLIPPNSTSSSLYMADAKGNAASNTNELSKWSASAS
QAGSERGAPSSPT-FKKARKAGHAIGEDFDLSECFIPGKA-RRNLKFAM-------DEGS
VYQVYDESD-----KPIVEVPSLRDYYMALDIILEIASDGPAKSFAYRRLQYLEGRYNLY
SLLNEYEEVADTKKVPHRDFYNVRKVDTHVHHSACMNQKHLLRFIKSKMKKCPDEVVLDR
DGKKLTLKEVFESIELTAYDLSIDTLDMHAHTDSFHRFDKFNLKYNPVGQSRLRDIFLKT
DNFIKGRYLAEITREVISDLESSKYQMVEWRISIYGRNLEEWDKLAAWVVDNRLFSHNVR
WLIQIPRLYALYKSMKTMENFEQCLSNIFQPLFEVTQDPSTHPKLHIFLQRVIGFDSVDD
ESKVERRL-YRKFPAPKEWNTKQNPPYGYWIYYLFANMTSLNAWRKQRGFNTFLLRPHCG
EAGDTDHLAAALLCCHSISHGIMLRKVPLLQYIFYLEQIGVAMSPLSNNALFLTYDRNPF
ISYFKKGLNVSLSTDDPLQFAFTKEPLIEEYSVAAQIYKLSAVDMCELAKHSVDQCGFEL
SLKQRWLGKYCYLPGVLGNDVAKCNVPDVREAFRHETLKAEHSFIARYTNDYS-------
-----HFDRCTPNLP-----DP--ADTLTPIEE------VYKGLESPRQYY---------
-AS--V--AD---------SIQPAQSARQQ---PS-------------------------
KTGQL-ADP-----------------------------TPVNRSPTRSRTTSSA--FYTP
GA-----HT--DAHISGQ----EP------------------------------------
-----RAFPGLHH-----------------------------------------------
------------------------------------------------QRERRRSLRVSS
SHS-D-------------------------------------------------------
---------------------------M----------GGSD--------ANAMSTSLHM
EPGLAKIMVRQDSQLAQV-EDSD-------------------------------------
------------------------------------------------------------
------------------------------------------------------------
------------------------------------------------------------
------------------------------------------------------------
-
>XP_016221308_Exophiala_mesophila
------------------------------------------------------------
-------------------------MDTRSSALPQTPHGDTVDSDEEADIYDYT-ARVTS
RTEEEPRSSKRSGKTSSQIP----EDDDEQETN------TPETGDSNSSDELGADEHIPH
PFYHYGTEKRDSYADAKLIFQRHRMDTKS--EKDF-EPPQSLGKSFTMPTS-LDH-GS-T
LSRTSSLASKPSHHGHGHRAPPPG-GIQISQ--SKEA-FPSLTAKLGSF-QDLQGDPT--
L--------------------LADAAARSHRKHPHLPHEFKDPLLAHEGVHGAGAGVGLG
SGPGGLASN----------DESIINEVQAICDKIKTLLDLRQKYLRASHQNP-GANPKDD
ELWEIYPPPPNPVWNEHKIR--PTEPIPPNSTSSSFYMADARAHANTNAGELNRWPTSAS
VAGSEKGGPPSPTFPKKARKAGHAIGEDFDLNECYIPEED-GS-HRFEM-------DEGS
VYQVYDRDG-----KSLVQVPTLRDYYMDLDTILEIASDGPAKSFAYRRLQYLEGRYNLY
TLLNEYEEVAETKKVPHRDFYNVRKVDTHVHHSACMNQKHLLRFIKSKMKKCPDDPVIVR
DDKELTLKEVFESINLTAYDLSIDTLDMHAHTDSFHRFDKFNLKYNPVGQSRLRDIFLKT
DNHIKGRYLAEITREVISDLESSKYQMVEWRISIYGRSLQEWDTLAAWVVDNRLFSHNVR
WLIQIPRLYALYKSMKTMGDFEQLLKNIFQPLFEVTQNPASHPKLHVFLQRVIGFDSVDD
ESKVERRL-YRKFPAPKEWNTKQNPPYGYWIYFIYANMTSLNAWRKQRGFNTFLLRPHCG
EAGDTDHLAAALLCCHSISHGITLRKVPMLQYAFYLEQIGIAMSPLSNNALFLTYDRNPF
ISYFKKGLNVSLSTDDPLQFAFTKEPLIEEYSVAAQIYKLSSIDMCELAKHSVDQCGFEL
SLKQRWLGKYCYLPGVLGNDVSKCNVPDVREAFRHETLRAEHAFLAKYTQDFS-------
-----HFDRCTPNLP-----NP--AEEETPIEA----------LESPRQYY---------
-AT--V--PD---------SIQPAQTARGQ---PTS------------------------
WTSAL-VDR-----------------------------SAGNVSPVRPRTMSNA--FHPV
A------HGQADAHISAQ----EP------------------------------------
-----RAFPGLVH-----------------------------------------------
------------------------------------------------ERERRRSLRVSS
SHS-D-------------------------------------------------------
---------------------------I----------AGSGTGFGTG--PGTMSSSLQM
EPGLAKILVREDSELAQM-EYSD-------------------------------------
------------------------------------------------------------
------------------------------------------------------------
------------------------------------------------------------
------------------------------------------------------------
-
>XP_013268817_Rhinocladiella_mackenziei
------------------------------------------------------------
-------------------------MDSHSSALPHTQHSTTADSDEEADVYEWK-SRVSG
-LQDDPRTQKTLAWKPSTLPP---ED--KDEPHSN----TPDTGVTNSSDELQEDDHVPH
PFYHYATEKRDTYADAKLIYQRHRMDTKS--EKEM-GSPMLLGKSYTLPPS-LDG-DM-A
LNRTPSLASRQSR--LSHRGNAPS-GFQLGA--SKES-FPALQTHM-NF-QDARPDPT--
L--------------------VADAAARSHKRHPGLPHEFKDPLLAHEGVHGAGAGMGLG
SGPGGLAPN----------EESIVSEVQAICDKIKTLLDLRQKYIKVSLQCP-GANPKDE
ETWEIYPPPPNPVWNEQKAREPPANYIPPNSTSSSLYMADMRAHGNASAGDPNKWSTGAS
QAGSEK-GPSSPTSTKKARKAGHAIGEDFDLSECIIPGEE-AKSLRFEM-------DAGS
VFQVYQDDD-----QPLVAVPTLRDYYMALDTILDIASDGPAKSFAYRRLQYLEGRYHLY
TLLNEYEEVADTKKVPHRDFYNVRKVDTHVHHSSCMNQKHLLRFIKSKMKKCPDEVVIDR
DGKRLTLKEVFESINLTAYDLSIDTLDMHAHTDSFHRFDKFNLKYNPIGQSRLRDIFLKT
DNFIKGRYLAEITREVITDLESSKYQMVEWRISIYGRNINEWDKLAAWVVDNRLFSHNVR
WLIQIPRLFALYKSMKTMENFEELLRNIFQPLFEVTQDPSTHPKLHVFLQRVIGFDSVDD
ESKVERRL-YRKYPVPKEWNTKQNPPYGYWIYYLFANMTSLNAWRKRRGFNTFLLRPHCG
EAGDTDHLAAALLCCHSISHGITLRKVPLLQYLFYLDQVGIAMSPLSNNALFLTYDRNPF
ISYFKKGLNVSLSTDDPLQFAFTKEPLIEEYSVAAQIYKLSAVDMCELAKHSVDQCGFEL
SLKQRWLGKYCYIPGVLGNDVAKCNVPDVREAFRHETLKAEHAFIARYTKDYS-------
-----HFDRCTPDLP-----DP--TDPATPIEE------VYKGLESPRQYY---------
-AS--V--SD---------SIPPAQTARWP---RS-------------------------
RSSA--------NIDV----------------------NGGNTSPARPRTTSST--LYPS
QS-----HP--DAHISGQ----EP------------------------------------
-----RAFPGLVH-----------------------------------------------
------------------------------------------------QRERRRSLRISS
SNS-D-------------------------------------------------------
---------------------------M----------T-----------RPDMASSLQL
EPGLAKMKVKEDSELAQI-EQSD-------------------------------------
------------------------------------------------------------
------------------------------------------------------------
------------------------------------------------------------
------------------------------------------------------------
-
>XP_018005345_Phialophora_attinorum
------------------------------------------------------------
---------------------------------------MEYDDEDDLQLYQTRSQKRQA
GIRPAKSSRRGPAGDT------------ADEDDGDDSANKVDTPELSSSDELAAD-EARH
PFYHYATEKADSFADAKVIYQRHRLDTKT--SQDF--AALSLSKSATLPSF-LDGAPGAG
VNRSGSLASRKSFRGSSSGGQGMTF--------KKKEPFPNFQP---------SPEPN--
QDVFL----------------DADKKARSHNHHPNLPHEFKDPLLAHEGVHGAGAGMGLG
TGPGGLAAN----------EESIVSEVQAICDKIKKLLDMRRHFMKHSLQCP-GDNPKDY
DSWKIYPPPPEPVWTEEKAR---SGELPPTRNSSALYMTD--------------------
--------------TNRSDVLGE--GEKWVMILVKTSTPQ-RLRYLVETTVIPSEADGSS
IYQVYDDKD-----NPIAQVPSLRDYYMALDTILDICSDGPAKSFAYRRMQYLEGRYNLY
ALLNEYEEVADTKKVPHRDFYNVRKVDTHVHHSACMNQKHLLRFIKSKMKKCPDEVVIDR
DGKQLTLQQVFESINLTAYDLSIDTLDMHAHTDSFHRFDKFNLKYNPVGQSRLRDIFLKT
DNFVKGRYLAEITREVIADLEASKYQMVEWRISIYGRSINEWDKLAAWVVDNRLFSHNVR
WLVQIPRLFSLYKSLGTMNSYDELLRNIFQPLYEVTQDPSSHPKLYIFLQRVIGFDSVDD
ESKPERRL-YRKFPVPKEWDTKQNPPYGYWVYHLYANMTSLNAWRQARGFNTFLLRPHCG
EAGDTDHLAAAFLCCHSISHGIMLRKVPMLQYLFYLDQIGIAMSPLSNNALFLTYDRNPF
ISYFKKGLNVSLSTDDPLQFAFTKEPLIEEYSVAAQIYKLSAVDMCELAKHSVDQSGFEL
SLKQRWLGKYCYLPGVLGNDVAKCNVPDVREAFRHETLKAEHQFIAKYTSDYT-------
-----HLERCTPSIP-----EP--DDPNAPLDE------VYNVLESPKKYY---------
-ATVAD-------------SITPAQQARMP--------------------NAAAPSRENN
KLSNSFAPEPLETSTRTSRRKFVPEPVETTSRSSKDKGVDQQSTPRRFAPEPIETTIKSS
KVGKDADRPASEARPVGRKFAPEPIATEKISRRRKPQAAQDADSSPEQTQKEQSQSSSQS
SNGARRFSPELLETAKGTYRQEKKPPIGVEKASTKSSKKTQEDDEEETDDDVPALSESRF
SAASLAKRNYEQQRRHSFAVPDLDIIESDSGDESSAPSLTNSRSSAESEKQRRNSRRTGG
ETYTDYVLRLAAQTTSEKDLHDTAMAAYINEVPHHAPGHYGFDDEDEILSRKGNFSGQNG
ADIRLFRRHSQDDHDWEMSEMRRHHAQLEEAKREFKHDTAGHSRFSSIALATRHKLEAEK
QKQSRKVKATEDAELSKMRAAASPPMAGADLIFPQTISPKMTRCETDQHPRPRCADSDDD
EEEIGQQSLWATRVTRLIESNPASPGLWGGCCNGGENSPPVGPQRLGLQTPALERDNPFE
TATPGRKTPGTRTPGGSKTPRRRMYGMNLMPLTPQRTNEDDAFTSSVDKKLQLERQIEEE
FPDSVVTQIYNYLSLGYPSLAWQFDAELSKISRISVEDLRKDDQRMDAKGYVGAPEGDGC
KEEDVTGGACRRWEALRLYVREWARQSPNFVLEGNIGGVGMGRGAEGWGGNVGVRKGSWA
H
>NP_595153_Schizosaccharomyces_pombe
------------------------------------------------------------
------------------------------------------------------------
----------------MNMEQEDDQVPAVAAETVPLKRYVTNPGANRDEEVAAAPSSQDT
PYFDYAYERSLRHQDAKFLAMNGTQNGRDGLPS---------------------------
--------------KSPRRPSVSASTVRNSDDVNHSKAGPGSGKLLNDTLQSKISSIH--
-----------------------------------MPHVQQGDNAVVSSVGGPETDPGNM
ETTDPLFSD----------------ELAEIYLSIHKCMDMRHKYIRVSLQGE-LDNPIDD
DSWIIYP-----------------------------------------------------
-----------------DCKEGEDDTGLFNFADCKIPGIE--NEMEYHM-------DHQG
IFQVYENDSAYIAGTPSFHIPTIRDYYIDLEFLLSASSDGPSKSFSFRRLQYLEGRWNMY
MLLNEYQELADTKKVPHRDFYNVRKVDTHVHHSALANQKHLLRFIKAKLRKCPNEKVIWR
DGKFLTLQEVFDSLKLTSYDLSIDTLDMHAHTDTFHRFDKFNLKYNPIGESRLRTIFLKT
DNDINGRYLAELTKEVFTDLRTQKYQMAEYRISIYGRNREEWDKLAAWIIDNELFSPNVR
WLIQVPRLYDVYKKSGIVETFEEVVRNVFEPLFEVTKDPRTHPKLHVFLQRVIGFDSVDD
ESKPERRT-FRKFPYPKHWDINLNPPYSYWLYYMYANMTSLNSWRKIRGFNTFVLRPHCG
EAGDTDHLASAFLLSHGINHGILLRKVPFLQYLWYLDQIPIAMSPLSNNALFLAYDKNPF
LTYFKRGLNVSLSTDDPLQFAFTREPLIEEYAVAAQIYKLSAVDMCELARNSVLQSGFER
QLKERWLGVDF-------QDIDRTNVPIIRLAYRALTLTQEIALVNKHVQPSK-------
------------------------------------------------------------
------------------------------------------------------------
------------------------------------HPSNHDLEELIHKYDAMTGTSDPL
SASPRTNDATISSRLSLHDGHDHG------------------------------------
-----AFFPGLSVISE--------------------------------------------
------------------------------------------------RRRRKDSMASSS
QDLKD-------------------------------------------------------
------------------------------------------------------------
------------------------------------------------------------
------------------------------------------------------------
------------------------------------------------------------
------------------------------------------------------------
------------------------------------------------------------
-
```
