## Supplementary material for "Coding Sequence Insertions in Fungal Genomes are Intrinsically Disordered and can Impart Functionally-Important Properties on the Host Protein": MAFFT_MSAs: XP_721016.1_blasthits_MAFFT.txt

```
>XP_721016_Candida_albicans/1-377
------MSADGEFTRTQI------FGTVFEITNRYTELNPVGMGAFGL-----------------------V
CSAVDRLTGQNVAVKKVMKPFSTSVLAKRTYRELKLLKHLKHENLIT-LDDIFISPLEDI--------YFVN
ELQGTDLHRLLNSRPLEKQFIQYFTYQIM----RGLKYIHSAGVIHRDLKPSNILINENCDLKICDFGLARL
QDPQMTGYVSTRYYRAPEIMLTWQKYDTEVDLWSVGCILAEMIEGKPLFPGKDHVHQFSIITELLGSPPADV
IDTICSENTLRFVQSLPHRDPIPFS------------------ERFASCTHVEPEAIDLLAKLLVFDPKKRI
SAVEGLTHPYMEAYHDPTDEPVCESKFDWSFNDADLPVDTWRVMMYSEILDF---HQTVG-VANETEGSEQP
DSQVEQ---NNLDSANGA------------------------------------------------------
------------------------------------------------------------------------
------------------------------------------------------------------------
------------------------------------------------------------------------
------------------------------------------------------------------------
------------------------------------------------------------------------
------------------------------------------------------------------------
------------------------------------------------------------------------
------------------------------------------------------------------------
------------------------------------------------------------------------
------------------------------------------------------------------------
----------------------------------------
>XP_002418286_Candida_dubliniensis/1-377
------MSADGEFTRTQI------FGTVFEITNRYTELNPVGMGAFGL-----------------------V
CSAVDRLTGQNVAVKKVMKPFSTSVLAKRTYRELKLLKHLKHENLIT-LDDIFISPLEDI--------YFVN
ELQGTDLHRLLSSRPLEKQFIQYFTYQIM----RGLKYIHSAGVIHRDLKPSNILINENCDLKICDFGLARL
QDPQMTGYVSTRYYRAPEIMLTWQKYDTEVDLWSVGCILAEMIEGKPLFPGKDHVHQFSIITELLGSPPADV
IDTICSENTLRFVQSLPHRDPIPFS------------------ERFASCTHVEPEAIDLLAKMLVFDPKKRI
SAAEGLTHPYMEPYHDPTDEPVCESKFDWSFNDADLPVDTWRVMMYSEILDF---HQTVG-VANETEGSEHP
DQQSDQ---NNLDSSNGA------------------------------------------------------
------------------------------------------------------------------------
------------------------------------------------------------------------
------------------------------------------------------------------------
------------------------------------------------------------------------
------------------------------------------------------------------------
------------------------------------------------------------------------
------------------------------------------------------------------------
------------------------------------------------------------------------
------------------------------------------------------------------------
------------------------------------------------------------------------
----------------------------------------
>XP_002546876_Candida_tropicalis/1-395
------MSSDGEFTRTQI------FGTVFEITNRYTDLNPVGMGAFGL-----------------------V
CSAVDRLTGQNVAVKKIMKPFSTSVLAKRTYRELKLLKHLKHENLIT-LDDIFISPLEDI--------YFVN
ELQGTDLHRLLSSRPLEKQFIQYFTYQIL----RGLKYIHSAGVIHRDLKPSNILINENCDLKICDFGLARL
QDPQMTGYVSTRYYRAPEIMLTWQKYDTEVDIWSVGCILSEMIEGKPLFPGKDHVHQFSIITELLGSPPPDV
IDTICSENTLRFVQSLPHRDPIPFS------------------ERFASCTHVEPEAIDLLAKMLVFDPKKRI
SAAEALTHPYMEPYHDPTDEPSCESKFDWSFNDADLPVDTWRVMMYSEILDF---HQNVGSVSNNFDGAEQQ
PVHTEDITGASAVASNGDQFQ--------------------------PQTQQPQEQKI--------------
------------------------------------------------------------------------
------------------------------------------------------------------------
------------------------------------------------------------------------
------------------------------------------------------------------------
------------------------------------------------------------------------
------------------------------------------------------------------------
------------------------------------------------------------------------
------------------------------------------------------------------------
------------------------------------------------------------------------
------------------------------------------------------------------------
----------------------------------------
>XP_003866941_Candida_orthopsilosis/1-398
------MSSDGEFTRTQI------FGTVFEITNRYTDLNPVGMGAFGL-----------------------V
CSAVDKLTGQNVAVKKIMKPFSTSVLAKRTYRELKLLKHLRHENLIT-LDDIFISPLEDI--------YFVN
ELQGTDLHRLLTSRPLEKQFIQYFTYQIL----RGMKYIHSAGVIHRDLKPSNILINENCDLKICDFGLARI
QDPQMTGYVSTRYYRAPEIMLTWQKYDTEVDIWSVGCILSEMIEGKPLFPGKDHVHQFSIITELLGSPPADV
IDTICSENTLRFVQSLPHRDPIPFS------------------ERFASCTHVEPEAIDLLSKMLVFDPKKRI
SAAEALTHPYMEPYHDPTDEPVCETKFDWSFNDADLPVDNWRVMMYREILDF---HQSIG-VGGS--GLDYE
QQQVADADGNTEKLEELNRQQ--------------------------QQQQQQQQQQFAQEQQT--------
------------------------------------------------------------------------
------------------------------------------------------------------------
------------------------------------------------------------------------
------------------------------------------------------------------------
------------------------------------------------------------------------
------------------------------------------------------------------------
------------------------------------------------------------------------
------------------------------------------------------------------------
------------------------------------------------------------------------
------------------------------------------------------------------------
----------------------------------------
>XP_001528797_Lodderomyces_elongisporus/1-400
------MSSDGEFTRTQI------FGTVFEITNRYTDLNPVGMGAFGL-----------------------V
CSAVDKLTGQNVAVKKIMKPFSTSVLAKRTYRELKLLKHLRHENLIT-LDDIFISPLEDI--------YFVN
ELQGTDLHRLLTSRPLEKQFIQYFTYQIL----RGLKYIHSAGVIHRDLKPSNILINENCDLKICDFGLARI
QDPQMTGYVSTRYYRAPEIMLTWQKYDTEVDLWSVGCILAEIIEGKPLFPGKDHVNQFSIITELLGSPPPDV
IDTICSENTLRFVQSLPHRDPIPFS------------------ERFANCTHVEPEAIDLLEKLLVFDPKKRI
SAAEALTHPYMEPYHDPTDEPVCETKFDWSFNDADLPVDNWRVMMYSEILDF---HQSIG-VGGS--GMDQQ
QQEVADANGDTHKLEQY--QQ--------------------------QQEQQVQQQQLQQQEQLQPQV----
------------------------------------------------------------------------
------------------------------------------------------------------------
------------------------------------------------------------------------
------------------------------------------------------------------------
------------------------------------------------------------------------
------------------------------------------------------------------------
------------------------------------------------------------------------
------------------------------------------------------------------------
------------------------------------------------------------------------
------------------------------------------------------------------------
----------------------------------------
>XP_007374991_Spathaspora_passalidarum/1-383
------MSSDGEFTRTQI------FGTVFEITNRYTDLNPVGMGAFGL-----------------------V
CSAVDKLTGQNVAVKKIMKPFSTAVLAKRTYRELKLLKHLKHENLIT-LDDIFISPLEDI--------YFVN
ELQGTDLHRLLTSRPLEKQFIQYFTYQIL----RGLKYIHSAGVIHRDLKPSNILINENCDLKICDFGLARI
QDPQMTGYVSTRYYRAPEIMLTWQKYDTEVDLWSVGCILSEMIEGKPLFPGKDHVHQFSIITELLGSPPQDV
IDTIASENTLRFVRSLPHREPIPFG------------------ERFASCTHVEPEAIDLLAKMLVFDPKKRI
SAAQALTHPYMEPYHDPTDEPICETKFDWSFNDAELPVDTWRVMMYSEILDF---HQNHG------------
--------GIELQNQDSQQLS--------------------------QDIVNVPQHQDQQVELKYD------
------------------------------------------------------------------------
------------------------------------------------------------------------
------------------------------------------------------------------------
------------------------------------------------------------------------
------------------------------------------------------------------------
------------------------------------------------------------------------
------------------------------------------------------------------------
------------------------------------------------------------------------
------------------------------------------------------------------------
------------------------------------------------------------------------
----------------------------------------
>XP_043048228_Scheffersomyces_spartinae/1-407
------MSSDGEFTRTQI------FGTVFEITNRYTNLNPVGMGAFGL-----------------------V
CSAVDKLTGQNVAVKKIMKPFSTSVLAKRTYRELKLLKHLRHENLIS-LDDIFLSPLEDI--------YFVT
ELQGTDLHRLLTSRPLEKQFIQYFTYQIL----RGLKYVHSAGVIHRDLKPSNILINENCDLKICDFGLARI
QDPQMTGYVSTRYYRAPEIMLTWQKYDTEVDIWSVGCILAEMIEGKPLFPGKDHVHQFSIITELLGSPPQDV
IDTICSENTLKFVRSLPHRDPIPFS------------------ERFANCTHVEQEAIDLLLKVLVFDPKKRI
SAEGALKHIYMEPYHDPSDEPVCESKFDWSFNDADLPVDTWRVMMYREILDF---HQVVA------------
------------QNEQQYYQQ--------------------------QQQIQNLQQQQQQQQQQQQAEASAS
ALASASASASASASASTSNQPE--------------------------------------------------
------------------------------------------------------------------------
------------------------------------------------------------------------
------------------------------------------------------------------------
------------------------------------------------------------------------
------------------------------------------------------------------------
------------------------------------------------------------------------
------------------------------------------------------------------------
------------------------------------------------------------------------
------------------------------------------------------------------------
----------------------------------------
>XP_001382848_Scheffersomyces_stipitis/1-385
------MSSDGEFTRTQI------FGTVFEITNRYTDLNPVGMGAFGL-----------------------V
CSAVDKLTGQNVAVKKIMKPFSTSVLAKRTYRELKLLKHLKHENLIT-LDDIFLSPLEDI--------YFVN
ELQGTDLHRLLTSRPLEKQFIQYFTYQIL----RGLKYIHSAGVIHRDLKPSNILINENCDLKICDFGLARI
QDPQMTGYVSTRYYRAPEIMLTWQKYDTEVDLWSVGCILAEMIEGKPLFPGKDHVHQFSIITELLGSPPPDV
IDTICSENTLRFVQSLPHRDPIPFN------------------ERFAQCTHVEPEAIDLLAKMLIFDPKKRI
SAASALTHPYMEPYHDPTDEPICETKFDWSFNDADLPVDTWRVMMYSEILDF---HQIGG-VGE--------
------EAGQSVTQEEIAHIQ--------------------------QDGIQAPQQPQEQQVE---------
------------------------------------------------------------------------
------------------------------------------------------------------------
------------------------------------------------------------------------
------------------------------------------------------------------------
------------------------------------------------------------------------
------------------------------------------------------------------------
------------------------------------------------------------------------
------------------------------------------------------------------------
------------------------------------------------------------------------
------------------------------------------------------------------------
----------------------------------------
>XP_020066892_Suhomyces_tanzawaensis/1-390
------MSSDGEFTRTQI------FGTVFEVTNRYTELNPVGMGAFGL-----------------------V
CSAVDKLTGQVVAVKKVMKPFLTPVLAKRTYRELKLLKHLKHENLIT-LDDIFLSPLEDI--------YFVN
ELQGTDLHRLLTSRPLEKQFIQYFTYQML----RGLKYIHSAGVIHRDLKPSNILINENCDLKICDFGLARI
RDPQMTGYVSTRYYRAPEIMLTWQKYDTEVDLWSVGCILAEIIEGKPLFPGRDHVHQFSIITELLGSPPADV
IDTILSENTLRFVQSLPHRDPIPFG------------------ERFAQCTHVEPEAIDLLEKMLIFDPKKRI
TAAEALEHPYMEPFHDPTDEPVCETKFDWSFNDADLPVDTWRVMIYSEILDF---HQLVGVNGSTNQPI---
-----------SQEEQLAHIQ--------------------------QEGIQGPIESTTQLPGQKVE-----
------------------------------------------------------------------------
------------------------------------------------------------------------
------------------------------------------------------------------------
------------------------------------------------------------------------
------------------------------------------------------------------------
------------------------------------------------------------------------
------------------------------------------------------------------------
------------------------------------------------------------------------
------------------------------------------------------------------------
------------------------------------------------------------------------
----------------------------------------
>XP_020077439_Hyphopichia_burtonii/1-390
------MSTDGEFTRTQI------FGTVFEITNRYTELNPVGMGAFGL-----------------------V
CSAIDKLTGQNVAVKKIMKPFSTSVLAKRTYRELKLLKHLRHENLIT-LDDIFLSPLEDI--------YFVT
ELQGTDLHRLLTSRPLEKQFIQYFTYQIL----RGLKYVHSAGVIHRDLKPSNILINENCDLKICDFGLARI
QDPQMTGYVSTRYYRAPEIMLTWQKYDTEVDLWSVGCILSEMIEGKPLFPGKDHVHQFSIITELLGSPPPDV
IDTICSENTLRFVQSLPHRDPIPFS------------------ERFAQCTHVEPEAIDLLAKMLIFDPKKRI
SAADALQHPYMEPYHDPTDEPVCEQKFDWSFNDVDLPVDTWRVMMYSEILDF---HHLVG-GNDL-------
-TSNADGSTNPQQQEQLAQIQ--------------------------QEGIQAPINKHEQQI----------
------------------------------------------------------------------------
------------------------------------------------------------------------
------------------------------------------------------------------------
------------------------------------------------------------------------
------------------------------------------------------------------------
------------------------------------------------------------------------
------------------------------------------------------------------------
------------------------------------------------------------------------
------------------------------------------------------------------------
------------------------------------------------------------------------
----------------------------------------
>XP_015466763_Debaryomyces_fabryi/1-387
------MVSDGEFTRTQI------FGTVFEITNRYTDLNPVGMGAFGL-----------------------V
CSAIDKLTGQNVAVKKIMKPFLTSVLAKRTYRELKLLKHLRHENLIT-LDDIFLSPLEDI--------YFVT
ELQGTDLHRLLTSRPLEKQFIQYFTYQIL----RGLKYVHSAGVIHRDLKPSNILINENCDLKICDFGLARI
QDPQMTGYVSTRYYRAPEIMLTWQKYDTEVDLWSVGCILSEMIEGKPLFPGKDHVHQFSIITELLGSPPPDV
IETICSENTLRFVQSLPHRDPIPFS------------------ERFAQCTHVEPEAIDLLAKMLVFDPKKRI
SALDALSHPYMEPYHDPTDEPVCEVKFDWSFNDADLPVDTWRVMMYSEILDF---HQIIG-AGA--------
---------NGTTQEQMAQIQ--------------------------QEGIQAPSSQYQQTNQEQKVE----
------------------------------------------------------------------------
------------------------------------------------------------------------
------------------------------------------------------------------------
------------------------------------------------------------------------
------------------------------------------------------------------------
------------------------------------------------------------------------
------------------------------------------------------------------------
------------------------------------------------------------------------
------------------------------------------------------------------------
------------------------------------------------------------------------
----------------------------------------
>XP_460213_Debaryomyces_hansenii/1-387
------MVSDGEFTRTQI------FGTVFEITNRYTDLNPVGMGAFGL-----------------------V
CSAIDKLTGQNVAVKKIMKPFSTSVLAKRTYRELKLLKHLRHENLIT-LDDIFLSPLEDI--------YFVT
ELQGTDLHRLLTSRPLEKQFIQYFTYQIL----RGLKYVHSAGVIHRDLKPSNILINENCDLKICDFGLARI
QDPQMTGYVSTRYYRAPEIMLTWQKYDTEVDLWSVGCILSEMIEGKPLFPGKDHVHQFSIITELLGSPPPDV
IETICSENTLRFVQSLPHRDPIPFS------------------ERFAQCSHVEPEAIDLLAKMLIFDPKKRI
SALDALSHPYMEPYHDPTDEPVCEVKFDWSFNDADLPVDTWRVMMYSEILDF---HQIIG-AGA--------
---------NGTTQEQMAQIQ--------------------------QEGIQAPSSQYQQTNQEQKVE----
------------------------------------------------------------------------
------------------------------------------------------------------------
------------------------------------------------------------------------
------------------------------------------------------------------------
------------------------------------------------------------------------
------------------------------------------------------------------------
------------------------------------------------------------------------
------------------------------------------------------------------------
------------------------------------------------------------------------
------------------------------------------------------------------------
----------------------------------------
>XP_006689290_Yamadazyma_tenuis/1-386
------MSTDGEFTRVQI------FGTVFEITNRYTDLNPVGMGAFGL-----------------------V
CSAVDKLTGQNVAVKKIMKPFSTSVLAKRTYRELKLLKHLTHENLIT-LDDIFLSPLEDI--------YFVS
ELQGTDLHRLLSSRPLEKQFIQYFTYQIL----RGLKYVHSAGVIHRDLKPSNILINENCDLKICDFGLARI
QDLQMTGYVSTRYYRAPEIMLTWQKYDTEVDLWSVGCILSEMIEGKPLFPGKDHVHQFSIITELLGSPPPDV
IDTICSENTLRFVQSLPHREPISFS------------------ERFAHCNHVEPEAIDLLARMLIFDPKKRI
SAADALSHSYMEPYHDPTDEPVCQSKFDWSFNDADLPVDTWRVMMYSEILDF---HQIVG------------
------DNGQAPQPDELAQLQ--------------------------HEGIQAPSNGQSQSHEQRVE-----
------------------------------------------------------------------------
------------------------------------------------------------------------
------------------------------------------------------------------------
------------------------------------------------------------------------
------------------------------------------------------------------------
------------------------------------------------------------------------
------------------------------------------------------------------------
------------------------------------------------------------------------
------------------------------------------------------------------------
------------------------------------------------------------------------
----------------------------------------
>XP_001483078_Meyerozyma_guilliermondii/1-374
-------MSDGEFTRTQI------FGTVFEITNRYTDLNPVGMGAFGL-----------------------V
CSAVDKLTGQNVAVKKIMKPFSTSVLAKRTYRELKLLKHLRHENLIT-LDDIFLSPLEDI--------YFVT
ELQGTDLHRLLTSRPLEKQFIQYFTYQML----RGLKYVHSAGVIHRDLKPSNILINENCDLKICDFGLARI
QDPQMTGYVSTRYYRAPEIMLTWQKYDTEVDLWSVGCILAEMIEGKPLFPGKDHVHQFSIITELLGSPPADV
IDTICSENTLRFVQSLPHRDPIPFS------------------ERFAQCTHVEPEAIDMLARMLIFDPKKRI
SAADALTHPYMEPYHEPSDEPVCEVKFDWSFNDADLPVDTWRVMMYSEILDF---HQITA-IGD--------
---------NVPQEEQLAQIQ--------------------------QEGIQAPIK----------------
------------------------------------------------------------------------
------------------------------------------------------------------------
------------------------------------------------------------------------
------------------------------------------------------------------------
------------------------------------------------------------------------
------------------------------------------------------------------------
------------------------------------------------------------------------
------------------------------------------------------------------------
------------------------------------------------------------------------
------------------------------------------------------------------------
----------------------------------------
>XP_018713763_Metschnikowia_bicuspidata/1-376
------MTSAGEFTRTQI------FGTVFEITSRYTDLNPVGMGAFGL-----------------------V
CSAMDKLTNQNVAVKKIMKPFLTSVLAKRTYRELKLLKHLRHENLIT-LDDIFLSPLEDI--------YFVT
ELQGTDLHRLLTSRPLEKQFIQYFTYQIL----RGLKYVHSAGVIHRDLKPSNILINENCDLKICDFGLARI
QDPQMTGYVSTRYYRAPEIMLTWQKYDTEVDMWSVGCILAEMIEGKPLFPGKDHVHQFSIITELLGSPPPDV
IETICSENTLRFVQLLPQRDPIPFG------------------DRFALCTHVEPEAIDLLSKMLVFDPKKRI
TAADALQHPYMEPYHDPTDEPACESKFDWSFNDADLPVDTWRVMMYSEILDF---HQMNGADPSLAVPTETG
QVPVNEAGETLQV-----------------------------------------------------------
------------------------------------------------------------------------
------------------------------------------------------------------------
------------------------------------------------------------------------
------------------------------------------------------------------------
------------------------------------------------------------------------
------------------------------------------------------------------------
------------------------------------------------------------------------
------------------------------------------------------------------------
------------------------------------------------------------------------
------------------------------------------------------------------------
----------------------------------------
>XP_002618424_Clavispora_lusitaniae/1-375
------MSTSGEFTRTQI------FGTVFETTSRYTDLNPVGMGAFGL-----------------------V
CSAMDKLTGQNVAVKKIMKPFSTPVLAKRTYRELKLLKHLRHENLIT-LDDIFLSPLEDI--------YFVT
ELQGTDLHRLLTSRPLEKQFIQYFTYQIL----RGLKYVHSAGVIHRDLKPSNILINENCDLKICDFGLARI
QDPQMTGYVSTRYYRAPEIMLTWQKYDTEVDMWSVGCILAEMIEGKPLFPGRDHVHQFSIITELLGSPPADV
IDTICSENTLRFVQSLPQREPIPFS------------------ERFASCTQVEPEAIDLLEKMLVFDPKKRI
SAVDALSHPYMEPYHDPTDEPSCETKFDWSFNDADLPVDTWRVMMYSEILSF---HQMNSVPEEGQAPLPVA
ASEAVPPAGASQ------------------------------------------------------------
------------------------------------------------------------------------
------------------------------------------------------------------------
------------------------------------------------------------------------
------------------------------------------------------------------------
------------------------------------------------------------------------
------------------------------------------------------------------------
------------------------------------------------------------------------
------------------------------------------------------------------------
------------------------------------------------------------------------
------------------------------------------------------------------------
----------------------------------------
>XP_025341756_Candida_haemuloni/1-395
------MSASGEFTRTQI------FGTVFEITSRYTDLNPVGMGAFGL-----------------------V
CSAVDKLTGQNVAVKKIMKPFSTSVLAKRTYRELKLLKHLRHENLIT-LEDIFLSPLEDI--------YFVT
ELQGTDLHRLLTSRPLEKQFIQYFTYQIL----RGLKYVHSAGVIHRDLKPSNILINENCDLKICDFGLARV
QDPQMTGYVSTRYYRAPEIMLTWQKYDTEVDIWSVGCILAEMIEGKPLFPGRDHVHQFSIITELLGSPPPDV
IETICSENTLRFVQSLPRREPIPFS------------------ERFGQCTHVEPEAIDLLSKMLIFDPKKRI
SAADALTHQYMEPYHDPTDEPACETKFDWSFNDADLPVDTWRVMMYSEILDF---HQMSGAGQDPSLSGDVA
QAQANLMQGEPALVKEGQLAS--------------------------DDQKQE--QPQQT------------
------------------------------------------------------------------------
------------------------------------------------------------------------
------------------------------------------------------------------------
------------------------------------------------------------------------
------------------------------------------------------------------------
------------------------------------------------------------------------
------------------------------------------------------------------------
------------------------------------------------------------------------
------------------------------------------------------------------------
------------------------------------------------------------------------
----------------------------------------
>XP_024713602_Candida_pseudohaemulonis/1-387
------MSASGEFTRTQI------FGTVCEITSRYTDLNPVGMGAFGL-----------------------V
CLAVDKLTGQNVAVKKIMKPFSTSVLAKRTYRELKLLKHLRHENLIT-LDDIFLSPLEDI--------YFVT
ELQGTDLHRLLTSRPLEKQFIQYFTYQIL----RGLKYVHSAGVIHRDLKPLNILINENCDLKICDFGLARV
QDPQMTGYVSTRYYRAPEIMLTWQKYDTEVDLWSVGCILAEMIEGKPLFPGRDHVHQFSIITELLGSPPADV
IETICSENTLRFVQSLPHRDPIPFS------------------ERFAQCNHVEPDAIDLLSKMLIFDPKKRI
SAADALTHQYMEPYHDPTDEPICETKFDWSFNDADLPVDTWRVMMYSEILDF---HQMSGAGQDPSLPNDAA
QAQANLMQ--------NDLVV--------------------------REQLEE--KEQQT------------
------------------------------------------------------------------------
------------------------------------------------------------------------
------------------------------------------------------------------------
------------------------------------------------------------------------
------------------------------------------------------------------------
------------------------------------------------------------------------
------------------------------------------------------------------------
------------------------------------------------------------------------
------------------------------------------------------------------------
------------------------------------------------------------------------
----------------------------------------
>XP_025339369_Candida_duobushaemulonis/1-386
------MSASGEFTRTQI------FGTVFEITSRYTDLNPVGMGAFGL-----------------------V
CSAVDKLTGQNVAVKKIMKPFSTSVLAKRTYRELKLLKHLRHENLIT-LDDIFLSPLEDI--------YFVT
ELQGTDLHRLLTSRPLEKQFIQYFTYQIL----RGLKYVHSAGVIHRDLKPSNILINENCDLKICDFGLARV
QDPQMTGYVSTRYYRAPEIMLTWQKYDTEVDLWSVGCILAEMIEGKPLFPGRDHVHQFSIITELLGSPPADV
IETICSENTLRFVQSLPHRDPIPFS------------------ERFAQCTHVEPDAIDLLSKMLIFDPKKRI
SAADALTHQYMEPYHDPTDEPICETKFDWSFNDADLPVDTWRVMMYSEILDF---HQMSGAGQDPSLPNDAA
QAQASLMQ--------NDSVV--------------------------REQLEE--KEQT-------------
------------------------------------------------------------------------
------------------------------------------------------------------------
------------------------------------------------------------------------
------------------------------------------------------------------------
------------------------------------------------------------------------
------------------------------------------------------------------------
------------------------------------------------------------------------
------------------------------------------------------------------------
------------------------------------------------------------------------
------------------------------------------------------------------------
----------------------------------------
>XP_028889278_Candida_auris/1-397
------MSASGEFTRTQI------FGTVFEITSRYTDLNPVGMGAFGL-----------------------V
CSAVDKLTGQNVAVKKIMKPFSTSVLAKRTYRELKLLKHLRHENLIT-LDDIFLSPLEDI--------YFVT
ELQGTDLHRLLTSRPLEKQFIQYFTYQIL----RGLKYVHSAGVIHRDLKPSNILINENCDLKICDFGLARV
QDPQMTGYVSTRYYRAPEIMLTWQKYDTEVDLWSVGCILAEMIEGKPLFPGRDHVHQFSIITELLGSPPPDV
IETICSENTLRFVQSLPHREPIPFS------------------ERFANCTHVEPEAIDLLSKMLIFDPKKRI
SAADALTHPYMEPYHDPTDEPICETKFDWSFNDADLPVDTWRVMMYSEILDF---HQMSGAGQDPSLSGDAA
QAQASLMQGEPPLVKDGDAVN--------------------------DDQKQEQAQPQET------------
------------------------------------------------------------------------
------------------------------------------------------------------------
------------------------------------------------------------------------
------------------------------------------------------------------------
------------------------------------------------------------------------
------------------------------------------------------------------------
------------------------------------------------------------------------
------------------------------------------------------------------------
------------------------------------------------------------------------
------------------------------------------------------------------------
----------------------------------------
>NP_013214_Saccharomyces_cerevisiae/1-435
------MTTNEEFIRTQI------FGTVFEITNRYNDLNPVGMGAFGL-----------------------V
CSATDTLTSQPVAIKKIMKPFSTAVLAKRTYRELKLLKHLRHENLIC-LQDIFLSPLEDI--------YFVT
ELQGTDLHRLLQTRPLEKQFVQYFLYQIL----RGLKYVHSAGVIHRDLKPSNILINENCDLKICDFGLARI
QDPQMTGYVSTRYYRAPEIMLTWQKYDVEVDIWSAGCIFAEMIEGKPLFPGKDHVHQFSIITDLLGSPPKDV
INTICSENTLKFVTSLPHRDPIPFS------------------ERFKT---VEPDAVDLLEKMLVFDPKKRI
TAADALAHPYSAPYHDPTDEPVADAKFDWHFNDADLPVDTWRVMMYSEILDF---HKIGGSDGQIDISATFD
DQVAAATAAAAQAQAQAQAQV--------------------------QLNMAAHSHNGAGTTGNDHS-----
-------------------------DIAGGNKVSDHV--AAN------DTITDYGNQAIQYANEFQQ-----
------------------------------------------------------------------------
------------------------------------------------------------------------
------------------------------------------------------------------------
------------------------------------------------------------------------
------------------------------------------------------------------------
------------------------------------------------------------------------
------------------------------------------------------------------------
------------------------------------------------------------------------
------------------------------------------------------------------------
----------------------------------------
>XP_018220541_Saccharomyces_eubayanus/1-431
------MTTNEEFIRTQI------FGTVFEITNRYNDLNPVGMGAFGL-----------------------V
CSATDTLTSQPVAIKKIMKPFSTAVLAKRTYRELKLLKHLRHENLIC-LQDIFLSPLEDI--------YFVT
ELQGTDLHRLLQTRPLEKQFVQYFLYQIL----RGLKYVHSAGVIHRDLKPSNILINENCDLKICDFGLARI
QDPQMTGYVSTRYYRAPEIMLTWQKYDVEVDIWSAGCIFAEMIEGKPLFPGKDHVHQFSIITDLLGSPPKDV
INTICSENTLKFVTSLPHRDPISFS------------------ERFKT---VEPDAVDLLEKMLVFDPKKRI
TAADALAHPYLAPYHDPTDEPVADAKFDWHFNDADLPVDTWRVMMYSEILDF---HKIGGSDGQIDISATFD
DQVAAATAAA----AQAQAQV--------------------------QLHMSTHSHNGAGSTDNNQS-----
-------------------------DITGGNKTTDHI--ATN------DTITDYGNQAIRYANEFQQ-----
------------------------------------------------------------------------
------------------------------------------------------------------------
------------------------------------------------------------------------
------------------------------------------------------------------------
------------------------------------------------------------------------
------------------------------------------------------------------------
------------------------------------------------------------------------
------------------------------------------------------------------------
------------------------------------------------------------------------
----------------------------------------
>XP_033767885_Saccharomyces_paradoxus/1-435
------MTTNEEFIRTQI------FGTVFEITNRYNDLNPVGMGAFGL-----------------------V
CSATDTLTSQPVAIKKIMKPFSTAVLAKRTYRELKLLKHLRHENLIC-LQDIFLSPLEDI--------YFVT
ELQGTDLHRLLQTRPLEKQFVQYFLYQIL----RGLKYVHSAGVIHRDLKPSNILINENCDLKICDFGLARI
QDPQMTGYVSTRYYRAPEIMLTWQKYDVEVDIWSAGCIFAEMIEGKPLFPGKDHVHQFSIITDLLGSPPKDV
INTICSENTLKFVTSLPHRDPVPFS------------------ERFKT---VEPDAVDLLEKMLVFDPKKRI
TAADALAHPYLAPYHDPTDEPVADAKFDWHFNDADLPVDTWRVMMYSEILDF---HKIGGSDGQIDISATFD
DQVAAATAAAAQAQAQAQAQV--------------------------QLNMSAHSHNGAGTTGNNHS-----
-------------------------DITSGDKVGDRV--AAN------DTITDYGNQAIQYANEFQQ-----
------------------------------------------------------------------------
------------------------------------------------------------------------
------------------------------------------------------------------------
------------------------------------------------------------------------
------------------------------------------------------------------------
------------------------------------------------------------------------
------------------------------------------------------------------------
------------------------------------------------------------------------
------------------------------------------------------------------------
----------------------------------------
>XP_003675693_Naumovozyma_castellii/1-432
------MATHEEFIRTQI------FGTVFEITNRYTDLNPVGMGAFGL-----------------------V
CSATDTLTSQPVAIKKIMKPFSTAVLAKRTYRELKLLKHLRHENLIC-LQDIFLSPLEDI--------YFVT
ELQGTDLHRLLQTRPLEKQFVQYFLYQIL----RGLKYVHSVGVIHRDLKPSNILINENCDLKICDFGLARI
QDPQMTGYVSTRYYRAPEIMLTWQKYDVEVDIWSAGCIFAEMIEGKPLFPGKDHVHQFSIITDLLGSPPEDV
INTICSENTLKFVTSLPHRDPIPFS------------------ERFKT---VEPDAVDLLGKMLVFDPKKRV
TAAEALAHPYLAPYHDPTDEPVADCKFDWHFNDADLPVDTWRVMMYSEILDF---HKIGGGDGQIDTSATFD
DQVAAATAAAAQAQAHAQAQA--------------------------QAQAKNGSTSQNGDSNNNTN-----
------------------------------NNNNSGNGTENN------DAISRFADQAVHYANEFQQ-----
------------------------------------------------------------------------
------------------------------------------------------------------------
------------------------------------------------------------------------
------------------------------------------------------------------------
------------------------------------------------------------------------
------------------------------------------------------------------------
------------------------------------------------------------------------
------------------------------------------------------------------------
------------------------------------------------------------------------
----------------------------------------
>XP_003671290_Naumovozyma_dairenensis/1-447
------MATNEEFIRTQI------FGTVFEITNRYADLNPVGMGAFGL-----------------------V
CSATDNLTNQPVAIKKIMKPFSTAVLAKRTYRELKLLKHLTHENLIC-LQDIFLSPLEDI--------YFVT
ELQGTDLHRLLQTRPLEKQFVQYFLYQIL----RGLKYVHSAGVIHRDLKPSNILINENCDLKICDFGLARI
QDPQMTGYVSTRYYRAPEIMLTWQKYDVEVDIWSAGCIFAEMIEGKPLFPGKDHVHQFSIITDLLGSPPADV
INTIGSENTLKFVTSLPHRDPIPFS------------------QRFKT---VEPDAVDLLEKMLVFEPKKRV
TAAQALTHPYLAPYHDPNDEPVADAKFDWHFNDADLPVDTWRVMMYSEILDF---HKIGGTDGQIDTTATFD
DQVAAATAAAAQAQAQAMAQA--------------------------QAQAQAETQSKSPDQLNNNNISSTV
SPSQIS-------------------STEHQNNNNNSNNTENN------DAISRYGDQAVHYANEFQ------
------------------------------------------------------------------------
------------------------------------------------------------------------
------------------------------------------------------------------------
------------------------------------------------------------------------
------------------------------------------------------------------------
------------------------------------------------------------------------
------------------------------------------------------------------------
------------------------------------------------------------------------
------------------------------------------------------------------------
----------------------------------------
>XP_003955729_Kazachstania_africana/1-444
------MASHEEFIRTQI------FGTVFEITNRYADLNPVGMGAFGL-----------------------V
CSATDTLTQQPVAIKKIMKPFSTAVLAKRTYRELKLLKHLRHENLIC-LQDIFLSPLEDI--------YFVT
ELQGTDLHRLLETRPLEKQFVQYFLYQIL----RGLKYVHSAGVIHRDLKPSNILINENCDLKICDFGLARI
QDPQMTGYVSTRYYRAPEIMLTWQKYNVEVDIWSAGCIFAEMIEGKPLFPGKDHVHQFSIITDLLGSPPEDV
INTICSENTLKFVTSLPHRDPIPFS------------------ERFKN---VEPDTVDLLAKMLVFEPKKRI
TAAEALAHPYLAPYHDPTDEPVADAKFDWHFNDADLPVDTWRVMMYSEILDF---HKIGGTDGQIDTNATFD
DQVAAATAAAAEAQAQAQAQA--------------------------KAAQAKAAQAKGTSNDISNK-----
---LND-------------------NVAVDNKDINTRDTAINGDVS--DDISNYANQAVLYANEFQQ-----
------------------------------------------------------------------------
------------------------------------------------------------------------
------------------------------------------------------------------------
------------------------------------------------------------------------
------------------------------------------------------------------------
------------------------------------------------------------------------
------------------------------------------------------------------------
------------------------------------------------------------------------
------------------------------------------------------------------------
----------------------------------------
>XP_022465534_Kazachstania_naganishii/1-419
------MATHEEFVRTQI------FGTVFEITNRYTGLNPVGMGAFGL-----------------------V
CSATDTLTAQPVAIKKIMKPFSTAVLAKRTYRELKLLKHLRHENLIC-LQDIFLSPLEDI--------YFVT
ELQGTDLHRLLQTRPLEKQFVQYFLYQIL----RGLKYVHSAGVIHRDLKPSNILINENCDLKICDFGLARI
QDPQMTGYVSTRYYRAPEIMLTWQKYDVEVDIWSAGCIFAEMIEGKPLFPGKDHVHQFSIITDLLGSPPEDV
INTICSENTLKFVTSLPHRDPVPFH------------------DRFKT---VEPDAVDLLAKMLVFDPKKRI
TSAEALAHPYLAPYHDPTDEPVADTKFDWHFNDADLPVDTWRVMMYSEILDF---HKIGGTNGQIDTSATFD
DQVVAATAAAAEAQAQAHAQA--------------------------QIRRDGGVEKPAEDKQG--------
---------------------------------------QEQ------DAISKYANQAVHYANEFQ------
------------------------------------------------------------------------
------------------------------------------------------------------------
------------------------------------------------------------------------
------------------------------------------------------------------------
------------------------------------------------------------------------
------------------------------------------------------------------------
------------------------------------------------------------------------
------------------------------------------------------------------------
------------------------------------------------------------------------
----------------------------------------
>XP_449852_Candida_glabrata/1-447
------MATNEEFIRTQI------FGTVFEITNRYSDLNPVGMGAFGL-----------------------V
CSATDTLTNQQVAIKKIMKPFATAVLAKRTYRELKLLKHLRHENLIC-LQDIFLSPLEDI--------YFVT
ELQGTDLHRLLQTRPLEKQFVQYFHYQIL----RGLKYVHSAGVVHRDLKPSNILINENCDLKICDFGLARI
QDPQMTGYVSTRYYRAPEIMLTWQKYDVEVDIWSAGCIFAEMIEGKPLFPGKDHVHQFSIITDLLGSPPSDV
IDTICSENTLKFVTSLPHRDPIPFS------------------ERFKT---VEPDAVDLLEKMLVFDPKKRI
TAADALAHPYLAPYHDPTDEPVAEAKFDWHFNDADLPVDTWRVMMYSEILDF---HKIGGTDGQIDTSATFD
DQVAAATVAAAQAQAHALAQA--------------------------QMSQNMIDPNQLLNEDGTPVSGSIA
ENSSNS-------------------ATTNLNGAAAGMNSAS-------DTINEYANQAVHFANEFQQ-----
------------------------------------------------------------------------
------------------------------------------------------------------------
------------------------------------------------------------------------
------------------------------------------------------------------------
------------------------------------------------------------------------
------------------------------------------------------------------------
------------------------------------------------------------------------
------------------------------------------------------------------------
------------------------------------------------------------------------
----------------------------------------
>XP_004181939_Tetrapisispora_blattae/1-481
------MSGNEEFIRTQI------FGTVFEITNRYTDLNPVGMGAFGL-----------------------V
CSANDTLTNQPVAIKKIMKPFSTAVLAKRTYRELKLMKHLTHENLIC-LQDIFLSPLEDI--------YFVT
ELQGTDLHRLLQTRPLEKQFVQYFLYQIL----RGLKYVHSAGVIHRDLKPSNILINENCDLKICDFGLARI
QDPQMTGYVSTRYYRAPEIMLTWQKYDTEVDIWSAGCIFVEMIEGKPLFPGKDHVHQFSIITDLLGSPPPDV
INTICSENTLKFVTSLPHRNPVPFN------------------ERFNT---LENDAIDLLEKMLIFDPKKRI
TASDALAHPYLAPYHDPSDEPVAEHKFDWHFNDADLPVDTWRVMMYSEILDF---HKIGGENGQIDTTATFD
DQVAAATAAAAAATAAAQAQAHSQQHLQQQQQQLQQQKQQQLQHQQLQQQQQQQQQQLQHQQQHNNALNSIE
DPNMQM-------------------HQGSQTNNDLQKQNNISNNTSNQDQILSYGDQAIQYANEFQQN----
------------------------------------------------------------------------
------------------------------------------------------------------------
------------------------------------------------------------------------
------------------------------------------------------------------------
------------------------------------------------------------------------
------------------------------------------------------------------------
------------------------------------------------------------------------
------------------------------------------------------------------------
------------------------------------------------------------------------
----------------------------------------
>XP_003683680_Tetrapisispora_phaffii/1-435
------MSTNEEFIRTQI------FGTVFEITNRYVDLNPVGMGAFGL-----------------------V
CSATDTLTTQPVAIKKIMKPFSTAVLAKRTYRELKLLKHLRHENLIC-LQDIFLSPLEDI--------YFVT
ELQGTDLHRLLQTRPLEKQFVQYFLYQIL----RGLKYVHSAGVIHRDLKPSNILINENCDLKICDFGLARI
QDPQMTGYVSTRYYRAPEIMLTWQKYDVEVDIWSAGCIFAEMIEGKPLFPGKDHVHQFSIITDLLGSPPNDV
IDTICSENTLKFVTSLPHRDPVPFS------------------ERFKT---VEPDAVDLLEKMLVFDPKKRL
TAANALAHSYLAPYHDPTDEPVAEAKFDWNFNDADLPVDTWRVMMYSEILDF---HKIDGTDGQIDTSATFD
DQVAAATAAAAQAQAQAQIQA--------------------------Q--IQAQAHSQAQDISNAHA-----
-------------------------TDQGKNIPNDQAVNAVN------ETISNYADQAIQYANEFQQ-----
------------------------------------------------------------------------
------------------------------------------------------------------------
------------------------------------------------------------------------
------------------------------------------------------------------------
------------------------------------------------------------------------
------------------------------------------------------------------------
------------------------------------------------------------------------
------------------------------------------------------------------------
------------------------------------------------------------------------
----------------------------------------
>XP_001646083_Vanderwaltozyma_polyspora/1-425
------MATNEEFIRTQI------FGTVFEITNRYADLNPVGMGAFGL-----------------------V
CSATDTLTAQPVAIKKIMKPFSTAVLAKRTYRELKLLKHLTHENLIC-LQDIFLSPLEDI--------YFVT
ELQGTDLHRLLQTRPLEKQFVQYFLYQIL----RGLKYVHSAGVIHRDLKPSNILINENCDLKICDFGLARI
QDPQMTGYVSTRYYRAPEIMLTWQKYDVEVDIWSAGCIFAEMIEGKPLFPGKDHVHQFSIITDLLGSPPSDV
INTICSENTLKFVTSLPHRDPVPFS------------------ERFKA---VEPEAVDLLEKMLVFDPKKRI
TAADVLVHPYLSPYHDPTDEPVAEAKFDWHFNDADLPVDTWRVMMYSEILDF---HKIGGTDGQIDTSATFD
DQVAAATAAAAQAQAQAEAQN--------------------------QNLTQTQASLDALTNDPNFT-----
---------------------------------------ALD------ETISNYGDQAIQYANEFQQQH---
------------------------------------------------------------------------
------------------------------------------------------------------------
------------------------------------------------------------------------
------------------------------------------------------------------------
------------------------------------------------------------------------
------------------------------------------------------------------------
------------------------------------------------------------------------
------------------------------------------------------------------------
------------------------------------------------------------------------
----------------------------------------
>XP_003682451_Torulaspora_delbrueckii/1-427
------MATHEEFIRTQV------FGTVFEITNRYTDLNPVGMGAFGL-----------------------V
CSATDTLAQQPVAIKKIMKPFSTAVLAKRTYRELKLLKHLRHENLIC-LQDIFLSPLEDI--------YFVT
ELQGTDLHRLLQTRPLEKQFVQYFLYQIL----RGLKYVHSAGVIHRDLKPSNILINENCDLKICDFGLARI
QDPQMTGYVSTRYYRAPEIMLTWQKYDVEVDIWSAGCIFAEMTEGKPLFPGKDHVHQFSIITDLLGSPPEDV
INTICSENTLKFVTSLPHRDPVPFR------------------ERFKT---VEPEAVDLLEKMLVFDPKKRI
TAADALVHPYLAPYHDPTDEPVADAKFDWNFNDADLPVDTWRVMMYSEILDF---HKIGGGDGQIDTSATFD
DQVAAATAAAAHAAAVAQAQA--------------------------QAHSNSSNSNSLSNVNSKSK-----
-----------------------------------AARDSAN------DAITNYGNQAVHYANEFQQ-----
------------------------------------------------------------------------
------------------------------------------------------------------------
------------------------------------------------------------------------
------------------------------------------------------------------------
------------------------------------------------------------------------
------------------------------------------------------------------------
------------------------------------------------------------------------
------------------------------------------------------------------------
------------------------------------------------------------------------
----------------------------------------
>XP_037146246_Zygotorulaspora_mrakii/1-423
------MAAHEEFIRKQV------FGTVFEITNRYTDLNPVGMGAFGL-----------------------V
CSATDTLANQSVAIKKIMKPFSTAVLAKRTYRELKLLKHLRHENLIC-LQDIFLSPLEDI--------YFVT
ELQGTDLHRLLQTRPLEKQFIQYFLYQIL----RGLKYVHSAGVIHRDLKPSNILINENCDLKICDFGLARI
QDPQMTGYVSTRYYRAPEIMLTWQKYDVEVDIWSAGCIFSEMIEGKPLFPGKDHVHQFSIITDLLGSPPADV
INTICSENTLKFVTSLPHRDPVPFG------------------ERFKT---VEPDAVDLLEKMLVFDPRKRI
TAAEALVHPYLAPYHDPTDEPVADAKFDWNFNDADLPVDTWRVMMYSEILDF---HKIGGSDGQIDTSATFD
DQVAAATAAAAHAAALAQQHA--------------------------ANDRNDISSQGKSN----NQ-----
-----------------------------------SSLSAAN------DAIASYGNQAVHYANEFRQ-----
------------------------------------------------------------------------
------------------------------------------------------------------------
------------------------------------------------------------------------
------------------------------------------------------------------------
------------------------------------------------------------------------
------------------------------------------------------------------------
------------------------------------------------------------------------
------------------------------------------------------------------------
------------------------------------------------------------------------
----------------------------------------
>XP_002496703_Zygosaccharomyces_rouxii/1-431
------MATHEEFIRTQV------FGTVFEITNRYTDLNPVGMGAFGL-----------------------V
CSATDTLAGQPVAIKKIMKPFSTAVLAKRTYRELKLLKHLRHENLIC-LQDIFLSPLEDI--------YFVT
ELQGTDLHRLLQTRPLEKQFVQYFLYQIL----RGLKYVHSAGVIHRDLKPSNILINENCDLKICDFGLARI
QDPQMTGYVSTRYYRAPEIMLTWQKYDVEVDIWSAGCIFSEMIEGKPLFPGKDHVHQFSIITDLLGSPPRDV
INTICSENTLKFVTSLPHRDPVPFQ------------------ERFKT---VEPDAVDLLERMLVFDPKKRI
TAADALVHPYLAPYHDPTDEPTAEAQFDWDFNDADLPVDTWRVMMYSEILDF---HKIGGGDGQIDTNAAFD
DQVAAATAAAAHAAAMAQHHH--------------------------QTQQQSSGKH--TNPTTSSS-----
-----------------------------------AATHNSNGPHSNHDAIANYGNQAVHYANEFQQ-----
------------------------------------------------------------------------
------------------------------------------------------------------------
------------------------------------------------------------------------
------------------------------------------------------------------------
------------------------------------------------------------------------
------------------------------------------------------------------------
------------------------------------------------------------------------
------------------------------------------------------------------------
------------------------------------------------------------------------
----------------------------------------
>XP_003646147_Eremothecium_cymbalariae/1-464
------MASQEEFFRTQI------FGTVFEITNRYADLNPVGMGAFGL-----------------------V
CSAVDTYTQQPVAIKKIMKPFSTAVLSKRTYRELKLLKHLRHENLIC-LEDIFLSPLEDI--------YFVT
ELQGTDLHRLLQTRPLEKQFLQYFLYQIL----RGLKYVHSAGVIHRDLKPSNILINENCDLKICDFGLARI
QDPQMTGYVSTRYYRAPEIMLTWQKYNVEVDIWSAGCIFAEMIEGKPLFPGKDHVHQFSIITDLLGSPPKDV
IDTICSENTLKFVTSLPHRDPVPFT------------------ERFKN---LKPDAVDLLEKMLVFDPKKRI
TAADALAHPYLAPYHDPTDEPVADAKFDWNFNDADLPVDTWRVMMYSEILDF---HQIP--DSQINPNDTFD
DQVAAATAAAEAARQQQQREQ--------------------------RDQVQQQQQHQGQEDQHQDQGHGQR
QRQEHHQEQPQEQRQEQQQQAPTSNSIKSADLAVSLNTSVPN------ETLSNFACQAAQYANDFE------
------------------------------------------------------------------------
------------------------------------------------------------------------
------------------------------------------------------------------------
------------------------------------------------------------------------
------------------------------------------------------------------------
------------------------------------------------------------------------
------------------------------------------------------------------------
------------------------------------------------------------------------
------------------------------------------------------------------------
----------------------------------------
>NP_986713_Eremothecium_gossypii/1-453
MWRARTMASQEEFYRTQI------FGTVFEITNRYADLNPVGMGAFGL-----------------------V
CSAVDTYTQQPVAIKKIMKPFSTAVLAKRTYRELKLLKHLRHENLIC-LEDIFLSPLEDI--------YFVT
ELQGTDLHRLLQTRPLEKQFLQYFLYQIL----RGLKYVHSAGVIHRDLKPSNILINENCDLKICDFGLARI
QDPQMTGYVSTRYYRAPEIMLTWQKYNVEVDIWSAGCIFAEMIEGKPLFPGKDHVHQFSIITDLLGSPPKDV
IDTICSENTLKFVTSLPHRDPVPFT------------------ERFKN---LKPDAVDLLEKMLVFDPKKRI
TAGDALTHPYLAPYHDPTDEPVADAKFDWNFNDADLPVDTWRVMMYSEILDF---HQVP--DSQINPNDTFD
DQVAAATAAAEAARQQQQQKQ--------------------------QQQKQQQQRHQGVE-------HGAQ
HVQLQH----------GAKQLSADPLVGDSNGGIPLNVSAAN------ETLNNFANQAAQYATDFE------
------------------------------------------------------------------------
------------------------------------------------------------------------
------------------------------------------------------------------------
------------------------------------------------------------------------
------------------------------------------------------------------------
------------------------------------------------------------------------
------------------------------------------------------------------------
------------------------------------------------------------------------
------------------------------------------------------------------------
----------------------------------------
>XP_455981_Kluyveromyces_lactis/1-444
-------MSNEEFIRTQI------FGTVFEITNRYTNLNPVGMGAFGL-----------------------V
CSATDTLTSQPVAIKKIMKPFSTSVLAKRTYRELKLLKHLRHENLIC-LEDIFLSPLEDI--------YFVT
ELQGTDLHRLLQTRPLEKQFVQYFLYQIL----RGLKYVHSAGVIHRDLKPSNILINENCDLKICDFGLARI
QDPQMTGYVSTRYYRAPEIMLTWQKYNVEVDIWSAGCIFAEMIEGKPLFPGKDHVHQFSIITDLLGSPPKDV
IDTICSENTLKFVTSLPHRDPVPFS------------------SRFQN---LEPDAIDLLEKMLVFDPKKRI
TAADALAHPYLSPYHDPTDEPIAEAKFDWNFNDADLPVDTWRVMMYSEILDF---HQIG--DPQINTNATFD
DQVAAATVAAAEAASK-------------------------------QQQQQQHQTEEQTQQTIA-STPPQA
QVTPQQ-----------------LE--SGANSNSNSNPSFSIGPDPANETLTNFANQADQYVSKFK------
------------------------------------------------------------------------
------------------------------------------------------------------------
------------------------------------------------------------------------
------------------------------------------------------------------------
------------------------------------------------------------------------
------------------------------------------------------------------------
------------------------------------------------------------------------
------------------------------------------------------------------------
------------------------------------------------------------------------
----------------------------------------
>XP_022676025_Kluyveromyces_marxianus/1-465
-------MSNEEFIRTQI------FGTVFEITNRYTNLNPVGMGAFGL-----------------------V
CSATDTLTNQPVAIKKIMKPFSTSVLAKRTYRELKLLKHLRHENLIC-LEDIFLSPLEDI--------YFVT
ELQGTDLHRLLQTRPLEKQFVQYFLYQIL----RGLKYVHSAGVIHRDLKPSNILINENCDLKICDFGLARI
QDPQMTGYVSTRYYRAPEIMLTWQKYNVEVDIWSAGCIFAEMIEGKPLFPGKDHVHQFSIITDLLGSPPKDV
IDTICSENTLKFVTSLPHRDPVPFS------------------TRFQN---LEPEAIDLLEKMLVFDPKKRI
TAADALAHPYLSPYHDPTDEPIAEAKFDWNFNDADLPVDTWRVMMYSEILDF---HQIG--DPQINTNATFD
DQVAAATAAAAEAATKQQQQQ-------------QPQSQTQSQAQTQQQQQQQQQQQQQQQQTLTQAQAPQV
QVSPGE-----------------LAVPSNANSHSNSNHSFSIGPDPANETLTNLANQADQYVTKFE------
------------------------------------------------------------------------
------------------------------------------------------------------------
------------------------------------------------------------------------
------------------------------------------------------------------------
------------------------------------------------------------------------
------------------------------------------------------------------------
------------------------------------------------------------------------
------------------------------------------------------------------------
------------------------------------------------------------------------
----------------------------------------
>XP_022629448_Lachancea_lanzarotensis/1-431
------MAAQEEFIRTQI------FGTVFEITNRYNDLNPVGMGAFGL-----------------------V
CSATDTYTSQPVAIKKIMKPFSTAVLAKRTYRELKLLKHLRHENLIC-LEDIFLSPLEDI--------YFVT
ELQGTDLHRLLQTRPLEKQFVQYFLYQIL----RGLKYVHSAGVIHRDLKPSNILINENCDLKICDFGLARI
QDPQMTGYVSTRYYRAPEIMLTWQKYNVEVDIWSAGCIFAEMIEGKPLFPGKDHVHQFSIITDLLGSPPEDV
INTICSVNTLKFVTSLPHRDPVSFS------------------DRFKN---VEPDAVDLLEKMLVFDPNKRI
TAADALTHPYLAPYHDPSDEPEAEAIFDWHFNDADLPVDTWRVMMYSEILDF---HQIG--DNQIDPNATFD
DQVAAATAAAQAA-QAA-QHQ--------------------------PDLSQSHTDGPSDVPQK----STQR
SSDSHH-----------------------QEIA----DTRQS------ETLNSYGNQAAQYASEFQ------
------------------------------------------------------------------------
------------------------------------------------------------------------
------------------------------------------------------------------------
------------------------------------------------------------------------
------------------------------------------------------------------------
------------------------------------------------------------------------
------------------------------------------------------------------------
------------------------------------------------------------------------
------------------------------------------------------------------------
----------------------------------------
>XP_002555586_Lachancea_thermotolerans/1-434
------MAAQEEFIRTQI------FGTVFEITNRYTDLNPVGMGAFGL-----------------------V
CSATDTYTGQSVAIKKIMKPFSTAVLAKRTYRELKLLKHLRHENLIC-LEDIFLSPLEDI--------YFVT
ELQGTDLHRLLQTRPLEKQFVQYFLYQIL----RGLKYVHSAGVIHRDLKPSNILINENCDLKICDFGLARI
QDPQMTGYVSTRYYRAPEIMLTWQKYNVEVDIWSAGCIFAEMIEGKPLFPGKDHVHQFSIITDLLGSPPEDV
INTICSVNTLKFVTSLPHRDPVPFS------------------ERFKN---VEPDAVDLLEKMLVFDPNKRI
TAADALSHPYLAPYHDPTDEPVADAKFDWHFNDADLPVDTWRVMMYSEILDF---HQIG--DNQIDPNATFD
DQVAAATAAAQAA-QAAQQHQ--------------------------S--SQQQSQDPSERTHH----SPDQ
QKSAHH-----------------------SSAEHLPNDSRPN------ETLNSYANQAAQYASEFQ------
------------------------------------------------------------------------
------------------------------------------------------------------------
------------------------------------------------------------------------
------------------------------------------------------------------------
------------------------------------------------------------------------
------------------------------------------------------------------------
------------------------------------------------------------------------
------------------------------------------------------------------------
------------------------------------------------------------------------
----------------------------------------
>XP_020061140_Aspergillus_aculeatus/1-355
--------------MTSN------FG-----LPRYTDLQPVGMGAFGL-----------------------V
CSARDQLTGQPVAVKKIMKPFSTPVLSKRTYRELKLLKHLRHENIIS-LSDIFISPLEDI--------YFVT
ELLGTDLHRLLTSRPLEKQFIQYFLYQIL----RGLKYVHSAGVVHRDLKPSNILINENCDLKICDFGLARI
QDPQMTGYVSTRYYRAPEIMLTWQKYDVEVDIWSAACIFAEMLEGKPLFPGKDHVNQFSIITELLGTPPDDV
IQTICSENTLRFVKSLPKRERQPLA------------------TKFKN---ADPDAVDLLEKMLVFDPKKRI
RAGEALAHEYLAPYHDPTDEPEAEEKFDWSFNDADLPVDTWKIMMYSEILDF---HNI-DQGND-AGQ----
-----VLVEG-AAAGQ---QSFA-------------------------------------------------
------------------------------------------------------------------------
------------------------------------------------------------------------
------------------------------------------------------------------------
------------------------------------------------------------------------
------------------------------------------------------------------------
------------------------------------------------------------------------
------------------------------------------------------------------------
------------------------------------------------------------------------
------------------------------------------------------------------------
------------------------------------------------------------------------
----------------------------------------
>XP_001268964_Aspergillus_clavatus/1-365
------MA---EFVRAQI------FGTTFEITSRYTDLQPVGMGAFGL-----------------------V
CSARDQLTGQPVAVKKIMKPFSTPVLSKRTYRELKLLKHLRHENIIS-LSDIFISPLEDI--------YFVT
ELLGTDLHRLLTSRPLEKQFIQYFLYQIL----RGLKYVHSAGVVHRDLKPSNILINENCDLKICDFGLARI
QDPQMTGYVSTRYYRAPEIMLTWQKYDVEVDIWSTGCIFAEMLEGKPLFPGKDHVNQFSIITELLGTPPDDV
IQTICSENTLRFVKSLPKRERQPLA------------------NKFKN---ADPDAVDLLERMLVFDPKKRI
RATEALAHEYLSPYHDPTDEPEAEEKFDWSFNDADLPVDTWKIMMYSEILDF---HNI-DQGND-ASQ----
-----ALAEG-LGQGQ---QNFA-------------------------------------------------
------------------------------------------------------------------------
------------------------------------------------------------------------
------------------------------------------------------------------------
------------------------------------------------------------------------
------------------------------------------------------------------------
------------------------------------------------------------------------
------------------------------------------------------------------------
------------------------------------------------------------------------
------------------------------------------------------------------------
------------------------------------------------------------------------
----------------------------------------
>XP_001264469_Aspergillus_fischeri/1-366
------MA---EFVRAQI------FGTTFEITSRYTDLQPVGMGAFGL-----------------------V
CSARDQLTGQPVAVKKIMKPFSTPVLSKRTYRELKLLKHLRHENIIS-LSDIFISPLEDI--------YFVT
ELLGTDLHRLLTSRPLEKQFIQYFLYQIL----RGLKYVHSAGVVHRDLKPSNILINENCDLKICDFGLARI
QDPQMTGYVSTRYYRAPEIMLTWQKYDVEVDIWSAGCIFAEMLEGKPLFPGKDHVNQFSIITELLGTPPDDV
IQTICSENTLRFVKSLPKRERQPLA------------------NKFKN---ADPEAVDLLERMLVFDPKKRI
RAGEALAHEYLTPYHDPTDEPEAEEKFDWSFNDADLPVDTWKIMMYSEILDF---HNI-DQGND-AGQ----
-----VLMEGGVAQAH---QNYA-------------------------------------------------
------------------------------------------------------------------------
------------------------------------------------------------------------
------------------------------------------------------------------------
------------------------------------------------------------------------
------------------------------------------------------------------------
------------------------------------------------------------------------
------------------------------------------------------------------------
------------------------------------------------------------------------
------------------------------------------------------------------------
------------------------------------------------------------------------
----------------------------------------
>XP_041146027_Aspergillus_flavus/1-365
------MA---EFVRAQI------FGTTFEITSRYTELQPVGMGAFGL-----------------------V
CSARDQLTGQPVAVKKIMKPFSTPVLSKRTYRELKLLKHLRHENIIS-LSDIFISPLEDI--------YFVT
ELLGTDLHRLLTSRPLEKQFIQYFLYQIL----RGLKYVHSAGVVHRDLKPSNILINENCDLKICDFGLARI
QDPQMTGYVSTRYYRAPEIMLTWQKYDVEVDIWSAACIFAEMLEGKPLFPGKDHVNQFSIITELLGTPPDDV
IETICSENTLRFVKSLPKRERQPLA------------------TKFKN---ADPDAVDLLERMLVFDPKKRI
RAGEALAHEYLAPYHDPTDEPVAEEKFDWSFNDADLPVDTWKIMMYSEILDF---HNI-DQGTE-ASQ----
-----VLVEG-AGDAQ---QNFV-------------------------------------------------
------------------------------------------------------------------------
------------------------------------------------------------------------
------------------------------------------------------------------------
------------------------------------------------------------------------
------------------------------------------------------------------------
------------------------------------------------------------------------
------------------------------------------------------------------------
------------------------------------------------------------------------
------------------------------------------------------------------------
------------------------------------------------------------------------
----------------------------------------
>XP_752664_Aspergillus_fumigatus/1-366
------MA---EFVRAQI------FGTTFEITSRYTDLQPVGMGAFGL-----------------------V
CSARDQLTGQPVAVKKIMKPFSTPVLSKRTYRELKLLKHLRHENIIS-LSDIFISPLEDI--------YFVT
ELLGTDLHRLLTSRPLEKQFIQYFLYQIL----RGLKYVHSAGVVHRDLKPSNILINENCDLKICDFGLARI
QDPQMTGYVSTRYYRAPEIMLTWQKYDVEVDIWSAGCIFAEMLEGKPLFPGKDHVNQFSIITELLGTPPDDV
IQTICSENTLRFVKSLPKRERQPLA------------------NKFKN---ADPEAVDLLERMLVFDPKKRI
RAGEALAHEYLSPYHDPTDEPEAEEKFDWSFNDADLPVDTWKIMMYSEILDF---HNI-DQGND-AGQ----
-----VLMEGGVAQAQ---QNYA-------------------------------------------------
------------------------------------------------------------------------
------------------------------------------------------------------------
------------------------------------------------------------------------
------------------------------------------------------------------------
------------------------------------------------------------------------
------------------------------------------------------------------------
------------------------------------------------------------------------
------------------------------------------------------------------------
------------------------------------------------------------------------
------------------------------------------------------------------------
----------------------------------------
>XP_658621_Aspergillus_nidulans/1-379
------MA---EFVRAQI------FGTTFEITSRYTDLQPVGMGAFGL-----------------------V
CSARDQLTAQPVAVKKIMKPFSTPVLSKRTYRELKLLKHLRHENIIS-LSDIFISPLEDI--------YFVT
ELLGTDLHRLISSRPLEKQFIQYFLYQIM----RGLKYVHSAGVVHRDLKPSNILINENCDLKICDFGLARI
QDPQMTGYVSTRYYRAPEIMLTWQKYDAKVDVWSAACIFAEMLLGAPLFPGKDHVNQFSIITELLGTPPDDV
IQTICSENTLRFVKSLPKREPQDLAKLPKFLALVHPDKKPEEDEDYKN-------TINLLKAMLVYNPKDRI
SAEAALAAPYLAPYHDETDEPVAEEKFDWSFNDADLPVDTWKIMMYSEILDF---HNI-DQGGDINP-----
-----ALVEG----AGLNQQGFQ-------------------------------------------------
------------------------------------------------------------------------
------------------------------------------------------------------------
------------------------------------------------------------------------
------------------------------------------------------------------------
------------------------------------------------------------------------
------------------------------------------------------------------------
------------------------------------------------------------------------
------------------------------------------------------------------------
------------------------------------------------------------------------
------------------------------------------------------------------------
----------------------------------------
>XP_001392702_Aspergillus_niger/1-366
------MA---EFVRAQI------FGTTFEITSRYTDLQPVGMGAFGL-----------------------V
CSARDQLTGQPVAVKKIMKPFSTPVLSKRTYRELKLLKHLRHENIIS-LSDIFISPLEDI--------YFVT
ELLGTDLHRLLTSRPLEKQFIQYFLYQIL----RGLKYVHSAGVVHRDLKPSNILINENCDLKICDFGLARI
QDPQMTGYVSTRYYRAPEIMLTWQKYDVEVDIWSAACIFAEMLEGKPLFPGKDHVNQFSIITELLGTPPDDV
IQTICSENTLRFVKSLPKRERQPLA------------------SKFKN---ADPDAVDLLERMLVFDPKKRI
RAGEALAHEYLAPYHDPTDEPVAEEKFDWSFNDADLPVDTWKIMMYSEILDF---HNI-DQAND-AGQ----
-----VLVEGAVADGQ---QAFA-------------------------------------------------
------------------------------------------------------------------------
------------------------------------------------------------------------
------------------------------------------------------------------------
------------------------------------------------------------------------
------------------------------------------------------------------------
------------------------------------------------------------------------
------------------------------------------------------------------------
------------------------------------------------------------------------
------------------------------------------------------------------------
------------------------------------------------------------------------
----------------------------------------
>XP_015410982_Aspergillus_nomiae/1-1148
------MA---EFVRAQI------FGTTFEITSRYTELQPVGMGAFGL-----------------------V
CSARDQLTGQPVAVKKIMKPFSTPVLSKRTYRELKLLKHLRHENIIS-LSDIFISPLEDI--------YFVT
ELLGTDLHRLLTSRPLEKQFIQYFLYQIL----RGLKYVHSAGVVHRDLKPSNILINENCDLKICDFGLARI
QDPQMTGYVSTRYYRAPEIMLTWQKYDVEVDIWSAACIFAEMLEGKPLFPGKDHVNQFSIITELLGTPPDDV
IETICSENTLRFVKSLPKRERQPLA------------------TKFKN---ADPDAVDLLERMLVFDPKKRI
RAGEALAHEYLAPYHDPTDEPVAEEKFDWSFNDADLPVDTWKIMMYSEILDF---HNI-DQGTEAASQ----
-----VLVEG-AGDAQ---QNFAPIVMVIDFHHARGPEIELCFGEDGTDPAVKNDWSLLPFMALSDGAHMST
EEFSYFTLRRKETATEPATSLFGISCSRQIDSNLLLYRPSDVTRSTVQKAVVVITDSPQSLGQLREKLSIVT
SAWFAQRDFSDIDILKKFRESLVMNLNKDESFKDQ----------------------NLGLSLREMIHEFKY
QTLVLFKALLLQPKMLFFGSRCERLCMIQFSLVSLIPGLINYLQDCADPAFESYTKTVEKPTTLKTSDRSSL
LAYMGLPLQIFGKGSMFGPYTPLQQLDLLADHGTKSYVVGSTNSLLLQQKDRYSDILINLDEDTINITSPSL
RNALALSVADRRWIDLLTQIINDTWDEAHPEQPKTHGYMGSEEFIRLQFEEYLLALLSCMKYHEELDSFNAG
DPGRRSKEQLEAFNIEGDPALEFNAEFLAQWQNTSNYALFKHLTSDALLYSIVEPRHPCAGGLTMDDVQRRL
SQQVADLHLDERVRESREALNRHISTGQKKVTAAFNNFWADIEAMREAQRKKNEERTPQSQRSSIDKGSSPQ
FSPSDTASVHSTSGSSWFGARKAPSVDITQAQASVSAAGQRAGAYLNSWSTWASEKRKEWQDKSKTPSSPSS
VTSPSTPTLAGTAEQSDLPERGRRSMQASRSEDSITLSRSGSRRKRWSNIFLRRDSGEYGSLNRKDDGDGGE
YDTANTRSQLSNEVPANDGPSHPTEQPSEEAKASAAAQVSSTSEIHKPNERNDTTTTANASTEQPKPSVKPQ
TTIDKQDTIAEEPASTESKTENEAPTTAEQAPQSQ-----
>XP_023092856_Aspergillus_oryzae/1-352
-------MSGRVWPRSEVSDCHGELG---EDDMRREGANKRG-----------------------------L
SSAYDQITQQHVAVKKMMNPFANASIAKRTYREVKLLKQLRHENLIG-LCDIFISPLEDIVLMPGFARYLVT
ELLGTDLGRLLRARPLDNKFAQYFMYQIL----RGLKYIHSAGVIHRDLKPSNLLVNENCDLKICDFGLARV
QEPQMTGYVSTRYYRAPEIMLTWQRYGKMVDIWSAGCILAEMLRGKPLFPGKDHIHQFFLITEVLGNPPPEV
VQKITSGNTQRVVNSLPNQEPRPLR------------------AVFHE---FDNDVISLLEQLLLFDPDKRL
TAETALQHPYLAPYHDPDDEPAALEKFDWSFNDADLPIDTWKLMMCVAI------------GSAKCAPN---
------------------------------------------------------------------------
------------------------------------------------------------------------
------------------------------------------------------------------------
------------------------------------------------------------------------
------------------------------------------------------------------------
------------------------------------------------------------------------
------------------------------------------------------------------------
------------------------------------------------------------------------
------------------------------------------------------------------------
------------------------------------------------------------------------
------------------------------------------------------------------------
----------------------------------------
>XP_040636086_Aspergillus_ruber/1-366
------MA---EFVRATI------FGTTFEITSRYTELQPVGMGAFGL-----------------------V
CAARDQLTGAPVAVKKIMKPFSTPVLSKRTYRELKLLKHLRHENIIC-LSDIFISPLEDI--------YFVT
ELLGTDLHRLLTSRPLEKQFIQYFLYQIL----RGLKYVHSAGVVHRDLKPSNILINENCDLKICDFGLARI
QDPQMTGYVSTRYYRAPEIMLTWQKYDVEVDIWSAGCIFAEMLDGKPLFPGKDHVNQFSIITELLGTPPDDV
IETICSENTLRFVKSLPKRERQPLT------------------NRFKN---ADPEAVDLLERMLVFDPKKRI
RAGEALAHEYLAPYHDPTDEPEAQEKFDWSFNDADLPVDTWKIMMYSEILDF---HNI-DQSED-AGQ----
-----VLVEG-VGDSQ---QAFAA------------------------------------------------
------------------------------------------------------------------------
------------------------------------------------------------------------
------------------------------------------------------------------------
------------------------------------------------------------------------
------------------------------------------------------------------------
------------------------------------------------------------------------
------------------------------------------------------------------------
------------------------------------------------------------------------
------------------------------------------------------------------------
------------------------------------------------------------------------
----------------------------------------
>XP_040707513_Aspergillus_sydowii/1-365
------MA---EFVRAQI------FGTTFEITSRYTDLQPVGMGAFGL-----------------------V
CSARDQLTAQPVAVKKIMKPFSTPVLSKRTYRELKLLKHLRHENIIS-LSDIFISPLEDI--------YFVT
ELLGTDLHRLLTSRPLEKQFIQYFLYQIL----RGLKYVHSAGVVHRDLKPSNILINENCDLKICDFGLARI
QDPQMTGYVSTRYYRAPEIMLTWQKYDVEVDIWSAACIFAEMLEGKPLFPGKDHVNQFSIITELLGTPPDDV
IQTICSENTLRFVKSLPKRERQPLA------------------TKFRN---ADPDAVDLLERMLVFDPKKRI
RAADALAHEYLAPYHDPTDEPEAEEKFDWSFNDADLPVDTWKIMMYSEILDF---HNI-DQNAE-GNP----
-----ALVEG-VGLNQ---QGFQ-------------------------------------------------
------------------------------------------------------------------------
------------------------------------------------------------------------
------------------------------------------------------------------------
------------------------------------------------------------------------
------------------------------------------------------------------------
------------------------------------------------------------------------
------------------------------------------------------------------------
------------------------------------------------------------------------
------------------------------------------------------------------------
------------------------------------------------------------------------
----------------------------------------
>XP_001215735_Aspergillus_terreus/1-393
-------MD---FIRSEI------LGTKFETTIRYANVRPVGLGAFGLVWYSLPHPITTPGMTWLRELTFHL
SSAYDQITQQSVAIKKMMSPFASSAIAKRTYREVKLLKKLRHENLIG-LCDIFISPLEDI--------YLVT
ELLGTDLSRLLRSKPLENKFAQFFMYQLM----RGLKYIHSAGVIHRDLKPSNLLINENCDLKICDFGLARV
QEPRMTGYVSTRYYRAPEIMLTWQRYGVEVDIWSAGCILAEMLRGVPLFPGKDHINQFYLITDMIGNPPLEV
IEKITSKNTRHIVDSLPHKEPRQLK------------------TIFNE---EDAEAVDLLEKMLLFDQSKRI
SAAESLEHPYLAPYHDPTDEPVAEEKFDWSFNDADLPKESWKYMIYSEVLDF---HSMEAHSSGYMTQDDFA
SVLEFVDQNQFAET----------------------------------------------------------
------------------------------------------------------------------------
------------------------------------------------------------------------
------------------------------------------------------------------------
------------------------------------------------------------------------
------------------------------------------------------------------------
------------------------------------------------------------------------
------------------------------------------------------------------------
------------------------------------------------------------------------
------------------------------------------------------------------------
------------------------------------------------------------------------
----------------------------------------
>XP_022491534_Penicillium_arizonense/1-367
------MA---EFVRAQI------FGTTFEITSRYTELQPVGMGAFGL-----------------------V
CSAKDQLTAQPVAVKKIMKPFSTPVLSKRTYRELKLLKHLRHENIIS-LSDIFISPLEDI--------YFVT
ELLGTDLHRLLTSRPLEKQFIQYFLYQIL----RGLKYVHSAGVVHRDLKPSNILINENCDLKICDFGLARI
QDPQMTGYVSTRYYRAPEIMLTWQKYDVEVDIWSAGCIFAEMLEGKPLFPGKDHVNQFSIITELLGTPPDDV
IQTICSENTLRFVKSLPKRERQPLA------------------NKFKN---ADADAVDLLEKMLVFNPKQRI
QAPDALAHEYLAPYHDPTDEPVAQEKFDWSFNDADLPVDTWKIMMYSEILDF---HNI-EQGNE-AGQ----
-----ALMEG-AVQGN-DAQTYA-------------------------------------------------
------------------------------------------------------------------------
------------------------------------------------------------------------
------------------------------------------------------------------------
------------------------------------------------------------------------
------------------------------------------------------------------------
------------------------------------------------------------------------
------------------------------------------------------------------------
------------------------------------------------------------------------
------------------------------------------------------------------------
------------------------------------------------------------------------
----------------------------------------
>XP_014536255_Penicillium_digitatum/1-1130
------MA---EFVRAQI------FGTTFEITSRYTELQPVGMGAFGL-----------------------V
CSAKDELTAQPVAVKKIMKPFSTPVLSKRTYRELKLLKHLRHENIIS-LSDIFISPLEDI--------YFVT
ELLGTDLHRLLTSRPLEKQFIQYFLYQIL----RGLKYVHSAGVVHRDLKPSNILINENCDLKICDFGLARI
QDPQMTGYVSTRYYRAPEIMLTWQKYDVEVDIWSAGCIFAEMLEGKPLFPGKDHVNQFSIITELLGTPPDDV
IQTICSENTLRFVKSLPKRERLPLA------------------NKFKN---ADADAVDLLERMLVFNPKQRI
QASEALAHEYLAPYHDPTDEPVAQEKFDWSFNDADLPVDTWKIMIGPEIE-----HCIADEGTDPATENDWS
LLPFMALSDG-AHLST---EEFS-------------------------------------------------
----YFTLCQKGASTKSETSLFGIACSRQIDSSLLINRSADVTRSTVQKAVVVVTDTPQRVGQLREKLSVVT
SAWFAQRDFSDVDILKKFREGLVISLLNDGPKDQNLGKDIIHSDMYLPNDKSQNLLIYEGLSLREMIHEFKF
QTLVLFKALLLQPKMLFFGTRCERLCMIQFSLISLIPGLLNSLQDCADPAFDTYSQTVEKPTSLKTSDRSSL
LAYMGLPLQIFGKGSMFGPYTPLQLLDLLADDGTKSYVVGSTNPLLLQQKDRYSDILINLDEDSIVINSPLL
RSALVLSAADRRWIDMLTQIVNDTWDEDHPSQPKTLGFMGSEEFIRLQFEEYLLALLSSMKYHEELYPSDAG
ESCHLSRTQLQNLNIEGDPAIDFNMEFLAQWKTTSNYALFSRLTSDALLFSITEPRHPNAGGLMMEDVQRRL
AQQVADLHLDERVREGREALNRHISTGQKKMSAAFTSLWSDIETMREAQRKRNEERTASQSQRTSIDKGTPT
SPTPSSQDPADASWFAGRQRPSVDLTQAQASVAIASQKAGSYLSSWGSWAIEKRREWQDKRVTSPNPSATPH
TEPTSPSTPATSVVPETADLDRGRRHSIQNNSEGNESTGGGLSRSSSRRKRWSNILLRRDSGEFQRLDGVSA
FDETPFPKSPLSQGFPAHAVEAEHKQIQDVLQEGETAGRDTVDADGFSSVALTSNEGLGLSLKAEEPVSLSQ
KEPTLLNRVEVDPQPENLVAALPLKEEALPAQSKDSSDSD
>XP_016596160_Penicillium_expansum/1-368
------MA---EFVRAQI------FGTTFEITSRYTELQPVGMGAFGL-----------------------V
CSAKDQLTAQPVAVKKIMKPFSTPVLSKRTYRELKLLKHLRHENIIS-LSDIFISPLEDI--------YFVT
ELLGTDLHRLLTSRPLEKQFIQYFLYQIL----RGLKYVHSAGVVHRDLKPSNILINENCDLKICDFGLARI
QDPQMTGYVSTRYYRAPEIMLTWQKYDVEVDIWSAGCIFAEMLEGKPLFPGKDHVNQFSIITELLGTPPDDV
IQTICSENTLRFVKSLPQRERQPLA------------------NKFKN---ADADAVDLLERMLVFNPKQRI
QAPEALAHEYLAPYHDPTDEPVAGEKFDWSFNDADLPVDTWKIMMYSEILDF---HNI-EQGNE-AGQ----
-----ALVQG-AVQGNATGQAFA-------------------------------------------------
------------------------------------------------------------------------
------------------------------------------------------------------------
------------------------------------------------------------------------
------------------------------------------------------------------------
------------------------------------------------------------------------
------------------------------------------------------------------------
------------------------------------------------------------------------
------------------------------------------------------------------------
------------------------------------------------------------------------
------------------------------------------------------------------------
----------------------------------------
>XP_040647603_Penicillium_griseofulvum/1-368
------MA---EFVRAQI------FGTTFEITSRYTELQPVGMGAFGL-----------------------V
CSAKDQLTAQPVAVKKIMKPFSTPVLSKRTYRELKLLKHLRHENIIS-LSDIFISPLEDI--------YFVT
ELLGTDLHRLLTSRPLEKQFIQYFLYQIL----RGLKYVHSAGVVHRDLKPSNILINENCDLKICDFGLARI
QDPQMTGYVSTRYYRAPEIMLTWQKYDVEVDIWSAGCIFAEMLEGKPLFPGKDHVNQFSIITELLGTPPDDV
IQTICSENTLRFVKSLPKRERQPLA------------------NKFKN---ADADAVDLLERMLVFNPKKRI
QAPEALAHEYLAPYHDPTDEPVAQEKFDWSFNDADLPVDTWKIMMYSEILDF---HNI-EQGND-AGE----
-----ALVQG-AVQGDPTGQAFA-------------------------------------------------
------------------------------------------------------------------------
------------------------------------------------------------------------
------------------------------------------------------------------------
------------------------------------------------------------------------
------------------------------------------------------------------------
------------------------------------------------------------------------
------------------------------------------------------------------------
------------------------------------------------------------------------
------------------------------------------------------------------------
------------------------------------------------------------------------
----------------------------------------
>XP_038932202_Penicillium_roqueforti/1-368
------MA---EFVRAQI------FGTTFEITSRYTELQPVGMGAFGL-----------------------V
CSAKDQLTAQPVAVKKIMKPFSTPVLSKRTYRELKLLKHLRHENIIS-LSDIFISPLEDI--------YFVT
ELLGTDLHRLLTSRPLEKQFIQYFLYQIL----RGLKYVHSAGVVHRDLKPSNILINENCDLKICDFGLARI
QDPQMTGYVSTRYYRAPEIMLTWQKYDVEVDIWSAGCIFAEMLEGKPLFPGKDHVNQFSIITELLGTPPEDV
IQTICSENTLRFVKSLPKRERQPLA------------------NKFKN---ADADAVDLLERMLVFNPKQRI
QATEALAHEYLAPYHDPTDEPVAQEKFDWSFNDADLPVDTWKIMMYSEILDF---HNI-EQGNE-AGQ----
-----ALVQG-AVQGNATGQAFA-------------------------------------------------
------------------------------------------------------------------------
------------------------------------------------------------------------
------------------------------------------------------------------------
------------------------------------------------------------------------
------------------------------------------------------------------------
------------------------------------------------------------------------
------------------------------------------------------------------------
------------------------------------------------------------------------
------------------------------------------------------------------------
------------------------------------------------------------------------
----------------------------------------
>XP_002559585_Penicillium_rubens/1-347
------MA---EFVRAQI------FGTTFEITSRYTELQPVGMGAFGL-----------------------V
CSAKDQLTAQPVAVKKIMKPFSTPVLSKRTYRELKLLKHLRHENVCTPLSDIFISPLEDI--------YFVT
ELLGTDLHRLLTSRPLEKQFIQYFLYQIL----RGLKYVHSAGVVHRDLKPSNILINENCDLKICDFGLARI
QDPQMTGYVSTRYYRAPEIMLTWQKYDVEVDIWSAGCIFAEMLEGKPLFPGKDHVNQFSIITELLGTPPDDV
IQTICSENTLRFVKSLPKRERQPLA------------------NKFKN---ADADAVDLLERMLVFNPKQRI
QASEALAHEYLAPYHDPTDEPVSQEKFDWSFNDADLPVDTWKIMMY--VLDLLPRHD---------------
--------------------SFN-------------------------------------------------
------------------------------------------------------------------------
------------------------------------------------------------------------
------------------------------------------------------------------------
------------------------------------------------------------------------
------------------------------------------------------------------------
------------------------------------------------------------------------
------------------------------------------------------------------------
------------------------------------------------------------------------
------------------------------------------------------------------------
------------------------------------------------------------------------
----------------------------------------
>XP_040812667_Penicillium_solitum/1-368
------MA---EFVRAQI------FGTTFEITSRYTELQPVGMGAFGL-----------------------V
CSAKDQLTAQPVAVKKIMKPFSTPVLSKRTYRELKLLKHLRHENIIS-LSDIFISPLEDI--------YFVT
ELLGTDLHRLLTSRPLEKQFIQYFLYQIL----RGLKYVHSAGVVHRDLKPSNILINENCDLKICDFGLARI
QDPQMTGYVSTRYYRAPEIMLTWQKYDVEVDIWSAGCIFAEMLEGKPLFPGKDHVNQFSIITELLGTPPDDV
IQTICSENTLRFVKSLPKRERQPLA------------------NKFKN---ADADAVDLLERMLVFNPKQRI
QAPEALAHEYLAPYHDPTDEPVAQEKFDWSFNDADLPVDTWKIMMYSEILDF---HNI-EQGNE-AGQ----
-----ALVQG-AVQGNTTGQTFA-------------------------------------------------
------------------------------------------------------------------------
------------------------------------------------------------------------
------------------------------------------------------------------------
------------------------------------------------------------------------
------------------------------------------------------------------------
------------------------------------------------------------------------
------------------------------------------------------------------------
------------------------------------------------------------------------
------------------------------------------------------------------------
------------------------------------------------------------------------
----------------------------------------
>XP_022584419_Penicilliopsis_zonata/1-364
------MA---EFVRAQI------FGTTFEITSRYTELQPVGMGAFGL-----------------------V
CSAKDQLTGQPVAVKKIMKPFSTPVLSKRTYRELKLLKHLRHENVIS-LSDIFISPLEDI--------YFVT
ELLGTDLHRLLTSRPLEKQFIQYFLYQIL----RGLKYVHSAGVVHRDLKPSNILINENCDLKICDFGLARI
QDPQMTGYVSTRYYRAPEIMLTWQKYDVEVDIWSAGCIFAEMLEGKPLFPGKDHVNQFSIITELLGTPPDDV
IETIGSENTLRFVKSLPKRERQPLS------------------TKFKN---ADPEAVDLIERMLVFDPKKRI
RAGEALAHAYLAPYHDPTDEPVAEEKFDWSFNDADLPVDTWKIMMYSEILDF---HNI-DQGTDAAHP----
-----AV--G-AVEAT---QPIA-------------------------------------------------
------------------------------------------------------------------------
------------------------------------------------------------------------
------------------------------------------------------------------------
------------------------------------------------------------------------
------------------------------------------------------------------------
------------------------------------------------------------------------
------------------------------------------------------------------------
------------------------------------------------------------------------
------------------------------------------------------------------------
------------------------------------------------------------------------
----------------------------------------
>XP_016622822_Cladophialophora_bantiana/1-369
------MA---EFVRAQI------FGTTFEITSRYTDLQPVGMGAFGL-----------------------V
CSAKDQLTGQSVAVKKIMKPFSTPVLAKRTYRELKLLKHLRHENVIS-LSDIFISPLEDI--------YFVT
ELLGTDLHRLLTSRPLEKQFIQYFLYQIL----RGLKYVHSAGVVHRDLKPSNILVNENCDLKICDFGLARI
QDPQMTGYVSTRYYRAPEIMLTWQKYDVEVDIWSAGCIFAEMLEGKPLFPGKDHVNQFSIITELLGTPPQDV
IETICSENTLRFVQSLPKRERQPLS------------------AKFKN---ADPSAVDLLEKMLVFDPKKRV
SAAGGLEHEYLSPYHDPTDEPVADEKFDWSFNDADLPVDTWKIMMYSEILDY---HNIDNQETEM-GD----
--KPLTVEQAQAV----NSQVVQ-------------------------------------------------
------------------------------------------------------------------------
------------------------------------------------------------------------
------------------------------------------------------------------------
------------------------------------------------------------------------
------------------------------------------------------------------------
------------------------------------------------------------------------
------------------------------------------------------------------------
------------------------------------------------------------------------
------------------------------------------------------------------------
------------------------------------------------------------------------
----------------------------------------
>XP_008721992_Cladophialophora_carrionii/1-369
------MA---EFVRAQI------FGTTFEITSRYTDLQPVGMGAFGL-----------------------V
CSAKDQLTGQSVAVKKIMKPFSTPVLAKRTYRELKLLKHLRHENVIS-LSDIFISPLEDI--------YFVT
ELLGTDLHRLLTSRPLEKQFIQYFLYQIL----RGLKYVHSAGVVHRDLKPSNILVNENCDLKICDFGLARI
QDPQMTGYVSTRYYRAPEIMLTWQKYDVEVDIWSAGCIFAEMLEGKPLFPGKDHVNQFSIITELLGTPPQDV
IETICSENTLRFVQSLPKRERQPLS------------------SKFKN---ADPAAVDLLEKMLVFDPKKRA
SAAGALEHEYLSPYHDPTDEPVADEKFDWSFNDADLPVDTWKIMMYSEILDY---HNIDNGETEL-GG----
--KPLTVEQAQAV----NQQVVQ-------------------------------------------------
------------------------------------------------------------------------
------------------------------------------------------------------------
------------------------------------------------------------------------
------------------------------------------------------------------------
------------------------------------------------------------------------
------------------------------------------------------------------------
------------------------------------------------------------------------
------------------------------------------------------------------------
------------------------------------------------------------------------
------------------------------------------------------------------------
----------------------------------------
>XP_016244934_Cladophialophora_immunda/1-369
------MA---EFVRAQI------FGTTFEITSRYTDLQPVGMGAFGL-----------------------V
CSAKDQLTGQSVAVKKIMKPFSTPVLAKRTYRELKLLKHLRHENVIS-LSDIFISPLEDI--------YFVT
ELLGTDLHRLLTSRPLEKQFIQYFLYQIL----RGLKYVHSAGVVHRDLKPSNILVNENCDLKICDFGLARI
QDPQMTGYVSTRYYRAPEIMLTWQKYDVEVDIWSAGCIFAEMLEGKPLFPGKDHVNQFSIITELLGTPPQDV
IETICSENTLRFVQSLPKRERQPLS------------------AKFKN---ADPSAVDLLEKMLVFDPKKRV
SAAGGLEHEYLSPYHDPTDEPVADEKFDWSFNDADLPVDTWKIMMYSEILDY---HNIDNQETEM-GG----
--KPLTVEQAQAV----NSQVVQ-------------------------------------------------
------------------------------------------------------------------------
------------------------------------------------------------------------
------------------------------------------------------------------------
------------------------------------------------------------------------
------------------------------------------------------------------------
------------------------------------------------------------------------
------------------------------------------------------------------------
------------------------------------------------------------------------
------------------------------------------------------------------------
------------------------------------------------------------------------
----------------------------------------
>XP_007742706_Cladophialophora_psammophila/1-369
------MA---EFVRAQI------FGTTFEITSRYTDLQPVGMGAFGL-----------------------V
CSAKDQLTGQSVAVKKIMKPFSTPVLAKRTYRELKLLKHLRHENVIS-LSDIFISPLEDI--------YFVT
ELLGTDLHRLLTSRPLEKQFIQYFLYQIL----RGLKYVHSAGVVHRDLKPSNILVNENCDLKICDFGLARI
QDPQMTGYVSTRYYRAPEIMLTWQKYDVEVDIWSAGCIFAEMLEGKPLFPGKDHVNQFSIITELLGTPPQDV
IETICSENTLRFVQSLPKRERQPLS------------------AKFKN---ADPSAVDLLEKMLVFDPKKRV
SAAGGLEHEYLSPYHDPTDEPVADEKFDWSFNDADLPVDTWKIMMYSEILDY---HNIDNQETEM-GD----
--KPLTVEQAQAV----NSQVVQ-------------------------------------------------
------------------------------------------------------------------------
------------------------------------------------------------------------
------------------------------------------------------------------------
------------------------------------------------------------------------
------------------------------------------------------------------------
------------------------------------------------------------------------
------------------------------------------------------------------------
------------------------------------------------------------------------
------------------------------------------------------------------------
------------------------------------------------------------------------
----------------------------------------
>XP_018691687_Fonsecaea_erecta/1-368
------MA---EFVRAQI------FGTTFEITSRYTDLQPVGMGAFGL-----------------------V
CSAKDQLTGQSVAVKKIMKPFSTPVLAKRTYRELKLLKHLRHENVIS-LSDIFISPLEDI--------YFVT
ELLGTDLHRLLTSRPLEKQFIQYFLYQIL----RGLKYVHSAGVVHRDLKPSNILVNENCDLKICDFGLARI
QDPQMTGYVSTRYYRAPEIMLTWQKYDVEVDIWSAGCIFAEMLEGKPLFPGKDHVNQFSIITELLGTPPQDV
IETICSENTLRFVQSLPKRERQPLS------------------AKFKN---ADPSAVDLLEKMLVFDPKKRV
SAAGGLEHEYLSPYHDPTDEPVADEKFDWSFNDADLPVDTWKIMMYSEILDY---HNIDNQETEM-GG----
--KPLTVEQAQAV----NSQVV--------------------------------------------------
------------------------------------------------------------------------
------------------------------------------------------------------------
------------------------------------------------------------------------
------------------------------------------------------------------------
------------------------------------------------------------------------
------------------------------------------------------------------------
------------------------------------------------------------------------
------------------------------------------------------------------------
------------------------------------------------------------------------
------------------------------------------------------------------------
----------------------------------------
>XP_022512279_Fonsecaea_monophora/1-369
------MA---EFVRAQI------FGTTFEITSRYTDLQPVGMGAFGL-----------------------V
CSAKDQLTGQSVAVKKIMKPFSTPVLAKRTYRELKLLKHLRHENVIS-LSDIFISPLEDI--------YFVT
ELLGTDLHRLLTSRPLEKQFIQYFLYQIL----RGLKYVHSAGVVHRDLKPSNILVNENCDLKICDFGLARI
QDPQMTGYVSTRYYRAPEIMLTWQKYDVEVDIWSAGCIFAEMLEGKPLFPGKDHVNQFSIITELLGTPPQDV
IETICSENTLRFVQSLPKRERQPLS------------------AKFKN---ADPSAVDLLEKMLVFDPKKRV
SAAGGLEHEYLSPYHDPTDEPVADEKFDWSFNDADLPVDTWKIMMYSEILDY---HNIDNQETEM-GG----
--KPLTVEQAQAV----NSQVVQ-------------------------------------------------
------------------------------------------------------------------------
------------------------------------------------------------------------
------------------------------------------------------------------------
------------------------------------------------------------------------
------------------------------------------------------------------------
------------------------------------------------------------------------
------------------------------------------------------------------------
------------------------------------------------------------------------
------------------------------------------------------------------------
------------------------------------------------------------------------
----------------------------------------
>XP_016634613_Fonsecaea_multimorphosa/1-369
------MA---EFVRAQI------FGTTFEITSRYTDLQPVGMGAFGL-----------------------V
CSAKDQLTGQSVAVKKIMKPFSTPVLAKRTYRELKLLKHLRHENVIS-LSDIFISPLEDI--------YFVT
ELLGTDLHRLLTSRPLEKQFIQYFLYQIL----RGLKYVHSAGVVHRDLKPSNILVNENCDLKICDFGLARI
QDPQMTGYVSTRYYRAPEIMLTWQKYDVEVDIWSAGCIFAEMLEGKPLFPGKDHVNQFSIITELLGTPPQDV
IETICSENTLRFVQSLPKRERQPLS------------------AKFKN---ADPSAVDLLEKMLVFDPKKRV
SAAGGLEHEYLSPYHDPTDEPVADEKFDWSFNDADLPVDTWKIMMYSEILDY---HNIDNQETEM-GG----
--KPLTVEQAQAV----NSQVVQ-------------------------------------------------
------------------------------------------------------------------------
------------------------------------------------------------------------
------------------------------------------------------------------------
------------------------------------------------------------------------
------------------------------------------------------------------------
------------------------------------------------------------------------
------------------------------------------------------------------------
------------------------------------------------------------------------
------------------------------------------------------------------------
------------------------------------------------------------------------
----------------------------------------
>XP_022495629_Fonsecaea_nubica/1-373
------MA---EFVRAQI------FGTTFEITSRYTDLQPVGMGAFGL-----------------------V
CSAKDQLTGQSVAVKKIMKPFSTPVLAKRTYRELKLLKHLRHENVIS-LSDIFISPLEDI--------YFVT
ELLGTDLHRLLTSRPLEKQFIQYFLYQILHHVQRGLKYVHSAGVVHRDLKPSNILVNENCDLKICDFGLARI
QDPQMTGYVSTRYYRAPEIMLTWQKYDVEVDIWSAGCIFAEMLEGKPLFPGKDHVNQFSIITELLGTPPQDV
IETICSENTLRFVQSLPKRERQPLS------------------AKFKN---ADPSAVDLLEKMLVFDPKKRV
SAAGGLEHEYLSPYHDPTDEPVADEKFDWSFNDADLPVDTWKIMMYSEILDY---HNIDNQETEM-GG----
--KPLTVEQAQAV----NSQVVQ-------------------------------------------------
------------------------------------------------------------------------
------------------------------------------------------------------------
------------------------------------------------------------------------
------------------------------------------------------------------------
------------------------------------------------------------------------
------------------------------------------------------------------------
------------------------------------------------------------------------
------------------------------------------------------------------------
------------------------------------------------------------------------
------------------------------------------------------------------------
----------------------------------------
>XP_013282565_Fonsecaea_pedrosoi/1-369
------MA---EFVRAQI------FGTTFEITSRYTDLQPVGMGAFGL-----------------------V
CSAKDQLTGQSVAVKKIMKPFSTPVLAKRTYRELKLLKHLRHENVIS-LSDIFISPLEDI--------YFVT
ELLGTDLHRLLTSRPLEKQFIQYFLYQIL----RGLKYVHSAGVVHRDLKPSNILVNENCDLKICDFGLARI
QDPQMTGYVSTRYYRAPEIMLTWQKYDVEVDIWSAGCIFAEMLEGKPLFPGKDHVNQFSIITELLGTPPQDV
IETICSENTLRFVQSLPKRERQPLS------------------AKFKN---ADPSAVDLLEKMLVFDPKKRV
SAAGGLEHEYLSPYHDPTDEPVADEKFDWSFNDADLPVDTWKIMMYSEILDY---HNIDNQETEM-GG----
--KPLTVEQAQAV----NSQVVQ-------------------------------------------------
------------------------------------------------------------------------
------------------------------------------------------------------------
------------------------------------------------------------------------
------------------------------------------------------------------------
------------------------------------------------------------------------
------------------------------------------------------------------------
------------------------------------------------------------------------
------------------------------------------------------------------------
------------------------------------------------------------------------
------------------------------------------------------------------------
----------------------------------------
>XP_007752568_Cladophialophora_yegresii/1-369
------MA---EFVRAQI------FGTTFEITSRYTDLQPVGMGAFGL-----------------------V
CSAKDQLTGQSVAVKKIMKPFSTPVLAKRTYRELKLLKHLRHENVIS-LSDIFISPLEDI--------YFVT
ELLGTDLHRLLTSRPLEKQFIQYFLYQIL----RGLKYVHSAGVVHRDLKPSNILVNENCDLKICDFGLARI
QDPQMTGYVSTRYYRAPEIMLTWQKYDVEVDIWSAGCIFAEMLEGKPLFPGKDHVNQFSIITELLGTPPQDV
IETICSENTLRFVQSLPKRERQPLS------------------TKFKN---ADPAAVDLLEKMLVFDPKKRA
SAAGALEHEYLSPYHDPTDEPVADEKFDWSFNDADLPVDTWKIMMYSEILDY---HNIDNGETEL-GG----
--KPLTVEQAQAV----NQQVVQ-------------------------------------------------
------------------------------------------------------------------------
------------------------------------------------------------------------
------------------------------------------------------------------------
------------------------------------------------------------------------
------------------------------------------------------------------------
------------------------------------------------------------------------
------------------------------------------------------------------------
------------------------------------------------------------------------
------------------------------------------------------------------------
------------------------------------------------------------------------
----------------------------------------
>XP_016236689_Exophiala_spinifera/1-365
------MA---EFVRAQI------FGTTFEITSRYTDLQPVGMGAFGL-----------------------V
CSAKDQLTGQAVAVKKIMKPFSTPVLAKRTYRELKLLKHLRHENVIS-LSDIFISPLEDI--------YFVT
ELLGTDLHRLLTSRPLEKQFIQYFLYQIL----RGLKYVHSAGVVHRDLKPSNILVNENCDLKICDFGLARI
QDPQMTGYVSTRYYRAPEIMLTWQKYDVEVDIWSAGCIFAEMLEGKPLFPGKDHVNQFSIITELLGTPPQDV
IETICSENTLRFVQSLPKRERQPLS------------------SKFKN---ADPLAIDLLEDMLVFDPRTRV
SAEQALEHEYLSPYHDPTDEPVADEKFDWSFNDADLPVDTWKIMMYSEILDY---HNVDNPDN---------
--GGMSIEQAQAV----NGQTVQ-------------------------------------------------
------------------------------------------------------------------------
------------------------------------------------------------------------
------------------------------------------------------------------------
------------------------------------------------------------------------
------------------------------------------------------------------------
------------------------------------------------------------------------
------------------------------------------------------------------------
------------------------------------------------------------------------
------------------------------------------------------------------------
------------------------------------------------------------------------
----------------------------------------
>XP_016265907_Exophiala_oligosperma/1-365
------MA---EFVRAQI------FGTTFEITSRYTDLQPVGMGAFGL-----------------------V
CSAKDQLTGQAVAVKKIMKPFSTPVLAKRTYRELKLLKHLRHENVIS-LSDIFISPLEDI--------YFVT
ELLGTDLHRLLTSRPLEKQFIQYFLYQIL----RGLKYVHSAGVVHRDLKPSNILVNENCDLKICDFGLARI
QDPQMTGYVSTRYYRAPEIMLTWQKYDVEVDIWSAGCIFAEMLEGKPLFPGKDHVNQFSIITELLGTPPQDV
IETICSENTLRFVQSLPKRERQPLS------------------SKFKN---ADPLAIDLLEDMLVFDPKTRV
SAEQALEHEYLSPYHDPTDEPVADEKFDWSFNDADLPVDTWKIMMYSEILDY---HNVDNPDN---------
--GGMSIEQAQAV----NGQTVQ-------------------------------------------------
------------------------------------------------------------------------
------------------------------------------------------------------------
------------------------------------------------------------------------
------------------------------------------------------------------------
------------------------------------------------------------------------
------------------------------------------------------------------------
------------------------------------------------------------------------
------------------------------------------------------------------------
------------------------------------------------------------------------
------------------------------------------------------------------------
----------------------------------------
>XP_013309729_Exophiala_xenobiotica/1-366
------MA---EFVRAQI------FGTTFEITSRYTDLQPVGMGAFGL-----------------------V
CSAKDQLTGQSVAVKKIMKPFSTPVLAKRTYRELKLLKHLRHENVIS-LSDIFISPLEDI--------YFVT
ELLGTDLHRLLTSRPLEKQFIQYFLYQIL----RGLKYVHSAGVVHRDLKPSNILVNENCDLKICDFGLARI
QDPQMTGYVSTRYYRAPEIMLTWQKYDVEVDIWSAGCIFAEMLEGKPLFPGKDHVNQFSIITELLGTPPQDV
IETICSENTLRFVQSLPKRERQPLS------------------TKFKN---ADPAAIDLLEKMLVFDPRKRV
SAAQGLEHEYLSPYHDPTDEPVADEKFDWSFNDADLPVDTWKIMMYSEILDY---HNVDNPDN---------
--GGMSIEQAQAM----NGQTVQQ------------------------------------------------
------------------------------------------------------------------------
------------------------------------------------------------------------
------------------------------------------------------------------------
------------------------------------------------------------------------
------------------------------------------------------------------------
------------------------------------------------------------------------
------------------------------------------------------------------------
------------------------------------------------------------------------
------------------------------------------------------------------------
------------------------------------------------------------------------
----------------------------------------
>XP_007719368_Capronia_coronata/1-369
------MA---EFVRAQI------FGTTFEITSRYTDLQPVGMGAFGL-----------------------V
CSAKDQLTGQSVAVKKIMKPFSTPVLAKRTYRELKLLKHLRHENVIS-LSDIFISPLEDI--------YFVT
ELLGTDLHRLLTSRPLEKQFIQYFLYQIL----RGLKYVHSAGVVHRDLKPSNILVNENCDLKICDFGLARI
QDPQMTGYVSTRYYRAPEIMLTWQKYDVEVDIWSAGCIFAEMLEGKPLFPGKDHVNQFSIITELLGTPPQDV
IETICSENTLRFVQSLPKRERQPLS------------------TKFKN---ADPAAIDLLEKMLVFDPRKRV
SAAQALEHEYLAPYHDPTDEPVAEEKFDWSFNDADLPVDTWKIMMYSEILDY---HNIDNQESDM-GS----
--KALSVEEAQAI----NGQTVQ-------------------------------------------------
------------------------------------------------------------------------
------------------------------------------------------------------------
------------------------------------------------------------------------
------------------------------------------------------------------------
------------------------------------------------------------------------
------------------------------------------------------------------------
------------------------------------------------------------------------
------------------------------------------------------------------------
------------------------------------------------------------------------
------------------------------------------------------------------------
----------------------------------------
>XP_007730678_Capronia_epimyces/1-369
------MA---EFVRAQI------FGTTFEITSRYTDLQPVGMGAFGL-----------------------V
CSAKDQLTAQSVAVKKIMKPFSTPVLAKRTYRELKLLKHLRHENVIS-LSDIFISPLEDI--------YFVT
ELLGTDLHRLLTSRPLEKQFIQYFLYQIL----RGLKYVHSAGVVHRDLKPSNILVNENCDLKICDFGLARI
QDPQMTGYVSTRYYRAPEIMLTWQKYDVEVDIWSAGCIFAEMLEGKPLFPGKDHVNQFSIITELLGTPPQDV
IETICSENTLRFVQSLPKRERQPLS------------------SKFKN---ADPAAIDLLEKMLVFDPRKRV
SAAQALEHEYLAPYHDPTDEPVAEEKFDWSFNDADLPVDTWKIMMYSEILDY---HNIDNQENDI-AS----
--KALSVEEAQAI----NGQAVQ-------------------------------------------------
------------------------------------------------------------------------
------------------------------------------------------------------------
------------------------------------------------------------------------
------------------------------------------------------------------------
------------------------------------------------------------------------
------------------------------------------------------------------------
------------------------------------------------------------------------
------------------------------------------------------------------------
------------------------------------------------------------------------
------------------------------------------------------------------------
----------------------------------------
>XP_009158270_Exophiala_dermatitidis/1-369
------MA---EFVRAQI------FGTTFEITSRYTDLQPVGMGAFGL-----------------------V
CSAKDQLTGQSVAVKKIMKPFSTPVLAKRTYRELKLLKHLRHENVIS-LSDIFISPLEDI--------YFVT
ELLGTDLHRLLTSRPLEKQFIQYFLYQIL----RGLKYVHSAGVVHRDLKPSNILVNENCDLKICDFGLARI
QDPQMTGYVSTRYYRAPEIMLTWQKYDVEVDIWSAGCIFAEMLEGKPLFPGKDHVNQFSIITELLGTPPQDV
IETICSENTLRFVQSLPKRERQPLS------------------SKFKN---ADPAAIDLLEKMLVFDPRKRV
SAAEGLEHEYLAPYHDPTDEPVAEEKFDWSFNDADLPVDTWKIMMYSEILDY---HNIDNQDNDL-ES----
--KALSVEEAQAI----NGQAVQ-------------------------------------------------
------------------------------------------------------------------------
------------------------------------------------------------------------
------------------------------------------------------------------------
------------------------------------------------------------------------
------------------------------------------------------------------------
------------------------------------------------------------------------
------------------------------------------------------------------------
------------------------------------------------------------------------
------------------------------------------------------------------------
------------------------------------------------------------------------
----------------------------------------
>XP_013260419_Exophiala_aquamarina/1-368
------MA---EFVRAQI------FGTTFEITSRYTDLQPVGMGAFGL-----------------------V
CSAKDQLTAQSVAVKKIMKPFSTPVLAKRTYRELKLLKHLRHENVIS-LSDIFISPLEDI--------YFVT
ELLGTDLHRLLTSRPLEKQFIQYFLYQIL----RGLKYVHSAGVVHRDLKPSNILVNENCDLKICDFGLARI
QDPQMTGYVSTRYYRAPEIMLTWQKYDIEVDIWSAGCIFAEMLEGKPLFPGKDHVNQFSIITELLGTPPQDV
IETICSENTLRFVQSLPKRERQPLS------------------AKFKN---ADPQAIDLLEKMLVFDPRKRV
SAIQGLEHEYLSPYHDPTDEPVADEKFDWSFNDADLPVDTWKIMMYSEILDY---HNIDNQEGEM-G-----
--KGLSVEQAQAV----NGQTVQ-------------------------------------------------
------------------------------------------------------------------------
------------------------------------------------------------------------
------------------------------------------------------------------------
------------------------------------------------------------------------
------------------------------------------------------------------------
------------------------------------------------------------------------
------------------------------------------------------------------------
------------------------------------------------------------------------
------------------------------------------------------------------------
------------------------------------------------------------------------
----------------------------------------
>XP_016229745_Exophiala_mesophila/1-370
------MA---EFVRAQI------FGTTFEITSRYTDLQPVGMGAFGL-----------------------V
CSAKDQLTGQSVAVKKIMKPFSTPVLAKRTYRELKLLKHLRHENVIS-LSDIFISPLEDI--------YFVT
ELLGTDLHRLLTSRPLEKQFIQYFLYQIL----RGLKYVHSAGVVHRDLKPSNILVNENCDLKICDFGLARI
QDPQMTGYVSTRYYRAPEIMLTWQKYDVEVDVWSAGCIFAEMLEGKPLFPGKDHVNQFSIITELLGTPPQDV
IETICSENTLRFVQSLPKRERQPLS------------------GKFKN---ADAPAIDLLEKMLVFDPRKRI
SAAGGLQHEYLSPYHDPSDEPVADEKFDWSFNDADLPVDTWKIMMYSEILDY---HNIDNQDGEM-G-----
--KGLSVEQAQAVNA--NGQAVQ-------------------------------------------------
------------------------------------------------------------------------
------------------------------------------------------------------------
------------------------------------------------------------------------
------------------------------------------------------------------------
------------------------------------------------------------------------
------------------------------------------------------------------------
------------------------------------------------------------------------
------------------------------------------------------------------------
------------------------------------------------------------------------
------------------------------------------------------------------------
----------------------------------------
>XP_013272879_Rhinocladiella_mackenziei/1-369
------MA---EFVRAQI------FGTTFEITSRYTDLQPVGMGAFGL-----------------------V
CSAKDQLTGQSVAVKKIMKPFSTPVLAKRTYRELKLLKHLRHENVIS-LSDIFISPLEDI--------YFVT
ELLGTDLHRLLTSRPLEKQFIQYFLYQIL----RGLKYVHSAGVVHRDLKPSNILVNENCDLKICDFGLARI
QDPQMTGYVSTRYYRAPEIMLTWQKYDVEVDIWSAGCIFAEMLEGKPLFPGKDHVNQFSIITELLGTPPQDV
IETICSENTLRFVQSLPKRERQPLS------------------AKFKN---ADPSAVDLLEKMLVFDPRKRV
SAAQGLEHEYLSPYHDPTDEPVADEKFDWSFNDADLPVDTWKIMMYSEILDY---HNIDNQETDM-GD----
--KGLSVEQAQAI----NGQAVQ-------------------------------------------------
------------------------------------------------------------------------
------------------------------------------------------------------------
------------------------------------------------------------------------
------------------------------------------------------------------------
------------------------------------------------------------------------
------------------------------------------------------------------------
------------------------------------------------------------------------
------------------------------------------------------------------------
------------------------------------------------------------------------
------------------------------------------------------------------------
----------------------------------------
>XP_018003189_Phialophora_attinorum/1-375
------MA---EFVRAQI------FGTTFEITSRYTDLQPVGMGAFGL-----------------------V
CSAKDQLTQQPVAVKKIMKPFSTPVLSKRTYRELKLLKHLRHENVIS-LSDIFISPLEDI--------YFVT
ELLGTDLHRLLTSRPLEKQFIQYFLYQIL----RGLKYVHSAGVVHRDLKPSNILVNENCDLKICDFGLARI
QDPQMTGYVSTRYYRAPEIMLTWQKYDIEVDIWSAGCIFAEMLEGKPLFPGKDHVNQFSIITELLGTPPQDV
IETICSENTLRFVQSLPKRERQPLS------------------SKFKN---ADPSAIDLLERMLVFDPRKRV
SAGQGLTHEYLAPYHDPTDEPVAEEKFDWSFNDADLPVDTWKIMMYSEILDY---HNVDQSQDELAGQ----
--GGLTIEQAQAANAAQNGQEISS------------------------------------------------
------------------------------------------------------------------------
------------------------------------------------------------------------
------------------------------------------------------------------------
------------------------------------------------------------------------
------------------------------------------------------------------------
------------------------------------------------------------------------
------------------------------------------------------------------------
------------------------------------------------------------------------
------------------------------------------------------------------------
------------------------------------------------------------------------
----------------------------------------
>NP_592843_Schizosaccharomyces_pombe/1-349
------MA---EFIRTQI------FGTCFEITTRYSDLQPIGMGAFGL-----------------------V
CSAKDQLTGMNVAVKKIMKPFSTPVLAKRTYRELKLLKHLRHENIIS-LSDIFISPFEDI--------YFVT
ELLGTDLHRLLTSRPLETQFIQYFLYQIL----RGLKFVHSAGVIHRDLKPSNILINENCDLKICDFGLARI
QDPQMTGYVSTRYYRAPEIMLTWQKYNVEVDIWSAGCIFAEMIEGKPLFPGRDHVNQFSIITELLGTPPMEV
IETICSKNTLRFVQSLPQKEKVPFA------------------EKFKN---ADPDAIDLLEKMLVFDPRKRI
SAADALAHNYLAPYHDPTDEPVADEVFDWSFQDNDLPVETWKVMMYSEVLSF---HNMDN------------
--------ELQS------------------------------------------------------------
------------------------------------------------------------------------
------------------------------------------------------------------------
------------------------------------------------------------------------
------------------------------------------------------------------------
------------------------------------------------------------------------
------------------------------------------------------------------------
------------------------------------------------------------------------
------------------------------------------------------------------------
------------------------------------------------------------------------
------------------------------------------------------------------------
----------------------------------------
```
