## Supplementary material for "Coding Sequence Insertions in Fungal Genomes are Intrinsically Disordered and can Impart Functionally-Important Properties on the Host Protein": MAFFT_MSAs: XP_721024.2_blasthits_MAFFT.txt

```
>XP_721024_Candida_albicans
------------------------------------------------------------
------------------------------------------------------------
------------------------------------------------------------
------------------------------------------------------------
------------------------------------------------------------
------------------------------------------------------------
--------------------------------------MPSIDN--DASASTVSSSISLV
KTIIGAGLLSMPLAYSTDGIIFGTFIILLAAFTSGFGLFLQCYVSR-YVPVKHATFFNLC
SITYPHLSVVFDFAIAVQCFGCAVSYLVLIRDLMPTIV-TY---VPYIDEKHYPSFWLLV
STVLTI-PLSFLKNLDSLKYSSILGLVAIFYMTILVIGHYFAGD-------I--ERQGQI
TLFPT---SVTGVFSTFSIIVFAFTGHQN------MFSIINEARDKSLTSLTKLVNFAIG
ISSLLFIAVGLSGYLTFGQDVDGNVILSY--P-NGLTTTIGRFCIVFMVTFSFPLMIHPA
RISINNIYHWVTT--------NYFDKDE--------------------------------
-------A--------NESTALLGN--ESQESQIAED----------EEQGKTHLSHVVP
F----------------------------PHKHFVIVTTSLLIIGYLLAISIKSFALILA
IVGASGSTSISFILPGLFGY----KLIGS--ESDD------PSTLEV-------------
---------------------------------------------------AFKNLSLGL
TFWGVAV--------------------------------MILCLYSSLTL----------
---------------------------------
>XP_002418278_Candida_dubliniensis
------------------------------------------------------------
------------------------------------------------------------
------------------------------------------------------------
------------------------------------------------------------
------------------------------------------------------------
------------------------------------------------------------
--------------------------------------MPSIDH--DAGASTISSSISLV
KTIIGAGLLSMPLAYSTDGILFGTFIILLAAFTSGFGLFLQCYVSR-YVPVKHATFFNLC
SITYPHLSVVFDFAIAVQCFGCAVSYLVLIRDLMPTIV-TY---VPYIDEKHYPSFWLLV
STVLTI-PLSFLKNLDSLKYSSILGLVAIFYMSILVIGHYFAGD-------I--ERQGQI
TLFPT---SVTGVFSTFSIIVFAFTGHQN------MFSIINEARDKSLTSLTKLVNFAIG
ISSLLFIVVGLSGYLTFGQDVDGNVILSY--P-NGPTTTIGRFCIVFMVTFSFPLMIHPA
RISINNIYHWITT--------TYFDKED--------------------------------
-------V--------NESTSLLRN--DSETRQIAED----------EEQGKTHLSHVVP
F----------------------------PHRNFVIVTTSLLIIGYFLAISIKSFALILA
IVGASGSTSISFILPGLFGY----KLIGS--ESDD------PSTLEI-------------
---------------------------------------------------AFKNLSLGL
TFWGVAV--------------------------------MILCLYSSLTL----------
---------------------------------
>XP_002546872_Candida_tropicalis
------------------------------------------------------------
------------------------------------------------------------
------------------------------------------------------------
------------------------------------------------------------
------------------------------------------------------------
------------------------------------------------------------
--------------------------------------MPSIDP--ERGASTVSSSISLV
KTIIGAGLLSMPLAYSTDGIIFGTFIILLAAATSGYGLFLQCYVSR-YVPPQHATFFNLC
SITYPHLSVVFDLAIAVQCFGCAISYLVLIRDLMPTII-PY---VPYIDESHYKTFWLIV
STLLTV-PLSFLKNLDSLKYTSILALVAIFYMALLVVSHYFVGD-------I--ERKGEI
TLFPT---SATGVFSTFSIIVFAFTGHQN------MFSIINEARDKSLTSLTKLVNFAIL
VSSLLFIVVGLSGYLTFGQDVDGNVILSY--P-NGITTTIGRFAIVFMVTFSFPLMIHPA
RISVNNIYYWIRM--------NVLEKEE--------------------------------
------QV--------DENSALLLN--QNES--VGED----------TEQGKTSLSHVVP
F----------------------------PHINFVIVTTVLLIVGYILAIALKSFALVLA
VVGATGSTAISFILPGLFGY----KLIGS--ESDD------PSILEV-------------
---------------------------------------------------IFKNLSLCL
TLWGVIV--------------------------------MFVCLYSSLAL----------
---------------------------------
>XP_003866940_Candida_orthopsilosis
------------------------------------------------------------
------------------------------------------------------------
------------------------------------------------------------
------------------------------------------------------------
------------------------------------------------------------
------------------------------------------------------------
--------------------------------------MPSIDNV-SSGASNISSAINLA
KTIIGAGLLSMPLAYATDGTIFGTFIIIIAAFTSGFGLFIQAYVSR-YIATGHANFFGLC
LITYPQLSVIFDIAIAIQCFGCAISYLVLIGDLMPTII-TN---VPYVDEKHYRTFWLLF
SALFTV-PLSFAKKLDALRYTSILALISIFYISLLVVSHFFIND-------IPRS--GII
EYFPS---SVTGVFSTFSIIVFAFSGQQN------MFSIINEAKDKSLTNLTRLINFAII
LSSVLFIGVGLAGYLTFGSSVNGNVILSY--P-NGAATWLGRLCIVFMVLFSFPLMFYPA
RISFNNIYYSARK--------RWEEKSE--------------------------------
------EV--------NESTSLLQG--SNE-----------------GDAEEQTNLHVVP
F----------------------------THKTFVVLTIFLLITAYTLAISLKSFAFVLA
IVGATGSTSISFILPGLFGY----KLIGS--ESDD------PSALEK-------------
---------------------------------------------------IFKYLSLGL
TIWGVLV--------------------------------MIVCLYSSLAL----------
---------------------------------
>XP_001528796_Lodderomyces_elongisporus
------------------------------------------------------------
------------------------------------------------------------
------------------------------------------------------------
------------------------------------------------------------
------------------------------------------------------------
------------------------------------------------------------
--------------------------------------MPSVDPVIGNGASTVSSSINLI
KTIIGAGLLSMPLAYSTDGSIFGTFIILVAAITSGFGLVLQALVSK-FAPVGNATFYNLC
QITYPQLSVIFDIAIAIQCFGCAVSYLVLIGDLMPTIV-TY---IPHVAEKHHRLFWLVA
STIATV-PLSFLKNLDSLKYTSILGLVAVAYLTLFVVGHWFAND-------IPRN--GII
SYWPS---STTAVFSTFSIIVFAFTGHQN------MFSIINEARDKSIGKLVSLINFAIV
LAALLFIIVGLTGYLTFGANVSGNIILMY--P-ANWATTLGRFCIVFMVLFSFPLMLHPA
RISVNNVYFAAKK--------KFIQVEE--------------------------------
------RV--------NETTQLLQP--DTSVQNENE-----------NDPELQMKEVVVP
F----------------------------PRETFIAITITLLVVGYFLAITVKSFAFILA
IVGATGSTSISFILPGLFGY----KLIGS--EV-D------ASKAEK-------------
---------------------------------------------------AVKYLSLSL
TVWGVIV--------------------------------MFVCLYSSLAL----------
---------------------------------
>XP_007374990_Spathaspora_passalidarum
------------------------------------------------------------
------------------------------------------------------------
------------------------------------------------------------
------------------------------------------------------------
------------------------------------------------------------
------------------------------------------------------------
--------------------------------------MPTI----EEGASTLSSSISLV
KTILGAGLLSMPLAYSTDGIVFGTFIILLAAATSGYGLFLQCYVSK-YVPVGHATFFNVC
SITYPQLSVVFDVAIAIQCFGCAISYLVLIGDLMPTIV-TY---IPHIAPENHRLFWLLV
STVITV-PLSFLKNLDSLKYTSILALVAIFYMSGLVVSHYFVND-------IPSDLKGEI
ILGPL---SLTGVCSTFSIIVFAFTGHQN------MFSIINEAKDRSLSSLTSLVNFAVL
ISAALFIVVGLAGYLTFGDLVNGNVILSY--P-SGPSTTLGRFCIVFMVVFSFPLMLHPA
RISCNNIYYWLKV--------NLWHQEQ--------------------------------
-----KEL--------TEDSPLLGE--PIEVEVDVRD----------DGSLHSKPTHIVP
F----------------------------SHTTFVIITTVLLIVGYILAISLKSFAFVLA
VVGATGSTSISFILPGLFGY----KLIGS--ESDD------PTPLEV-------------
---------------------------------------------------IFKWLSLAL
TVWGFAV--------------------------------MVLCLYSSLAL----------
---------------------------------
>XP_043048958_Scheffersomyces_spartinae
------------------------------------------------------------
------------------------------------------------------------
------------------------------------------------------------
------------------------------------------------------------
------------------------------------------------------------
------------------------------------------------------------
--------------------------------------M-------ERKADVVSSSVSLI
KTIIGAGMLSMPLAYSTDGLIVGTLIILLAAATSGFGLFIQAYVSR-YVPVGHATFFNVC
SISYPSLNVLFDIAIAIQCFGCAISYLVLVGDLMPTII-PH---LPFVTDEHLRTFFVAL
TSVVLV-PLLFLKNLDSLKYTSILGLFAIFYMVLLVIINYLLGV-------VPIEQRGEV
ELFPP---NFSGVFSTFSIIVFAFTGHQN------MFSIINEAKDNSLPSLTVLINGAVI
ISSGIFIVFGLCGYLTFGDNVSGNVILHY--A-PGLSTTFGRFCIVFMVLFSFPLMLHPA
RISVNNVYHWFKH--------CNDKKSSLSSV----------------------------
----------------TEETRLLND--EQILSETESQLEVGLELALVQSKIPGHEACIVP
L----------------------------PQKRFVIITIGLLVAGYALALSLLSFALVLA
VVGATGSTAISFILPGLFGY----KLIGA--ETSQ------PTHGQR-------------
---------------------------------------------------LLQSLSFLL
VIWGFAV--------------------------------MFVCLYVILVMDKY-------
---------------------------------
>XP_001382317_Scheffersomyces_stipitis
------------------------------------------------------------
------------------------------------------------------------
------------------------------------------------------------
------------------------------------------------------------
------------------------------------------------------------
------------------------------------------------------------
--------------------------------------MPSV----DQGASTISSSISLV
KTIIGAGLLSMPLAFSTDGLVAGVLIILLAAFTSGYGLFLQAYTSK-YVPTGHATFFNLC
SVTYPSLSVVFDIAIAVQCFGCALSYLVLIGDITPTIV-TY---VPYIDPGNYRTFWILV
STLVCV-PLSFLKNLDSLKYTSVLGLVAILYMSILVVSHFFIGD-------VPQELKGNI
TLMPP---NVSGVFSTFSIIVFAFTGHQN------MFSIVNEAGDKSLSSLTRLVNNAIL
ISSGFFILVGITGYLTFGDNVNGNVILSY--A-DGWTTALGRFCIVFMVIFSFPLMIHPA
RISVNNIFYWTKI--------NVFHGHEDINA----------------------------
--TLTTSA--------TESSTLLGS--DPSQESL-------------ETAAAKKESHIVP
F----------------------------SHKTFVVITTILLFAGYTLAISITSFALVLA
IVGATGSTAISFILPGLFGY----KLIGS--ESDD------PSILET-------------
---------------------------------------------------VFKNLSLAL
TIWGFVV--------------------------------MVLCLYTSLFLNQV-------
---------------------------------
>XP_020066893_Suhomyces_tanzawaensis
------------------------------------------------------------
------------------------------------------------------------
------------------------------------------------------------
------------------------------------------------------------
------------------------------------------------------------
------------------------------------------------------------
--------------------------------------MPTI----VQGASTASSSISLT
KTIVGAGLLSMPLAFSTDGLVFGVFIILLAASTSGYGLFLQAYVSR-YVPSKNATFFNLC
SITYPALSVVFDFAIAIQCFGSALSYLVLIGEIMPTIV-HH---IPLIAPEHYRTFWVLA
SGLICV-PLSFLKNLDSLKYTSILGLVAIAYMVLLVIFHFVAGD-------VPQDLRGTI
GLFPE---SASGVFSTFSIIVFAYTGHQN------MFSIVNESNDRSLSNLTRVISLAVV
VSSALFLLVGVSGYLTFGDLVSGNVILLY--P-AGWTTTLGRFSIVFMVIFSFPLMFHPA
RISVNNIVFWVQT--------NVGKSQPEEQS----------------------------
--TTFSES--------TESTALLGD--AQEL------------------QAPKPRGLVVP
F----------------------------PDRTFVIITLILLIVAYVLAISVTSFAFVLA
IVGATGSTAISFILPGLFGY----KLIGS--ELDD------PSVLET-------------
---------------------------------------------------IFKNLSLGL
TIWGFVV--------------------------------MVLCLYTTITGV---------
---------------------------------
>XP_020076090_Hyphopichia_burtonii
------------------------------------------------------------
------------------------------------------------------------
------------------------------------------------------------
------------------------------------------------------------
------------------------------------------------------------
------------------------------------------------------------
--------------------------------------MPSL----EEGASLTSSSVSLL
KTIIGAGLMSIPLSFSTDGYIFGSIIIIFAALTSGFGLFLQAYVSK-FVPRGHATFFNLC
SITYPSLSVVFDLAIAIQCFGCAISYLVLVGDLMPTIV-ED---ISFVDESNYSKFWVLA
SSVICV-PLSLLKNLDSLKYTSILGLGAIAYLTLLVVFEGLFGD-------FPNDSKGDL
TAGPP---TVSGVFSTFSIIVFAFTGHQN------MFSIINEARDKSLSNLTKLITFAIS
LSTGLFILVGLTGYFTFGNKVGGNIVLSY--P-STWATTLGRFAIVFMVIFSFPLMIHPA
RISVNNIYYWFKL--------KFNSNDTPTNG----------------------------
--P-------------NETSNLLEA--QND---------------------SNKPSFVVP
F----------------------------PNKVFYTISVSLLLVGYYLAVTVKSFALVLA
IVGATGSTAISFILPGLFGY----TLVGS--DVDV------LTNKHK-------------
---------------------------------------------------TLKNASLFL
VIWGFVV--------------------------------MVLCLYVSLVLDPA-------
---------------------------------
>XP_015468124_Debaryomyces_fabryi
------------------------------------------------------------
------------------------------------------------------------
------------------------------------------------------------
------------------------------------------------------------
------------------------------------------------------------
------------------------------------------------------------
--------------------------------------MPTVDL--HHGSSMVSSAINLL
KTIIGAGLLSIPYSYSTDGSILGTVIILLAALTSGYGLFLQGYVSQ-YAPLGHATFFNIC
SITYPSLSVVFDIAIAVQCFGCALSYLVLIGDLMPTII-TS---LSFISEEHYRTFWILA
STVICV-PLSFMKNLSSLQYTSVLGLIAIFYMALLVVAHFLIDD-------IPDSSKGEI
RLFPP---NILGVFSTFSIAVFAFTGHQN------MFSIINEAKDKSLKSITELINIAII
ASSVLFIVVGLAGYSTFGDKVNGNVILLY--P-NSWTTTLGRLCIVFMVVFSFPLMFHPA
RISVNNIYHTIYS--------KITEMKENASS----------------------------
--E-------------DETTSLLDD--ASQEIHETGS----------VLEDLSRKTTVVP
F----------------------------THNVFLIITTILLIIGYTLAITIKSFALVLA
IIGATGSTAISFILPGLFGY----KLIGS--EVDY------PSKTDL-------------
---------------------------------------------------LLKSCSLAL
VIWGFGV--------------------------------MFLCLYTTLFMGSY-------
---------------------------------
>XP_456759_Debaryomyces_hansenii
------------------------------------------------------------
------------------------------------------------------------
------------------------------------------------------------
------------------------------------------------------------
------------------------------------------------------------
------------------------------------------------------------
--------------------------------------MPTVDL--HQGASMVSSAINLM
KTIIGAGLLSMPYTYSTDGSIIGTVIILLAALTSGYGLFLQGYVSK-YAPLGHATFFNIC
SITYPSLSVVFDIAIAVQCFGCAISYLVLIGDLMPTII-TS---ISFVSDEHYRTFWILV
STVICV-PLSFMKNLSSLQYTSILGLVAIFYMALLVITHFLIDD-------IPDSSKGEI
KLFPP---NILGMFSTFSIAVFAFTGHQN------MFSIINEAKDKSLKSITELINIAII
VSSVLFIVVGLAGYSTFGDKVNGNVILSY--P-NSWTTTLGRLCIVFMVVFSFPLMLHPA
RISVNNIYHTVYS--------KIMEKEDHGDT----------------------------
--D-------------DETTALLDD--ASQEIHESGS----------VSEDLSMKTTIVP
F----------------------------SRNVFLAITTILLITGYTFAITIKSFAFVLA
IIGATGSTAISFILPGLFGY----KLIGS--EVDY------PSKTDL-------------
---------------------------------------------------LLKSCSLAL
VIWGFGV--------------------------------MFLCLYTTLFMDSY-------
---------------------------------
>XP_006686814_Yamadazyma_tenuis
------------------------------------------------------------
------------------------------------------------------------
------------------------------------------------------------
------------------------------------------------------------
------------------------------------------------------------
------------------------------------------------------------
--------------------------------------MEPV----TGGASFVSSAVSLT
KTIIGAGLLSMPLAYSTDGLVFGTFIILLAAATSGFGLFLQAYVSR-FVPSGHATFFSVC
SASYPNLSVVFDLAIAIQCFGCALSYLVLVGDLMPTII-HR---IPHVQEDNLRTFWILA
STVITV-PLAMLKNLDSLKYTSVLGLVAIAYMSLLVITHFLVGD-------VPQELKGNL
SYFPP---NVTGVFSTFSIIVFAFTGHQN------MFSIINEAKDKSLKSLTVLVNVAIF
TSAALFIFVGLAGYLTFGDLVTGNVILSY--P-ASVSATLGRSCIAFMVLFSFPLMLHPA
RISVNNIYFWLKT--------RYLNEPV--------------------------------
----------------DENGPLLAE--SNPN--------------------IAREPPVVP
L----------------------------PEPRFYTITVGLLLLGYVLAVSIKSFALVLA
IVGATGSTAISFILPGLFGY----KL------STN------NTKAGA-------------
---------------------------------------------------VLKVLSYIL
VIWGFCV--------------------------------MVLCLYTSLFLNPA-------
---------------------------------
>XP_001486333_Meyerozyma_guilliermondii
------------------------------------------------------------
------------------------------------------------------------
------------------------------------------------------------
------------------------------------------------------------
------------------------------------------------------------
------------------------------------------------------------
------------------------------------------------MASRTSSAISLT
KTIIGAGLLSMPLAFSTDGIVVGVIIILVAAITSGYGLFLQAYVSR-YTSPGHATFFALS
SLTYKSLSVVFDLAIAIQCFGCAILYLVLVGDIMPTIF-GSPFWLP-------KVFWILA
STFVCV-PLSFLRNLDSLKYSSILGLAAIAYMSILVIFHFFLGDA-----YVP----GER
HLVPQ---SAWGVFSTFSIIVFAFTGHQN------MFSIINEASDRSLQGLTSLITTAIL
ASSGLFVAVGLAGYLTFGDLVSGNIILLY--S-HSLSATIGKLCIVFMVLFSFPLMLHPA
RISVNNIYQWLIL--------PKESSVEI-------------------------------
----------------DDETPLLES--QAPS----------------------------P
P----------------------------IKKTFVPLTVILLVVGYILAVSVKSFALVLA
VVGATGSTAISFILPGLFGY----KLIGS--ELAI------ISRYEK-------------
---------------------------------------------------LLKTLSLLL
VVWGVVV--------------------------------MVVCLYVSLR-----------
---------------------------------
>XP_018712457_Metschnikowia_bicuspidata
------------------------------------------------------------
------------------------------------------------------------
------------------------------------------------------------
------------------------------------------------------------
------------------------------------------------------------
------------------------------------------------------------
--------------------------------------MTA-----ANGASRVSSFVSLI
KTIVGAGLLSMPLAFSTDGLIGGFFIVLLAALTAGYGLFLQVYVSR-YVATGHASFFNVC
SISYPALSVVFDLAIAIQCFGCAVSYLVLIGDLMPTIV-RG---GPG------RVFWILA
SAVLCV-PLSFLRNLDSLKYTSIMGLGAIAYLCVLVVLEQILGD-------LPPEARGEI
LLLPG---GWKSVCSTFSIIVFAFTGHQN------MFSIINEAGNKSLVSLATLVNMAVW
NAATLFVVVGICGYLTFGNLVGGNVVLLY--P-DSLGTHVGRFAIVFMVVFLFPLMIHPA
RLSVNNIYYWVRE--------NGPGTLHSALS----------------------------
--SGGHAAS-------GQNSPLLGS--AE------------------EPRGPAARNHVVP
F----------------------------SHTTFCVITALLLAAGYYLAVSLSSFALVLA
VVGATGSTAISFILPGLFGY----KLIGL--ENER------PSRAER-------------
---------------------------------------------------MLRGLSLML
TVWGLAV--------------------------------MVVCLYSSLAL----------
---------------------------------
>XP_002615875_Clavispora_lusitaniae
------------------------------------------------------------
------------------------------------------------------------
------------------------------------------------------------
------------------------------------------------------------
------------------------------------------------------------
------------------------------------------------------------
--------------------------------------MPAI----DHGASKVSSFVSLV
KTIIGAGILSMPYAFSTDGVACGIFIVLLAAVTSGYGLFLQVYVSK-YVPPAHATFFNLC
SITYPNLSVVFDLAIAIQCFGCAISYLVLIGDIMPTIV-EH---VPGISPENSRTFWIVV
SALVCW-PLSFLKNLDSLKYTSILGLVAIAYMVLLIVGHFFAGD-------IPPSARGEV
RWFPK---SLTAVFSTFSIVVFAFTGHQN------MFSIINEAADKSLSSLSTLSNFAIT
CTSALFIAVGISGYLTFGDLVSGNVILSY--P-NAWTTTLGRICIIFTMVFSFPLMLHPA
RISVNNIYYWTKI--------NVFASRQQE------------------------------
-----TSA--------NESTALLAE--QPE-----------------EIHESQLKPTVVP
F----------------------------PSSVFYTITIGLLLVGYTLAASITSFALVLA
VVGATGSTAISFILPGLFGY----KLIGS--ETDD------PSNLER-------------
---------------------------------------------------LLKLLALLL
VIWGLFV--------------------------------MVLCLYASVVL----------
---------------------------------
>XP_025343809_Candida_haemuloni
------------------------------------------------------------
------------------------------------------------------------
------------------------------------------------------------
------------------------------------------------------------
------------------------------------------------------------
------------------------------------------------------------
--------------------------------------MVEV----TQAASPTSSLISLI
KTISGAGLLSIPFAFSTDGLVCGVLIILLAGITSGYGLFLQVYVSK-YVPAGHATFFNLC
SITYPTLSVVFDIAIATQCFGCAISYLVLIGDLMPTII-TS---VPYVNSEYYKQFWIII
SAFLCV-PLSLLKNLDSLKYTSVLGLVAIGYMALLVVVHFLVGD-------VPDSYRGEI
TLFPS---SATKVFSTFSIVVFAFTGHQN------MFSIINEARNKSLSSLSTLVNLAIT
ISAVLFIIIGVAGYLTFGDLVNGNIILSY--P-SAFSTTVGRFSIVFMVVFSFPLMIHPA
RISVNNIYFWILV--------HVLGKTLEE------------------------------
---EGHDSEHQESENHDETSPLI----------------------------PSSKAYIVP
F----------------------------PDSTFYGITALLLVVGYTAAVSIKSFALVLA
VVGATGSTAISFILPGLFGY----KLIGS--ESDD------PNKLEQ-------------
---------------------------------------------------TLKTLGLVL
SVWGFAV--------------------------------MVVCLYSSLAL----------
---------------------------------
>XP_024712450_Candida_pseudohaemulonis
------------------------------------------------------------
------------------------------------------------------------
------------------------------------------------------------
------------------------------------------------------------
------------------------------------------------------------
------------------------------------------------------------
--------------------------------------MVEI----TQTASPTSSLVSLI
KTISGAGLLSIPFAFSTDGLIAGVLIIALAGITSGYGLFLQVYVSK-YVPAGHATFFNLW
SITYPTLSVVFDIAIATQCFGCAISYLVLIGDLMPTII-TS---VPFVSLDHYKQFWILV
SAVLCV-PLSFLRNLDSLKYTSVLGLTAIGYMALLVVAHFLIGD-------VPESYKGEI
VLFPD---SATKVFSTFSIVVFAFTGHQN------MFSIINEAKNKSLSSLSTLVNLAIA
ILAVLFIIIGVAGYLTFGDLVNGNIILLY--P-SAFSTTVGRFCIVFMVVFSFPLMIHPA
RISVNNIYFWVLV--------NVLGRKPDEP-----------------------------
--AEDQDALLQPTEERDETAPLI----------------------------PSSKAYIVP
F----------------------------PDSTFYGITVVLLLVGYTAAVSIKSFALVLA
VVGATGSTAISFILPGLFGY----KLIGS--ESDD------PSKLEQ-------------
---------------------------------------------------TLKNLGLVL
SVWGFVV--------------------------------MVVCLYSSLAL----------
---------------------------------
>XP_025336125_Candida_duobushaemulonis
------------------------------------------------------------
------------------------------------------------------------
------------------------------------------------------------
------------------------------------------------------------
------------------------------------------------------------
------------------------------------------------------------
--------------------------------------MVEI----TQTASPTSSLVSLI
KTISGAGLLSIPYAFSTDGLIAGVLIIALAGITSGYGLFLQVYVSK-YVPAGHATFFNLC
SITYPTLSVVFDFAIATQCFGCAISYLVLIGDLMPTII-TS---VPFVSSDHYKQFWILV
SAVLCV-PLSFLRNLDSLKYTSVLGLTAIGYMALLVVVHFLIGD-------VPESYKGGI
VLFPD---SATKVFSTFSIVVFAFTGHQN------MFSIINEAKNKSLSSLSTLVNLAIA
ISAVLFIIIGVAGYLTFGDLVNGNIILSY--P-SAFSTTVGRFCIVFMVVFSFPLMIHPA
RISVNNIYFWVLV--------NVLGRKPDEP-----------------------------
--AEDQDALLHPTEERDETAPLI----------------------------PNSKAYIVP
F----------------------------PDSTFYSITVVLLLVGYTAAVSIKSFALVLA
VVGATGSTAISFILPGLFGY----KLIGS--ESDD------PSKLEQ-------------
---------------------------------------------------TLKNLGLVL
SVWGFMV--------------------------------MVVCLYSSLAL----------
---------------------------------
>XP_028889559_Candida_auris
------------------------------------------------------------
------------------------------------------------------------
------------------------------------------------------------
------------------------------------------------------------
------------------------------------------------------------
------------------------------------------------------------
--------------------------------------MVEL----TSSASQKSSLVSLL
KTIAGAGLLSIPFAFSTDGLICGILMIVLAGVTSGYGLFLQVYTSK-YVPTGHATFFNLC
SITYPTLSVVFDIAIATQCFGCAISYLVLIGDLMPTII-TE---VPFISRENYKQFWTLS
SAVLCV-PLSFLKNLDSLKYTSVLGLAAIGYVAVLVVAQFVLGS-------VPASYKGEV
SLFPQ---SVTGIFSTFSIVVFAFTGHQN------MFSIINEARNKSLSSLSTLVNLAVI
ISGILFIIVGVAGYLTFGDLVNGNVVLSY--P-NAVSTTLGRFAIVFMVVFSFPLMIHPA
RISVNNIYFWTLV--------NVFGKTTHAAN----------------------------
--GESNSLLLPPDQDHDETSPLI----------------------------PNNKAYLVP
F----------------------------PDSTFYAITAILLLVGYTAAISIKSFALVLA
VVGATGSTAISFILPGLFGY----KLIGS--ESDD------PSSLER-------------
---------------------------------------------------ILKVLGLCL
TIWGVTV--------------------------------MVVCLYSSLAL----------
---------------------------------
>NP_012178_Saccharomyces_cerevisiae
------------------------------------------------------------
------------------------------------------------------------
------------------------------------------------------------
------------------------------------------------------------
------------------------------------------------------------
------------------------------------------------------------
--------------------------------------------ME-ATSSALSSTANLV
KTIVGAGTLAIPYSFKSDGVLVGVILTLLAAVTSGLGLFVLSKCSKTLINPRNSSFFTLC
MLTYPTLAPIFDLAMIVQCFGVGLSYLVLIGDLFPGLF-G-----------GERNYWIIA
SAVIII-PLCLVKKLDQLKYSSILGLFALAYISILVFSHFVFELG--KGELT-NILRNDI
CWWKI--HDFKGLLSTFSIIIFAFTGSMN------LFPMINELKDNSMENITFVINNSIS
LSTALFLIVGLSGYLTFGNETLGNLMLNYD-P-NSIWIVIGKFCLGSMLILSFPLLFHPL
RIAVNNVIIWIEI--------TY-GGAN--PE-----EDPQVSEYTRASNLRPISMTVED
P-AQPSD-ALDATSYNEQECLLPNGNFDNGSIES----QENNNDERGTMAVAGDNEHHAP
F----------------------------VKSRFYWITALLLISMYTLALSVQSFALVLS
FVGATGSTSISFTLPGLLGY----KLIGL--DSLAIGKM--IPPKDR-------------
---------------------------------------------------FYKRCSLLL
VFYGLSV--------------------------------MFLSLYVTVFNRSDEA-----
---------------------------------
>XP_018221532_Saccharomyces_eubayanus
------------------------------------------------------------
------------------------------------------------------------
------------------------------------------------------------
------------------------------------------------------------
------------------------------------------------------------
------------------------------------------------------------
--------------------------------------------ME-PTASALSSIANLV
KTIVGAGTLAIPYSFKSDGVLIGILLIVLAAVTSGLGLFVLSKCSKTLINPRNSSFFTLC
MLTYPTLAPIFDLAMIVQCFGVGLSYLVLIGDLFPGLF-G-----------GERNYWIIA
STAVII-PLCLVKKLDQLKYSSILGLFALAYISLFIFSHFVFDLG--KGKLT-DVLENDI
CWWKI--HDIKGLLSTFSIIIFAYTGSMN------LFPMINELKDNSMENITLVINNSIT
LSTILFLTVGLCGYLTFGNKTSGNLMLNYD-P-NSIWIVIGKFCLGSMLILSFPLLFQPL
RVAVNNVIIWLEI--------TF-GNAD--PN-----EDTQVSEYTRTSNLRPISMTVDD
P-TQSNALATDATSYDEQDRLLPNGNLDNGSIEI----QGHDG---GTMAVPVDNEHHAP
F----------------------------VKSRFYWITAVLLISMYTLALSVQSFALVLS
LVGATGSTSISFTLPGLFGY----KLIGS--DSLAVGKM--IPPRDR-------------
---------------------------------------------------FYKRCSLLL
VFYGLSV--------------------------------MFLSLYVTLFNAPDNA-----
---------------------------------
>XP_033766965_Saccharomyces_paradoxus
------------------------------------------------------------
------------------------------------------------------------
------------------------------------------------------------
------------------------------------------------------------
------------------------------------------------------------
------------------------------------------------------------
--------------------------------------------ME-ATSSALSSTANLV
KTIVGAGTLAIPYSFKSDGVLVGVILTLLAAITSGLGLFVLSKCSKTLINPRNSSFFTLC
MLTYPTLAPIFDLAMIVQCFGVGLSYLVLIGDLFPGLF-G-----------GERNYWIIA
STVVII-PLCLVKKLDQLKYSSILGLFALAYISILVFSHFVFELG--KGELT-DMLRNDI
CWWKI--HDFKGLLSTFSIIIFAFTGSMN------LFPMINELKDNSMENITLVINNSIS
LSTALFLIVGLSGYLTFGNKTLGNLILNYD-P-NSIWIVIGKFCLGSMLILSFPLLFHPL
RIAVNNVIIWIEI--------TF-GDAD--PE-----EDPQVSEYTRASNLRPISMTVED
P-AQSNN-ALDATSYNEQERLLPNGTFDNGSIES----QENSNNERGTMAVAGDNEHHAP
F----------------------------VKFRFYWITALLLISMYTLALSVESFALVLS
LVGATGSTSISFTLPGLLGY----KLIGS--DSLAIGKM--IPPRDR-------------
---------------------------------------------------FYKRCSLLL
VFYGISV--------------------------------MFLSLYVTVFNRSDEA-----
---------------------------------
>XP_003675076_Naumovozyma_castellii
------------------------------------------------------------
------------------------------------------------------------
------------------------------------------------------------
------------------------------------------------------------
------------------------------------------------------------
------------------------------------------------------------
--------------------------------------------ME-PTASVTSSTVNLV
KTIVGAGLFAIPFAFKNDGILVGILLIMLAAVTSGFGLFILAKCSKTLINPRNASFFSIC
MLTYPSLSPLFDLAMIVQCFGVGLSYLVLMGDIFPSLF-G-----------GNRDYWIVA
SAFIVV-PLCCLKKLDNLKYSSILGNIALIYLALFIFGVFVKDI---LIEGN-TFARGEI
SWIRI--YDGKGLLSTFSIIIFAYVGAMN------LFSICRELENDSMENILKVINGSIG
ISSIFFLLVGISGYLTFGSNVQGNIILNYD-P-NSIWIYLGKFCLAFMLLLSFPLLFHPL
RIAVNNLVVWFGM--------TF-GADDTCAV-----PSTTQETDEDDTTPTPIQLSISE
----------EEM----EANPEIELDIEEGLSQT--VTTAEDTTDVQAEVSSDHDEEDIN
F----------------------------PDSRFYLITGILLTSMYLLALNVKSFALVLA
LVGATGSTSISFTLPGLFGY----KLIGT--DSLAIGRM--ISRRDR-------------
---------------------------------------------------FYKRCSLLL
VWFGLGV--------------------------------TFLSLYVTLFGGAGTN-----
---------------------------------
>XP_003668628_Naumovozyma_dairenensis
------------------------------------------------------------
------------------------------------------------------------
------------------------------------------------------------
------------------------------------------------------------
------------------------------------------------------------
------------------------------------------------------------
--------------------------------------------MP-ATATVSSSIINLV
KTIVGAGLLAIPYAFRSDGILVGTLLTLLAAINSGFGLFILAKCSKTLINPRNSSFFSIC
MLTYPSLSPLFDLAMIIQCFGVGLSYLVLIGDIFPGLF-G-----------GHRDYWIIS
SAFIIV-PLSCLKKLDSLKYSSIVGLFALAYLSMFIFVMFLHNTVFKLPNEG-DSTRGEV
YWFHV--YDFRGLLSTFSIIIFAYTGAMN------LFSMIRELEDISMQNIKNVINGSII
ISTGLFLLVGISGYLTFGSNVEGNIILNYN-P-NSNWIYIGKFCLGTMLILSFPLLFHPL
RIAVNNLVVWMKMTVDGDLGNNG-KNCNVNPS-----LLNNNNNNNNNGVTMPITLNVSD
----------DIADEVEDESILQNITTTTPTPRG--SIEQLPDNVSVKTVLEEQEEEEAA
F----------------------------PDTRFYGITAFLLIVMYIIALNVKSFALVLA
LIGATGSTSISFILPGLFGY----KLIGT--DSLAIGQM--VPLRDR-------------
---------------------------------------------------LYKRLSLLL
VFFGLAV--------------------------------MILSLYVTLSEVSETM-----
---------------------------------
>XP_003959334_Kazachstania_africana
------------------------------------------------------------
------------------------------------------------------------
------------------------------------------------------------
------------------------------------------------------------
------------------------------------------------------------
------------------------------------------------------------
--------------------------------------------MH-ATSTAHSSTINLV
KTIVGAGLLAIPYAFKNDGVLVGLFLTLLAAVTSGFGLFVLAKCSKTLINPRNSSFFTLC
MLTYPSLSPLFDFTMIIQCFGVGLSYLILIGDIFPGLF-G-----------GSRNLWIYL
SGLLIV-PLCFLKKLDHLKYSSIMGLIALGYLTLLVLGMFLHTVI--FTDNY-MIVRGQV
NWFTV--YDFKGLLSTFSIIIFAYTGAMN------LFSIINELKNNSMENVSSIINHSIS
ISTILFLTVGIAGYLTFGCNTLGNILLNYD-A-DSVWVSIAKFCLAIMLVLSFPLLFHPL
RIAVNNLVVWLEI--------NY-GTPQQRSQ-----HYSQTAVNA----RTPIALSIED
----------DIDENVREEQPLLAGEQRQEIQEE----EEEDDTDVEEGTLPGDEEQHTP
F----------------------------PNFRYYWITVLLLVSMYSLALNVRSFAFVLS
IVGSTGSTSISFTLPGLFGY----RLIGS--DSLAIGEM--ISAKDR-------------
---------------------------------------------------LYKRLSLLL
TWFGLTV--------------------------------MGLSLYVTLFYGVEI------
---------------------------------
>XP_022462449_Kazachstania_naganishii
------------------------------------------------------------
------------------------------------------------------------
------------------------------------------------------------
------------------------------------------------------------
------------------------------------------------------------
------------------------------------------------------------
------------------------------------------MTAQ-STATVGSSTINLV
KTIIGAGLLAIPYAFAQDGILVGILLTLLAAVTSGFGLFALAKCSKTLIDPRRSSFFTLC
MLTYPRLSPLFDFAMIVQCFGVGLSYLVLMGDIFPGLF-G-----------GDRQYWIVA
SAVIIG-PLCSLKKLDHLKYSSVLGLFALAYLAVLVLSMFVKDVI--LTDNY-KVVRGTI
LWFEI--YSGKGLLSTFSIIIFAYVGAMN------LFTIINELSDNNITNISKIINRSIA
ISTVAFLSVGITGYLTFGSNTLGNIILNYD-P-NSIWVNIGKFSLASMLLLSFPLLFHPL
RIACNNLVVWFEI--------NF-NEAQP-SS-----YYTSTFVNATNHSRTPIQLGDEE
----------DQEGDNGEDAPLVS--NRQPTADD----VEIDD------DLPGSIEQHSS
F----------------------------PDSRFYSITVGLLVVMYLIALRITSFALVLA
LVGATGSTSISFILPGLFGY----KLIGS--DSLAVGQM--ISPRDR-------------
---------------------------------------------------FYKKCSLAL
VWFGFAV--------------------------------MILSLYVTMVYGA--------
---------------------------------
>XP_449635_Candida_glabrata
------------------------------------------------------------
------------------------------------------------------------
------------------------------------------------------------
------------------------------------------------------------
------------------------------------------------------------
------------------------------------------------------------
-------------------------------------------MIDNPTATVGSSITNLV
KTIVGAGLFAIPFAFKNDGVAVGLLLIFLAAVTSSFGLILLAKCSKTLINPRNSSFFTIC
MLTYPSLAPLFDLAMVVQCFGVGLSYLVLVGDFFPDLF-G-----------GERKYWILL
SAILVV-PLCCLKKLDNLKYSSIVGVIALLYLSLLIGFRYLTDVA--FAPEI-SFERGEI
SWFKV--YDYKGLLSTFSIIIFAYVGAMN------IFTIVNELQDNSMTNVRKVVDSSIL
ISTILFLFVGLFGYLTFGSLTMGNILLNYD-S-DSLAIGIGKFCLAMMLILTFPLLFHPL
RTAINNIVVWFII--------KF-EKSSLTPEISARDSEASNYVTAETHTSRPINLIIND
----------DEVNDCEELNEDLLDSNNVIYQEH--GHEEEPPKGGLNGV-----EHDVP
F----------------------------PETRFYIITALLLVSMYAMALNVKSFALVLS
LVGATGSTSISFILPGLFGY----KLIGT--DALAIGHT--MTKEDR-------------
---------------------------------------------------LYRRLSLLL
IYFGFAV--------------------------------MFLSLYVTLKYQQ--------
---------------------------------
>XP_004179057_Tetrapisispora_blattae
------------------------------------------------------------
------------------------------------------------------------
------------------------------------------------------------
------------------------------------------------------------
------------------------------------------------------------
------------------------------------------------------------
--------------------------------------------MTTATASIHSSIINLT
KTIVGAGMLAIPFAFRNDGILVGILLTLLAAITSGFGLFVLAKCSKTLINPRNSSFFQLT
MIAFPNLSPLSDISMIVQCFGVGLSYIVLIGDLFPTIF-NN---------YGSRNFYILT
STIVIV-PLCLLKRLDHLKYSSIVGLFALSYLSFLIVFVFIKDII--LTNNLPPFERGSI
NWVSI--YDFNGLLSTFTIIIFAYTGSMN------LFTIINELNYNDIDSIKIVINHSIA
ISTIIFLIISIFGYLTFGTLTLGNIMLNYNYS-NSLYIILGKLALGIMVILTFPLLFHPL
RIACNNIIVWIIL--------KYTGKKL-----------------HTTNVQTPIILRIDD
----------------QENESLLNSTDSLEQFHQ-----STTKSSTHTSSPLQNSSTYGS
FHNDIEPNLENHLTTVYSRVSQESLRDECPALRFYTISAFLLISMFSIALNIKSFALVLS
LVGATGSTSISFILPGLLGY----ILIGR--DKISRCEQ--LSTSDI-------------
---------------------------------------------------CYKRLSLVL
MVFGILV--------------------------------MFLSLYTTLVFDYN-------
---------------------------------
>XP_003684932_Tetrapisispora_phaffii
------------------------------------------------------------
------------------------------------------------------------
------------------------------------------------------------
------------------------------------------------------------
------------------------------------------------------------
------------------------------------------------------------
--------------------------------------------ME-AVATVNSSIVNLV
KTIVGAGLLAIPFVFQNDGILFGVLLTLLAATTSGFGLFALAKCSKVMLNPRNASFFTVC
LMTNHKLSVINDLAMIVQCFGVGVSYVVLVGDLFPIVF-G-----------GERNTWIIA
SLVVIL-PLCLLRSMNSLKYSSILGLFALTYLTLLVISNFLDDVI--LTDKF-MQHRGDV
NWIKI--RDYKGFVTTFNIIIFAFTGAMN------LFSIINELEENSMKNISHVINYSIG
ISTILFLSVGITGYLTFGSNTVGNIMLNYD-P-NSVWTNVGNFCLGAMVILSFPLLFHPL
RDAVNNIIVYYQY-----------YKSNNDQD-----SGVIVGNNYDSTYSRPISLSVAD
-------------DEEEEVNSLVNGEMNITVDNS--SILEDVNENQFTSGIKSD------
F----------------------------SQSRFYIITFALLAVIYITALTVTSFSLILA
FVGATGSTSISFILPGYFGF----KLIGT--DSLIVGEM--IPKRDM-------------
---------------------------------------------------FYKKCSQGL
CFFGLFI--------------------------------MVFSLYLILTGNNS-------
---------------------------------
>XP_001644597_Vanderwaltozyma_polyspora
------------------------------------------------------------
------------------------------------------------------------
------------------------------------------------------------
------------------------------------------------------------
------------------------------------------------------------
------------------------------------------------------------
------------------------------------------MQMETTTATVNSSTINLT
KTIVGAGLLAIPYVFRNDGVLVGILMTVLAAIASGFGLFVLAKCSKTMINPRNSSFFTLC
MMTNPSLCPCSDLAMFVQCFGVGLSYLVLIGDLFPAVF-G-----------GPRHYWIIG
SGIIII-PLCLLKNLNSLRYSSILGLFALAYLTILVIVIYINNVF--LTDNY-LETRGDV
NWFSV--YDWTGLCSTFSIIIFAFTGAMN------LFSIINELENNSIRNITKVINRSIG
ISTFLFLLVGISGYLTFGSNTLGNIMLNYD-P-DSKWCYIGKFCLGSMIVLSFPLLFHPL
RIAVNNMVIFYQI--------NYGSNKE----------NTSPNIRSNTSDLSPISLTIND
DDIR------SMPDDNVDDVLLSNEVTEIEELDN--VLCE------------------TP
F----------------------------PNHRFYTISLLLLLVMYSVSLTVTSFAYVLA
IVGATGGTSISFILPGIFGY----KLIGS--DSLAIGQM--ISDSDK-------------
---------------------------------------------------FYKKCSLYL
ALFGFSV--------------------------------MFFSLYLIFIDINSS------
---------------------------------
>XP_003682803_Torulaspora_delbrueckii
------------------------------------------------------------
------------------------------------------------------------
------------------------------------------------------------
------------------------------------------------------------
------------------------------------------------------------
------------------------------------------------------------
--------------------------------------------MD-PTGTPASSTVNLV
KTIIGAGLLAIPFAFRNDGVVIGALLTLIAAVTSGFGLFILAKCSKTLINPRNSSFFTLC
MLTYPSLSPLFDLAMIVQCFGVGLSYLVLIGDLFPGLF-G-----------GEPRFWILL
SSLIIV-PLCCLKKLDSLRYSSIIGLFALAYLSLLIVTYFAHDTL--LTHDY-KSYRGEV
CWFKV--YDFKGLLSTFSIIVFAYTGSMN------LFSIINELKENSMANITSVINTSIT
ISTAVFLAVGICGYLTFGSNTLGNIMLNYD-P-DSTWVYVGKLCLGSMVMLSFPLLFHPC
RIAINNLVVWSEI--------HF-KKDPIMPS-----QQAQ--ARSRPGEGSPIRLSIQD
----------E------DNESLAGFDN---DIES----VDGDDTQVIRGN-NVETT---P
F----------------------------PNSRFYAISAILLILMYSLALKVKSFAFVLA
LVGATGSTSISFILPGLFGY----KLIGT--DSLAVGQS--ISPRDR-------------
---------------------------------------------------FYKRCSVLL
VWYGLSV--------------------------------MALSFYVTLAYGTD-------
---------------------------------
>XP_037144215_Zygotorulaspora_mrakii
------------------------------------------------------------
------------------------------------------------------------
------------------------------------------------------------
------------------------------------------------------------
------------------------------------------------------------
------------------------------------------------------------
--------------------------------------------ME-PTATVLSSSANLL
KTIVGAGVLAVPYAFRNDGILVGSLLILLAAVTSAFGLFVLGKCSKTLINPRNSSFFTFC
MLTYPSLSPLFDLAMFIQCFGVGLSYLVLIGDIFPGLF-G-----------GTREYWILG
SALLIV-PLCTLRKLDSLRYSSILGLFALGYISLLVLSIFVYDVI--LTDNY-KAFRGDV
YWFKV--YDYSGLLSTFSIIIFAFTGSMN------LCSIINELEDNSLSNISTVIGWSLS
IATTLFMAIGITGYLTFGSNVSGNIILNYD-A-DSPWVFLGKLCLGTMVILSFPLLFHPC
RISVNNMIVWGKL--------KF-EKQP----------HSE--LNTRSSE-IPIRLSIQD
----------D------DNESLAS-DQ---THES-------HEAVVSVEN-NTSITHDVP
F----------------------------PQRRFYVSTAILLFVMFFLSLRVTSFALVLS
LVGATGSTSISFTLPGLFGY----KLIGT--DSLAVGQM--VSPKDR-------------
---------------------------------------------------FYRGCSALL
VWFGLAV--------------------------------TFFSLYVIFFHGNN-------
---------------------------------
>XP_002494464_Zygosaccharomyces_rouxii
------------------------------------------------------------
------------------------------------------------------------
------------------------------------------------------------
------------------------------------------------------------
------------------------------------------------------------
------------------------------------------------------------
--------------------------------------------MQ-PTGTVRSSVINLV
KTIVGAGLLAIPYAFKSDGVLVGVLLILLAAITSGFGLFVLGKCSKTLIDPRDSSFFSLC
MLTYPSLSPLFDLAMITQCFGVGLSYLVLIGDVFPGLF-G-----------GQRDWWIVG
SSLVVV-PLCLLKKLDSLKYSSIIGLFALAYLSLLILSTFVYEYS--SGRYE-EV-RGDI
SWWSV--YDYKGLMSTFSIIIFAYTGSMN------LFSIVNELRNNTMTNITAVVNRSIA
IATVFFIAVALAGYLTFGSNTLGNIMLNYD-D-TSIYVHIGKFCLGSMVVLTFPLLFHPC
RIAVNNLCVWAQL--------QREKRAE--SH-----QECEPLNPNTPSSVRPISLSVQD
SDSRSLVNSYGATQGNEE-------------IE--------------DLEVAGNGSPHVN
I----------------------------PDGRFYIITALLLIAMYALALNVNSFATVLA
FVGATGSTSISFTLPGLFGY----KLIGT--DYLAAGQV--IPSLEV-------------
---------------------------------------------------FYKRCSFLL
TWFGLGV--------------------------------MFLSLYVIYTNGAG-------
---------------------------------
>XP_003647800_Eremothecium_cymbalariae
------------------------------------------------------------
------------------------------------------------------------
------------------------------------------------------------
------------------------------------------------------------
------------------------------------------------------------
------------------------------------------------------------
-----------------------------------------------MRSSVQSGVLTLL
HTACGAGILAMPYAFRSFGLLPGFLIIVFCGFSALTGLVLQSYVSK-YVAPRHVSFFELA
QISYPELSIVFDCAIAVKCFGVGISYMVVVGDLMPQIV-ST---FTSNQWLLERTLQITL
CMLFIVTPLCFMRKLDSLRYASMVAISSVAYLCVLVVYHFLFPSS-----DI-RQAKGIV
SIGFPENNSAASMLSSFPIFVFAYTCHHN------MFSIVNELRDNSLTNCVRVVLIAMG
LAVSLYTVIGGSGYLTFGDNITGNIVTIY--P-RSVSSTLARIAIVLLVMLAFPLQCHPA
RASINNIWCYFSE--------SKIFSPL--------------------------------
--A-------------NEESGLMRHEGSPRTPPSNNEFSISPDWSPLQTSSQP-IPTTTT
I----------------------------EGKRFFVITTSILIASYTLAVSVSSFARVLA
IVGATGSTSISFILPGIFGY----HFVGS--EYSAKD----IPRNLK-------------
---------------------------------------------------ILKYLAFAL
TIWGIIV--------------------------------MFTCLTAAVFFNP--TH----
---------------------------------
>NP_983891_Eremothecium_gossypii
------------------------------------------------------------
------------------------------------------------------------
------------------------------------------------------------
------------------------------------------------------------
------------------------------------------------------------
------------------------------------------------------------
--------------------------------------------MV-PTATVGSSTVNLI
KTIVGAGLLAVPYAFRADGVCVAAVLVAVAAITSGFGLVVLAKASKALVNPRQSSFFALC
QITYPRLAVVFDFAMFTQCFGVGVSYLIIVGDLFPGLL-G-----------GTREAWIAA
SAAVVV-PLSHLRRFDSLKYSSVLGLVAIAYLALMIVAAWIEGLT---TGYA-HYERGEV
RWLRP--ASLREMVSTFSIIVFAFTGSMN------MFSIINELGDNSMRNIQRIVYYSIA
ASTALFILVGMAGYLTFGSNVAQNVILNFD-P-DAVSTQVGSLALGLMVLLSFPLLFHPG
RIAFNNMVHWAHV--------TYCGYRPLKSE------------EQPGDAGASICLEVED
----------------EEDRLILSAEG----SESYQSLPRGANSNEDSGSSAEVDRQAVP
F----------------------------DGPRFYIVTWLLLLVLYLVAFKVRSFAYVLA
LVGATGSTAISFTLPGLFGY----RLIGT--DSLMKGNM--LSRQDH-------------
---------------------------------------------------LYRCASLGL
VGYGIVV--------------------------------TIVSLMVVIYFGI--------
---------------------------------
>XP_454335_Kluyveromyces_lactis
------------------------------------------------------------
------------------------------------------------------------
------------------------------------------------------------
------------------------------------------------------------
------------------------------------------------------------
------------------------------------------------------------
--------------------------------------------MS-ATGTVASSTINLI
KTIVGAGLLAIPYAFRCDGVFFAVSLILMAAFTSGYGLFILAKCSKTLLNPRHSSFFTLC
SITYPNLSLLFDFAMFIQCFGVALSYLILIGDLFPALF-G-----------GTRTNWILL
SAIIIV-PLSLLRHFDSLKYTSVIGLLALGYIGLLIIGSYSFGNY----------PKPKV
DWFSI--SDRSGVLTTFSIIVFAFTGSMN------LFSIINELKENSMTNIKKIINNSIV
VSSACFIILGLFGYLTFGKETLGNVILNYD-A-DKLSVRFARFNLGLMVVLSFPLLFHPC
RISANNMVHWLQL--------NYGTKSEIDET------------------IGPITLEIED
----------DTDREYLEQELGSSHDTSFVHTYQSLPRATDDDNDDQ----VDERTEAVP
F----------------------------PDSRFLTVTFFLLAVLYVLALNVESFALVLA
LVGATGSTAISFTLPGLFGW----KLIGT--ESLMNGER--IGGWDK-------------
---------------------------------------------------AHRYGSLAL
VWYGLII--------------------------------MVSCVYITLFV----------
---------------------------------
>XP_022677765_Kluyveromyces_marxianus
------------------------------------------------------------
------------------------------------------------------------
------------------------------------------------------------
------------------------------------------------------------
------------------------------------------------------------
------------------------------------------------------------
-----------------------------------------------MSSSVQSGVITLL
HTACGAGILAMPYAFKPFGLIIGLLMIAFCGLCSFTGLYLQAYVSK-YVPGRHASFFSLC
QLTYPQLSVVFDAAIAVKCFGVGVSYLVVVGDLLPQIM-ST---FSHNEWLLSRQFHITA
ITLVVVTPLCFIKKLDSLRYTSSIAISAVGYLCLLVVFHFLVPSS-----EI-DELKGHV
SIWKP-SDVDSSVLSSFPIFVFAYTCHHN------MFSIINEQSNNSLASLTKLIRTAIG
LAMCLYFMIGALGYCTFGDNISGNIITLY--P-MSVSSTIGRIAIVLLVILAFPLQCHPA
RASINHILHFFTN--------SKEHQHQHQLS----------------------------
--A-------------NEQNRLLSNL-EENAPLSGSASSFIDDIDDLVEEDSPRQPPIVT
L----------------------------EGKKFICITTGILVCSYALAMTVTSLAKVLS
IVGATGSTSISFILPGIFGY----KLIAS--EYQNQEGSTKPPTGER-------------
---------------------------------------------------VLRIVSLLL
SIWGVIV--------------------------------MVTSLSATLLFHAVGSH----
---------------------------------
>XP_022627594_Lachancea_lanzarotensis
------------------------------------------------------------
------------------------------------------------------------
------------------------------------------------------------
------------------------------------------------------------
------------------------------------------------------------
------------------------------------------------------------
--------------------------------------------ME-ANASGFFSTINLV
KTIVGAGMLAIPYAFRSDGILVGVLLVLVGAITSGFGLFVLAKCSKALKEPRTSSFFTLC
SITYPSLSLLFDFSMFVQCYGVGLSYLVLVGDLLPGVL-G-----------GTRNGWILA
SAVPIV-PLVLLKKLDSLKYSSILGLFAVAYLVCLILGSFVENTL--LTENY-REIRGDV
SWINV--YDMKGVVSTFTIVIFAFTGSMN------MFSIINELKDNSLTNINIVISRSLL
ISAALFLCVGICGYLTFGSNVLGNIMLNYN-P-ESYWTVIGKVCLGVVVILSFPLLFYPC
RIATNNMIHWVRI--------TY-VEFEEDPV----------DSSENNDPTAPIAMVVED
----------------EEDRLLLGADNSYQAT----SCQDASHDLEENVTRVTNPVAAVP
F----------------------------SDKSFYILTAILVSSLYLLALNVTSFALVLG
LVGATGSTSISFTLPGLFGF----KLIGS--QAAKHGQL--MSRADL-------------
---------------------------------------------------IIRRCSLLL
SIFGVAV--------------------------------TCLSLYVTLFFGV--------
---------------------------------
>XP_002555494_Lachancea_thermotolerans
------------------------------------------------------------
------------------------------------------------------------
------------------------------------------------------------
------------------------------------------------------------
------------------------------------------------------------
------------------------------------------------------------
--------------------------------------------MD-AGATAFFSTVNMV
KTIVGAGMLAVPYAFKSDGILVGTALTIVGAVTSGFGLFVLAKCSKTLINPRASSFFTLC
SITYPSLSLIFDFAMFVQCYGVGLSYLVLVGDLFPGVV-G-----------GTRRGWIIG
STLATV-PLSLIKRLDGLKYSSILGLFAVAYLVCLILGSFLKDVV--LSENY-REFRGDV
SWIGV--YDKKGLVSTFTIIVFAFTASMN------LFSIINELKDNSMQNINKVITSSIS
TSAALFLSVGVCGYLTFGSNVVGNIMLNYD-P-ESIWTTIGKLCLGTMVILSFPLLLHPC
RIAANNMMHWILL--------TY-GKCEVHHE----------ARNKHKHPTSPITMVIED
----------------EEDRLLLGSEGNYEATVNGPSYQEVEENREDSLTEV------VP
F----------------------------PNQRFYIITAVLVISLYVLALNVSSFALVLA
LVGATGSTAISFTLPGLFGY----KLIGS--QAARNGQL--MSRSDK-------------
---------------------------------------------------FLKSCSLAL
AIYGLAV--------------------------------MFLSLYVTIKYGA--------
---------------------------------
>XP_020056128_Aspergillus_aculeatus
MSFSVKGRSAIVTGAGSGINLSFAKLLLENGCNVLIADLGLRPEAQSLVNQYAASSNGAR
AVFQKTDVTDWKQLEHMFEVAEKEFGDVGIVCPGAGIYEPHWTNFW--------------
------RPPGTPESRDPRDGGRYALLDINLTHPIRTTQLAIAHFLRKSSTSSNQRRKHIV
HISSIAGQNPALATPIYVATKHAINGLVRSLAKLDQKCGIRVTAVAPGVIKTPLWTDHPE
KIKIV---------------------------DAKADEWVTPEEVAQVMLALIQQDHVGE
IIGDQTGQGPQFMVSGGTILEVSKTVRSVSA--------------------FNDPGPGQR
PGNTVSDANKLEDEVYDLLSQQGWGKP-----KLRGGRGKRSAGHHG-DASWISCVINLV
NTIIGAGVLAMPLAISHMGIVLGVFVILWSGMAAGFGLYLQSQCAR-YLERGTASFFALS
QLTYPNAAVIFDAAIAIKCFGVGVSYLIIIGDLMPGVVQGFVGGSPDYDFLVDRHFWVTA
FMLIVI-PLSYLRRLDSLKYTSIAALVSMAYLVVLVVYHFVIGDTTTD--------RGPI
RVIHW--AGPVPTLSSLPVIVFAFTCHQN------MFSILNEISNNSHFRTTGVVFSSIG
SAAATYILVAITGYLSFGNNVAGNIVGMY--P-PGLYATIGRAAIVMLVMFSYPLQCHPC
RASVDAVLRWRPK-----------------------------------------------
-PAGS------SDSSPHRH-PLL--GSRGNRAPE-------------------------P
M----------------------------SDLRFSIITTTILVLSYIVAMTVSSLEAVLA
YVGSTGSTSISFILPGLFYY----KISSP--DSPHHQRL--MKEDDE---------AGDA
---IMSDGND-DDED----IETSQTRPLTESGILR-------RGTRQWRRALLRKLSLGL
VIYGVLV--------------------------------MVVCLITNSVFL-ASH-----
---------------------------------
>XP_001274126_Aspergillus_clavatus
------------------------------------------------------------
------------------------------------------------------------
------------------------------------------------------------
------------------------------------------------------------
------------------------------------------------------------
------------------------------------------------------------
------------------------------------------------------------
----------MPLAISHMGIVLG------------------SRCAQ-YLDRGSASFFALS
QLTYPNAAVVFDAAIAIKCFGVGVSYLIIIGDLMPGVVQGFVGSTPAYDFLVDRHFWVTA
FMLIVI-PLSYLRRLDSLKYTSIAALVSMGYLVILVVYNFVKGNTVAD--------RGPV
RVIQW--AGPIPTLSSLPVIVFAFTCHQN------MFSILNEISNNSHFRTTGVVLASIG
SSAATYILVAITGYLSFGDNVGGNIVSMY--P-PGLWATIGRAAIVMLVMFSYPLQCHPC
RASVDAVLRWRPK-----------------------------------------------
-PAAG------SDNSPHRQ-ALL--GARGNRGPE-------------------------P
M----------------------------SDLRFSIITTTILILSYIVAMTVSSLEAVLA
YVGSTGSTSISFILPGLFYY----KISSP--DSPSHQRL--MKEDDE---------AVDD
---MLSDDDD-DNND----LEGGQNRPLTESAILK-------LTNRHWRRGLLRKLSLGL
VVYGFLV--------------------------------MFVCLIVNTFFI-ASH-----
---------------------------------
>XP_001259760_Aspergillus_fischeri
------------------------------------------------------------
------------------------------------------------------------
------------------------------------------------------------
------------------------------------------------------------
------------------------------------------------------------
------------------------------------------------------------
--------------------------M-----LRRGARGKRSSGFQG-DASWISCVINLV
NTIIGAGVLAMPLAISRMGMALGICVILWSGMTAGLGLYLQARCAQ-YLDRGSSSFFALS
QLTYPNAAVIFDAAIAIKCFGVGVSYLIIIGDLMPGVVQGFVGTTPAYEFLVDRHFWVTA
FMLIVI-PLSYLRRLDSLKYTSIAALVSMGYLVILVVYHFVKGDTMDE--------RGPV
RLIHW--AGPIPALSSLPVIVFAFTCHQN------MFSILNEISNNSHFRVTGVVLASIG
SSAATYILVAITGYLSFGDNVGGNIVSMY--P-PGVWATIGRAAIVMLVMFSYPLQCHPC
RASIDAVLRWRPK-----------------------------------------------
-PAAG------NENSPHRH-PLL--GPRGHRAPE-------------------------P
M----------------------------SDLRFSLITTTILILSYIVAMTVSSLEAVLA
YVGSTGSTSISFILPGLFYY----KISSP--DSPTHQRL--MKEDDE---------AVDN
---ILSDDDNSDEND----IEGGQNLPLTDSAILR-------LTNRHWRRGLLRKLSLAL
VVYGILV--------------------------------MIVCLIVNTFFI-ASH-----
---------------------------------
>XP_041148654_Aspergillus_flavus
------------------------------------------------------------
------------------------------------------------------------
------------------------------------------------------------
------------------------------------------------------------
---ML---------------------------DDEATVGIGPAEGLR-------------
------------------------------------------------------------
------------------------NAS-----RRRGIRGKRDPGFHG-QASWISCVINLV
NTIIGAGVLAMPLAISHMGIVLGVIVILWSGTTAGFGLYLQSRCAQ-YLDRGTASFFALS
QLTYPNAAVIFDAAIAIKCFGVGVSYLIIIGDLMPGVVQGFVGGTPDYDFLVDRHFWVTA
FMLVVI-PLSYLRRLDSLKYTSIAALVSMAYLVVLVLYHFVIGDTMAD--------RGPV
RVIHW--AGPVPMLSSLPVIVFAFTCHQN------MFSILNEIANNSHFRTTGVVFASIG
SSAATYILVAITGYLSFGDTVGGNIVGMY--P-PGLWATIGRAAIVILVMFSYPLQCHPC
RASVDAVLKWKPK-----------------------------------------------
-ASNS------NDNSPHRH-PLL--GPRGNRTPE-------------------------P
M----------------------------SDLRFSVITTTILVLSYVVAMTVSSLEAVLA
YVGSTGSTSISFILPGLFYY----KISSP--DSPAHQRL--MKEDDE---------AAEG
---IFSDDGD-DNDD----LD-NQAQSLTESGILR-------RGTRHWRKAVLRKLSLAL
AIYGVVV--------------------------------MIVCLITNSLFI-ASH-----
---------------------------------
>XP_753709_Aspergillus_fumigatus
------------------------------------------------------------
------------------------------------------------------------
------------------------------------------------------------
------------------------------------------------------------
------------------------------------------------------------
------------------------------------------------------------
------------------------------------------------------------
----------MPLAISRMGMALGICVILWSGMTAGLGLYLQARCAQ-YLDRGSSSFFALS
QLTYPNAAVVFDAAIAIKCFGVGVSYLIIIGDLMPDVVQGFVGTTPAYDFLVDRHFWVTA
FMLIVI-PLSYLRRLDSLKYTSIAALVSMGYLVILVVYHFVKGDTMDE--------RGPV
RLIHW--AGPVPALSSLPVIVFAFTCHQNHADRKQMFSILNEISNNSHFRVTGVVLASIG
SSAATYILVAITGYLSFGDNVGGNIVSMY--P-PGVWATVGRAAIVMLVMFSYPLQCHPC
RASIDAVLRWRPK-----------------------------------------------
-PAAG------NDNLPHHH-PLL--GPRGHRAPE-------------------------P
M----------------------------SDLRFSLITTTILILSYIVAMTVSSLEAVLA
YVGSTGSTSISFILPGLFYY----KISSP--DSPTHQRL--MKEDDE---------AVDN
---ILSDDDNSDENG----IEGGQNLPLTDSAILR-------LTNRHWRRGLLRKLSLAL
VVYGILV--------------------------------MIVCLIVNTFFI-ASQ-----
---------------------------------
>XP_660358_Aspergillus_nidulans
MSFSVQGKTAIVTGAGSGINLSFAKQLLENGCNVLIADLALRPEAQSLVDQY--TAKIPR
AVFQRTDVREWKQLEQMFEVAEKEFGEVDIVCPGAGIYEPHWSNFW--------------
------RPPGTAVSRDPPDGDRYALIDINLTHPIRTSQLAISHFLRSGTDST--RRKAIV
HISSIAGQNPFLAAPIYVATKHAINGFVRSLAKLDERCGIRVTAVAPGIIKTPLWTDHPE
KLKIV---------------------------DDTKDAWVTPDEVATVMLALVQQDQANE
VIGDSLEQGREGGISYQRRHDLGGVEDGKTSPLLLDRFRGSSSSRLFQSFKGLSRSPSNS
ASRLSPFSPKMMDVETAVGAVPSDGYRSNSIRARRGVRGKQNPGSHG-QASWISCVINLV
NTIVGAGVLAMPLAISHMGIVLGISVILWSGVTAGFGLYLQSRCAQ-YLDKGSASFFALS
QITYPNAAVIFDAAIAIKCFGVGVSYLIIIGDLMPGVVQGFVG-EAAYDFLVDRHFWVTA
FMLIII-PLSYLRRLDSLKYTSIAALVSMAYLVILVVYHFIIGDTKEG--------RGPI
RVIRW--AGAVPTLSSFPVIVFAFTCHQN------MFSILNEISNNSHFRTTAVVLASIG
SSATTYILVAITGYLSFGNSVGGNIVGMY--P-PGVWATIGRAAIVILVMFSYPLQCHPC
RASVDAVLHWRPK------------------------------------R----------
-FTRSR-----SEGSPHRH-PLLPAGPRGSRTPE-------------------------P
M----------------------------SDLRFSVITTSILILSYIVAMSVSSLEAVLA
YVGSTGSTSISFILPGMFYY----KISAP--DSAAHQRL--MKEDDE---------AEDG
---YIS-----GASE----EDGIQSRSLTESGILR-------RHTRNWRRALLRKLSLGL
AIYGVIV--------------------------------MITCLVTNSVFL-ASH-----
---------------------------------
>XP_001391452_Aspergillus_niger
------------------------------------------------------------
------------------------------------------------------------
------------------------------------------------------------
------------------------------------------------------------
---MM---------------------------DDEASVGIGSPR----------------
------------------------------------------------------------
------------------------AGS-----RRHGGKGKRSIGHHG-DASWVSCVINLV
NTIIGAGVMAMPLAISHMGIVLGVFVILWSGITAGFGLYLQSLCAR-YLERGTASFFALS
QITYPNVAVVFDAAIAVKCFGVGISYLIIIGDLMPGVVQGFVGGAPDYDFLVDRHFWVTA
FMLIVI-PLSYLRRLDSLKYTSIAALVSMAYLVVLVVYHFVKGDTMED--------RGPV
RVIHW--AGPVPTLSSLPVIVFAFTCHQN------MFSILNEIGNNSHFRTTGVVLASIG
SSAATYILVAITGYLSFGNSVGGTIVSMY--P-PGLWATIGRAAIVMLVMFSYPLQCHPC
RASVDAVLRWRPK-----------------------------------------------
-SSSN------SDTSPHRN-PLL--GQRGGRTAE-------------------------P
M----------------------------SDLRFSIITTTILVLSYIVAMTVSSLEAVLA
YVGSTGSTSISFILPGLFYY----KISSP--DSPHHQRL--MKEDDE---------AAEG
---MLSDDSN-DEDG----EESVQARPLTDSGILR-------RGKRHWRRSLLRKLSLAL
VVYGVVV--------------------------------MVVCLITNSVFI-ASH-----
---------------------------------
>XP_015411389_Aspergillus_nomiae
------------------------------------------------------------
------------------------------------------------------------
------------------------------------------------------------
------------------------------------------------------------
---ML---------------------------DDEATVGVGPADGLR-------------
------------------------------------------------------------
------------------------NAS-----RRRGIRGKRDPGFHG-QASWISCVINLV
NTIIGAGVLAMPLAISHMGIVLGVIVILWSGTTAGFGLYLQSRCAQ-YLDRGTASFFALS
QLTYPNAAVIFDAAIAIKCFGVGVSYLIIIGDLMPGVVQGFVGGTPDYDFLVDRHFWVTA
FMLVVI-PLSYLRRLDSLKYTSIAALVSMAYLVILVLYHFVIGDTMAD--------RGPV
RVIHW--AGPVPMLSSLPVIVFAFTCHQN------MFSILNEIANNSHFRTTGVVFASIG
SSAATYVLVAITGYLSFGDSVGGNIVGMY--P-PGLWATIGRAAIVMLVMFSYPLQCHPC
RASVDAVLKWKPK-----------------------------------------------
-ASNS------NDNSPHRH-PLL--GPRGNRTPE-------------------------P
M----------------------------SDLRFSVITTTILVLSYIVAMTVSSLEAVLA
YVGSTGSTSISFILPGLFYY----KISSP--DSPAHQRL--MKEDDE---------AAEG
---IFSDDGD-DNDD----LD-NQARSLTESGILR-------RGTRHWRKALLRKLSLAL
AIYGVIV--------------------------------MIVCLITNSLFI-ASH-----
---------------------------------
>XP_001824836_Aspergillus_oryzae
------------------------------------------------------------
------------------------------------------------------------
------------------------------------------------------------
------------------------------------------------------------
------------------------------------------------------------
------------------------------------------------------------
------------------------------------------------------------
------------------------------------------------------------
------------------------------------------------------------
-MLLI-------------------------------------------------------
-------AG-------------------Q------MFSILNEIANNSHFRTTGVVFASIG
SSAATYILVAITGYLSFGDTVGGNIVGMY--P-PGLWATIGRAAIVILVMFSYPLQCHPC
RASVDAVLKWKPK-----------------------------------------------
-ASNS------NDNSPHRH-PLL--GPRGNRTPE-------------------------P
M----------------------------SDLRFSVITTTILVLSYVVAMTVSSLEAVLA
YVGSTGSTSISFILPGLFYY----KISSP--DSPAHQRL--MKEDDE---------AAEG
---IFSDDGD-DNDD----LD-NQAQSLTESGILR-------RGTRHWRKAVLRKLSLAL
AIYGVVV--------------------------------MIVCLITNSLFI-ASH-----
---------------------------------
>XP_040642142_Aspergillus_ruber
MAFSVKGRSAIVTGAGSGINLSFARLLLENGCNVLIADLGLRPEAQVIVDKHSGKDDTSR
AVFQQTDVTDWQQLERMFEVAEREFGEIDLVCPGAGIYEPHWTNFW--------------
------RPPGTQASKDSPAGGRYGLIDINLTHPIRVTQLAISHFLRNRDSQK---SKHIV
HISSIAGQNASFAAPVYSATKHGISGFVRSMAKLDELFGIRVTGVAPGVIKTPLWTDHPE
KLKMI----------------------------DGADTWVTADEVAEVMLALVQQDKVGE
IIGDKSGQGQQFEVKGGTILEVSKTVRAVNP--------------------YNDPGPGKR
AGNTASDTRTVEEESIALPR-------------------RKVAGYQG-QASWASSVINLV
NTIIGAGVLAMPLAISHMGIVLGVLVVVWSGITAGFGLYLQSRCAQ-YLERGSASFFALS
QITYPNASVVFDAAIAIKCFGVGVSYLIIIGDLMPAVIQGFIGGEPDYDFLVDRHFWVTA
FMLIII-PLSYLRRLDSLKYTSFAALACIGYLVILVLYHFIKGDTMAD--------RGPI
RVIQW--AGAVPTLSSLPVTIFAFTCHQN------MFSILNEIRDNSHFNTTSVVFASIG
GAASTYILVAITGYLSFGNGVSGNIIGMY--P-PGLWATIGRAAIVILVMFSYPLQCHPC
RASVDAVLRWRPK-----------------------------------------------
--ASNG-----NENSPHRH-PLL--GSRGSRSPE-------------------------A
M----------------------------SDLRFSVITTSILIVSYVAAMTVSSLEAVLA
YVGSTGSTSISFILPGLFYY----RISSP--DSPSHQRL--MKEDDE---------VGDD
DEVASTEADDGSDDN----DQQAQENVPSDGGIVR-------HGRRQWRRNLLRRLSLAL
AIYGACV--------------------------------MIVSLVTNSLFV-ASN-----
---------------------------------
>XP_040700894_Aspergillus_sydowii
MSFPVQGKTAIVTGAGSGINLSFAKQLLENGCNVLIADLGLRPEAQALVDQY--TSNGPR
AVFQKTDVTVWMQLEQMFQVAEKEFGEIDIVCPGAGVYEPHWSNFW--------------
------RPPGSEVSRDARDSDRYSLIDINITHPIRTTQLAISHFLRHGTDST--RHKAIV
HISSIAGQNPSLAAPIYSATKHAISGFVRSLAKLDGRCGIRVTAVAPGVIKTPLWTDHPE
KLKMV---------------------------DDGKDAWVTADEVATVMLALVQQDRVSE
VIGDKEAKEGETVYPVSGGTVLEVSKTVRSV--------------------LPYNDP---
------------------------------------GPGTRPGNTASTTASVENEAWELL
SAIVGAGVLAMPLAISHMGIVLGIFVILWSGVTAGFGLYLQSRCAQ-YLDRGSASFFALS
QITYPNAAVIFDAAIAIKCFGVGVSYLIIIGDLMPGVIQGFAGGEAAYDFLVDRHFWVTA
FMLIII-PLSYLRRLDSLKYTSIAALVSMAYLVVLVVYHFLVGDTKDG--------RGPI
RVIHW--AGAVPTLSSFPVIVFAFTCHQN------MFSILNEISNNSHFRTTAVVFASIG
SSASTYILVAITGYLSFGNSVGGNIVGMY--P-PGLWANIGRAAIVILVMFSYPLQCHPC
RASVDAVLRWRPK-----------------------------------------------
-RSTGG-----NEGSPHRH-PLLPGGPRGSRTAD-------------------------P
M----------------------------SDLRFSIITTSILILSYIVAMTVSSLEAVLA
YVGSTGSTSISFILPGIFYY----KISAP--DSAAHQRL--MKEDDE---------AEDG
---YISGA---SEPD----DRNAQAHALTESGILR-------RHTRTWRREVLRKLSLAL
AIYGVIV--------------------------------MVTSLVTNSLFI-ASH-----
---------------------------------
>XP_001215712_Aspergillus_terreus
------------------------------------------------------------
------------------------------------------------------------
------------------------------------------------------------
------------------------------------------------------------
------------------------------------------------------------
------------------------------------------------------------
------------------------------------------------------------
----------MPLAISHMGIVLGVIVILWSGVTAGFGLYLQSRCAQ-YLDRGTASFFALS
QLTYPNAAVVFDAAIAIKCFGVGVSYLIIIGDLMPGVVQGFVGGSPVYDFLVDRHFWVTA
FMLIVI-PLSYLRRLDSLKYTSIAALVSMAYLVVLVVYHFVEGDTMAD--------RGPI
RVIHW--AGPVPTLSSLPVIVFAFTCHQN------MFSILNEIENNSHLRTTAVVFSSIG
SAAATYILVAITGYLSFGNNVGGNIVGMY--P-PGLWATIGRAAIVILVMFSYPLQCHPC
RASVDAVLRWRPK-----------------------------------------------
-PSSAG-----NDNSPHRH-PLL--GPRGSRAPE--------------------------
M----------------------------SDLRFSVITTTILVLSYIVAMTVSSLEAVLA
YVGSTGSTSISFILPGLFYY----KISSP--DSPTHQRL--MKEDDE---------AAED
---MLADDSN-DDDD----NEASQSRPLTESGILR-------RSTRHWRRTLLRKLSLAL
SIYGVVV--------------------------------MIVCLVTNSLFI-ASH-----
---------------------------------
>XP_022492905_Penicillium_arizonense
------------------------------------------------------------
------------------------------------------------------------
------------------------------------------------------------
------------------------------------------------------------
--------------------------------MEEAAIGVGQSTG---------------
------------------------------------------------------------
------------------------SGL-----RRRSGRTKRAGDVAG-EASWASSVINLV
NTIVGAGVLAMPLAISHMGIVLGVCVILWSGCAAGFGLYLQSLCAQ-YLDRGSASFFALS
QLTYPNAAVVFDGAIAIKCFGVGVSYLIIIGDLMPGVVQGFVGAEPAYDFLVDRHFWVTA
FMLIVI-PLSYLRRLDSLKYTSIAALVSMAYLVVLVVYHFVLGDTKED--------RGPI
RVGHW--AGAVPTLSSLPVIVFAFTCHQN------MFSILNEIGNNSHFRTTAVVLASIG
SAAGTYILVAITGYLSFGNSVGGNIVGMY--P-PGVPATIGRAAIVMLVVFSYPLQCHPC
RASVDAVLKWRPR-----------------------------------------------
-SQTSG-----TEGSPHRH-PLL--GPRGNRTPE-------------------------P
M----------------------------SDLRFSIITTTILILSYIVAMTVSSLEAVLA
YVGSTGSTSISFILPGLFYY----KISSP--DSPTHRGL--MKEDDE---------ADDD
---LSEDD---D-DE----GEGSLSRSLTESGLLL-------RSKKHWRKALLRPLSLAL
AAYGLLV--------------------------------MVVCLITNTFFI-ASH-----
---------------------------------
>XP_014533952_Penicillium_digitatum
--MALSVKGRSAIITGAGSGINFSFAKLLVENGCNVLIADLALRPEAQALADKHKTGPAR
VVFQETNVVDWVQLERMFEVAEKEFGEIDIVCPGAGVYEPNWSNFW--------------
------RPPHSAESKDPSSGGRYALVDINITHPIRTTQLAIAHFLNNRASGGPKHIVHIS
SIAGQNAMLSTPIYCVTKHAINGFVRSLAKLDKKLGIRITAVAPGLIKTPLWTDHPEKLK
MISDSADAWVTPEEVAEVMLALVQQEQIANIKMEEAALGVGSSGGHQ-------------
------------------------------------------------------------
------------------------NAM-----RRRATRG-RPGDVVG-EASWTSSVINLV
NTIIGAGVLAMPLAISRMGIVLGVCVILWSAVTAGFGLYLQSLCAQ-YLDRGSASFFALS
QLTYPNAAVVFDCAIAIKCFGVGVSYLIIIGDLMPGVVQGFVGSEPGYDFLVDRHFWVTA
FMLIVI-PISYLRRLDSLKYTSVAALMSMAYLVVLVVYKFVQGDTMED--------RGPI
RVGHW--AGAVPTLSSLPVIVFAFTCHQN------MFSILNEIANNSHFRTTAVVFASAG
SAAATYILVAITGYLSFGNSVGGNIVGMY--P-PGVYATIGRAAIVMLVVFSYPLQCHPC
RASVDAVLKWRPR-----------------------------------------------
-PQISR-----TESSPNRY-PLL--GPRGNRTPE-------------------------P
M----------------------------SDLRFSIITTTILILSYVVAMTVSSLESVLA
YVGSTGSTSISFILPGLFYY----KISSP--DSPTYRGF--MKEDDE---------AEDD
---LLGED---EGDD----GEDSLARSLTESRHLL-------RGTRHWRKTLLRRLSLAL
ALYGLLV--------------------------------MVVCLVTNTFFK-ASH-----
---------------------------------
>XP_016593822_Penicillium_expansum
------------------------------------------------------------
------------------------------------------------------------
------------------------------------------------------------
------------------------------------------------------------
--------------------------------MEEAALGVGPSGGHQ-------------
------------------------------------------------------------
------------------------NAM-----RRRGARG-RPGDIVG-EASWASSVINLV
NTIIGAGVLAMPLAISRMGIVLGVFVILWSAATAGFGLYLQSLCAQ-YLDRGSASFFALS
QLTYPNAAVVFDCAIAIKCFGVGVSYLIIIGDLMPGVVQGFVGSEPGYDFLVDRHFWVTA
FMLIVI-PISYLRRLDSLKYTSIAALVSMAYLVVLVVYKFVQGDTMEN--------RGPI
RVGHW--AGAVPTLSSLPVIVFAFTCHQN------MFSILNEIANNSHFRTTAVVFASGG
SAAATYILVAITGYLSFGNSVGGNIVGMY--P-PGVYATIGRAAIVMLVVFSYPLQCHPC
RASVDAVLKWRPR-----------------------------------------------
-PQVSR-----TESSPNRH-PLL--GPRGNRTPE-------------------------P
M----------------------------SDLRFSIITTTILILSYLVAMTVSSLESVLA
YVGSTGSTSISFILPGLFYY----KISSP--DSPTHRGL--MKEDDE---------AEDD
---LSGDD---EGDD----GEGSLARSLTESGLLL-------RGTRHWRKALLRRLSLAL
ALYGLLV--------------------------------MIVCLVTNTFFK-TSH-----
---------------------------------
>XP_040648220_Penicillium_griseofulvum
------------------------------------------------------------
------------------------------------------------------------
------------------------------------------------------------
------------------------------------------------------------
--------------------------------MEEAAL-VGPSGSH--------------
------------------------------------------------------------
------------------------NAL-----RRRGGRG-RPGDVVG-EASWASSVINLV
NTIIGAGVLAMPLAISRMGIVLGVCVVLWSAATAGFGLYLQSLCAH-YLDRGSASFFALS
QLTYPNAAVVFDAAIAIKCFGVGVSYLIIIGDLMPGVVQGFVGSEPGYDFLVDRHFWVTA
FMLIVI-PISYLRRLDSLKYTSIAALVSMAYLVVLVVYNFVKGDTMED--------RGPI
RIGHW--AGAVPTLSSLPVIVFAFTCHQN------MFSILNEIGNNSHFRTTAVVFASAG
SAAATYILVAITGYLSFGNSVGGNIIGMY--P-PGVYATIGRAAIVMLVVFSYPLQCHPC
RASVDAVLKWRPK-----------------------------------------------
-QHATG-----TESSPNRH-PLL--GPRGNRTPE-------------------------P
M----------------------------SDLRFSIITTTILVLSYLVAMTVSSLESVLA
YVGSTGSTSISFILPGLFYY----KISSP--DSPTHQGL--MKEDDE---------AEDD
---LSDDD---DCDD----GEGSLARSLSESGLLP-------CGSRHWRKALLRRLSLAL
ALYGFLV--------------------------------MIVCLITNTFFK-VSH-----
---------------------------------
>XP_038927420_Penicillium_roqueforti
------------------------------------------------------------
------------------------------------------------------------
------------------------------------------------------------
------------------------------------------------------------
--------------------------------MEEAALGVGPSGGHQ-------------
------------------------------------------------------------
------------------------NML-----RRRAARA-RPGDVVG-EASWASSVINLV
NTIIGAGVLAMPLAISRMGIVLGVCVILWSAVTAGFGLYLQSLCAQ-YLDRGSASFFALS
QITYPNAAVVFDCAIAIKCFGVGVSYLIIIGDLMPGVIQGFVGSEPGYDFLVDRHFWVTF
FMLIVI-PISYLRRLDSLKYTSIAALVSMAYLVVLVVYKFVQGDTMKD--------RGPI
RVGHW--EGAVPTLSSLPVIVFAFTCHQN------MFSILNEIGNNSHFRTTAVVIASAG
SAAATYILVAITGYLSFGNSVGGNIVGMY--P-PGVYATIGRAAIVMLVVFSYPLQCHPC
RASVDAVLKWRPR-----------------------------------------------
-AQVAG-----AESSPNRH-PLL--GPRGNRTPE-------------------------P
M----------------------------SDLRFSIITTTILILSYLVAMTVSSLESVLA
YVGSTGSTSISFILPGLFYY----KISSP--DSPTHQGL--MKEDDE---------AEDD
---LSGDD---DGDD----GEGSLARPLTESGLLH-------RGTRHWRKALLRRLSLAL
ALYGLVV--------------------------------MVVCLVTNTFFK-ISH-----
---------------------------------
>XP_002568683_Penicillium_rubens
------------------------------------------------------------
------------------------------------------------------------
------------------------------------------------------------
------------------------------------------------------------
-------------------------------------MHYG-------------------
------------------------------------------------------------
----------------------------------------------------APILIYFL
TAVIGAGVLAMPLAISRMGIVLGVCVVLWSATTAGFGLYLQSLCAL-YLDRGSASFFALS
QLTYPNAAVVFDCAIAIKCFGVGVSYLIIIGDLMPGVVQGFVGSEPAYDFLVDRHFWVTA
FMLIVI-PISYLRRLDSLKYTSIAALVSMAYLVILVVYNFILGDTKED--------RGPI
RVGHW--EGAIPTLSSLPVIVFAFTCHQN------MFSILNEIGNNSHFRTTAVVFASAG
SAAATYILVAITGYLSFGNSVGGNIVGMY--P-PGVYATIGRAAIVMLVVFSYPLQCHPC
RASVDAVLKWRPK-----------------------------------------------
-PQIIG-----TESSPNRH-PLL--GPRGNRTPE-------------------------P
M----------------------------SDLRFSVITTTILVLSYLVAMTVSSLESVLA
YVGSTGSTSISFILPGLFYY----KISAP--DSPAHQGL--MKEDDE---------AEDD
---LSEDD---DCDE----GEGSLARSLTESGLLL-------RGTRHWRKALLRRLSLAL
ALYGFLV--------------------------------MIVCLVTNTFFT-TSH-----
---------------------------------
>XP_040808348_Penicillium_solitum
------------------------------------------------------------
------------------------------------------------------------
------------------------------------------------------------
------------------------------------------------------------
--------------------------------MEEATIGVGSSGGHQ-------------
------------------------------------------------------------
------------------------NAM-----RRRAARG-RPGDVVG-EASWASSVINLV
NTIIGAGVLAMPLAISRMGIVLGVCVILWSAATAGFGLYLQSLCAQ-YLDRGSASFFALS
QLTYPNAAVVFDCAIAIKCFGVGVSYLIIIGDLMPGVVQGFVGSEAGYDFLVDRHFWVTA
FMLIVI-PISYLRRLDSLKYTSIAALVSMAYLVVLVVYKFVQGDTMED--------RGPI
RVGHW--EGAVPTLSSLPVIVFAFTCHQN------MFSILNEIGNNSHFRTTAVVFASAG
SAAATYILVAITGYLSFGNSVGGNIVGMY--P-PGVYATIGRAAIVMLVVFSYPLQCHPC
RASVDAVLKWRPS-----------------------------------------------
-PQVTG-----AERSPNRH-PLL--GPRGNRVPE-------------------------P
M----------------------------SDLRFSVITTTILILSYLVAMTVSSLESVLA
YVGSTGSTSISFILPGLFYY----KISSP--NSPTHRGL--MKEDDE---------AEDY
---LSEDD---EGDD----DEGSLARSLTESGLLP-------RGTRHWRKALLRPLSLAL
ALYGFLV--------------------------------MIVCLVTNTFFK-TSH-----
---------------------------------
>XP_022582913_Penicilliopsis_zonata
MAFSVQGKSAIVTGAGSGINLSFAKLLLENGCNVLIADLGLRPEAQAVVDKY--SSGLPR
AIFQQTDVIEWPQLEKMFEVAEQEFGEVDIVCPGAGIYEPHWSNFW--------------
------RPPGTPQSKDPRAGGRYAVLDINLTHPIRTTQLAISHFLARNKSKT---PKHIV
HVSSIAGQTPAFNTPMYVATKHAINGLVRALSNLDKECGIRVTAVAPGLIKTPLWTEHPE
KMCVV---------------------------DESKDMWVSPDEVAEVMLALIEQTEVSE
IIGDRSGKGQLFPIQGGTILEVSKTVRPVEA--------------------FHDPGPFNR
EGNTAANTKVLDDETFALLPTPFSSRLIADIPYRRGLRGKQAAGYAG-QASWLSSVINLV
NTIIGAGVLAMPLAMSHMGITLGVIVILWSGLASGFGLYLQSRCAQ-YLERGSASFFALS
QLTYPNAAVIFDAAIAIKCFGVGVSYLIIIGDLMPGVVQGFVGGTPDYDFLVDRHFWVTA
FMLVVI-PLSYLRRLDSLKYTSVAALVSMGYLVVLVVYHFVKGDTMAD--------RGPV
RVFKW--AGPIPTLSSFPVIVFAFTCHQN------MFSVMNEIKNNSHFRTTGVVLASIG
SSAATYVLVAITGYLSFGNNVGGNIVSMY--P-PGVPATIARAAIVMLVMFSYPLQCHPC
RASVDAVLKWRLK------------------------------------KTG--------
-SSSSS-----HEGSPHRH-PLL-GAARTSRSPD-------------------------A
M----------------------------SDLRFSLITTTILILSYITAMTVSSLEAVLA
YVGSTGSTSISFILPGLFYY----KISDP--DSPSHQRL--MKEDDE---------VADE
---VLAREADDDYND----TD-SLTRPLTDSGIIR-------ATTRQWRRKLIRKLSLAL
VLYGVLV--------------------------------MIVCLITNTFFV-ASH-----
---------------------------------
>XP_016623685_Cladophialophora_bantiana
------------------------------------------------------------
-----------------------------MSLPVPASSSRSQSRVR--------------
------RRPTTPT-LSK-------------------------------------------
------------------------------------------------------------
------------------------------------------------------------
------------------------------------------------------------
---------------------------------------RDLTGTAG-QASWISSVVNLL
NTIVGAGVLAMPLAMSHMGVVLGTIVILWAGATSGFGLYLQTRCAA-YLERGSSSFFALS
QITYPNAAVIFDAAIAIKCFGVGVSYLIIIGDLMPGVVRGFAREEDLGQFMFDRHFWVTA
FMLVVI-PFSFLRRLDSLKYTSVIALISIGYLVILVVYHFAAHDTLPD-----GHYQTPL
RIFKW--AGPIPALSSFPVIVFAYTCHQN------MFSILNEISDNSHFRTSAVVFASNG
TAASIYILVAITGYLSFGNEIGGNIVAQY--A-PSVSTTIGQAMIVVLVMFSYPLQVHPC
RASVDAVLKWRPS------------------------------------DKLKAKLRSTP
-ATPSS-----LDSSPPRDIPLLQPS-K-KRNTE--------------------------
M----------------------------SEARFAAITTVIIILSYIVAMTVSSLEAVLA
YVGSTGSTSISFILPGLFYY----KISSP--DSPLHQKL--MKEEDDYDWQ-----GGDD
E-SDDSDDDA--VND--EQQSHEGQNLLSNSGILSISGMSLLKRTRHFRRKMLRKLSLAL
AIYGICV--------------------------------MVVCLITNTFFI-VAH-----
---------------------------------
>XP_008727755_Cladophialophora_carrionii
------------------------------------------------------------
-----------------------------MSLPVPASSSRSQSRAR--------------
------RRPGTPT-LSK-------------------------------------------
------------------------------------------------------------
------------------------------------------------------------
------------------------------------------------------------
---------------------------------------RDLIGTAG-QASWISSVINLL
NTIVGAGVLAMPLAMSHMGILLGTIVILWAGATAGFGLYLQTRCAR-YLERGSSSFFALS
QITYPNAAVIFDAAIAVKCFGVGVSYLIIIGDLMPGVVRGFAREEDLGAFMFDRHFWVTA
FMLVVI-PFSFLRRLDSLKYTSVIALISIGYLVILVVYHFAAHDTLPD-----GHYKTPL
RIFKW--AGAVPALSSFPVIVFAYTCHQN------MFSILNEIKDNSHFRTTAVLTASNG
TAASIYILVAITGYLSFGNEIGGNIVAQY--A-PSVSTTIGQAMIVVLVMFSYPLQVHPC
RASVDAVLKWRPS------------------------------------AKLRARL--TP
SATPSS-----VDSSPPRNIPLLHPA-RQQRNTE--------------------------
M----------------------------GEARFAAITTAIIILSYIVAMTVSSLEAVLA
YVGSTGSTSISFILPGLFYY----KISSP--DSPLHQKL--IKEEDDYDWH-----GNDD
AGSTKSDDDR--AAD--DQQDGEGQGLLSNSGILSITAVSLLKRTKNFRRRLLRRLSLAL
AIYGIIV--------------------------------MIVCLITNTFFI-VAH-----
---------------------------------
>XP_016247289_Cladophialophora_immunda
------------------------------------------------------------
-----------------------------MSLPAPASSSRTQSRVR--------------
------RRPATPI-LSK-------------------------------------------
------------------------------------------------------------
------------------------------------------------------------
------------------------------------------------------------
---------------------------------------RDLTGTVG-QASWISSVVNLL
NTIVGAGVLAMPLAMSHMGVLLGTIVILWAGATAGFGLYLQTRCAA-YLERGSSSFFALS
QITYPNAAVIFDAAIAIKCFGVGVSYLIIIGDLMPGVVRGFAREEDLGQFMFDRHFWVTA
FMLVVI-PFSFLRRLDSLKYTSVIALISIGYLVILVVYHFAAHDTLPG-----GHYQTPL
RIFTW--AGAIPALSSFPVVVFAYTCHQN------MFSILNEISDNSHFRTSAVVFASNG
TAASIYILVAITGYLSFGNEIGGNIVAQY--A-PSVSTTIGQAMIVVLVMFSYPLQVHPC
RASVDAVLKWRPS------------------------------------DKLKARLRSTP
-ATPSS-----LDSSPPRDVPLLQPG-R-KRNTE--------------------------
M----------------------------GEARFAAITTAIIILSYIVAMTVSSLEAVLA
YVGSTGSTSISFILPGLFYY----KISSP--DSPLHQKL--VKEEDDYEWH-----GDDD
A-SDKSDDDA--GNE--EPPNHEGQNLLGNSGILSISGISLLKRTRNFRRKMLRKLSLAL
AIYGVCV--------------------------------MVVCLITNTFFI-VAH-----
---------------------------------
>XP_007743374_Cladophialophora_psammophila
------------------------------------------------------------
-----------------------------MSLPVPASSSRSQSRFR--------------
------RRPATPT-LTK-------------------------------------------
------------------------------------------------------------
------------------------------------------------------------
------------------------------------------------------------
---------------------------------------RDLTGTAG-QASWISSVVNLL
NTIVGAGVLAMPLAMSHMGVVLGTIVILWAGATSGFGLYLQTRCAA-YLERGSSSFFALS
QITYPNAAVIFDAAIAIKCFGVGVSYLIIIGDLMPSVVRGFAREEDLGQFMFDRHFWVTA
FMLVVI-PFSFLRRLDSLKYTSVIALISIGYLVILVVYHFAAHDTLPD-----GRYQTQL
RIFKW--AGPIPALSSFPVIVFAYTCHQN------MFSILNEISDNSHFRTSAVVFASNG
TAASIYILVAITGYLSFGNEIGGNIVAQY--A-PSVSTTIGQAMIVVLVMFSYPLQVHPC
RASVDAVLKWRPS------------------------------------DKLKAKLRSTP
-ATPSS-----LDSSPPRDVPLLQPG-K-KRNTE--------------------------
M----------------------------SEVRFAAITTVIIILSYIVAMTVSSLEAVLA
YVGSTGSTSISFILPGLFYY----KISSP--NSPLHQKL--VKEEDDYDWQ-----GGDD
E-SDKSDDDA--VND--EQQNHEGQNLLSNSGILSISGMSLLKRTRHFRRKMLRKLSLAL
AIYGICV--------------------------------MVVCLITNTFFI-VAH-----
---------------------------------
>XP_018690392_Fonsecaea_erecta
------------------------------------------------------------
-----------------------------MSLPAPASSSRTQSRAR--------------
------RRPATPT-LSK-------------------------------------------
------------------------------------------------------------
------------------------------------------------------------
------------------------------------------------------------
---------------------------------------RDLTGTVG-QATWISSVVNLL
NTIVGAGVLAMPLAMSHMGILLGTIVILWAGLTAGFGLYLQTRCAA-YLERGSSSFFALS
QITYPNAAVIFDAAIAIKCFGVGVSYLIIIGDLMPGVVRGFAREEDLGQFMFDRHFWVTA
FMLVVI-PFSFLRRLDSLKYTSVIALISIGYLVILVVYHFVAHDTLPD-----GHYQTPL
RIFKW--AGAIPALSSFPVIVFAYTCHQN------MFSILNEISDNSHFRTSAVVFASNG
TAASIYILVAITGYLSFGNEIGGNIVAQY--A-PSVSTTIGQAMIVVLVMFSYPLQVHPC
RASIDAVLKWRPS------------------------------------DKFKARLRSTP
-ATPNS-----LDSSPPRDVPLLQPG-R-KRNTE--------------------------
M----------------------------GEARFAAITTAIIILSYIVAMTVSSLEAVLA
YVGSTGSTSISFILPGLFYY----KISSP--DSPLHQKL--VKEEDDYDWQ-----GGDD
E-SDKSDDEG--VHD--EPPNHEGQNLLGNSGILSISGVSLLKRTRNFRRKMLRKLSLAL
AIYGICV--------------------------------MVVCLITNTFFI-VSH-----
---------------------------------
>XP_022507336_Fonsecaea_monophora
------------------------------------------------------------
-----------------------------MSLPAPASSSRTQSRAR--------------
------RRPGTPT-LSK-------------------------------------------
------------------------------------------------------------
------------------------------------------------------------
------------------------------------------------------------
---------------------------------------RDLTGTVG-QASWISSVVNLL
NTIVGAGVLAMPGALSHMGILLGTIVILWAGVTAGFGLYLQTRCAA-YLDRGSSSFFALS
QITYPNAAVIFDAAIAVKCFGVGVSYLIIIGDLMPGVVRGFAREEDLGKFMFDRHFWVTA
FMLVVI-PFSFLRRLDSLKYTSVIALISIGYLVILVVYHFLAHDTLPD-----GHYKTPL
RVITW--AGAVPALSSFPVIVFAYTCHQN------MFSILNEINDNSHFRTSAVVFASNG
TAAAIYVLVAITGYLSFGNEIGGNIVAQY--A-PSVSTTIGQAMIVVLVMFSYPLQVHPC
RASVDAVLKWRPS------------------------------------DKLKARLRSTP
-ATPSS-----LDSSPARDVPLLQPG-R-RRNAE--------------------------
M----------------------------GEARFAAITTAIIILSYIVAMTVSSLETVLA
YVGSTGSTSISFILPGLFYY----KISSP--DSPLHQKL--VKEEDDYDWP-----GDEG
E-SVKSDDDA--VND--EQPSHEGQNLLSNSGFLSLSGVSLLKRTRNFRRKLLRKLSLAL
AIYGVCV--------------------------------MVVCLITNTFFI-VGH-----
---------------------------------
>XP_016632185_Fonsecaea_multimorphosa
------------------------------------------------------------
-----------------------------MSLPAPASSSRQQSRVR--------------
------RRPATPT-LSK-------------------------------------------
------------------------------------------------------------
------------------------------------------------------------
------------------------------------------------------------
---------------------------------------RDLNGTVG-QASWISSVVNLL
NTIVGAGVLAMPLALSHMGIVLGTIVILWAGATAGFGLYLQTRCAA-YLERGSSSFFALS
QITYPNAAVIFDAAIAVKCFGVGVSYLIIIGDLMPGVVRGFAREEDLGQFMFDRHFWVTA
FMLVVI-PFSFLRRLDSLKYTSVIALISIGYLVILVVYHFAAHDTLPN-----GHYQTPL
RVFTW--AGAIPALSSFPVIVFAYTCHQN------MFSILNEISDNSHFRTSAVVFASNG
TAAAIYILVAITGYLSFGNEIGGNIVAQY--A-PSVSTTIGQAMIVVLVMFSYPLQVHPC
RASVDAVLKWRPS------------------------------------DKLKARLRSTP
-ATPSS-----LDSSPPRDVPLLQPG-R-KRNTE--------------------------
M----------------------------GEARFAAITTVIIILSYIVAMTVSSLEAVLA
YVGSTGSTSISFILPGLFYY----KISSP--DSPLHQKL--VKEEDDYDWQ-----RSDD
P-SDDSDDAA--GTD--EQPNHEGQNLLSNSGILSLSGVSLLKRTRNFRRKLLRRLSLAL
AIYGICV--------------------------------MVVCLITNTFFI-VAH-----
---------------------------------
>XP_022501021_Fonsecaea_nubica
------------------------------------------------------------
-----------------------------MSLPAPASSSRTQSRAR--------------
------RRPGTPT-LSK-------------------------------------------
------------------------------------------------------------
------------------------------------------------------------
------------------------------------------------------------
---------------------------------------RDLTGTVG-QASWISSVVNLL
NTIVGAGVLAMPGALSHMGILLGTIVILWAGVTAGFGLYLQTRCAA-YLERGSSSFFALS
QITYPNAAVIFDAAIAVKCFGVGVSYLIIIGDLMPGVVRGFAREEDLGKFMFDRHFWVTA
FMLVVI-PFSFLRRLDSLKYTSVIALISIGYLVILVVYHFLAHDTLPD-----GHYKTPL
RVITW--AGAVPALSSFPVIVFAYTCHQN------MFSILNEINDNSHFRTSAVVFASNG
TAAAIYVLVAITGYLSFGNEIGGNIVAQY--A-PSVSTTIGQAMIVVLVMFSYPLQVHPC
RASVDAVLKWRPS------------------------------------DKLKARLRSTP
-ATPSS-----LDSSPARDVPLLQPG-R-RRNAE--------------------------
M----------------------------GEARFAAITTAIIILSYIVAMTVSSLETVLA
YVGSTGSTSISFILPGLFYY----KISSP--DSPLHQKL--VKEEDDYDWQ-----GDED
E-SVKSDDDA--GNN--EQPSHEGQNLLSSSGFLSLSGVSLLKRTRNFRRKLLRKLSLAL
AIYGVGIPSGEDIKPRYSRSDNTVHPDKTSWEGTSRWADRQVSVYAGIFLMRLGQQSLME
ELEVSPGEFQNHTQQDLRDIYALQTPATTKDIC
>XP_013279596_Fonsecaea_pedrosoi
------------------------------------------------------------
-----------------------------MSLPAPASSSRTQSRAR--------------
------RRPGTPT-LSK-------------------------------------------
------------------------------------------------------------
------------------------------------------------------------
------------------------------------------------------------
---------------------------------------RDLTGTVG-QASWISSVVNLL
NTIVGAGVLAMPGALSHMGILLGTIVILWAGVTAGFGLYLQTRCAA-YLDRGSSSFFALS
QITYPNAAVIFDAAIAVKCFGVGVSYLIIIGDLMPGVVRGFAREEDLGKFMFDRHFWVTA
FMLVVI-PFSFLRRLDSLKYTSVIALISIGYLVILVVYHFLAHDTLPD-----GHYKTPL
RVITW--AGAVPALSSFPVIVFAYTCHQN------MFSILNEINDNSHFRTSAVVFASNG
TAAAIYVLVAITGYLSFGNEIGGNIVAQY--A-PSVSTTIGQAMIVVLVMFSYPLQVHPC
RASVDAVLKWRPS------------------------------------DKLKARLRSTP
-ATPSS-----LDSSPARDVPLLQPG-R-RRNAE--------------------------
M----------------------------GEARFAAITTAIIILSYIVAMTVSSLETVLA
YVGSTGSTSISFILPGLFYY----KISSP--DSPLHQKL--VKEEDDYDWP-----GDEG
E-SVKSDDDA--VND--EHPSHEGQNLLSNSGFLSLSGVSLLKRTRNFRRKLLRKLSLAL
AIYGVCV--------------------------------MVVCLITNTFFI-VGH-----
---------------------------------
>XP_007755406_Cladophialophora_yegresii
------------------------------------------------------------
-----------------------------MLID------------H--------------
------RRPGTPT-LSK-------------------------------------------
------------------------------------------------------------
------------------------------------------------------------
------------------------------------------------------------
---------------------------------------RDLIGTAG-QASWISSVINLL
NTIVGAGVLAMPLAMSHMGIFLGTVVILWAGATAGFGLYLQTRCAR-YLERGSSSFFALS
QITYPNAAVIFDAAIAVKCFGVGVSYLIIIGDLMPGVVRGFAREEDLSAFMFDRHFWVTA
FMLVVI-PFSFLRRLDSLKYTSVIALISIGYLVILVVYHFAAHDTLPD-----GHYKTPL
RIFKW--AGAVPALSSFPVIVFAYTCHQN------MFSILNEIKDNSHFRTTAVLTASNG
TAASIYILVAITGYLSFGNEIGGNIVAQY--A-PSVSTTIGQAMIVVLVMFSYPLQVHPC
RASVDAVLKWRPS------------------------------------AKLRAKL--TP
SATPSS-----VDSSPPRNIPLLHPA-RQQRNTE--------------------------
M----------------------------GEARFAAITTAIIILSYIVAMTVSSLEAVLA
YVGSTGSTSISFILPGLFYY----KISSP--DSPLHQKL--IKEEDDYDWE-----GNDD
AGSTKSDDDRATATD--DPQEGEGQGLLSNSGILSIGGVSLLKRTKNFRRKILRRLSLAL
AIYGIVV--------------------------------MIVCLITNTFFI-VAH-----
---------------------------------
>XP_016237134_Exophiala_spinifera
------------------------------------------------------------
-------------------------------MPGLTASHASHSGTR--------------
------RHGHTPPPRTK-------------------------------------------
------------------------------------------------------------
------------------------------------------------------------
------------------------------------------------------------
---------------------------------------RDLGGTPG-NASWLSSVVNLL
NTIVGAGVLAMPLAMSHMGILLGTIVIIWAGVTAGFGLYLQARCAK-YLERGSASFFALS
QITYPNAAVIFDGAIAIKCFGVGVSYLIIIGDLMPGVVRGFADESSLSPFMFDRHFWITA
FMLVVI-PFSFLRRLDSLKYTSVVALVSIGYLVILVVYHFAAHDTLPN-----GHYETPL
RVFKW--AGVVPTLSSFPVIVFAYTCHQN------MFSILNEIADNSHFRTTSVLCASNG
TAGFIYLLVAITGYLSFGNEIGGNIVAQY--A-PAVSTTIGQAMIVVLVMFSYPLQVHPC
RASLDAVLKWRPS------------------------------------DKLKAKLRSAS
-ATPRS-----VDSSPPRDVPLLPVA-K-KRNTE--------------------------
M----------------------------SETRFAAITTVIIICSYIVAMTVSNLSAVLA
YVGSTGSTSISFILPGLFYY----KISSP--DSPLHQRL--LKEEDDYDYA--------D
SDAANSDDED-DH-D--GVGGEEHQSLLANSGLLSLSGVSLLKRTKNLRRNLLRRLSLAL
AIYGLVV--------------------------------MITCLIMNTFFL-ATH-----
---------------------------------
>XP_016267800_Exophiala_oligosperma
------------------------------------------------------------
-------------------------------MPGSTSSHGSHSRTR--------------
------RRPHTPTRTTK-------------------------------------------
------------------------------------------------------------
------------------------------------------------------------
------------------------------------------------------------
---------------------------------------RDLTGTVG-NASWISSVVNLL
NTIVGAGVLAMPLAMSHMGILLGTIVIIWAGVTAGFGLYLQTRCAR-YLERGSASFFALS
QITYPNAAVIFDAAIAIKCFGVGVSYLIIIGDLMPGVVRGFAHEDSLSPFMFDRHFWITA
FMLVVI-PFSFLRRLDSLKYTSVVALISIGYLVILVVYHFAKHDTLPN-----GHYETPL
RVFKW--AGIVPTLSSFPVIVFAYTCHQN------MFSILNEIADNSHFRTTSVLCASNG
TAGFIYILVAITGYLSFGNEIGGNIVAQY--A-PAVSSTLGQAMIVVLVMFSYPLQVHPC
RASLDAVLKWRPS------------------------------------DKLKAKLRSAS
-ATPSS-----VDSSPPRDVPLLPVA-K-KRNTE--------------------------
M----------------------------SETRFAAITTVIVICSYIVAMTVSSLSAVLA
YVGSTGSTSISFILPGLFYY----KISSP--DSPLHQRL--LKEEDDYDYD--------D
SDGAKSDDEN-DRSE--AGGGGEHQTLLANSGLLSLSGVSLLKRTKNLRRKLLRRLSLAL
AVYGLVV--------------------------------MITCLIMNTFFI-VTH-----
---------------------------------
>XP_013317551_Exophiala_xenobiotica
------------------------------------------------------------
-------------------------------MPGSTSSHNSHSRTR--------------
------RRPHTPP-RTK-------------------------------------------
------------------------------------------------------------
------------------------------------------------------------
------------------------------------------------------------
---------------------------------------RDLAGTVG-NASWISSVINLL
NTIVGAGVLAMPLAMSHMGIFLGTIVILWAGLTAGFGLYLQTRCAA-YLERGSSSFFALS
QITYPNAAVIFDAAIAIKCFGVGVSYLIIIGDLMPGVVRGFANEDSLAPFMFDRHFWITA
FMLIVI-PFSFLRRLDSLKYTSVIALISIGYLVILVVYHFAARDTLPS-----GHYETPL
RIFKW--AGIVPTLSSFPVIVFAYTCHQN------MFSVLNEIADNSHFRTSSVLITSNG
VAGFIYILVAITGYLSFGNEIGGNIVAQY--A-PSVSTTIGQAMIVVLVMFSYPLQVHPC
RASVDAVLKWRPS------------------------------------DKLKAKLRSTS
-ATPTS-----HDSSPPRDTPLLPVA-K-KRSGE--------------------------
M----------------------------SETRFAAITTVIVICSYIVAMTVSSLSAVLA
YVGSTGSTSISFILPGLFYY----KISSP--DSPHHQRL--LKEEDDYDND--------E
RDGVESDDED-NH-D--A-GDGESQTLLANSGILSLAGASLLRRSKNFRRKLLRRLSLAL
AIYGLVV--------------------------------MITCLIMNTFFL-AAH-----
---------------------------------
>XP_007727518_Capronia_coronata
------------------------------------------------------------
-------------------------------MTSSSTSSRPHSRARRYVVSLRSSLGHAL
ANRATNRRAHTPT-RNK-------------------------------------------
------------------------------------------------------------
------------------------------------------------------------
------------------------------------------------------------
---------------------------------------RNLTGTVG-QASWISSVVNLL
NTIVGAGVLAMPLALSHMGIVLGTIVILWAGITAGFGLYLQTRCAA-YLERGSASFFALS
QITYPNAAVIFDTAIAVKCFGVGVSYLIIIGDLMPGVVRGFADENKLGAFMFDRHFWITA
FMLVVI-PFSFLRRLDSLKYTSVVALISIGYLVILVVYHFAAHDTLPD-----GHYQTPL
RIFKW--AGAVPALSSFPVIVFAYTCHQN------MFSILNEIANNSHFRTSSVVCTSNG
TAAAIYMLVAITGYLSFGNEVGGNIVAQY--A-PSVSTTIGQAMIVVLVMFSFPLQVHPC
RASVDAVLKWRPS------------------------------------NKLKSVLRSSP
-ATPSS-----GDASPPRDTPLLHSA-KK-RAPE--------------------------
M----------------------------GEVRFAAITTTIIVLSYIVAMTVSSLEAVLA
YVGSTGSTAISFILPGLFYY----KISSP--DSPLHQRL--MKEEDDYDHDHDHEDEDDD
DRAGKSDDEN-------DQHDPEGQTLLANSGILSIGAISMLRRSRNFRRKLLRRLSLAL
AIYGLVV--------------------------------MVVCLITNTFFI-VRH-----
---------------------------------
>XP_007731819_Capronia_epimyces
------------------------------------------------------------
-----------------------------MASTPGSISSRPHSRAR--------------
------RRPQTPT-RNK-------------------------------------------
------------------------------------------------------------
------------------------------------------------------------
------------------------------------------------------------
---------------------------------------RDLTGTVG-QASWISSVVNLL
NTIVGAGVLAMPLALSHMGILLGTIVILWAGLTAGFGLYLQTRCAA-YLERGSASFFALS
QITYPNAAVIFDAAIAIKCFGVGVSYLIIIGDLMPGVVRGFADEDRLGAFMVDRHFWITA
FMLVVV-PFSFLRRLDSLKYTSVIALISIGYLVILVVYHFAAHDTLPD-----GHYQTPL
RIFKW--AGAVPALSSFPVIVFAYTCHQN------MFSILNEIANNSHFRTSSVVFASNG
TAASIYILVAITGYLSFGNEVGGNIVAQY--A-PAVSTTIGQAMIVVLVMFSYPLQVHPC
RASVDAVLKWRPS------------------------------------NKLKSVLRSSS
-ATSSS-----IDSSPPRDTPLLQPG-RK-RNPE--------------------------
M----------------------------GDVRFAAITTVIIILSYIVAMTVSSLEAVLA
YVGSTGSTAISFILPGLFYY----KISSP--DSPLHQRL--VKEEDDYEH--------ES
GEASKSDDED-------EEHDPEGQTLLANSGILSIGAISVLRRTRNFRRRLLRKLSLAL
AVYGVIV--------------------------------MIVCLITNTFFI-VAH-----
---------------------------------
>XP_009157891_Exophiala_dermatitidis
------------------------------------------------------------
-------------------------------MASSSSSSRPHSRAR--------------
------RRPHTPT-RNK-------------------------------------------
------------------------------------------------------------
------------------------------------------------------------
------------------------------------------------------------
---------------------------------------RDLTGIVG-QASWTSSVVNLL
NTIVGAGVLAMPLAMSHMGILLGTIVILWAGATAGFGLYLQTRCAA-YLERGSASFFALS
QITYPNAAVIFDAAIAIKCFGVGVSYLIIIGGLMPGVVRGFVDEDRLATFMLDRHFWITA
FMLVVI-PFSFLRRLDSLKYTSVIALISIGYLVILVVYHFLAHDTLPD-----GHYQTPL
RVFKW--AGAVPALSSFPVIVFAYTCHQN------MFSILNEIANNSHFHTSSVVFASNG
TAATIYIMVAITGYLSFGNEVGGNIVAQY--A-PSVSTTIGQAMIVVLVVFSYPLQVHPC
RASVDAVLKWRPS------------------------------------NKLKSVLRSTS
-ATPSS-----VDSSPPRDTPLLQPG-RKQRNGE--------------------------
M----------------------------GEVRFAAITTVIIILSYIVAMTVSSLEAVLA
YVGSTGSTAISFILPGLFYY----KISSP--DSPLHQRL--LKEEDDYGYD-DHDDDDDD
GPAGKSDNGS-------DR-DPEGHGLLANSGLLSIGAVSMLRRTRTFRRKLLRKLSLAL
AIYGVVV--------------------------------MIVCLITNTFFI-VAH-----
---------------------------------
>XP_013264163_Exophiala_aquamarina
------------------------------------------------------------
-------------------------------------------MVI--------------
------RQPHTST-RNK-------------------------------------------
------------------------------------------------------------
------------------------------------------------------------
------------------------------------------------------------
---------------------------------------RALIGTVG-QASWASSVINLL
NTIVGAGVLAMPLAMSHMGILLGTIVILWAGLTAGFGLYLQTRCAA-YLERGSSSFFALS
QITYPNAAVIFDAAISIKCFGVGVSYLIIIGDLMPKVVRGFADEDSLAPFMFDRHFWVTA
FMLVVI-PFSFLRRLDSLKYTSVIALISIGYLVILVVYHFAAHDTLPE-----EGYKTPL
RVFKW--AGIVPALSSFPVIVFAYTCHQN------MFSILNEIKDNSHFRTAGVATASIG
TAASIYVLVAITGYLSFGNEVSGNIVENY--A-PMPATTIGQAMIVILVMFSYPLQVHPC
RASVDAVLKWRPS------------------------------------DKLKAKLRSTS
-GTP-S-----LESSPPRNIPLLQPS-R-QRNTE--------------------------
M----------------------------GETRFAAITTLIIILSYLVAMTVSSLDKVLA
YVGSTGSTSISFILPGLFYY----KISSP--DSPLHQQL--LKEEDDYEYG--------D
EGGRKSDDGDDEDEN--NENLRESQTLLANSGFLSVSGASILKRTRNFRRKLLRRLSLAL
AIYGMIV--------------------------------MVTCLVTNSVFLAA-H-----
---------------------------------
>XP_016222667_Exophiala_mesophila
------------------------------------------------------------
------------------------------MASGSASSSRPHSRAR--------------
------RRARTPT-RSK-------------------------------------------
------------------------------------------------------------
------------------------------------------------------------
------------------------------------------------------------
---------------------------------------RDLTGTAG-QASWASSVINLL
NTIVGAGVLAMPLALSHMGILLGVLVILFAGATAGFGLYLQTRCAA-YLERGSASFFALS
QITYPNAAVIFDAAISVKCFGVGVSYLIIIGDLMPKVVRGFASEDSLGPFMFDRHFWVTA
FMLVVI-PFSFLRRLDSLKYTSVIALISIGYLVILVVYHFAAHDTLPP-----EGYKTPL
RVFKW--AGVVPTLSSFPVIVFAYTCHQN------MFSILNEIHDNSHFRTTSVVTASIG
SAGGIYVLVAVAGYLSFGNEMSGNIVANY--A-PSVSTTIGQAMIVILVMFSYPLQVHPC
RASVDAVLKWRPS------------------------------------DKLKSKFRSAS
-GTP-S-----VESSPPRTVPLLA-G-R-PRTSE--------------------------
M----------------------------SETRFAAITTVIIILSYLVAMTVASLDRVLA
YVGSTGSTSISFILPGLFYY----KISSP--DSPLHQRL--LKEEDDYD-A--------E
EGASKSGDEAEEDDNAADDHLRESQTLLANSGFLSIGAGSILRRTRTFRRNLLRKLSLAL
AIYGVVV--------------------------------MITCLTTNIIFNASGH-----
---------------------------------
>XP_013277581_Rhinocladiella_mackenziei
------------------------------------------------------------
------------------------------MAPGSSPSSRPHSRAR--------------
------RRPHTPT-RNK-------------------------------------------
------------------------------------------------------------
------------------------------------------------------------
------------------------------------------------------------
---------------------------------------RDLTGIAG-QATWISSVINLL
NTIVGAGVLAMPLAMSHMGILLGTLVILWAGLTAGFGLYLQTRCAA-YLERGSASFFALS
QITYPNAAVIFDAAIAIKCFGVGVSYLIIIGDLMPEVVRGFADENSLAPFMFDRHFWVTA
FMLVVI-PFSFLRRLDSLKYTSVIALISIGYLVILVVYHFGAHDTLPD-----GHYKTPL
HIFEW--AGAIPSLASFPVIVFAYTCHQN------MFSILNEIKENSHFRTTSVVFASNG
TAASIYILVAITGYLSFGNEIGGNIVAQY--A-PSVSTTIGQAMIVVLVMFSYPLQVHPC
RASVDAVLKWRPS------------------------------------DKLKAKLRSTS
-ATPSS-----LDSSPPGDVPLLQPG-K-KNNTE--------------------------
M----------------------------SETRFAAITTVIIILSYIVAMAVSSLEAVLA
YVGSTGSTSISFILPGLFYY----KISSP--DSPLHQRL--LKEEDDYD-------ADYD
EEGYKSDDNN-NEAD--DHGQAEGQNLLANSGILSISAVSLLKRTRNFRRKMLRRLALAL
AIYGVLV--------------------------------MIVCLVTNTFFI-VAH-----
---------------------------------
>XP_018002260_Phialophora_attinorum
------------------------------------------------------------
--------------------------------MSSAPSSRTPSRAR--------------
------R-------RGK-------------------------------------------
------------------------------------------------------------
------------------------------------------------------------
------------------------------------------------------------
---------------------------------------NDVTGTAG-QATWISSVINLL
NTIVGAGVLAMPLAMSHMGMVLGIVVMLWAGLTAGFGLYLQTRCAA-YLERGSSSFFALS
QITYPNAAIIFDAAIAIKCFGVGISYLIIIGDLMPGVVLGFAEEEGLARFLLDRHFWITA
FMLVCI-PLSYLRRLDSLKYTSVIALISISYLVVLVVYHFASHDTLPE-----TGYETPL
RIFKW--ASPSLALSSLPVIVFAYTCHQN------MFSVLNEIADNSHFRTTAVVGVSIG
TAAAIYVLVAITGYLSFGNEVGGNIVAQY--A-PSVSATIGRAAIVVLVMFSYPLQVHPC
RASVDAVLKWRPS------------------------------------KSLTKRLSRS-
-ATPSSNSLSVPDSSPARDVPLLTMG-K-KRSTE--------------------------
I----------------------------SETRFALITTIIIILSYVVAMMVSSLEYVLA
YVGSTGSTSISFILPGLFYY----KISSP--DNPLHQKL--CKEEDDYDYDYDPAGVSDA
ERVRRRSDAS---------GQEESEGLLANSGFLSLGGRSLLKKTRNFRLKLLRKLALAL
SIYGLVV--------------------------------MVTCLTMNTFFLAAK------
---------------------------------
>NP_595211_Schizosaccharomyces_pombe
------------------------------------------------------------
-------------------------------MSGYSPLSSGPADVH--------------
------------------------------------------------------------
------------------------------------------------------------
------------------------------------------------------------
------------------------------------------------------------
---------------------------------------------IG-KAGFFSSVINLA
NTILGAGILSLPNAFTKTGLLFGCLTIVFSAFASFLGLYFVSQCAA-RLPRGKASFAAVA
KHTFPSLAVVFDASIAVKCFGVAVSYLVIVGDLMPQIAPSLGLSSPM---FLRRQTWIVF
ALFVLT-PLSFLKRLDSLRHTSVISLIALCYLVFIVLYHFIIGDTV----------KGEI
RYFVP--ESGFGYLSVLPVFVFGFTCHQN------AFSVINEVRNFSQGFVNFTMFTAII
SSTLLYLLVAITGYLSFGSLASGNIIAMY--DNTSIWIIGGKLAIVVLVLFSYPLQCHPC
RNSVYQAI----------------------------------------------------
---------------------------RRSYSAH-------------------------D
M----------------------------SDGYHAVITLCILLFTHSLALLLSSLEMVLA
FVGSTGSTFISFILPGSLYYFFSHKVASPGNSSPLQLRI--S------------------
-----------------------------------------------------RAFAAGL
AIYGTVV--------------------------------MILCLNINIAKL--SH-----
---------------------------------
```
