## Supplementary material for "Coding Sequence Insertions in Fungal Genomes are Intrinsically Disordered and can Impart Functionally-Important Properties on the Host Protein": MAFFT_MSAs: XP_721025.1_blasthits_MAFFT.txt

```
>XP_721025_Candida_albicans
MSSNSSWSNNDSYQSRNNPNNGNNHN------PHLMSQQHSQSVNIPSHLLPQAFIEQQQ
QPPQ----PQPQQYPQDGQAH-NKNPPINNRFHQSQP--PQSRHQYI--------PSKQE
QMQQP-------------------------------------------------------
--------YPTAEQNNQHF-PPPQERSYSFSSTMDPGSPSKMTPPNF-------------
----------------------------------------------------SQRNQSFS
GYQQPPPQQQQYPQSPHKAYN-------------------------Q--QT--HTHQ---
-----------GGLQ--------QPYIAQRQNMPPG---------------YINQNPYSQ
-QNRSVSSLTQDRT------GAPVQ------HLPYPVNNDDPGYQLQPSAIQSHH-PP--
--QQQQQQQPPLQTRRQLRKAPSSNLP--PIQTDQ---------------------VYYS
PDARRIVSTP------------THQQNF-------------PTPIP----PEARTK----
-----SLTSASLKHQKQP----------------SQPSQPYFQQIS--ESPGKDSNARNS
SSSSLHHTFSLT--SKSRSFTSISKL-SSL------------------STKKFGSSSS--
------------------------------------------------------------
------------VNTN--------K-LDRYQSSGTI---RNN------HNHNHTNQTSH-
------------------------------------------------------------
----------NIHYAKP----SVYPAILSEVAKLFKEA---------IIL-TINTKDGLE
YHDTFTGKMAVDILCRIIRTNDRNLALLLGRSLDAQKFFHDVTYNHRLRDSVHEIYA---
FNNVYNDVDFFNE----------------------ENGGAGSVSNG-ENSALNSKHGS--
FLDSSTQLQNALNDHI-------------SDYHTSQSSGSLTKIASSATGNG---SVGVA
GKELSASQQT-------------------------GVNGVFTILTECYSPTCSRNSLCYS
IACPRRLEQQARLNLKPQGGLQRAVSKLS---LH---DQE--ETETLWHKTVPQSVLDKL
DKHEKTRQELIYEFVYTERDYVKDLEFMTDFYI-----MPLR---NPANNIIPDYQRETF
IQTVFGGVPDLLRLAKRLSEALTRRQQQQKPVIETIGDVFLDYVGDFEPFVTYSGNKVFA
TFEHERQQQVNMKYARFLDAIEKKPESRRQDLSSFLIKGVQRPARYQLLLSGILKHTKPE
SP--DYKYLTKAKEEIEKLLVKINIQTGECTDRHKVMVLHRLLGKQTLENRFNFKLSYNN
RIIYQVTLNRKR--DNE------KIDLYLFEHALLLVKHKIQNKREQHKVFEKPMYLPLL
FVNSGMEIPTNRTIMPHRYHGS---LVSD-T----------SIRPQR-AESNYIGNTL--
---------------NSSSTPKFQLNFFGLG-SNQVHASLFADDLTIQNQVLSQISAQQK
KLIDANDIFSLCKFETRR------FTGNNKINCAVPCYGGKKLLYGTDSGVWVSTVRSI-
----------SATSNEKICSDPTMVISKTYVTQIEVIVEYSKLLVLSDKSLYEFDLSCTD
SLDHVKNTKS----GKLLLSHVSFFKVGVCDGKLLVIGARTGS-SHSICIFEPVNPFDKS
--------------------N-K------------NKNKR-LEIQ---------------
---------------------------------------------------EINFSSDPI
SISFLKTKLCIGCAKGFEILSSQTGTKESILDEADPSLDFATQRESVTPLAIHRLGR-DF
LLCYSEFVFLINRNGWRTNHDWGIFWEGNPQNVAIFFPYLLSFEPGFVEIRDLHTTNLLR
ALTGENIRFLH------SNEHEAMFACE----ENGYD-IIISIDFLNLKPKSPT------
----
>XP_002418277_Candida_dubliniensis
MSSNSSWSNNDSYQSRNDPNNGNNPN------PHTMSQQHSQSVNIPAHLLPQAFIEQQQ
Q--Q----QQQQQYQQDSETH-NKNPPTSNRFYQSPPHQQQSRQQYN--------SSKQE
QMQQP-------------------------------------------------------
--------YPTSAQNNQHYRPPTQERSYSFSSTMDPGSPSQIMPPNF-------------
----------------------------------------------------SQRNQSFS
GY------QQQYPPSPNRAYS-------------------------Q--QT--HAHQ---
-----------GGLQ--------QPYVAQRQHTSAG---------------F-NQNPYSQ
-QNRSVSSLTQDRT------GAPVQ------HPPYPVSNDDSGYQLQPSALQSQHLPPQQ
QQQQQQQQQPHPQTRRQLRKAPSSNLP--PIQTDQ---------------------VYYG
PDARRIVSTP------------THQQNF-------------PTPIP----HEARTK----
-----SLTSASLKHQKQP----------------SQ-SQQYYQQIS--ESPGKDSNARSS
SSSSLHHTFSLT--SKSRSFTSISKL-SSL------------------STKKFGSSSS--
------------------------------------------------------------
------------VNTN--------K-LDRYQSSGTI---RN--------NHNHTNHTNH-
------------------------------------------------------------
----------NIHYAKP----SVYPAILSEVAKLFKEA---------IIL-TINTKDGLE
YHDTFTGKMAVDILCRIIRTNDRNLALLLGRSLDAQKFFHDVTYNHRLRDSVHEIYA---
FNNVYNDVDFYNE----------------------ENGGGGSTSNG-ENSALNSKHGS--
FLDSSTQLQNALNDHI-------------SDYHTSQSSGSLTKVASSATGNG---SASVA
GKELSASQQT-------------------------GVNGVFTILTECYSPTCSRNSLCYS
IACPRRLEQQARLNLKPQGGLQRAVSKLS---LH---DQE--ETETLWHKTVPQSVLDKL
DKHEKTRQELIYEFVYTERDYVKDLEFMTDFYI-----MPLR---NPANNIIPDYQRETF
IQTVFGGVPDLLRLAKRFSEALTRRQQQQKPVIETIGDVFLDYVGDFEPFVTYSGNKVFA
TFEHERQQQVNMKYARFLDAIEKKPESRRQDLSSFLIKGVQRPARYQLLLSGILKHTKPE
SP--DYKYLTKAKEEIEKLLVKINIQTGECTDRHKVMVLHRLLGKQTLENRYNFKLSYNN
RIIYQVTLNRKR--DNE------KIDLYLFEHALLLVKHKIQNKREQHKVFEKPMYLPLL
FVNSGMEIPTNRSIMPHRYHGS---LVSD-T----------SIRPQR-AESNYIGNTL--
---------------NSSSTPKFQLNFLGLG-SNQVHASLFAEDLTIQNQVLQQISTQQK
KLIDANDIFSLCKFETRR------FTGNNKINCAVPCYGGKKLLYGTDSGVWVSTVRSI-
----------SATSNEKICSDPTMVISKTYVTQIEVIVEYSKLLVLSDKSLYEFDLSCTD
SLDHVKNTKS----GKLLLSHVSFFKVGVCDGKLLVIGARTGS-SHSICIFEPVNPFDKS
--------------------N-K------------NKNKR-LEIQ---------------
---------------------------------------------------EINFSSDPI
SISFLKTKLCVGCAKGFEILSSQTGTKESILDEADPSLDFATQRESVTPLAIHRLGR-DF
LLCYSEFVFLINRNGWRTNHDWGIFWEGNPQNVAIFFPYLLSFEPGFVEIRDLHTTNLLR
ALTGENIRFLH------SNEHEAMFACE----ENGYD-IIISIDFLNLKPRSPT------
----
>XP_002546873_Candida_tropicalis
---MSSSANIPPYNARNNNTNGNNFNHMNHQQHSAVPQQNHQAMNVPEHLLPQAFMNQQQ
QQQQ----QQPSPQQHYSQPHLNQHPQQYSFPSQSRPHPPQ-------------------
--QQH-------------------------------------------------------
--------YPNAQQRSQSF-TSYSANPLGSQKTMDPGSPSLANPIQF-------------
----------------------------------------------------QGISGSSS
T-------EQQYPSSPKRAFS-------------------------Q--PAVMTSPQ---
-----------SGLQ--------QPYVAQRQNDLAG---------------L-NQGQYPS
-KNRSASSLTYDRSYSHHQQGPPQQSSQQHPQPPYPINNGLNG------PPQSHSLDP--
----QQPQAPYPQQRRQLRKAPSSNLP--PIQNDQ---------------------VYNS
PDARRIVSTP------------NHQQNF-------------PTPVP----LEARTQ----
-----SLTSMSFKNQQQQ----------------QQQQQDQLTQPPNFDSPVREPSSRSA
SSSSLHHTFSLG--SKSRSFTSISKL-SSL------------------STKKFGSTSS--
------------------------------------------------------------
------------VNTN--------K-LDRHQTSSTI---KT-------YGSNHPHGHHH-
------------------------------------------------------------
----------HHHPPKP----SVYPAILSEVAKLFKEA---------IIL-TINTKDGLE
YHDTFTGKMAVDILCRIIRTNDRNLALLLGRSLDAQKFFHDVTYNHRLRDSVHEVYA---
FNHVYNDVDFFHD----------------------D--GNGTQTNG-NNSALNSKHGS--
FVDSSS-LQNALNDHILQEQLPSHISKPALEHNNSQSNGSLSRIASGVGISGNGSSAVVA
GKELTASQQT-------------------------GVNGVFTILTECYSPTCSRNRLCYS
IACPRRLEQQARLNLKPQGGLQRAVSRLS---LH---DQE--ESETLWHKTVPQSVLDKL
DKHEKTRQELIYEFVYTERDYVKDLEFMTDFYI-----MPLR---NPANNIIPEYQRETF
IQTVFGGVPDLLRLAKRLSEALTRRQQQQKPVVETIGDVFLDYVGDFDPFITYSGNKVFA
TFEHERQQQVNMKYARFLDAIEKKPESRRQDLSSFLIKGVQRPARYQLLLSGILKHTKPE
SP--DYKYLTKAKEEIEKLLVKINIQTGECTDRHKVMVLHRLLGKQTLENRFNFKLSYNN
RIIYQVTLNRKR--DNE------KIDLYLFEHALLLVKHKIQNKREQHKVFEKPMYLPLL
FVNSGMEVPTSRTIMPYRNNMS---LVSD-T----------SIKPQKPESTNYIGNTL--
---------------NSSSNSKFQLNFFGLG-SNQVHASLFAEDLAIQNQVLSQISAQQK
KLIETNDIFSLSKFETRR------FTGNNKINCAVPCYGGKKLLYGTDSGVWVSTVRSI-
----------SATSNEKICSDPTMVISKTYVSQIEVIVEYSKLLVLTDKYLYEYDLSCTD
SLDHVKNTKS----GKLLMTHISFFKVGVCDGKLLVIGAKTGS-QHSICILEPTNPFDKS
--------------------N-K------------NKNKK-TEIQ---------------
---------------------------------------------------EVYFSSDPI
SISFLKTKLCVGCAKGFEILSAQTGTKESILDEADPSLDFATQRETVTPLAIHRLGR-DF
LLCYSEFVFLINRNGWRTNHDWGIFWEGNPQNVAIFFPYLLSFDESFIEIRDLHTTNLLR
ALAGENIRFLH------SNEHAAMFACE----EKGYD-IIISIDFLK-------------
----
>XP_003866933_Candida_orthopsilosis
---------------------------------------MVNTVNLPAHLVPQAFMNQQE
DHNHNDYSNQSDSEQQPHFHSSSQSPQKRQEAYQASYQQQQPQSYSH--------DSPHK
SSQYQTHTIDSSKSQQYPKQPSQHSQTAPGPHNQ--------------------------
--------SPQKRPPQQQYQQSQSRAYTAANQSQNTTAPYYTSGPST-------------
-----------------------------------DHSGFSSNPNYPPLEPTRQNQSWAI
QDGQRSTLDPYGSGRPMASNV-------------------------R--QNNQSSIQ---
-----------QSQPYYMDQGVFNQNYNQSYNQMTGNAGFNGYGQPRYGDDTDQVNQYAS
HSSKSTSSLTYDASFQSQGGGK------GDANVPYPTENQLPGY------------PPLY
PTIHEQSEQPTPVSK--MRKAPTTNLP--PIQTDQ---------------------MRNN
VDNRRIVSSP------------HSQHP--------------PRQLS----QDARTK----
-----SLSSSTSRFKSAQ----------------QLQHNQQHNNHDQLGNTRPLSGEKGG
SSTSLHHTFSLS--SKSRSFSSISKFSSSL------------------STKKFSSSSS--
------------------------------------------------------------
------------LG----------K-ADRTSNASSK---TM-------------------
------------------------------------------------------------
------------VPVHAGPKAVVYPAILSEVAKVFKEA---------IIL-TINTKDGLE
YHDTFTGKMAVDILCRVIKTNDRNLALLLGRTLDAQKFFHDVTYNHRLRDSVHEVYA---
FSHVYNDVEFYNE----------------------D----GSISNG-NNSNAPSKHGS--
FSDSL-QLQQAIQDNFLAQQLPQHVNQPSSAEYMNSGP-------QVNNRLSGGNNTSVA
GKKLTASQQT-------------------------GVNGVFTILTDCYSPTCSRNHLCYS
IACPRRLEQQARLNMKPQGGLKRAVSRLS---LH---DQE--ENETLWHKTVPQSVLDKL
DKHEKTRQELIYEFIYTERDYVKDLEFMTDFYI-----MPLR---NPANNIIPEHQREIF
IQTVFGGVGDLLRLGKGFSEALTKRQQQQKPVIEAIGDVFLDHVGNFEPFIRYSGNKVFA
TFEHERQQQVNIKYARFLDAIEKKPESRRQDLSSFLIKGVQRPARYQLLLAGILKHTKPE
SP--DYKYLVKAKEEIEALLVKINVQTGESTDRHKIMVLHRLLGKQTLENKFNFKLSYNN
RILYQVTLNRKR--DNE------KIDLYLFEHALLLVKHKIQNKREQHKVFEKPILLPLL
FVNSGFEAPTSRTLMNFRYNAS---LASD-T----------ILKNQRTESSNYIGNTL--
---------------SSNNTNKFQLNFLGLG-RNQVHASLFAEDSTIQSQVLQQIAQQQK
KLIDANDLFSMSKFETRR------FAGNNKINCAVPCYGGKKLLYGTDSGAWVSTVRSI-
----------SATSNEKICSDPTLVISKPYVTQIEVLVQYSKLLVLSDKALYEFDLTCTD
SLDHVKNTKS----GKLIMTHISFFKIGVCDGKLLIIGAKTGS-QHSICIFEPINPFDPK
--------------------Q-K------------NRNKNKIEIQ---------------
---------------------------------------------------EIPFTSDPI
SISYMKSKLCIGCTKGFEILSLQSGNKEPILDEADPSLDFATQRELVTPLAIYRIGK-DV
LLCYSEFVFLINKNGWRTNHDWGIFWEGTPQNVALFFPYLLSFEPGFIEIRDLHTTNLVR
ALVGENIRFLH------SNEHEAMFACE----ERGYD-IIISIDFLNLKPKSPTS-----
----
>XP_001528789_Lodderomyces_elongisporus
---------------------------------------MVNAVNIPAHLLPQAFLDQQN
DEHR----HRPGAGGQNRQQQ--THPQHLQQIQQSQPQSQQQQPPPP--------PPQQQ
QQQQRVNQSTSTTSPSRVNQPVEQTPYLSQQQQQQQQSPYGTQSLSNLQTAGHSLYNILP
QNSSNHANYKNASSTSFQHQGPLHVNGLGHNNTSNQNYPSNDQQPHFLQNPSHSYPWYQP
QAGGSISEQPLLQGLQQQYMPQQQNNWNPISAN-TKSRGYSSLDPLRKPPPSQQQQQQQQ
QQQQQQQQQQQPQPQPPQQQQ-------------------------Q--NFDYKVPQ---
-----------QNQQFGHVMNNERPQVAQLAQRSAT---------------SSNANRDSQ
LSNNSTLSLTHDTGAHKQQSQRSFSRSSSSAQVPYPIDN----------------LIPED
SASDFQSVLPSSTIRKPFRKPPNEDAYGFGISLDE---------------------KPAN
NEARRIVSSP-------------HQPNFS------------SQPLN----NESRTK----
-----SLSLTSSRFRTSSQHHIDYSPQQ------QQQQQQHHQQQQQGNSGRPISS--GN
SSPSLTHTFSLG--SKSRSFSSIGKL-SSL------------------STKKFGSSPS--
------------------------------------------------------------
------------IS----------K-HDKQSIASSS---KT-------------------
------------------------------------------------------------
------------LISRPHYAKSVYPALLSEVAKLFKDA---------IIL-TINTKDGLE
YHDTFTGKLAVDILCRIIRTNDRNLALLIGRSLDAQKFFHDVTYNHRLRDSVHEIYA---
FNHVYNDVELYDE----------------------S-------NSG-NNSVSTSKHGS--
FVDSA-QLQQAMQDNFLSLQLPAHV----------NQPTSLDLGLTQTNRLSGGNSTVNA
NKNLTASQQT-------------------------GVNGVFTILTDCYSPTCSRNHLCYS
IACPRRLEQQARLNLKPQGGLKRAVSKLS---LH---DQE--ENETLWHKTVPQSVLDKL
DKHEKTRQELIYEFIYTERDYVKDLEFMTDFYI-----MPLR---NPANNIIPEHQRETF
IHTVFGGVGDLLRLGKSLSEALTKRQQQQKPVIESIGDVFLDHVGNFEPFIRYSGNKVFA
TFEHERQQQVNMKYARFLDAIEKKPESRRQDLSSFLIKGVQRPARYQLLLAGILKHTKPE
NP--DYKNLIKAKEEIEALLVRINIQTGESTDRHKIMVLHRLLGKQTLEHKYNFKLSYNN
RILYQVTLNRKR--DNE------KIDLYLFEHALLLVKHKVQNKREQHKVFEKPILLPLL
YVNSGIETPTTRTLMGHRHSMS---VVSD-T----------GLRNQRTESSNYIGNTL--
---------------SSNNASKFQLNFFGMG-SNQVHASLFAEDVTIQNQVLQQISQQQR
KLIDENDLFSMSKFETRR------FTGNNKINCAVPCYGGKKLLYGTDSGVWVSTVRSI-
----------STTSTEKIVSDPTMVISKPYTTQIEVLVEYSKLLVLSDKALYEFDLSCTD
SLDHVKNTKL----GKLIMTHISFFKIGVCDGKLLVIGAKTGS-QHSICIFEPFNPFDPK
--------------------Q-K------------NRNKNKIEFQ---------------
---------------------------------------------------EIAFSSDPI
SISFLKSKLCIGCTKGFEILSLQAGNKEPILDEADPSLDFATQRELVTPLAIHRLGK-DF
LLCYSEFVFLIKGNGWRTNHEWGIFWEGNPRNVALFFPYLISFEPGFIEIRDLHTTNLLR
SLVGENIRYLH------SNEHEAMFACE----ENGYD-IIISIDFLNLKPKSPTTK----
----
>XP_007374981_Spathaspora_passalidarum
------------------------------------------------------------
------------------------------------------------------------
------------------------------------------------------------
------------------------------------------------------------
------------------------------------------------------------
------------------------------------------------------------
------------------------------------------------------------
------------------------------------------------------------
------------------------------------------------------------
------------------------------------------------------------
------------------------------------------------------------
----------------------MTKL-SSL------------------STKK-GSSTS--
------------------------------------------------------------
------------IANQ--------K-LEKHQSISST---KT-------------------
------------------------------------------------------------
-------------LVHPSHGPTVYPALLSEVAKVFKEQ---------MPRDTRFTKDGLD
YYGSFTGNMAVDVIARIIRTNDRNLALLLGRSLDAQKFFHDVSYDHRLRDSANELYE---
FSHVYNG-----------------------------------------------------
------------------------------------------------------------
--ELTASQET-------------------------GVNGVFTILTDCYSPTCTRNHLCYS
IACPRRLEQQARLNLKPQGGLKRAVSRLS---LH---EQE--ESETLWHKTVPQSVLDKL
DKQEKTRQELIYEFVYTERDYVKDLEFMEDFYIRKLSVLP----------IIAENQREAF
LRTVFGGVHELLALGRSFSEALTRRQQQQKPVVETIADVFLDYVGKFDPFVIYSGNKVFA
TFEHERQQQVNPRYSAFLDKVERQAESRRQDLSSFLIKGVQRPARYQLLLAGILKNTKPD
SP--DYKNLVKAKEEIEKVLAKINVQTGISTDRHKVMVLHRLLGRQTLENRFNFRLKYSD
RIIYQATLSRKR--DNE------KIDLYIFEHALLLVKHKIQNKREQHKVLERPFLLPLL
FVNSGYEIPTMRTIMNTRYHNS---LLSD-V----------SLKSQR-AETNYIGNTL--
---------------NSSSNAKFQLNFYALG-SNPVHLSLYAEDAAIQNQILQQVSQQQK
KLIDNSDLFSLTKYETRK------FQGNNRINCAVPCYGGKKLLYGTDSGVWVSTVRSI-
----------STTSNEKICSDPTLVISKVYVTQIEVLVEFNKLLVLSDKSLYEFDLNCTD
SLDHVKNTKS----GKLLMTHISFFKIGICDGRLIVCGARTGG-QHSICMFEPASPHDKN
--------------------Q-R------------NKSKK-LEVQ---------------
---------------------------------------------------EISFSSDPI
SISFLKSKLCIGCAKGFEIVTPDGKTKESILDEADPSLDFATQRESVTPLAIYRVGK-DF
LLCYAEFAFLINRNGWRTTHDWEIFWQGNPQNIALFFPHILAFEPGFIEIRDLTTQTLLR
ALAGENIRFLH------SNEHEAMFACE----ENGYD-IIVSIDFLNLKPKSPN------
----
>XP_043047428_Scheffersomyces_spartinae
--------------------------------------MQKVRINASQEALGSPILESPS
LSASSSTAFSQQQGGFRNHHHQQQDPSQFIQKSSYQQKYHNQSTTGA--------PP---
------------------------------------------------------------
------------------------------------------------------------
------------------------------------------------------------
------------------------------------------------------------
------------------------------------------------------------
--------------------------------------------------------YPVS
PITGNDSDASERARRQISRKPPPMDLK---------------------------------
-NQRRNVSSP------------SMPINHNAPYTGGGGNPAPQLQQL----PNAQNR----
-----AKSLLANSNYNRSAIQHQYGGGVNGSALGSGTQYPQTTPSYYGGNNNNGIGSYSM
QPPPSQQVQTPTS-SKSRSFTSLAKL-SSL------------------STKRFSSSTS--
------------------------------------------------------------
------------LNNSLLNSLQQGTKLERVSSMSTM---ASK------SSLAGMQSTRAH
GGHELGSQ----------------------------------------------------
--------RKHHRHHRP----SVYPALLSQVAKAFKDT---------VVL-TVNTKDGLE
HHDTFTGKMAVDIICKIIRTNDRNLALLLGRSLDAQKFFRDVTLTHRLRDSVHEVYA---
FNYPYNKADYFADVGHVPVSPDLSKLNSFVDSNQAQSHGGGIYRNS-SGSVPSTP-----
-IGSASSFSQTLIQSELVERTPLTTTPHNQIHHSASTISNSTLNGNNNGGVGG-------
-----PQDES-------------------------GVNGVFTILTNCYSATCTRNSLCYS
ISCPRRLEQQARLNMKPGGGLKRATSKLS---IN---DVD--ENKTLWHETVPSSILDKM
DKHQKMRQELIFEFIYTERDYVKDLEFMTDFYI-----MPLR---NAFNNIIPEREREAF
IRTVFGGVNDLLRLAKGLSEALTRRQQQQKPVIETFADVFLEHVGNFDAFVKYSGNKVFA
SYEHERQQQVNIKYSRFLEAIEKKPESRKQDLTAFLIKGIQRPARYQLLLKGVLKNTNPE
SP--DYNNLVIAKEEIEKILVKMNVATGESTDRHKIMVLQRHLGKQTLEQRFNLKLNYKH
RIIYQATLNRKR--DNE------KIDLYLFEHALLLVKQKTQNKREVFKVFERPIYLPLL
FMNSGIDIPNTRSILQHRFQDS---LLLE-VNSAASGTRVPSFKASASDLNSLGGSTLGS
ATTGSTIGTYNFNPNVSNSNTKLPLNVLGLG-RNQVHVTLFADDLTNQNQVLQQVYKQQK
KLIEQNDIFLLSKYFTRR------FHGNNRINCAVPCYGGKKLLYGTDTGVWVATVRSI-
----------SMTSNEKICLDPTLIITKMYVTQMEVLVEYGKLLVLSDKNLYEFDLTCTE
SLDQVKNTRS----GKLILDHVGYFKSGVCDGKLLVCATKTGN-THSISVFEPNNPFDKN
----------------------K------------SKNKK-YDIR---------------
---------------------------------------------------EFSFSSDPL
VISFLKTRLCIGCTKGFEILSLEKDMKEPILDEADPSLDFAIHRESVHPLAIYRLGK-NF
MLSYSEFSFLINGNGWRTNHEWGIFWEGVPQNVALFYPYLLAFEPGFIEIRDVELGNLLR
ALVGENIRFLH------SNEHEALYACE----DNGYD-IIVSIDFLNLKPRVEEVSRDSS
IRKK
>XP_001382323_Scheffersomyces_stipitis
------------------------------------------------------------
------------------------------------------------------------
------------------------------------------------------------
------------------------------------------------------------
------------------------------------------------------------
------------------------------------------------------------
------------------------------------------------------------
--------------------MQPL---------------------------------P--
------------------------------------------------------------
------------------------------------------------------------
------------------------------------------------------------
------------------------------------------------------------
------------------------------------------------------------
------------------------------------------------------------
------------------------------------------------------------
--------------YNS----SVYPALLSEVAKVFKEV---------IIL-TINTKDGLE
YHDTFTGKMSVDIICRIIRTSDRNLALLLGRSLDAQKFFHDVTYNHRLRDSVHEVYA---
FSHIYSD-----------------------------------------------------
------------------------------------------------------------
--EASASQQT-------------------------GVNGVFTILTDCYSPTCTRNRLCYS
IACPRRLEQQARLNMKPQGGLKRAVSRLS---LH---EKE--ETKTLWHETVPQSILDKL
DKQEKMRQELIYEFIYTERDYVKDLEFMTDFYI-----MPLR---NPANNIIPENQRETF
IHTVFGGVGDLLRLAKNMSEALTRRQQQQKPVVETLGDVFLDYVGNFEPFIRYSGNKVFA
SFEHERQQQVNMRYARFLDAIEKKPESRKQDLSSFLIKGVQRPARYQLLLGGILKNTKPE
SP--DYKNLVKAKEEIERVLGKINIQTGESTDRHKIMVLHRLLGKQTLETKYNFKLSYNH
RIIYQVTLSRKR--DNE------KIDLYLFEHALLLVKHKIQNKREQHKVFEKPLYLPLL
YANSGYDVPTIRSVISHRYRGS---VISD-T----------GLKNRA-ESTTYIGTTL--
---------------NSNSTNKFQLNILGLG-SNQVHATLFADELSVQNQVLQQIYNQQK
KLIEENDLFSLSKYETRR------FHGNNKINCAVPCYGGKKLLYGTDSGVWVSTVRSI-
----------SATSNEKICSDPTLVISKMYVTQIEVVVEYSKILILSDKTLYEFDLSCTD
SLDHQKNTKS----GKMILNHVSFFKIGICDGRLLVCAAKTGS-THSISIFEPANPFDKN
--------------------NQR------------NKNKK-YDIQ---------------
---------------------------------------------------EVTFSSDPI
SISFLKTMLCVGCTKGFESLSLEKGMKESILDEADPSLDFAIQRETVTPLAIHRLGRSDF
LLCYAEFVFLINKNGWRTNHYWDIYWEGNPQNVALFFPYLLSFEPGFIEIRDLNSTKLLR
ALVGDNIRFLH------SNEHEALYACS----ENGYD-IIVSIDFLNLKPRTA-------
----
>XP_020064041_Suhomyces_tanzawaensis
MNSSASLSNSGKLQ----------------------------------------------
------------------------------------------------------------
------------------------------------------------------------
------------------------------------------------------------
------------------------------------------------------------
------------------------------------------------------------
------------------------------------------------------------
---RNVSAATVSKA------LAPA--------------------------------GP--
------------------------------------------------------------
------------------------------------------------------------
------------------------------------------------------------
------------------------------------------------------------
------------------------------------------------------------
------------------------------------------------------------
------------------------------------------------------------
--------------KKP----AVYPAMLSEVAKVFKEA---------IIL-TINTKDGLE
YHDTFTGKMSVDIICRIIRTNDRNLALLLGRSLDAQKLFHDVTYNHRLRDSVHEVYA---
FNHVYSD-----------------------------------------------------
------------------------------------------------------------
--ELSATQQT-------------------------GVNGVFTILTDCYSPTCTRNRLCYS
IACPRRLEQQARLNLKPQGGLKRAVSRLS---LH---DKE--ETETLWHKTVPQSVLDNL
DKQEKTRQELIYEFIYTERDYVKDLEFMTDFYI-----MPLR---NPANNIIPEHQRETF
IHTVFGGVNDLLRLAKGFSEALTRRQQLQKPVIESIADVFLDYVGNFEPFIRYSGNKVFA
SFEHERQQQVNMKYARFLDAIEKKPESRKQDLSSFLIKGVQRPARYQLLLSGIIKNTNPK
SA--DHKDLLKAKEEIEKLLAKINIQTGESTDRHKVMVLHRLLGKQTLENKFNFKLNYNH
RIIYQVTLNRKR--DNE------KIDLYMFEHALLLVKHKIQNKREQHKVFEKPIYLPLL
FVNSGYEIPTMRSVINNRFRGS---LLAD-P----------GIKNKV-ETTNYIGTSS--
---------------NSNA--KLQLNFLGLG-SNQVHASLFAEDLTIQNQVLQQVHNQQK
KLIEQNDLFSMYKFETRR------FHGNNKINCAVPCYGGKKLLYGTDSGIWVSTVRSI-
----------STTSNEKICSDPTMVISKTYVTQIEVLVEYSKLLVLSDKALYEFDLSCTD
SLDHVKNTKS----GKLIMDHIAFFKIGVCDGRLLVCGAKTGG-THSVSIFEPVNPFDRN
--------------------QQR------------NKNKK-YDIQ---------------
---------------------------------------------------EVTFSSDPI
SISFLKTQLCIGCSKGFEILSLERGMKEPILDEADPSLDFAIQRESVTPLAIHKLGR-EF
LVCYAEFVFLINRNGWRTNHHWDLYWEGNPQNVALFFPYILSFEPGFIEIRDLHSTNLLR
ALVGENIRFLH------SNEHEAMYACE----ENGYD-IIVSIDFLNLKPKAPV------
----
>XP_020077473_Hyphopichia_burtonii
------------------------------------------------------------
------------------------------------------------------------
------------------------------------------------------------
------------------------------------------------------------
------------------------------------------------------------
------------------------------------------------------------
------------------------------------------------------------
------------------------------------------------------------
------------------------------------------------------------
------------------------------------------------------------
-----------------------MQPIPQGQPQGQPQAQQYQNQQYQQNNHKPGSSSGGS
SSNSSQHTFSLTS-SKSRSFSSLGKLSSSL------------------STKKYNSTAS--
------------------------------------------------------------
------------LL----------K-TDRNPSSASI---GS-------------TKTV--
------------------------------------------------------------
------------VPKRP----AVYPALLSRVAKAFKES---------IIL-SINTKDGLE
YHDTFTGKMAVDILCKIIRTNDRNLALLLGRSLDAQRFFRDVTYNHRLRDSINEVYA---
FNHIYSD-----------------------------------------------------
------------------------------------------------------------
------DGST-------------------------GVNGVFTILTDCYSPTCTRNKLCYS
IACPRRLEQQARLNLKPQGGLQRAVSRLS---LH---DQE--TNKTLWHETVPQSVLDKL
DKKEKMRQELIYEFIYTERDYVKDLEFMTDFYI-----MPLR---NPANNIIPEREREAF
IRTVFGGVNDLLRLAKSMSEALTKRQQQQKPVIETFSDVFLDYVGNFEPFIKYSGNKVFA
SFEHERQQQVNMKYARFLDAIEKKPESRKQDLSSFLIKGVQRPARYQLLLGGIIKNTKEE
SP--DYKNLLKAKEKIEKILVKINIQTGESTDRHKIMVLHRLLGKQTLEERFNFKLSYNN
RIIYQVTLNRKR--DNE------KIDLYLFEHALLLVKHKIQNKREVHKVFEKPIYLPLL
FVNSGYDIPTVRSVIPHRIDGS---IVSD-T----------GLKNRTE-STNYINAV---
----------------SGSAPKLQINFLGLG-RNQVHATLFADDVTNQNQVLQQIYTQQK
KLIEKHDIFSLSKYETRR------FHGNNKINCAVPCYGGKKLLYGTDSGVWVSTVRSI-
----------SATSNEKICSDPTLVISKLYVTQVEVLVEYSKLLILSDKSLYEFDLSCTD
SLDHMKNTRS----GKLILNHVSFFKTGICDGRLLVCAVKTGS-THSISIIEPTNPFDQR
--------------------NNK------------NKNKKSYDIR---------------
---------------------------------------------------EIIFSSDPV
SISFLKTKLCIGCTKGFEILSLEAGKKESILDEADPSLDFATQRESVTPLAIHRLDT-NF
LLSYGEFSFLINGNGWRTNHNWGIFWEGTPQNIALFYPYLLAFEPTFIEIRDLESTTLLR
ALVGENIRFLH------LNEHEALYACE----ENGYD-IIVSIDFLNLKPKPKK------
----
>XP_015470193_Debaryomyces_fabryi
--------------------MSSSDYPIYSYKRNNAAPSQHPQYNLPTHLLPQALLDEQR
QRQV----QGSNSPQRGQAGL--------NQPMQANNSPQRGQAGLN--------QPLQG
NNSPQ-------------------------------------------------------
--------RRQAGLNQQAHGNNSPQREQAGINQQMPGPMQNIPKQNV-------------
----------------------------------------------------PHPQYPSQ
QHQGQPYYSQQHLTQNKVQQQ-------------------------P--TYDSSEFR---
-----------QQQH--------PQKVQQSVPNYEG---------------VGNGRPFNG
-PRNASLLSLTYDTSGTGNYNKRVNSYSSQESIPQSQAPYPISGN-VSNANNYGQDPP--
---------QFPQQRRTARKAPPGSLP--PIQTKQ---------------------VLDS
SGRRIVSSPS------------VPQYNSYSYANHSPISQT-SGQMN----NEARTK----
-----SLSSTSAKPYHQQQQQLRMKSIPQGQPS-QPSPQQNNYQ-----NHRPSSS--GS
GSSSSGHSFSLT--SKSRSFTSLSKL-SSL------------------STKKFNSSTS--
------------------------------------------------------------
------------LQGG--------K-LDRNPSSATL---SS-------------QKTVT-
------------------------------------------------------------
----------TPMPRKP----IVYPAMLSRVARVFKET---------IIL-TINTKDGLE
YHDTFTGKMAVDIICNIIRTNDRNLALLIGRSLDAQKFFRDVTYNHRLRDSIHEVYA---
FNHIYSDVEFYQD----------------------F------NNTN-NNSANNSKHGS--
LTEGHPQFQQVLLQQL-------------PAHTTNSQPPTPSTPTMSNEGSTYNLNNNNK
DASGNTTNVT-------------------------GVNGVFTILTDCYSPTCNRNNLCYS
IACPRRLEQQARLNLKPQGGLKRAVSRLS---LH---DKE--ENKTLWYETVPQSILDKL
DKREKMRQELIYEFIYTERDYVKDLEFMTDFYI-----MPLR---NPANNIIPEREREVF
IRTVFGGVSDLLRLAKNMSEALTRRQLQQKPVIDTFADIFVDFVGGFDPFIKYSGNKVFA
SFEHERQQQVNMKYARFLDAIEKKPESRKQDLSSFLIKGIQRPARYQLLISGIIKNTDEE
SP--DYKPLLKAKEEIEKVLVQINIQTGESTDRHKIMVLHRLLGKQILETKNHFKLNYNH
RIIYQVTLNRKR--DNE------KIDLYLFEHALLLVKHKIQNKREQHKIFEKPIYLPLL
FVNSGYDIPTARSIMGNRLDGS---LLSD-P----------NLKSKAETSTSYINTS---
----------------SSSNNKLPINFLGLG-SNLVHATLFADDLTNQNQVLQQIYQQQK
KLIDQNDIFSLSKYETRR------FHGNNKINCAVPCYGGKKLLYGTDSGVWVSTVRSI-
----------SATSNEKICSDPTMVISKVYVTQIEVLVEYSKLLILSDKSLYEFDLSCTD
SLDHNKNTRS----GKLILNYVSFFKTGICDGRLLVCAAKHGS-THSINIFEPTNPFDHK
--------------------SLK------------NKNKK-YDIR---------------
---------------------------------------------------EISFSSDPV
SISFLKTKLCVGCTKGFEILSLEKGKKEPILDEADPSLDFATQRESVTPLAIHRLGK-NF
LLSYSEFSFKINRNGWRTQHDWSVFWEGNPQNIALFYPYLLSFEPGFIEVRDLDSTNLLR
ALVGENIRFLH------SNEHEALYACE----ENGYD-IIVSIDFLNLKPKITQL-----
----
>XP_461783_Debaryomyces_hansenii
--------------------MSSSEYPIYSYKRNNAAPNQHPQYNIPTHLLPQALLDEQR
QRQM----QGSNSPQRGHIGL--------NQPMQGNNSPQRAQMGVN--------PPMQG
NNSPQ-------------------------------------------------------
--------RAEMGLNQPMQRNDSPQRGQAGVNQQMPIPIQNVPKQHV-------------
----------------------------------------------------TQGQFMPQ
QDQGQPFHNQQQ----PIPQQ-------------------------P--MYDSPERR---
-----------QQQY--------PQKVQQNVPNYEG---------------MGNGRPFNG
-PRNASLSSLTYGNSGNGNYNKRVNSYSSQESIPQPQPPYPVSGGYVPNPNNYGQEAP--
---------QIPQQRRTARKAPPGSLP--PIQTNQ---------------------VLDS
SGRRIVSSPS------------VPQYNSYSYANHSPISQTHSGQMN----NETRAK----
-----SLSSTSGKPYQQQQQQSRMKPIPQGQAS-QPSPQQTNHQ-----NHRPGSS--GS
GSSSSSHSFSLT--SKSRSFTSLSKL-SSL------------------STKKFNSSTS--
------------------------------------------------------------
------------LQGS--------K-LDRNPSSATL---SS-------------QKTVT-
------------------------------------------------------------
----------TPMPKKP----IVYPAMLSRVARVFKET---------IIL-TINTKDGLE
YHDTFTGKMAVDIICKIIRTNDRNLALLIGRSLDAQKFFRDVTYNHRLRDSIHEVYA---
FNHIYGEVEFYQD----------------------Y------NNTN-NNSANNSKHGS--
ITEGHPQFQQVLLQQL-------------PAHTTNSQPPTPSTPTMSNEGSTYNL-NNNK
EIPANSTSAT-------------------------GVNGVFTILTDCYSPTCTRNNLCYS
IACPRRLEQQARLNLKPQGGLKRAVSRLS---LH---DKE--ENKTLWYETVPQSILDKL
DKREKMRQELIYEFIYTERDYVKDLEFMTDFYI-----MPLR---NPANNIIPEREREVF
IRTVFGGVSDLLRLAKNMSEALTRRQLQQKPVIDTFADIFVDFVGGFEPFIKYSGNKVFA
SFEHERQQQVNMKYARFLDAIEKKPESRKQDLSSFLIKGIQRPARYQLLISGIIKNTEPE
SP--DYKSLLKAKEEIEKVLVQINIQTGESTDRHKIMVLHRLLGKQNLETKNHFKLNYSH
RIIYQVTLNRKR--DNE------KIDLYLFEHALLLIKHKIQNKREQHKIFEKPIYLPLL
FVNSGYDIPTARSIMGNRLDGS---LLSD-P----------NLKNKAETSTSYINTS---
----------------SSSSNKLPINFLGLG-SNSVHATLFADDMTNQNQVLQQIHQQQK
KLIGQNDIFSLSKYETRR------FHGNNKINCAVPCYGGKKLLYGTDSGVWVSTVRSI-
----------SATSNEKICSDPTMVISKVYVTQIEVLVEYSKLLILSDKSLYEFDLSCTD
SLDHNKNTRS----GKLILNYVSFFKTGICDGRLLVCAAKHGS-THSINIFEPTNPFDHK
--------------------SSK------------NKNKK-YDIR---------------
---------------------------------------------------EISFSSDPV
SISFLKTKLCVGCTKGFEILSLEKGKKEPILDEADPSLDFATQRESVTPLAIHRLGK-NF
LLSYSEFSFKINRNGWRTQHDWSVFWEGNPQNIALFYPYLLSFEPGFIEVRDLDSTNLLR
ALVGENIRFLH------SNEHEALYACE----ENGYD-IIVSIDFLNLKPKVTQL-----
----
>XP_006686786_Yamadazyma_tenuis
------------------------------------------------------------
------------------------------------------------------------
------------------------------------------------------------
------------------------------------------------------------
------------------------------------------------------------
------------------------------------------------------------
------------------------------------------------------------
------------------------------------------------------------
------------------------------------------------------------
------------------------------------------------------------
------------------------------------------------------------
------------------------------------------------------------
------------------------------------------------------------
------------------------------------------------------------
------------------------------------------------------------
------------MSKKP----SVYPAMLSRVARVFRES---------IFL-TINTKDGLE
YHDTFTGKMAVDIICRIIRTNDRNLALLLGRSLDSQKFFHDVTYQHRLRDSIHEVYA---
FNHIYSD-----------------------------------------------------
------------------------------------------------------------
----SPISGT-------------------------GVNGVFTILTDCYSPTCSRNSLCYS
IACPRRLEQQARLNMKPQGGLQRAVSRLS---LH---DQD--ETKSLWHETVPKSVLDKL
DKLEKMRQELIYEFIYTERDYVKDLEFMTDFYI-----MPLR---NPSNNIIPEREREVF
IRTVFGGVSDLLRLAKSISEALTRRQQQQKPVIQTIADVFLQFVDKFEPFIQYSGNKVFA
SFEHERQQQVNMRYASFLDAIEKRPESRKQDLSSFLIKGIQRPARYQLLLGGILKNTQPD
SP--DYPDLLKAKEEIEKILGKINIQTGESTDRHKIMVLHRLLGKQTLEDKYNFKLSYNN
RIIYQVTLNRKR--DNE------KIDLYLFEHALLLVKHKIQNKREQYKVFEKPIYLPLL
FVNSGYDIPTFRTVINSRINGS---IMSE---------------SKAKVDS--INT----
---------------------KLQINFMGLG-SQQVHTTLNADDVANQNQVLSQISSQQK
KIMAKYDIFSLSKYETRR------FTGNNKINCAVPCYGGKKLLYGTDSGVWVSTVRTI-
----------SITNNEKICSDPTLVISKEYVTQIEVLVEYSKLLVLSDKSLFEFDLSCTD
SLDHAKNTRS----GRLILSHVSSFKTGICDGKLLVCCIKQGN-NHSINIFEPPNPFDKN
----------------------K------------NRNKK-YDIR---------------
---------------------------------------------------EITFSSDPI
SISFLRTRLCIGCTKGFEILSMEDGKKEPILDEADPSLDFATQKEIVNPLAIHRLGK-DF
LLSYSEFSFLINRNGWRTKHDWGIFWEGNPTNIALFYPYLLSFESNFIEIRDLKTTYLIR
ALIGENIRFLH------SNEHEAMYACE----EGGYD-VIVSIDFLNLKPKEK-------
----
>XP_001485195_Meyerozyma_guilliermondii
----------------------------MADFPPRQHSQYQNTVRLPEHLLPQADGFQRS
FEGSPDRSAQQPNAPPGRHPF--------HQRAYADPQKQQPQYGAP--------PPPQP
SHQGQ-------------------------------------------------------
------------------------------------------------------------
------------------------------------HFANSGAPYNQPVEQNQRPQFTGQ
PQPYSGARHQESQFHDARAQP-------------------------Y--PIQESPQV---
-----------NQRP---------------------------------------------
--------------------------------LPYPVGSDIDELLELTSPPSAPSSVPNF
LPQSRRSHRKAPMGMPPIQTSNISTIGGGPASADG-------------------------
--GRRIVSTP------------LYGYGQHSPQT--------AQHIS----ANDRTR----
-----SLTSESSRHQRMQKNMPTGPQQWQSQGQLAMQQKQGYNHMSQSHKPSSSSS----
GSSSSGHSFSLT--SKSRSFTSLSKL-SSL------------------SGKKYNSSAS--
------------------------------------------------------------
------------LNGN--------KTLDRNASSTTL---NS-------------QRTVS-
------------------------------------------------------------
----------MPGPPKQ----VVYPAFLSRVAKVFKDS---------IIL-TINTKDGLE
YHDSFTGKMAVDILCKIIRTNDRNLALLLGRSLDAQKFFRDVTYNHRLRDSVHEVYA---
FNHIYTGVDY--------------------------------NSNN-NSKHGSFAEKN--
HLQPLTSHQQLIQQNVLQQQLPSH---TSNGVVPLPSTPPAMIPADANSASYM-------
--NESTTAAT-------------------------GVNGVFTILTDCYSPTCTRNKLCYS
IACPRRLEQQARLHMKPQGGLARAVSRLS---LH---DHE--EQKTLWHETVPQSVLDGL
DKHEKMRQELIYEFIYTERDYVKDLEFMTDFYI-----MPLR---NPTNNIIPERERDAF
IMTVFGMIGELLKLAKSISEALTRRQQQQKPVIETFADVFIEYIPHFDPFIKYSGNKVFA
SFEHERQQQVNLKYARFLEAIEKKPESRKQDLSSFLMKGVQRPARYQLLLKGILDNTKET
SP--DYKYLQKAKEEVEKVLVKMNVQTGESTDRHKIMVLHRLLGKQTLEERFNFKLSYSR
RIIYQVTLSRKR--DNE------KIDLYLFENALLLVKHKIQNKREQHKVYEKPIYLPLL
FVNSGYEAPTPRTILPHRLDGS---IVSD-T----------GLKAAK-VENNFINSS---
----------------SNSNIKFQINFLGLG-KNQVHASLFADDITNQTQVLLQIQQQQR
KLIEQHDIFSLTKFETRR------FHGNNRINCAVPCYGGKKMLYGTDSGIWVATVRSI-
----------NATSNEKICSEPTMVIKKLYVTQIEVLVEFSRLLVVSDKVLYEFDLACTD
SLDCEKNTKS----GKWILDHVSFFKTGICNGKLLVASAKTGN-TNGISIFEPSNPFNAR
--------------------N-R------------NRNRN-YDIR---------------
---------------------------------------------------DISFTSEPV
SISFLKTKLCVGCTKGFEVISLEEGKKEPILDEADPSLDFATQREMVTPLAIHRLNK-EF
LLSYSEFCFKVLQNGWRTNHEWGIFWEGNPQHIVMFYPYLLAFEPGFIEVRDLETTHLIR
ALVGENIRFLH------SNEHEALYACE----ENGYD-IIVSIDFLNLKPRKKVEKAK--
----
>XP_018714276_Metschnikowia_bicuspidata
------------------------------------------------------------
------------------------------------------------------------
------------------------------------------------------------
------------------------------------------------------------
------------------------------------------------------------
------------------------------------------------------------
------------------------------------------------------------
------------------------------------------------------------
------------------------------------------------------------
------------------------------------------------------------
------------------------------------------------------------
------------------------------------------------------------
------------------------------------------------------------
-----------------------------------M---KS-------------NPALG-
------------------------------------------------------------
-------------PRRP----AVYPAFLSRVAKAFKEG---------MVL-TINMKDGLE
YHDSFTGKAAIDLICNIIRTNDRNLALLLGRSLDAQKYFHDATYNHRLRDSVNEVYN---
FTRVYSDVEFFDE----------------------S-----TGSNK-TSQRT--------
SADPT-------------------LGTTNTAPYPTTNY-PLVPDSPIEAGHGSYTSLTKA
STEREFKELS-------------------------RVNGVFTILTDCYSPTCSRSRLCYS
IACPRRLEQQARLNMKPRGGLRRAVSRLS---LH---DSE--ATKTLWHETVDQTVLDKL
DKHEKMRQELIYELIYTERDYVKDLEFMTDFYI-----MPLR---NPVNNIIPEREREAF
IRTVFGGVSDLLRLAKSLSEALTMRQQSQKPVVESVGDVLLLFIGSFEPFIKYSGNKVFA
SFEHERQQQVNLKYARFLEAIEKKPESRKQDFSSFLIKGVQRPARYQLLVSGILKNTKED
SP--DYKNLLKAKEEIEKVLVKINIQTGEATDRHKIMVLHRLLGRQTLEERFNFRLNYNN
RIIYQVTLSRKR--ENE------KIDLYLFEHALLMVKHKIQNKREVHKVFERPVYLQLL
FMNSGYEPPNFKSLLPYRESGS---LVSD-A----------GLKNKT-EASPY---NP--
---------------VSSSQQRMQLNFFGLG-SNPVHVSLFADDLTNQNQVLLQIQQQQR
KLIAKHDVFSICKYETRR------FTGNNRINCAVPCYGGKKLMYGTDSGVWVSTVRSI-
----------SMTSLEKICSDPTMVISKPDVTQLEVLVEYSKVLVLSDKTLYEFDLSCTD
SLDHAKNTRS----GKIILTHVSFFKTGVCDGKLLLCAVKSGN-ARAINIVEPTNPFD-K
--------------------N-K------------NKNKR-LEVR---------------
---------------------------------------------------EITFASEPV
LISFLKTKLCIGCTKGFEILSLKAGRKESILDEADPSLDFATQRESVTPLAIHRLDK-NF
LLSYSEFSFFINRNGWRTKHDWGIFWEGTPQNIAMFYPYLLAFDPGFIEIRDLESTALIR
ALVGENIRYLH------SNEHEALYACE----ENGYD-IIVSIDFLNLKPKQASK-----
----
>XP_002618117_Clavispora_lusitaniae
------------------------------------------------------------
------------------------------------------------------------
------------------------------------------------------------
------------------------------------------------------------
------------------------------------------------------------
------------------------------------------------------------
------------------------------------------------------------
------------------------------------------------------------
------------------------------------------------------------
------------------------------------------------------------
------------------------------------------------------------
------------------------------------------------------------
------------------------------------------------------------
-----------------------------------M---SS-------------QKTLA-
------------------------------------------------------------
----------HKHSHKP----AIYPAILSRVAKAFKES---------LVL-GINMKDGLE
YHDSFTGKEAVDAICHIIRTNDRNLALLLGRSLDAQKFYHDVTYNHRLRDSPNEVYT---
FSRIFSEMEFFPD----------------------DSNNLGTG-NN-SSRGSF-------
VGNPS---------------------NTTNAPYPVSQL-PGVPGSPAEGSTGSFTNLNRL
N-EKDSQEST-------------------------GVNGVFTILTDCYSPTCNRNRLCYS
IACPRRLEQQARLNMKPRGGLKRAVSRLS---LH---DTE--KVKTLWHETVDKSVLDKL
EKHEKMRQELIYELIYTERDYVKDLEFMTDFYI-----MPLR---NPANNIIPEREREAF
IRTVFGGVSDLLRLARNLSEALTARQQQQKPVVECIGDVILQYIGGFEPFIKYSGNKVFA
SFEHERQQQVNMKYARFLEAIEKKPESRKQDLSSFLIKGVQRPARYQLLIAGILKNTKET
SP--DYKNLLKAKEEIEKVLVEINVQTGESTDRHKIMVLHRLLGKQTLEERYNFKLNYNN
RIIYQVTLNRKR--DNE------KIDVYLFEHALLMVKHKVQNKREVHKVFEKPMYLPLL
FINSGYESPTFKTILQYRHDCS---IVSD-T----------GSKRRL-ETSPY---NP--
---------------VSSSQQKLQVNFLGLG-NNPVHVSLFADDVTNQNQLLSQVQQQQL
KLISKHDIFSLCKYETRR------FTGNNRINCGVPCYGGKKLLYGTDGGVWVSTVRSI-
----------SATSNERICSDPTMVISKPYVTQMEVLVEYSKILVLSDKTLYEFDLSCTD
SLDHAKNTRS----GKVILSHVSSFKTGVCEGRLLVCAVKSGN-TRAISIVEPANPFD-K
--------------------N-K------------NKYKR-MDVR---------------
---------------------------------------------------EVSFSSEPV
SISFLKTKLCIGCTKGFEILSLEGGEKEPILDEADPSLDFATQRESVTPLAIHRLDK-NF
LLSYSEFSFLINKNGWRTKHDWGIFWEGSPQNIALFYPYLLAFDPGFIEIRDLESCSLIR
ALVGENIRFLH------SNDHDVLYAC---------------------------------
----
>XP_025340012_Candida_haemuloni
-------------------------------MSYGNSSTRPDGVNLPEHLIPQGMFGQVG
RNQRPTPEYTSTSNYPDIHSRQEHPGYNSSPAKTTNRPYQKPSNISH--------SASSL
IYESP-------------------------------------------------------
------------------------------------------------------------
----------------------------------------------QQLPSLPGSQPSKV
SLQSPQSRSSSSHDQPSSQLP-------------------------Y--PVSSTYSD---
-----------NGKISDFSYHQDSAYNGKPKGYISAHQSDRPPNQY-------QRSMSSL
SSNPYQTSSAGPIGGQLPRQASRGSLPAHNGSIQQGPSVYHDTLQNYSQAPVAFGTVPED
GYIEVESSYSGSDAGFYQSSVPPSQPGMFGYTPSQ-QLVTSRKPPPP---------MKPT
ADGRRIVSSP------------TVPSYPQIPSCQGQVGQQHAQQLR----MEARTK----
-----SLSSSSSKHNSAP------------------------T--AAHNQPQSQNNRSGN
TYSGSSHSFSLS--SKSRSFSSLGKL-SSL------------------STKKFSSSAS--
------------------------------------------------------------
------------LQ-K--------G-GDRNVSSSTL---TS-------------QKTMA-
------------------------------------------------------------
----------MYQSRKP----AIYPAVLSRVAKAFKDS---------IVL-TINMKDGLE
YHDSFTGDTAVDAICSIIRTNDRNLALLLGRSLDAQK----------LRDSSHEVYA---
FSRNYNDVEFFAE----------------------DATG---SNNN-SNRGSYNEHQI--
SVSPQ---------------------PPSTVPYPTSSAPPSIPPSPVDGGVAMFGQPHK-
--TRDQEESS-------------------------GVNGVFTILSNCYSPTCTRDRLCYS
IACPRRLEQQARLNMKPRGGLKRAVSRLS---LH---DNE--TSKTLWHETVDESVLAEL
DKHEKMRQELIYELIYTERDYVKDLEFMTDFYI-----LPLR---NPTNNIIPEREREAF
IRTVFGGVNELLRLAKNLSESLTNRQQTEKPVVENIGDVFLQFVGSFEPFIKYSGNKVFA
SFEHERQQQVNMKYARFLDAIEKKPESRKQDLSSFLIKGVQRPARYQLLLGGILKNTKES
SS--DYNNLLKAKEEIEKVLNKINVQTGESTDRHKIMVLHRLLGRQTLEDRFSFKLNYNN
RIVYQVTLNRKR--DNE------KIDLYLFEHALLLVKHKIQNKREVHKVFEKPIYLPLL
FVNSGYDSPGIKSILPFRENGS---IISD-T----------NLRNRA-EVSNY---NP--
---------------VSSSQQKFQVNFLGLG-NNPVHVSLYADDVTNQSQILSQVQQQQR
KLLEKHDIFSLSKYETRR------FTGHNRINCAVPCYGGKKLLYGTDAGVWVSTVRSI-
----------SMTSNEKICSDPTMVISKPYISQMEVLVEYSKLLVLSEKTLYEFDLSCTD
SLDHVKNTRS----GKVILNYVSFFKTGVCDGRLLVCAVKSGS-AKAISIVEPTNPFDSK
--------------------N-R------------GKGKK-PEVR---------------
---------------------------------------------------EIAFMSELV
SISFLKTKLCIGCTKGFEILSLEAGRKEPILDEADPSLDFATQRESVAPLGIHRLGK-NF
LLSYSEFSFLINRNGWRTKHDWGIFWEGSPQNIALFYPYLLAFDPGFIEIRDLESTTLIR
ALIGENIRFLH------SNEHEALYACE----ENGFD-IIVSIDFLNLKPKQKA------
----
>XP_024713308_Candida_pseudohaemulonis
-------------------------------MSYGKGSARPDAMNLPEHLIPHGMLGQIG
RSQRPPQELNNSRSYHETNSAPSHTEFVSSAA---DAAFDNSNKLSH--------SSLLL
LYDKQ-------------------------------------------------------
------------------------------------------------------------
----------------------------------------------QQQ--LPQGMVNQY
PDTKSAAYNSRWAGPPTGKAP-------------------------Y--PTSNNFSN---
-----------PDSLNDSQRSQQIPYNGRYQPQYTAHQVNRPQYQG-------QRLMTST
LSNPYLAPYANSSAGQLPRQGLRGTLQSQNGSSLSLDTTGSIQNPPYG-AGTPFGTVPEY
GYAEHPTSTNSGVTG--QHDMPPSQPGMFGFPSAQ-------------------------
------------------------------------------------------------
------------------------------------------------------------
------------------------------------------------------------
------------------------------------------------------------
------------------------------------------------------------
------------------------------------------------------------
-----------------------------TFNSNPRKAPSSMKPMPEVIL-TINMKDGLE
YHDSFTGDTAVDVICSIIRTNDRNLALLLGRSLDAQKFFHDVTYNHRLRDLSHEVYT---
FSRNYNDVEFFAE----------------------DGNGHG-SNNN-SNRGSFNEHQM--
SVLPQ---------------------PPSSAPYPTSSAPPSIPPSPVDGGIAVFGQNHK-
--PRELQESS-------------------------GVNGVFTILSNCYSPTCTRDSLCYS
IACPRRLEQQARLNMKPRGGLKRAVSRLS---LH---DNE--TNKTLWHETVDQLVLDDL
DKHEKMRQELIYELIYTERDYVKDLEFMTDFYI-----LPLR---NPANNIIPEREREAF
IRTVFGGVSELLRLAKSLSEALTNRQQQQKPVVESVGDVFLQFVGSFDPFIKYSGNKVFA
SFEHERQQQVNIKYARFLDAIEKKPESRKQDLSSFLIKGVQRPARYQLLLGGILKNTNES
SP--DYKNLVKAKEEIEKVLNKINIQTGESTDRHKIMVLHRLLGRQTLEDRFNFKLNYNN
RIIYQVTLSRKR--DNE------KIDLYLFEHALLLVKHKIQNKREVHKVFEKPIYLPLL
FVNSGYDSPGIKSILQFRENGS---IISD-T----------SLRNRA-EASNY---NP--
---------------VSSSQQKLQVNFLGLG-NNPVHVSLYADDVTNQSQILLQVQQQQR
KLLDKHDIFSLSKYETRR------FTGHNRINCAVPCYGGKKLLYGTDAGVWVSTVRSI-
----------SMTSNEKICSDPTMVISKPYISQMEVLVEYSKLLVLSEKTLYEFDLSCTD
SLDHVKNTRS----GKIILNYVSFFKTGVCDGRLLVCAVKSGS-AKAISIVEPTNPFDSK
--------------------M-R------------GKGKK-PEVR---------------
---------------------------------------------------EIAFMSEPV
SISFLKTKLCIGCTKGFEILSLEAGRKEPILDEADPSLDFATQRESVAPLGIHRLGK-NF
LLSYSEFSFLINRNGWRTKHDWGIFWEGSPQNIALFYPYLLAFDPGFIEIRDLESTTLIR
ALIGENIRFLH------SNEHEALYACE----ENGYD-IIVSIDFLNLKPKQKS------
----
>XP_025335216_Candida_duobushaemulonis
-------------------------------MSYGKGSARPDAMSLPEHLIPHGMLGQIG
RSQRPPQELNNSQSYHETDSAPSHTEFVSSAA---DAAFDNSNKLSH--------SSSSL
SYDRQ-------------------------------------------------------
------------------------------------------------------------
----------------------------------------------QQQ--LPQGMVNQY
PDTKSAGYNSRWAGPSTGKAP-------------------------Y--PTSNNFSN---
-----------PDSLNDAQHSQQIPYNGRYQPQYTAHQVNRPQYQG-------QRSMTST
SSNPYPAPYANSSAGQLPRQGSRGTLQSQNGSSLSLDTTGSIQNPPYG-AGPPFGTVPEY
GYAEHPTSMNSGVTG--QHDMP--------------------------------------
------------------------------------------------------------
------------------------------------------------------------
------------------------------------------------------------
------------------------------------------------------------
------------------------------------------------------------
------------------------------------------------------------
-----------------------------HLNSAFKDS---------VIL-TINMKDGLE
YHDSFTGDTAVDVICSIIRTNDRNLALLLGRSLDAQKFFHDVTYNHRLRDSSHEVYT---
FSRNYNDVEFFAE----------------------DGNGHG-SNNN-SNRGSFNEHQM--
SVSPQ---------------------PPSSAPYPTSSAPPSIPPSPVDGGIAVFGQNHK-
--PRELQESS-------------------------GVNGVFTILSNCYSPTCTRDSLCYS
IACPRRLEQQARLNMKPRGGLKRAVSRLS---LH---DNE--TNKTLWHETVDQSVLDDL
DKHEKMRQELIYELIYTERDYVKDLEFMTDFYI-----LPLR---NPANNIIPEREREAF
IRTVFGGVSELLRLGKSLSEALTNRQQQQKPVVESVGDVFLQFVGSFDPFIKYSGNKVFA
SFEHERQQQVNVKYARFLDAIEKKPESRKQDLSSFLIKGVQRPARYQLLLGGILKNTNES
SP--DYKNLVKAKEEIEKVLNKINIQTGESTDRHKIMVLHRLLGRQTLEDRFNFKLNYNN
RIIYQVTLSRKR--DNE------KIDLYLFEHALLLVKHKIQNKREVHKVFEKPIYLPLL
FVNSGYDSPGIKSILQFRENGS---IVSD-T----------SLRNRA-EASNY---NP--
---------------VSSSQQKLQVNFLGLG-NNPVHVSLYADDVTNQSQILSQVQQQQR
KLLDKHDIFSLSKYETRR------FTGHNRINCAVPCYGGKKLLYGTDAGVWVSTVRSI-
----------SMTSNEKICSDPTMVISKPYISQMEVLVEYSKLLVLSEKTLYEFDLSCTD
SLDHVKNTRS----GKIILNYVSFFKTGVCDGRLLVCAVKSGS-AKAISIVEPTNPFDPK
--------------------M-R------------GKGKK-PEVR---------------
---------------------------------------------------EIAFMSEPV
SISFLKTKLCIGCTKGFEILSLEAGRKEPILDEADPSLDFATQRESVAPLGIHRLGK-NF
LLSYSEFSFLINRNGWRTKHDWGIFWEGSPQNIALFYPYLLAFDPGFIEIRDLESTTLIR
ALIGENIRFLH------SNEHEALYACE----ENGYD-IIVSIDFLNLKPKQKS------
----
>XP_028892896_Candida_auris
-------------------------------MSYSKGTARSDAVNLPEHLIPQGMLAHVG
KGKRSIPEYSTADSFQSRAPHPGQSDNYTKPQNLSNSMYYQERNANS--------TPSLQ
YENVH-------------------------------------------------------
------------------------------------------------------------
----------------------------------------------HHQPVLNYNYVPNQ
DSRPKDHRSGSTSYPVATQFP-------------------------S--NISG-------
------------------------GIDAAPNERYIAGYSQRPNLQYVDSHARSNRSFTGQ
ITQNFSNSMTDNVTRSSGKSAHDAIFDKGSAQRVGSETRSEVLIPENYKSNSSFNVVPEH
GYLGATTSQENRMGGFLSNETNFSQPGSFGNLSSQLHASQARVFHTS---------NRAA
SDGRRIASSP------------TVPNNTHPSK-------------K----IDSRAM----
-----SFSASSTKHNSAP------------------------SNYLHSSQTSSHGSRQAN
SSANSSHTFSLS--SKSRSFSSLGKL-SSL------------------STKKFSSSAS--
------------------------------------------------------------
------------LQ-N--------K-TDRNVSSTTL---TS-------------QRTMA-
------------------------------------------------------------
----------LYQSRKP----AIYPAILSRVAKAFKDS---------IAL-TINMKDGLE
YHDSFTGDNAVDVLCSIIRTNDRNLALLLGRSLDAQKFFHDVTYNHRLRDSSHEVYT---
FSRNYNDVEFFED----------------------EPAGSGTSNNN-SNRGSFNEHSL--
SVSPQ---------------------PPSAAPYPTSSAPPSIPPSPIDGNVAVFNSQTKT
G-E--LPDLS-------------------------GVNGVFTILSNCYSPTCTRDRLCYS
IACPRRLEQQARLNMKPRGGLKRAVSRLS---LH---DTE--TSKTLWHETVDQAILEKL
DKHEKMRQELIYELIYTERDYVKDLEFMTDFYI-----LPLK---NPANNIIPEREREAF
IRTVFGGVSDLLRLARSLSEALTNRQQAQKPVIESVGDVFLQFVGSFEPFIKYSGNKVFA
SFEHERQQQVNMKYARFLDAIEKKPESRKQDLSSFLIKGVQRPARYQLLLGGILKNTKES
SP--DYNNLVKAKEEIEKVLHRVNIQTGESTDRHKIMVLHRLLGRQTLEDRFNFKLNYNN
RIVYQVTLNRKR--DNE------KIDLYLFEHALLLVKHKIQNKREVHKVFERPIYLPLL
FVNSGYESPGIKTILPFRENGS---IISD-I----------SLRNRA-EVSNY---NP--
---------------VSSSQQKFQVNFLGLG-NNPVHVSLYADDVTNQSQILSQVQQQQK
KLLEKHDIFCLSKYETRR------FTGHNRINCAVPCYGGKKLLYGTDAGVWVSTVRSI-
----------SMTSNEKICSDPTMVISKPYITQMEVLVEYSKLLVLSEKTLYEFDLSCTD
SLDHLKNTRS----GKVILNYVSFFKTGVCDGRLLVCAVKSGS-AKAISIVEPTNPFDSK
--------------------N-R------------GKAKK-PEVR---------------
---------------------------------------------------EIAFLSEPV
SISFLKTKLCIGCTKGFEILSLEAGRKEPILDEADPSLDFATQRESVAPLGIHRLGK-NF
LLSYSEFSFLINRNGWRTKHDWGIFWEGSPQNIALFYPYLLAFDPGFIEIRDLESTTLIR
ALIGENIRFLH------SNEHEALYACE----ENGYD-IIVSIDFLNLKPKQVN------
----
>NP_013475_Saccharomyces_cerevisiae
------------------------------------------------------------
-------------MSETNVDSLGDRNDIYSQIFGVERRPDSFATFDSDSHGDIS------
---------SQLLPNRIENIQNLNVLL-SEDIANDI------------------------
------------------------------------IIAKQRRRSGVEAAIDDSDIPNNE
MKGK--SSNYI-----------------LSQQT-NIKEVPD-------------------
--------------TQSLSSA--D----------------------N--TP--VSSP---
-----------KKAR-----------------------------DATSSHPIVHAKSMSH
IYSTSNSASRQA------------------------------------------KHYNDH
PLP--PMSPRNEVYQ-----------------------------KNK---S---------
-TTAFVPKRK-PSLPQLAL---AGLKKQSSFSTG--SA----STTP----TQ--AR-KSP
LQGFGFFSRPSSKDLHEQ--HQ----HHQHIQHN---NINNHNN-NNTNNNGAHYQVGSS
NSNYPQHSHSISSRSMSLNSSTLKNIASSFQSKT------------S-NSRKATQKYD--
-----ITSNPFSDPHH-------------HHH--HHHSSNSHSSLNNVHGSGNSSSVM--
------------G----SSSNIGLGLKTRVSSTSLA---LKRYTS-----VSGTSLS---
---------------------------SPRRSSMTP--LSAS-------RPV--------
--------MSASS-KKP----QVYPALLSRVATKFKSS---------IQL-GEHKKDGLV
YRDAFTGQQAVDVICAIIRTSDRNLALLFGRSLDAQKLFHDVVYEHRLRDSPHEVYE---
FTDNSRFTG----------TGST-----NAHDPLMLLP--NSSSFN-SGNHSY-PNSG--
MVPSSSTSSLNS--------------DQATL------------------TGSRLHMSSSL
SQQKNPAAIH-------------------------NVNGVFTLLAECYSPTCTRDALCYS
ISCPRRLEQQARLNLKPNGGLKRNISMAL-------DDDD--EEKPSWTSSVSKEDWENL
PKKEIKRQEAIYEVYITEKNFVKSLEITRDTFM-----KTLA-----ETNIISADIRKNF
IKHVFAHINDIYSVNRRFLKALTDRQRSS-PVVRGIGDIVLRFIPFFEPFVSYVASRPYA
KYLIETQRSVNPYFARFDDDM--MSSSLRHGIDSFLSQGVSRPGRYMLLVKEIMKSTDPE
KDKSDYEDLSKAMDALRDFMKRIDQASGAAQDRHDVKLLKQKI--LFKNEYVNLGLNDER
RKIKHEGILSRKELSKSDGTVVGDIQFYLLDNMLLFLKAKAVNKWHQHKVFQRPIPLPLL
FACPGEDMPALRKYIGDHPDCSGTVIQPE-Y-----------------------------
---------------N-TSNPKNAITFLYYGAKQRYQVTLYAAQYAGLQTLLEKIKQGQA
AIISKTEMFNVTKMSDRF------FDYTNKINSVTSCDGGRKLLIATNSGLYMSNIKRQ-
----Q-NK-DHRHKSSAFFSTPIQLVQRNNITQIAVLEEFKSIILLIDKKLYSCPLSLIE
AE-GN-GTSFFKKHHKELINHVSFFAEGDCNGKRLIVTAHSS--SHSIKYFEHEHPLLAE
K--------NG-SGS-----GNK------------KSLKKKIT-----------------
---------------------------------------------------EVIFDSEPV
SISFLKANLCIGCKKGFQIVSISQNAHESLLDPADTSLEFALRD-TLKPMAIYRVG-NMF
LLCYTEFAFFVNNQGWRKKESHIIHWEGEPQKFAIWYPYILAFDSNFIEIRKIETGELIR
CVLADKIRLLQ------TSTQEILYCYED---YRGYD-TVASLDFWG-------------
----
>XP_018220761_Saccharomyces_eubayanus
------------------------------------------------------------
-------------MSEANVDSIKDRNDIYSQIFGVERRPDSFVSFDDDLHGDIR------
---------SQVLPSRIEDIENLSVLI-SEDIANDI------------------------
------------------------------------IIAKQKRHSASQPVTNDPIVTSSD
MGGKKSNSNYI-----------------LSQQT-TIKDVPD-------------------
--------------TQSLSSA--D----------------------N--TP--ISSP---
-----------KKAR-----------------------------DPPASPPIIHAKSMSH
IYSTSNNASRQA------------------------------------------KNHSDH
PLP--PMSPRBEVYQ-----------------------------KNK---G---------
-PTVFVPKRK-PSLPQLAL---AGLKKQTSFSNG--SG----STTP----TQ--AR-KSP
LQGFSFFSRPSSKDLHEQQLHQ----QQQHIQHNNNINNNNNNN-NNTNNNGTHHQVGNN
NNNYPQHSHSLSSRSMSLNSSTLKNIASSFQSKT------------S-NGRKVPQKYE--
-----MSSNPFADS----------------HH--YHHTSNSHSNLNNGHSSMKSSNTM--
------------S----ASSAIGLGLKTRVSSTSLA---SKRYTS-----VSGTSLA---
---------------------------SPRRSSMTP--LSLS-------RPV--------
--------MSAST-KRP----QVYPALLSRVATKFKSS---------IQL-GEHKKDGLV
YRDAFTGLQAVDVICAIIRTSDRNLALLFGRSLDAQKLFHDVVYEHRLRDSPHEVYE---
FTDNSRFTG----------TGST-----NAHDPLMLLP--NSSSFN-SGNQPY-QSSG--
MVPSSSTSSLSS--------------EQATL------------------TGSRLHMNRSL
SQQKNPAAIH-------------------------NVNGVFTLLAECYSPTCTRDALCYS
ISCPRRLEQQARLNLKPNGGLKRNISMAL-------DDDD--EEKPSWTSSVSEEDWENL
PKKEIKRQEAIYEVYITEKNFVKSLEITRDTFM-----KTLA-----ETNIISADIRKNF
IKHVFAHINDIYSVNRRFLKALTDRQKSA-PVVRGIGDIVLRFIPFFEPFVSYVASRPYA
KYLIETQRSVNPYFARFDDDM--MSSSLRHGIDSFLSQGVSRPGRYMLLVKEIMKSTDPE
KDKGDYDDLSKAMDALRDFMKRIDQASGAAQDRHDVKLLKQKI--LFKNEYVNLGLNDEK
RKIKHEGILSRKELSKSDG-VIGDIQFYLLDNMLLFLKAKAVNKWHQHKVFQRPIPLPLL
FACPGEDMPALRKYIGDHPDCSGTVIQPE-Y-----------------------------
---------------N-ANNPKNAITFLYYGAKQRYQVTLYAAQYAGLQTLLEKIKKEQA
TIISTTEMFNVTKMSDRF------FDYTNKINSVTSCDGGRKLLIATNSGLYMSNIKRQ-
----Q-NK-DEKQKSSAFFSTPIQLVQRNNITQIAVLEEFKSIILLIDKKLYSCPLSLIE
AE-GN-GTSFFKKHHKELINHVSFFAEGDCNGKRLIVTAHSS--SHSIKYFEHEHPLLAE
K--------NG-GGS-----GNK------------KNLRKKIT-----------------
---------------------------------------------------EVTFDSEPV
SISFLKANLCIGCKKGFQIVSISQNAHESLLDPADTSLEFALRD-TLKPMAIYRVG-NMF
LLCYTEFAFFVNNQGWRKKESHIIHWEGEPQKFAIWYPYILAFDSNFIEIRKIETGELVR
CVLADKIRLLQ------TSTQEILYCYED---YRGYD-TVASLDFWG-------------
----
>XP_033768106_Saccharomyces_paradoxus
------------------------------------------------------------
-------------MSETNVDSLGDRNDIYSQIFGVERRPDSFATFDSDSHGDIS------
---------SQLLPNRIENIQNLNVLL-SEDIASDI------------------------
------------------------------------ILAKQRRRSGGQAAINDSDVTSSE
MKGK--SSNYI-----------------LSQQT-NIKEVAD-------------------
--------------TQSLSSA--D----------------------N--TP--ISSP---
-----------KKAR-----------------------------EATSSPPIVHAKSMSH
IYSTSNSASRQA------------------------------------------KHHNDH
PLP--PMSPRNEVYQ-----------------------------KNK---S---------
-TTAFVPKRK-PSLPQLAL---AGLKKQTSFSTG--ST----STTP----TQ--AR-KSP
LQGFGFFSRPSSKDLHQQ--HQ----HPQHIQHN---NVNNH-N-NSINNNGAHYPVGSN
NSNYPQHSHSISSRSMSLNSSTLKNIASSFQSKS------------S-SSRKVPQKYD--
-----ISSNPFSDP----------------HH--HHHSSNGHNSLNNVHASVNSSSTI--
------------G----SSSNIGLGLKTRVSSTSLA---LKRYTS-----VSGTSLS---
---------------------------SPRRSSMTP--LSAS-------RPV--------
--------MSASS-KKP----QVYPALLSRVATKFKSS---------IQL-GEHKKDGLV
YRDAFTGQQAVDVICAIIRTSDRNLALLFGRSLDAQKLFHDVVYEHRLRDSPHEVYE---
FTDNSRFTG----------TGST-----NAHDPLMLLP--NSSSFN-SGNQSY-PSSG--
IVPSSSASSLNS--------------DQATL------------------TGSRLHMSSSM
SHQKNPAAIH-------------------------NVNGVFTLLAECYSPTCTRDALCYS
ISCPRRLEQQARLNLKPNGGLKRNISMAL-------DDDE--EEKPSWTSSVSKEDWEDL
PKKEIKRQEAIYEVYITEKNFVKSLEITRDTFM-----KTLA-----ETNIISADIRKNF
IKHVFAHINDIYSVNRRFLKALTDRQKSS-PVVRGIGDIVLRFIPFFEPFVSYVASRPYA
KYLIETQRSVNPYFARFDDDM--MSSSLRHGIDSFLSQGVSRPGRYMLLVKEIMKSTDPE
KDKSDYEDLSKAMDALRDFMKRIDQASGAAQDRHDVKLLKQKI--LFKNEYVNLGLNDEK
RKIKHEGILSRKELSKSDGTVVGDIQFYLLDNMLLFLKAKAVNKWHQHKVFQRPIPLPLL
FACPGEDMPALRKYIGDHPDCSGTVIQPE-Y-----------------------------
---------------N-TSNPKNAITFLYYGAKQRYQVTLYAAQYAGLQTLLEKIKQEQA
AIISKTEMFNVTKMSDRF------FDYTNKINSVTSCDGGRKLLIATNSGLYMSNIKRQ-
----Q-NK-DHRHKSSAFFSTPIQLVQRNNITQIAVLEEFKSIILLIDKKLYSCPLSLIE
AE-GN-GTSFFKKHHKELINHVSFFAEGDCNGKRLIVTAHSS--SHSIKYFEHEHPLLAE
K--------NG-SGG-----SNK------------RSLKKKIT-----------------
---------------------------------------------------EVIFDSEPV
SISFLKANLCIGCKKGFQIVSISQNAHESLLDPADTSLEFALRD-TLKPMAIYRVG-NMF
LLCYTEFAFFVNNQGWRKKESHIIHWEGEPQKFAIWYPYILAFDSNFIEIRKIETGELIR
CVLADKIRLLQ------TSTQEILYCYED---YRGYD-TVASLDFWG-------------
----
>XP_003673182_Naumovozyma_castellii
------------------------------------------------------------
---------------------MDKGYEIYADIFGASRLPDSI-PP-------ISNNHNNA
-----D---DDDVPDKIEDIPNLSYLI-TGDIT---------------------------
------------------------------------------------------------
------KDLYTKLN--------------LNDATANIKRVSD-------------------
--------------SQTLSSSSND----------------------N--SP--ITSP---
-----------RKSN--------------------------------PSSTSTEEKHVHH
YSTKNIPSS---------------------------------------------SKS-VE
PFIASP--SALP---------------STSTSTAATSHQNL-------------------
-KNSFVPKRK-PSLPQLAM---ATLKKG--ANA---SP----TTTP----TH--SRGKSP
LQSFGFFSRPSSKDLNDHNPQQSPK-----------ANNNNNNA-ARRNSNS--------
------------SRSMSINSHSFKNIASSFQNRS------------S-SNNSINNNYNNE
YHLNNATIN------------------------------------EDY-----DNYST--
------------TS----SSVLGLGLKSKMSSTSLS---SKRYAS-----ASGTSLSHHH
-FQQQQPQQQQLQQQQQQHPHHHNH--HYRRASATP--TMTSSVASINNKPI--------
--------LSAPS-KKP----KVYPALLSRVSKKFKEY---------IQL-GEYKKDGLL
YRNAFTGQHAVDIICSIIRSSDRNLALLLGRSMDAQKLFHDVVYEHRLRDSPYEIYE---
FTDNSRFVG----------SGTT-----NAHDPLMLLS--SSSTTT-ANN----NNNK--
MPPSTSASSINSGPGPSFSASMTPLNTDMKM----------------------SMSSLST
TTANTPTTTTATNI---------------------NINGVFTLLADCYSPTCTRDRLCYS
ISCPRRLEQQARLNLKPKGGLKRNISMAL-------DDDE--DENPSWTSSVSKETWESL
PKKEIKRQEAIYEVFITEKKFVKSLEVTRDTFM-----KTLS-----ETSIIPADIRKNF
IKHVFAHINDIYSVNRRFLEALTDRQKSS-PVVRGIGDIILRFIPFFEPFVAYVASRPYA
KYLIETQRSVNPYFARFDEDM--MNSTLRHGIDSFLSQGVSRPGRYMLLVREIMKSCDPE
KDKRDLESLSKAMDALRDFMKRIDKASGAAQDRHDVKLLKQKI--LFKNEYVNMGLNDEK
RKIKHEGILSRKELSKADSTMGGDIQFYLLDNMLLFLKAKAVNKWHQHKVFQRPIPLPLL
FACPGEDMPALRKYIGNSADSSGTVIQPE-F-----------------------------
---------------N-TTNPKNAITFLYFGAKHRYQVTLYAAQYAGLQTLLEKIKQEQA
RIISETSLINVSKISDKF------FDYTNKINSVTSCDGGRKLLIATNSGLYTSNIKRQ-
----P--S-KDGQKATILFSTPVQLIQRNNITQVAVLEEFQSILLLVDKKLYSCPFTLLQ
VE-GSGGTSFFKKHSKELINHVNFFSEGDCNGKRLIVTAHSS--SHSIKFFEHEHPLLSK
---------NGTNTS-----NSK------------KHLKKKIT-----------------
---------------------------------------------------EVVFDSEPV
SISFLKANLCVGCKKGFQIVSVSQNAHESLLDPADTSLEFALRD-TLKPMAIYRVG-NMF
LLCYTEFAFFVNNQGWRKKESHIIHWEGEPQKFAIWYPYILAFDSSFIEIRKIDTGELVR
CILGDKIRLLQ------SNTQEILYAYED---YRGFD-TVATLDFWG-------------
----
>XP_003670011_Naumovozyma_dairenensis
------------------------------------------------------------
--------------MSKTNNDLNNRYNIYMDIFGTQRLPDTY-PPHSVSSSSVTNHHKHM
NVITDE---NPNIPKRIEDIPDLNYII-AQDVSHLA------------------------
------------------------------------IAENSEH-----------------
------EDDHDHNND-----------ALLNQKT-NIKYVSE-------------------
--------------THTLSSS--E----------------------T--SP--ISGP---
-----------RKSN--------------------------------VSSELSEKIET--
------PTS---------------------------------------------FASLVN
PFVSKPLTNTKPIYN-----------TSPSTITTETLEQNRQIQSSH---TPTTIPVQKA
NKNAFVQKKK-PSLPQLSL---NVLKKQSHASS---SP----SHTP----TQ--SR-KSP
LQGFGFFSRPSSKDLHEQQLQQQQQQQQQQQQQRYNSNNSPRNH-SRSNSNSN-------
------------SRSMSLTTSTLKNITSPFHGKS------------NDNNNNNNNNYQQQ
PHHGSATSNPFFD-----------------------SKMNGNTTATDYNNNNNDNFSM--
------------ISH-QTSSTIGLGLKTKLSSTSLS---SKRYTS-----ASGTSLSHHQ
SYSQLQSSQQQY-YKYHQHNHHGNNQQHRRRSSVLN--TPLSASASTISKPI--------
--------LSASN-KKP----RVYPALLSRVAKKFKES---------IEL-GEHKKDGLI
YRGAFTGKHAVDVICSIIRSSDRNLALLLGRSLDAQKLFHDVVYEHRLRDSPYEVYE---
FTENSRFVG----------SAAN-----NSHYPLMLLS--SSTQLS-NNT----ADTG--
MVGSTSQSSLSS-------------NQQMAL------------------LQQQRQNSLSL
SESQLPHSHTQSTITMHDTINNNNAEQDEMVSTVATVNGVFTLLAECYSPTCTKHKLCYS
ISCPRRLEQQARLNLKPKGGLKRNISVVV-------DDDDDTDESLSWTTSVPKEIWENL
PKKEIKRQEAIYEVFTSEKKFVKSLEITRDTFM-----KTLS-----ETNIIPADIRKNF
IKHVFAHINDIYSVNRRFLEALSDRQKSS-PVVRGIGDIILRFIPFFEPFVAYVASRPYA
KYLIETQRSVNPYFARFDEDM--MNSSLRHGIDSFLSQGVSRPGRYMLLVREIMKSSNPE
KDSRDLEILTKAMDALKDFMKRIDKASGAAQDRHDVKLLKQKI--LFKNEYVNMGLNDEK
RKIKHEGILSRKELSRSDGTVVGDVQFYLLDNMLLFLKAKAVNKWHQHKVFQRPIPLPLL
FVCAGEDMPPLRKYIGSNADTSGTIVQSE-Y-----------------------------
---------------N-STNPRNAITFLYYGAKHRYQVTLYAAQFAGLQTLLDKVKEEQA
RLINDTSLINVTKISDKF------FDYSNKINSVTTCDGGRKLLIATNSGLYSSDIKRQ-
----PRDK-KNGSKPSILFSTPIQLIQRNNITQVAVLEEFQSILLLVDKKLYSCPLTLLQ
VE-GSSGTSFFKKHSKELINHVNFFAEGDCNGKRLIVTAHSS--SHSIKFFEHEHPLLSN
KHGGGSSSTSGGNNN-----NSK------------KSIKKKII-----------------
---------------------------------------------------EVTFDSEPV
SISFLKANLCIGCKKGFQIVSVSQNAHESLLDPADTSLEFALRD-SLKPMAIYRVG-NMF
LLYYTEFAFFVNNQGWRKKESHIIHWEGEPQKFAIWYPYILAFDPNFIEIRKIETGELVR
CILGDKIRLLQ------SNTQEILYVYED---YRGFD-TVASLDFWG-------------
----
>XP_003958475_Kazachstania_africana
------------------------------------------------------------
-------------MVNVSVNDFRKRYNIYSEIFGNERLHDTFPGQNT-------------
---------DAFVSDRIEDLKHLDSLIDTEDITNDI------------------------
------------------------------------IHADQESPKVTM------------
------AKEFI-----------------LSQRT-SIKNVAD-------------------
--------------TQSLSSA--D----------------------N--TS--VGSP---
-----------KKQS-------------------------------TIENPVTHSRSHSQ
TSSSSASTST--------------------------------------------RQSSGN
ATIQSAFASKSTNYRPPQ--------PNQDVESQKTKNSN--------------------
-NGTFIPKRK-PSLPQLAI---AGLKKQPSFS----SA----SNTP----TQSTSR-KSP
LQGFGLFSRSSSKDLTEHL-----------------SNQAPTAT-SPKLSQGA-------
--------ARRSSSLLSLNASTLKNLTSSLQSRSSHDNTITTIAINSNTSRKTSSAEA--
-----NSTQAFYR---------------------QYASTKSSQTLNYADLHASSSH----
-------------NS-NINDPVGLGIQTRSSSASLA---TKRYTS-----GSSTSFS---
-------------TFHNSHNFHTQSHHHSRRNSMTPSTTPSS-------KRM--------
--------TRTSS-RKS----AIYPALLSRIATKFKAK---------IQL-GEYKKDGIL
YRDSFSGKHAVDVICAIIRNPDRNIALLLGRSLDAQKLFHDVVYEHRLRDSPNEIYE---
FTDNSRFIG----------PGNTGPMRISSQDPLLLLS--NSSKQN-LE-----YSDQ--
LVSSTSTSSLSS--------------GQTLT----------------------RENQHLE
EENKEVTPLH-------------------------NVNGIFTLLAECYSPTCSRDKLCYS
ISCPRRLEQQARLNIKPNGGLKRNISMAL-------EDDE--VEKPSWTSSVSESVWKNL
SKKEIKRQEAIYEVFTTEKNFVKSLETIRDTFM-----RTLS-----ETNIIPVDIRKNF
NKHVFAHIMDIYSVNRRFLEVLSDRQKSS-PVVRGIGDILLRFIPFFEPFVSYVASRPYA
KYLIETQRSVNPYFARFDDDM--MNSSLRHGIDSFLSQGVSRPGRYMLLVKELIKSTDEE
KDKRDLEYLNKAMDALRHFMKRIDKASGAAQDRHDVKLLKQKI--LFKNEYVNMGLNDEK
RKIKHEGVLSRKELSKADNTTAGDIQFYLLDNMLLFLKAKSVNKWHQHKVFQRPIPLPLL
FACPSEDMPALRKYIGGQPDSSGTIIQPE-Y-----------------------------
---------------N-YSNTRNAITFLYYGAKQRYQITLYAAQIATLQTLLDKVRVEQQ
RIINETDMINVTKISDKF------FDYSNKINSVTSCDGGRKLLIATNSGLYMSNIKRQ-
----EINTANNKKKPSISFSIPIQLVHRSNILQIAVLDEFQTIILLVDKKLYSVPLQLLQ
ADNSNTGTSYFKKHSKELINHVNFFSEGDCNGKRLIVTAHSS--SHSIKFFELEHPLLS-
---------NNINNN-----TNK------------KNIKRKIT-----------------
---------------------------------------------------EVTFDSEPV
SISFLKANLCIGCKKGFQIVSISQNAHESLLDPADTSLEFALRD-TLKPMAIYRVG-NMF
LLCYAEFAFFVNNQGWRKKESHIIHWEGEPQKFAIWYPYILAFDSNFIEIRKIDTGELVR
CILGDKIRLLQ------TNTQEVLYAYED---SRGYD-TVASLDFWG-------------
----
>XP_022464415_Kazachstania_naganishii
------------------------------------------------------------
----------------------MQRGPVYSDIFGSERLPDTEGVDSGATQ----------
---------SGFIPDRVEDIKDLEKLL-SESILEDL------------------------
------------------------------------TVAERSRQLHYQPDPFHDQFLVE-
------SSAFT-----------------LSEKT-HIPKVPD-------------------
--------------TVSLSSN--D----------------------N--TP--ISSP---
-----------KKRTAN-------------------------------------------
------------------------------------------------------NSTAFN
PAF-APIDTSNNITTIDEIEPQMDRKSSNSTLSRKNLYQNTGSIPQRNDDTEVDIEMPNR
SKGGSVPRRK-PSLPQLAL---ASLKKQASFGS---SP----TTTP----TY--SR-RSP
MQGFGFFNRSASRDLTDQ--HVAYQQQQQQQQHQQQQQQAQHSQ-QTMSSPQQ-------
---------GHSFRGFASKANPFSDNANTYGNHM--------------HNAETDNSSM--
-----STKHSFYG-----------------HLSSAHSSQTLSSLLGGTNNSGESASTT--
------------NKLNHAATTIGIGLNTRSSSTSLT---SKRFTS-----SSGNSSH---
-----------------------GHHHHRRQSSITPLSSNNKTSSSILSKTFNNGGSKSM
ATAGPTGHRRSTK-KHN----YVYPALLSRVATRFKKT---------ISL-GEYKKDGLV
YRDAFTGQQAVDVLCSMIRSNDRNIAILLGRSLEAQKLFHDVVYEHRLRDSPFEVYE---
FTDNSRFIG----------SGSSGMVSLSNHDPLMLMSQGSSTTQT-NDQHMQHNQRD--
IPVTNSRSSLFS--------------QQTEN---SSDSMTYQPSSAFTSQSTITQVAPKG
QQQLDPSMLH-------------------------NVSGVFTLLAECYSPTCSHDKLCYS
ISCPKRLEQQQRLNLKPNGGLKRNISVAL-------EEEE--EEKQSWTSSVSKEIWKGL
SKKEIKRQEAIYEVYITEKNFVKSLEVTRDVFM-----KNLA-----ETNIIPADIRKNF
IKHVFAHINDIYSVNRRFLEALSDRQKSS-PVVKGIGDILLRFIPFFEPFVSYVASRPYA
KYLIETQRSVNPHFARFDDDM--MSSSLRHGIDSFLSQGVSRPGRYMLLVREILKSTEPE
KGPEEFEVLTKAMDALRDFMKRIDKASGAAQDRHDVKLLKQKI--LFKNEYVNMGLNDEK
RKIKHEGVLSRKELVKADNSVVGDIQFYLLDNMLLFLKAKSVNKWHQHKVFQRPIPLPLL
FACPGEDMPILRRYIGSSPDSFATVIQPE-Y-----------------------------
---------------N-SPNTKNAITFYYYGAKQRYQVTLYAAQMASLQTLLDKIKQEQQ
RIIDETSMINITKLSDKF------FDYSNKVNSVSSCDGGRKLLIATNSGLYMSNIKRQ-
----E-DK--MTKKPLITFSSPLQLVQRSSILQVAVLDEFQSILLLVDKKLYSVPLSLIS
ID-SN-GTSYFKKHGKELVNHVTFFSEGDCNGKRLIVTAHSS--SHSIKFFELEPPVLT-
---------NSGSSS-----NNK------------KSLKKKIT-----------------
---------------------------------------------------EVVFDSEPV
SISFLKANLCIGCKKGFQIVSISQNAHESLLDPADTSLEFALKD-TLKPMAIYRVG-NMF
LLCYMEFAFFVNNQGWRKKESHIIHWEGEPQKFAIWYPYILAFNSRFIEIRKIDTGELVR
CILGEKIRLLQ------TSTQEILYVYED---ARGYD-TVASLDFWG-------------
----
>XP_446572_Candida_glabrata
------------------------------------------------------------
-----------------MVDNVQ-RNAIFADVFGIERQGLGMGMGD--------------
---------PMSVPDRVEDIQGLDSVL-RESLA---------------------------
------------------------------------------------------PLGSAP
IVNKRAGATYM----------------IMSQEA-RIKDVPD-------------------
--------------TQSLSSA--D----------------------N--TP--ISSP---
-----------QRPL-----------------------------IHSATSPIPMAYKSHH
VPTHMGPVPSLNNANMSTGMGTHHTSGTAVSTAGEEAAIGQK------------AGFGIT
PAMHHAKSSPHLNHQKHQFGSKHQEKLRAANSNNSTGNSAVQNRERE---A---------
-------RKK-PSLPQLAL---AGLKKQASFSNI--SNKNGSTTTP----TS--AQ-KSP
LQAFHLFTRSTSRDLSNDNSHGVSNSAMENSRNNSNSNVHNENG-A--------------
------------SRSLSINSSTFKNIANSFQNRK------------TSAGSNPGGTYH--
----------------------------------------SGANIAQRNDSMHSNYSM--
------------QNSLDSHSTIGLGLKTRVSSSSLS---SKRYHS-----ASSTSLH---
-------------SHYHHGAHYNNGSATTLTNSGSMSGRRNSSIASPQSRPI--------
--------LSAST-KRP----QVYPALLSRVAAKFRQT---------IQL-GEYKKDGLL
YRDAFTGQQAVDVICALVRTSDRNLALLLGRSLDAQKLFHDVVYEHRLRDSPYEVYE---
FTDNSRYLG----------KPAPTTSSSTTNNSMVGIS--HSTTRT---TLPY-SISE--
VASSKSTTSLNS-----------SYMEHSTI-------------------------QASS
RPHAVPSATN-------------------------SINGVFTLLAECYSPTCTRNALCYS
ISCPRRLEQQARLNIKPNGGLKRNISMAL-------DDDE--EEKPSWTSSVSKELWENL
PKKEIKRQEAIYEVYISEKKFVKSLEVTRDTFM-----KTLS-----ETNIIPADIRKNF
VKHVFAHINDIYSVNRRFLEALQDRQKSS-PVVKGIGDILLRFIPFFEPFVQYVASRPYA
KYLIETQRSVNPYFARFDDDM--MNSSLRHGIDSFLSQGVSRPGRYMLLVREILKSTESE
NNKDDYENLSRAMDALKNFMKRIDKASGAAQDRHDVKLLKQKI--LFKNEYVNLGLNSEK
RKIKHEGALSRKELSKSDGT-AGDTQFYLLDNMLLFLKAKAVNKWHQHKVFQRPIPLPLL
FVCPSEDMPSLRRYIGDNPGCSGTVIQPE-N-----------------------------
---------------N-VSNPKNALTFLYYGAKQRYQVTLYAAQYAGLQTLLDKIKTEQQ
RIIDETDMINITKISDRF------FDYMNKINSVSTCDGGRKLLIATNLGLYMSNIKRQ-
----Q-DK--DTQKTFTYFSTPVQLVQRSNITQVAVLEEFKSILLLIDKKLYSCPLSLIE
NE-VN-GTTYFKKHSKELINHVNFFSEGDCNGKRLIVTAHSS--SHSIKFFEHEHPLLSE
------------DGG-----HSK------------KSLKKKIT-----------------
---------------------------------------------------EVTFDSEPV
SISFLKANLCIGCKKGFQIVSISQNAHESLLDPADTSLEFALKD-TLKPMAIYRVG-TMF
LLCYTEFAFFVNTQGWRKKESHIIHWEGDPQKFAIWYPYILAFDSNFIEIRKIETGELVR
CILGEKIRLLQ------TNTQEILYAYED---SRGYD-TVASLDFWG-------------
----
>XP_004182450_Tetrapisispora_blattae
------------------------------------------------------------
---------------MNNNYPNNNSMDTFNELFGSTRKPDTYQSQHSSTST---------
---------QNSLPNLIENIKGLESYV-PEDVLRDVVLTHDPLKTSSIDTTLTGTTISTV
NTSSTNSTFSKQSKEASNNTTVPSASNIPPIPNTSNIHSYSNANSSLNINTNSNSHPTQN
INISSNPNDYI-----------------LSKHT-HIRNVSD-------------------
--------------THSLSSV--D----------------------S--TP--RNSP---
-----------MKPR-----------------------TYSNEASPNIAGPIRNLK----
------------------------------------------------------YSNGLG
PSCSPSKLGPPKSHFASNNLNPQSSNSSLNSNSNNSSHSNHNSHSEMMNTAPKA------
-PYAPQPRKK-PSLPQLAI---AGLKKQTSFTS------LNSNGTP----VQ--PK-KSP
LQGFGIFTRSSSRDLHEQKSYTNVTSPKANFNQSDQ------------------------
-------------RTSSLTSYSLKNFTSSLQSKN------------S-NTRKSSQRSM--
----SSPTNPIFEHSN-------------GSSTGLNYPLSPSHSYDPSLVNNQNSSQHYS
KHMQFGGHIMGNNNNNHSTGSLGLGIKMRQSSPAMG---PKRYTS-----TSSNSSS---
----HTTGLGHSHSHSHGHGHPHGHALNQRRSTSVLHNSR---------PPI--------
-----------HSVKKP----LVYAAMLSKVSIKFKTT---------IQL-GEHKKDGLV
YRDAFTGIQAVDCLCHILRTTDRNLALLLGRALDAQKLFHDVVYEHRLRDSPQEVYE---
LTENSRIIG----------AGTMALIPNENGGLESTTTLNATTSIT-SSHQTSVSQKEPL
LLPSASFNSLSS-----------------------------------SSTQGNSTRLESQ
PSTVDLSQTT-------------------------KVNGVFTLLSECYSPTCTRDHLCYS
ISCPRRLEQQSRLNIFENRGLRRNISMNL-------DDDE--EERPSWTSSVPKEIWENL
SKKEIKRQEAIYEVFSTEKNFVKSLETTRDTFM-----KTLA-----ETNIIPADIRKNF
IKHVFAHINDIYSVNRRFLEALSDRQKSS-PVARGIGDIILRFIPFFEPFVSYVASRPYA
KYLIETQRSVNPYFARFDDDM--MNSSLRHGIDSFLSQGVSRPGRYMLLVREIIKSSDEE
ADKRDLECLNGAMEALRDFMKRIDKASGAAQDRHDVKLLKQNI--LFKNEYVNMGLNNEK
RKIKHEGVLSKREAGKSDD-VLGDIQYYLLDNMLLFLKAKAVNKWHQRKVFQRPIPLPLL
FVSAGEDMPTLRKYIGSKPDCSGTVVQSE-L-----------------------------
---------------T-QSNPKNAITFYYYGAKHRYMVTLYAGQSAGLLTLIDKIKQEQA
RIISETHMFNVTKISDKF------FDYSNKINSVVSCDGGRKLLIGTNSGLYMSNIKRQS
SGHSKEDEKNSNKKPTIFFSTPVQLLQRSTVQQVNVLEEFQTILLLIDKKLYSCPYGLLQ
IE-GN-GSSYFKKHSKELVNHVRFFSEGNCNGKKLIVTAH----AHSIKYFEPEHPLLGK
QGANSNNSHTNVGHGNGNANNSHNAGVGGIANGRGKNAKKKIV-----------------
---------------------------------------------------EVSFDSEPV
SISFLKSNLCIGCKKGFQIVSITQNLHEPLLDPADTSLEFATRDNTLKPMAIYRVG-SMF
LLCYTEFAFFVNNQGWRKKDSEIIYWEGEPQKFAIWYPYVLAFDSNFIEIRKIDNGELVR
CVIADKIRLLQ------TSSQEILYVYED---NRGYD-TVASLDFWG-------------
----
>XP_003684348_Tetrapisispora_phaffii
------------------------------------------------------------
-----------------------------MNIF---------------------------
------------------------------------------------------------
------------------------------------------------------------
----------------------------FKKNT-HIRNVSD-------------------
--------------TKSLSSS--D----------------------N--TP--TSSP---
-----------RKIF-------------------------QNYSNNSSSQKIKDEQETIF
VDAH--------------------------------------------------KQKNQV
PVTYHPKSLRAT------------------------------------------------
-KSEHFSKRT-PSLPQLSI---GGVKNQASFSNGNQSPKLNSNSIPSSPSSA--YK-KSP
LTGFNVFSKSNNNNNNNNNNN-----NNNNNNNNNNNNDNFTIDESPSSSQDSIYNEHNS
QNSRDAPSSSGTFRSMSITSNTFKSIKSSFGSRK--------------NSQRG-------
-----ETSNPFSS-----------------------HDNHNNNPPNSNGKSNSNQKNL--
------------LSKSISDNNMGLGIKTRKSSTSLM---SKRYMS-----GSSTNLP---
----------------------------YRQTSSTSTKTSSSNVYHGHHH----------
--------HQHTS-RKP----QVYPALLSKVASKFKSQ---------IQL-KEHKKNGLL
YRDSFTGQQAVTLVSSIIRTSDRNLALLLGRSLDAQNFFHDVVYEHRLRDSPNEIYE---
FTDNLRIIG----------SNSGSYAHMSRHEPLDLYST-GDNSIS-GINLTNSNTNT--
LHYQPSISSMTT--------------DRTVT----------------TSSAHNMEAEIAQ
PQGSNNIMVR-------------------------NVNGVFTLLAECYSPTCSRDKLCYS
ISCPNRLEQQARLNLKPNGGLKRNISMNL-------DDDE--EERQCWTSSVSEDIWKNL
SKNEIKRQEAIYEVFMTEKKFIKSLEITRDTFM-----KTLA-----ETNIIPADIRKNF
IKHVFAHIEDIYSVNRRFFEALAERQRSQ-PLVRGIGDIMLRFLPFFEPFITYVASRPYA
KYLIETQRSVNPYFARFDDDM--MNSSLRHGIDSFLSQGVSRPGRYMLLVKEILKSTDPE
KDTRDHENLQKCMESLKAFMSRIDVASGAAQDRHDVKLLKQKI--LFKNEYVNLGLNDEK
RKIKHEGILFRKEISKTDNTFNGDIQFYLLDNLLLFLKAKSVNKWHQHKVFQRPIPLPLL
FSIPGEEVPNLRKYIGTVPDSSACVLKPE-L-----------------------------
---------------NQTSNLKNAISFVYYGAKQKYQVTLYAAQLAGLQTLLEKIRVEQQ
RIISETSMINIIKISDKY------FDYNNKINSVVSCDGGRKLLIATNLGLYMSNIRRT-
----P---ASENSKAHVLFSTPTQVIQRNSITQVGVLEEFKSILLLIDKKLYSCPLALLD
VQ-GN-ATQYFKKHGKELINHVNFFAEGDCNGKRLVVTAH----SHSVKYFEHEHPLLSR
KTNGSGDSGTNTTGAVNPTTTTK------------KNLKKSIT-----------------
---------------------------------------------------EVTFDSEPV
SISFLKANLCIGCKKGFQIVSIFRNQHESLLDSADTSLEFALQD-TLKPMAIYRVG-TMF
LLCYTEFAFFVNNQGWKKKDSHIINWEGEPQKFAIWHPYILAFDTNFIEIRKIETGELVR
CILGEKIRLLQ------TSSQEILYVYED---SRGYD-TVASLDFWG-------------
----
>XP_001643332_Vanderwaltozyma_polyspora
------------------------------------------------------------
---------------MGQVRSDKERLQLYTDLFGSKRRFD------------INENDVPL
LP-------NAHIPNRVEDIPGLEDLV-KGSVIEDI------------------------
------------------------------------IDEKS-------------SINSSN
LTKESDENLYI-----------------LHERT-HIRKISD-------------------
--------------SKSISSG--D----------------------N--TP--LTSP---
-----------KSIN----------------------YNENNYTNLNYQKSLPQPQPHPH
PPPHQLHKS---------------------------------------------STAGIF
PPS---------NYNDLNNAPNSAGNRAPHYSSSSSQDDHLQRT----------------
-KSEFMPKRK-QSLPQLAL---AGLKKQTSFSN---------NNSP----TQ--SR-KSP
LQGFGFFSRPSSRDLNDHSNSQGYTQQQQQQQQHQQQQVQHQHQYQHQQQQQQQQQHQLQ
SQSSQQFDPHHKRRSMSISSSTLKSFKSSFHSKS--------------NSRKASQKIE--
-----SSTNPFLD------------------------------------ENQISSHTL--
------------TSS-TSSNNLGLGLYSRASSSSLM---SKRYAS-----ISSVSTV---
--------------------------QNRQLHSGTPT------------KHL--------
--------QSLSS-RKN----NVYAALLSQVAVKFKEN---------VQL-GEHKKDGLL
YRDAFTGQQAVSVICSIIRTSDRNLALLLARSLDAQKLFHDVVYEHRLRDSPKEVYE---
FTDNSRIIG----------TGTTGYVPMNTHDPFSLMS--STSNIN-NNG----FQNS--
LSLTDSESSFMS--------------EQVGH-------------------------GIKD
IPEENRSYRN-------------------------NINGVFTLLTECYIPTCTRDKLCYS
ISCPRRLEQQARLNMKPNGGLKRNISMNL-------DDDD--EERPSWTSSVSEEVWKNL
PTKEIKRQEAIYEVFSTEKNFIKSLEVTRDTFM-----KTLS-----ETNIIPSDIRKNF
IKHVFAHINDIYSVNRRFLEALTERQKSS-PVVRGIGDIILRFIPFFEPFVSYVASRPYA
KYLIETQRSVNPYFARFDDDM--MNSNLRHGIDSFLSQGVSRPGRYMLLVKEIMKSSDSD
KDGRDYESLNKAMDALRDFMKRIDQASGAAQDRHDVKLLKQKI--LFKNEYVNLGLNNEK
RKIKHEGILSRKELSKSDNSVIGDLQFYLLDNLLLFLKSKSVNKWHQHKVYQRPIPLPLL
FATPGEEAPILRRYIGSKPDCSGTVFFND-------------------------------
---------------N-RPNPKNAITFLYYGAKQKYQVTLYAAQYAALQTLLDKIDQEQK
RIIRDTDNINVTKISDKF------FDYTNKINSVVSCDGGRKLLIATNSGLYMSNIRR--
------TTASDTQKAQIFFSTPVQLIQRNNITQVGVLEEFKSVLLLVDKKLYSCPLSLLN
VE-GN-ATAFFKKNSKELINHVNFFAEGDCNGKRLIVTAH----PHSIKYFEHEHPLLTD
------------NSG-----SSK------------KNLKKKIT-----------------
---------------------------------------------------EVMFDSEPV
SISFLKANLCIGCKKGFQIVSIYKNQHEALLDSADTSLEFALRD-TLKPMAIYRVG-NMF
LLCYTEFAFFVNNQGWRKKDSHIINWEGEPQKFAIWYPYILAFDNNFIEIRNIDNGELVR
CIVGEKIRLLQ------TSSQEILYVYED---SRGYD-TVASLDLWGKT-----------
----
>XP_003681608_Torulaspora_delbrueckii
------------------------------------------------------------
---------------MAGHTSVQDRRSIYSEIFGLERRPN---TLDPRYHGEIEQDHTSA
LF-------DG-LPDKIENIDRLDDVV-SEEISNDV------------------------
------------------------------------VADKNEAVKN--------------
------KDGYI-----------------LSHRT-HMRKVSD-------------------
--------------TQSIMSG--E----------------------N--TP--RNSP---
-----------KKYQAN---------------------------VT--SPSIPEKS--TH
------------------------------------------------------RP----
PPI--PLTQPSTDEE------------SPPTSSDSS-QSTIRDAPHR---S---------
-QSDFIPRRT-PSLPQLSI---PGLRKQSSFST---SN----DNTP----TQ--SK-RSP
LQGFGFFSRHNSKEIHE--HHPSIHPQHQHIQQQQHYHSSHTPD-Q---PSGP-------
---------GLTSRSMSLNSSALKNLASSMQSKS------------G-SSRKIAQKYD--
-----ASNNPFLE-----------------NHSLSYHGTGSGAYDN----NNNNKHAF--
------------NNK-NNNSSMGLGLKTRNSSTSLT---SKRFTS-----GSVSSIL---
---------------------------YDRRSSAS---LPSS-------KPI--------
--------LSASM-KKP----QVYPALLSKVATKFKGS---------IQV-GEHKKDGLI
YRDAFTGQQAVDVICTIIRTSDRNLALLLGRSLDSQKLFHDVVYEHRLRDSPHEVYE---
FTDSSRVIG----------TGTTGVVPLNACDPLMLLP--SSSQVN---NVPY-SAST--
IVTSGSASSFGS--------------EKTSS------------------HQSKGH-----
---QDPASMH-------------------------NVNGVFTLLADCYSATCTRDQLCYS
ISCPRRLEQQARLNLKPNGGLKRNISMAL-------DDEE--EEKPSWTSSVPEEIWKNL
AKKEIKRQETIYEVFITEKNFVKSLEVTRDTFM-----RTLA-----ETNIIPSDIRKNF
IKHVFAHINDIYSVNRRFLETLSDRQKSS-PVVKGIGDIILRFIPFFEPFVSYVASRPYA
KYLIETQRSVNPYFARFDDDM--MSSSLRHGIDSFLSQGVSRPGRYMLLVKEIMKSSDQE
KDKRDYDNLSRALEALRGFMKRIDRASGAAQDRHDVKLLKQKI--LFKNEYVNLGLNDEK
RKIKHEGVLSRKELSKSDGSVVGDIQFYVLDNMLLFLKAKSVNKWHQHKVFQRPIPLPLL
FACPAEDMPPLKKFIGTKPDCYGTVLQPE-Y-----------------------------
---------------S-TNNPKNAITFLYYGAKQKYQVTLYAAQFAGLQTLLEKVRQEQA
RIVGQTEMFNVTKISDKF------FDYTNKINSVASCDGGRKLLIATNSGLYMSNIKRT-
----Q-NK-ETGKRST-YFSTPVQLVQRNNISQVAVLEEFQSILLLVDKKLYKCPLALLQ
VE-GN-GNGFFKKHSKELVNHVNFFAEGDCNGKRLVVTAHSS--SHSIKYFEHEHPLLSE
T--------SGSSSK-----SS----------------KRKIT-----------------
---------------------------------------------------EVVFDSEPV
SISFLKANLCIGCKRGFQIVSVSQNAHESLLDPADTSLDFALRD-TLKPMAIYRVG-DMF
LLCYAEFAFFVNTQGWRKKDSHIIHWEGEPQKFAIWYPYILAFDSSFIEIRKIDTGELVT
CVLAEKIRLLQ------TSSQEILYVYED---SRGYD-TVASLDFWG-------------
----
>XP_037145382_Zygotorulaspora_mrakii
------------------------------------------------------------
---------------MVNVSSSQDRRSVYSEIFGIERKSNSL-TLDLIYDRENDYNNKQE
SY-------EARLPDKIEDIEQLNEVL-SEEIFNDF------------------------
------------------------------------LPE-TEDVLE--------------
------KEGYI-----------------LPYKT-HIRRVSD-------------------
--------------TPSLLSG--E----------------------H--TP--QGSP---
-----------KRSSSS---------------------------KAPFSPTIHEKTVYTH
------------------------------------------------------QKSALQ
PTV--PKTTGLSDARLAN--------ATVSVNSDSSCQAKKED---K---T---------
-KTEQTPRRT-PSLPQLSI---SGLKKQSSFSH---SN----GGTP----TM---K-KSP
LQGFGFFSRPSSRDLQEQQQHPNHYNQQQHPQQNQYAVDSHHFQ-QQQFQQAP-------
-------IAGNSSRTMSINSSTLKNFASSLQSKT------------T-SGRKIPQKYD--
-----TFSNTFSE-----------------HH--NHHPSGYPQAANTAGLSSYGNYTL--
------------GNK-QSSSSLGLGLKSRNSSASLS---SKRFTS-----ASGASLL---
---------------------------YEHRNSGS---IPSS-------KPI--------
--------VSASN-KKP----QVYPALLSRVATKFKSS---------IEV-GDHKKDGLI
YRDAFTGHQAVDVICSIIRTSDRNLALLLGRSLDAQKLFHDVIYEHRLRDSPHEVYE---
FTDSSRVIG----------TGTTGVVAVNSRDPLMLLP--SSSQVN---SIPY-SGST--
IVNSGSASSLKS--------------DQTTS------------------QDSKVT-----
---QNPASIH-------------------------NVNGVFTLLVECYSPTCTRDRLCYS
ISCPRRLEQQARLNLKPNGGLKRNISMAL-------DEEE--EEKPSWTSSVSKEIWENL
PKSEIKRQETIYEVFITEKNFVKSLEITRDTFM-----KTLA-----ETNIIPADIRKNF
IKHVFAHINDIYSVNRRFLEALADRQKSS-PVVKGIGDIILRFIPFFEPFVSYVASRPYA
KYLIETQRSVNPYFARFDDDM--MSSSLRHGIDSFLSQGVSRPGRYMLLVREILKSSDAE
KEKRDHENLTKAMEALHDFMKRIDRASGAAQDRHDVKLLKQKI--LFKNEYVNLGLNDEK
RKIKHEGVLSRKELSKSDGSVVGDIQFYLLDNMLLFLKAKAVNKWHQHKVFQRPIPLPLL
FVCPSEDMPSSRKFIGTKPDCFAGVLQPE-H-----------------------------
---------------A-QINSKNAMTFLYYGAKQKYQVTLYAAQVAGLQTLLEKIKQEQG
RIISETNMLNVIKISDKF------FDYTNKINSVASCDGGRKLLIATNSGLYMSNIKRQ-
----K-NK-ETGKRTT-YFSTPVQLVQRNNISQVAVLDEFQSILLLVDKKLYRVPLALLA
VE-SN-GTSFFKKHSKELVNHVNFFAEGDCNGKRLVVTAHSS--SHSVKYFEHDHPLLSE
R--------NG-GGK-----NG----------------KRKIT-----------------
---------------------------------------------------EVIFDSEPV
SISFLKANLCVGCKKGFQIVGVSQNAHESLLDPADTSLEFALRD-TLKPMAIYRVG-DTF
LLCYTEFAFFVNTQGWRKRDSHIIHWEGEPQKFAIWYPYILAFDNNFIEIRKIDSGELVN
CVLGEKIRLLQ------TSSQEILYVYED---SRGYD-TVASIDFWG-------------
----
>XP_002495274_Zygosaccharomyces_rouxii
------------------------------------------------------------
---------------MINGTNIQDRYSIYSEIFGLERRQNSL-EYD---------NNSNG
TFTRHSGSSSSTLPDKIEDIQSLGDVV-SEEVANDL------------------------
------------------------------------VYDKQDT--Q--------------
------KEDYI-----------------LSERT-HMRNVSD-------------------
--------------TTSLMSK--D----------------------S--TP--HNSPAKI
GMSSPPATVGFKNNSSNFGRDPPQRQHIPYPPTPTATDDDDNGFTSPPSATLAHEHPLTH
DHTNHNTNPYVSTADGGVIDAIPGSSLPPAASEPDPLDVTHMAPAVPRMISVPPRGPSVA
PAV--PASTTSGAFH------------PPPVTTTGTAPSSADVIPQR---S---------
-KSEFAPRRT-PSLPQLAI---AGLKKQASFSM---SN----SGTP----TQ--TK-KSP
LQGFGLFSRPNSKELHD---------NLQNQFSNQHSHSSHNNN-Q---SGGP-------
-------------RSMSLNSSTLKNFASSIQSKT------------S-SGRKVPQKYD--
-----NATNPFLE-----------------HH--GHHNFNFYGGGTHASTSTLGHNST--
------------GNQ-YGQSSMGLGLKTRNSSNSLA---SKRFAS-----TSSNTLI---
---------------------------QDRRSSGS---LPSS-------RPL--------
--------LSAST-KRP----QVYPALLSRVATKFKAT---------IQT-DAHKKDGLI
YRDAFTGQQAVDAICTIIRTSDRNLALLLGRSLDAQKLFHDVVYEHRLRDSPHEVYE---
FTDSSRVIG----------TGTTGMV---AHDPMMMLP--SSSSQG---VNPMASTST--
IVTSGSTSSIGSG------------NDQASTSTLTNYGGSNGSSSARAGRDSK-H-----
---QDPATMH-------------------------SVNGVFTLLTECYSPTCTRDELCYS
ISCPRRLEQQARLNLKPNGGLKRNISMAL-------DDDE--EEKPSWTSSVSREIVEKL
SKREIKRQEAIYEVFITEKNFVKSLEITRDTFM-----KTLA-----ETNIIPADIRKNF
IKHVFAHINDMYSVNRRFLEAISDRQKAS-PVVRGVGDIMLRFIPFFEPFVSYVASRPYA
KYLIETQRSVNPYFARFDDDM--MSSSLRHGIDSFLSQGVSRPGRYMLLVREIIKSSDQE
NDKRDLEDLNKAMDALKDFMKRIDRASGVAQDRHDVKLLKQKI--LFKNEYVNLGLNDEK
RKIKHEGILSRKELTKSDGTVVGDIQFYLLDNMLLFLKAKSVNKWHQQKVFQRPIPLPLL
FACPGEDMPSLRKFIGHSPDCFGSVLQPD-F-----------------------------
---------------A-MNNPKNAVTFLYYGAKQRYQVTLYAAQLAGLQTLLEKIKQEQQ
RIINETEMFNVTKISDRF------FDYTNKINSVASCDGGRKLLIATNSGLYVSNIRRQ-
----R-SN-DSEKKST-YFSTPVQLVQRSNINQITVLEEFQSILVLVDKKLYSCPMAILK
ME-GN-GTVYFKKHSKELVNHVNFFSDGDCSGKRLIVTAHSS--SHSIKFFEHDHPLLSE
---------SGSGGS-----SGK------------KSLKKKIT-----------------
---------------------------------------------------EVVFDSEPV
SISFLKDYLCIGCKKGFQIVSVSQNAHEPLLDPADTSLDFALRD-TLKPMAIYRVG-NMF
LLCYAEFAFFVNNQGWRKKDSHIIHWEGEPQKFAIWYPYILAFDNNFIEIRKIDTGELVS
SVLGEKIRLLQ------TSSQEILYVYED---SRGYD-TVASLDFWG-------------
----
>XP_003645281_Eremothecium_cymbalariae
------------------------------------------------------------
-------MRESR-----EIEMDAIRRKYFAEVFGVKRPVVG----VE-------------
---------GGNVCVRGAERGRVEALV-CEELLMEI------------------------
------------------------------------------------------------
------ESDFQLALARGRGDGGMVGGTEFA-GG-EGFSVADMTGSSKYGYEQAC----SG
QPMPMVDRPQSHMSQQH-------------------HNLAPIETPPR--TPIQTMSP---
-----------RRSH---------------------------------------------
------------------------------------------------------------
------------------------------------------------------------
-SEIHMERTNGHVEPQYSV--SSKVRGQVEDAIGGGGIQCESPVTP----PGSMIK-RSP
RQTFGIFSKTSGKDL-HSEYHQALQNQHT-------------------------------
---------SMRTR--SFTSTTLKNFTSSLQQKR-----------KTASGRITPQKYS--
-----PSQSTFEQQQLLQQPQQPQNQHQLQHHQGQVWQQPQPQQQFQYQYNEQAANSI--
-------------NNINRASTTGSGIRTRHSSASLNGSIATRYAQSTPVLPQISTYM---
---------------------------QHHRSTST-----------LYSKQI--------
--------IASSSMKRP----QVYPAMLSRVATRFKKV---------TQL-GEHKKDGLL
YRDAFTGQEAVDVLSSIIRTSDRNLALLLGRALDAQKLFHDVVYEHRLRDSPNEVYE---
FTGNSRIIGGAGSLDAAAAAASMYAMDSGGPDSMLLKG--GGSLLSPSNTTSAMTMST--
IYSTNSGFSDMH---------------------------------------------FTA
TENIDPDTLH-------------------------GVNGVFTLLAECYSATCTRDQLCYS
ISCPRRLEQQARLNLKPNGGLQRNISLAI-------NDDE--EEKPSWTSSVDEAIWSNL
SKKEIKRQEAIYEVFITEKNFVKSLEIIRDTFM-----KKLA-----ETNIIPADIRKNF
IKHVFAHVNDIYSVNRRFLNALSERQKAS-PIVEGIGDAFLKFIPFFEPFVLYVASRPYA
KYLIETQRSVNPYFARFDEDL--MNSKLRHGIDSFLSQGVSRPGRYILLVREIIKSSDPE
KNKRDLESLTRAMEALKDFMKRIDKASGAAQDRHDVKLLKQKI--LFKNEYVNMGLNDEK
RKIMHEGLLSRKELTKSDGTVTGDIQFYLLDNMLLFLKAKAVNKWNQHKVFQRPIPLPLL
FVYPGEDMPPLKKYVGSTPDASGQVIVPENY-----------------------------
---------------SPEGNPRNAVTLLYYGAKQRYQVTLYAAQYAAIQTLLDKTKQVQT
KLIAGSDIFNINKISDRF------FDYSNKITSVASCDGGRTLLIATVQGLFKSNIKRE-
-------KIRDSDKITTHFSTPIKIVQRSNVTQVAVMEEFQSVLLLVDKKLYSCHMDLL-
LQ-GDNGTQYFKKHAKEVVNHVSFFAEGDCNGKRIVVTAHAS--AHAIKWFEHEHPLLME
--------------------GGK------------RSMKRKIN-----------------
---------------------------------------------------EVQLDSEPV
SISFLRRNLSIGCKKGFQIVSLSQDVKEPFLDSADTSLEFALKD-TLKPIAIYRVS-SMF
FLCYSEFAFFVNNQGWRKRESHTIYWEGEPEKFAIWYPYILAFDSNFIEIRKIDTGELVR
CILGDKIRMLH------SSSQETIYVYED---ERGYD-TIASLDFWGK------------
----
>NP_986132_Eremothecium_gossypii
------------------------------------------------------------
-------MADSRIGDLQELEMARRREGYFADIFRAERPGDGQRASYD-------------
---------SGRVPVQ-----RVEELP-CEALLAEI------------------------
------------------------------------------------------------
------EDDFRAALQ-----------YELQRGS-EAAAVVD-----EYGYEAAAPAGEAG
EMLPPSGALMSSYTYQHAASL--EAGVGEAPHLPGGHCMA---ASPR--TPVHA-SP---
-----------QRMA---------------------------------------------
------------------------------------------------------------
------------------------------------------------------------
-GYANGERTE-QCDPYL-------VRGRAPEEHSGAVYEIESPVTP----PHSYIK-RSP
RQ--GLFPKTNGRDAPAAEAYPIAHNPSS-------------------------------
---------GYTTRAGSFTTATLKNITSTFQHKR-----------KAATGRTIPQKYS--
-----PSSSAYDVQQA-----------------------------------AQSHASS--
-------------SGVSRASTTGPGIRTRHSSASLNGSIPNRYAQSTPTLTQNKNYT---
---------------------------QHHRSSST-----------IYSKHV--------
--------IASSSMKRP----LVYPAMLSRVATRFKKT---------IQL-GEHKKDGLL
YRDAFTGQEAVDALCSIIRTSDRNLALLLGRALDAQKLFHDVVYEHRLRDSPNEVYE---
FTGNSRIIGGTGSMDAAAAAVSMYAMDAGSTDPTLLKS--ANSVLN-NQHASVCTTST--
LYSSTSTNSDPQ---------------------------------------------FL-
NEQVDPDTLH-------------------------GVNGVFTLLAECYSATCTRDKLCYS
ISCPRRLEQQARLNLKPNGGLQRNISLAI-------NDDE--EEKPSWASSVDESIWSNL
SKTEIKRQEAIYEVYITEKNFVKSLEILRDTFM-----KKLA-----ETNIIPSDIRKNF
IKHVFAHVNDIYSVNRRFLNALSERQKAS-PIVEGIGDVFLKFIPFFEPFVLYVASRPYA
KYLIETQRSVNPYFARFDEDL--MNSKLRHGIDSFLSQGVSRPGRYILLVREIMKSSDPE
KNKRDLESLTRAMDALKDFMKRIDKASGNAQDRHDVKLLKQKI--LFKNEYVNMGLNDEK
RKIMHEGLLSRKELTKSDSTVAGDIQFYMLDNMLLFLKAKPVNKWNQHKVFQRPVPLPLL
FVYPGEDMPPLKKYVGSRPDASGQVIFPDNY-----------------------------
---------------SPEGNPKNAVTFLYYGAKHRFQITLYAAQYAAIQTLLDKINKVQT
KLITSNDIFNVTKISDRF------FDYSNKINSVASCDGGRKLLIATNQGLFMSNIRRE-
-------KAPGSEKIATHFSMPIRIVQRSNITQISVMEEFQSVLMLVDKKLYSCHLDLL-
LQ-GDSGTQYFKKHAKEVVNHVNFFADGDCDGKRIIVTAHCS--AHTIKWFEHEHPLLMD
--------------------GSR------------RGMKRKIN-----------------
---------------------------------------------------EVQFDSEPV
SISFLRLNLCIGCKKGFQIVSISQNAHETFPDPADTSLEFAWKD-TLKPIAIYRVS-SMF
FLCYSEFAFFVNNQGWRKRESHTIHWEGEPEKFAIWYPYILAFDSNFIEIRRIDTGELVR
CILGDKIRMLH------SSSQETIYVYED---ERGYD-TIASLDFWG-------------
----
>XP_451877_Kluyveromyces_lactis
------------------------------------------------------------
------------MSFSSNDMEQDSRRQLFTQIFGIERPLSPPPSNV--------------
---------PRELPDSL-DMMSLKAVL-NEDVENDL------------------------
------------------------------------LQNRGQI-----------------
------SENKTGTER-----------SVFRSPV-HVRQISD-------------------
--------------VPSMDTE--D----------------------DIVTPPESTSP---
-----------QAYP-------------------------------PEDLSLPKQRPMSH
HH----------------------------------------------------HGRPAP
PAM-----------------------------------DMIHESPRR-------------
-SKSENFNSK-PSLPKLST---TGQINNNSSN-NYSNNISNLNSR-----GSFSAK-KSP
LQGFGLFSRSSSKYLQADANLS------------SNNYNNNS-----SSDHIF-------
------------GRTQSISSSTFKNFTSSLHGKT-----------KTVGGRTIPQKYD--
-----HSTNPLLD-----------------------------------------------
-------------------STLGLGIKQRASSASLS---TESAMSRHIRRTSTSSLH---
------------------------------------------------TKHI--------
--------VVSSSIRRP----QVYPAMLSRVATAFRKS---------ITL-CEHKKDGLV
YRDAFTGQQAIDVICSIIRTNDRNLALLLGRALDAQKLFHDVIYEHRLRDSPNEVYE---
FTGNSRVIG----------KG--------------IYEIGSTNNFS-ASQ----SSTT--
IAPSKSESSLSL-----------------------------------------------M
EKPEDLDSYH-------------------------QVNGVFTLLAECYSPTCTRNRLCYS
ISCPKRLEQQARLNLKPNGGLKRNISMAI-------DDDD--EEKSSWTSSVPEELWSSL
TKREIKRQEAIYEVYSTEKKFVKSLEILRDTFM-----KKLA-----ETNIIPADIRKNF
IKHVFAHVNDIYSVNRRLLDALSERQKAS-PIVDGIGDILLRFVPFFEPFVMYVASRPYA
KYLIETQRSVNPYFARFDDDL--MNSKLRHGIDSFLSQGVSRPGRYVLLVREIMKSTDPE
TEKRDLENLTRALEALRAFMKRIDKASGAAQDRHDVKLLKQKI--LFKNEYVNMGLNDDK
RKIKHEGLLSRKEITKNENGVTGDLQFYLLDNMLLFLKSKAVNKWNQHKVFQRPIPLPLL
FAAPGEEMPSLKRHICGKPDSQGMVIYPD-A-----------------------------
---------------IAGTNPRNAISFTYYGAKNKYQVTLYAAQFAAMQTLLEKIKQEQA
RIIKENDIFNVCKISDRY------FDYSNKINSVASCDGGRKLIIATSQGLFYSNIRRA-
----E---------NSIIFGAPTKLLTKSNISQLSVLEEFQSILILADKKLYSCSFDILK
ITDPQAGNTYFKKHAKELVTHVSFFSDGDCNGKKLIVTAHTS--HNSIKYFEHEHPLL--
--------------------HEK------------KHTKKKFT-----------------
---------------------------------------------------EVEFDSEPV
SISFLKANLCIGCKKGFQIVSVSQNAHEPLLDPADTSLDFALKD-SLHPQVIYRVG-NMF
FLCYTEFAFFVNNQGWRKKEYNVVHWEGEPEKFAIWYPYIIAFDSNFIEIRKVETGELIR
CVVGEKIRLLQ------TSSQEILYVYED---ERGYD-TIASLDFWGK------------
----
>XP_022676736_Kluyveromyces_marxianus
------------------------------------------------------------
------------MNYSANDLEHGSRRQLFTHIFGIKRPLSPPPSTV--------------
---------PRDIPDSL-DMMNLKAVL-NEDVEKDL------------------------
------------------------------------QQRQPQ------------------
-------------HD-----------SIFSSPV-HVRQISD-------------------
--------------VSSIEQE--N----------------------NL-TPPDSESP---
-----------QPYR-------------------------------SKDTNLPRQRPASH
QT----------------------------------------------------HGRPTP
PVM-----------------------------------DMIHESPRR-------------
-TKSENFNTK-PSLAPLST---S-SINDNTSNHNHNNN----NSR-----GSFTSK-KSP
LQGFGLFSRSSSKDLQADANLTMTNSNHHHHNNNSNNNNNNNNHNSLSSDHLF-------
------------ARTQSISSSTFKNFTSPFQGKS-----------KTAGGRTIPQKYD--
-----HTVNPLSE-----------------------------------------------
-------------------SSMGLGLKQRASSASLS---TENTGSRHIRRTSTSSLY---
------------------------------------------------TKHF--------
--------VVSSSIRRP----QVYPAILSRVATAFKKS---------ITL-GEYKKDGLV
YRDAFTGQQAIDVICSIIRTNDRNLALLLGRALDAQKLFHDVIYEHRLRDSPNEVYE---
FTGNSRVIG----------KG--------------IYEIEPSGTFS-TSQ----STAT--
LLPSQSESSLSL-----------------------------------------------M
EKAEDPDTFH-------------------------QVNGVFTLLAECYSPTCTRNRLCYS
ISCPKRLEQQARLNLKPNGGLKRNISMAI-------DDDD--EEKTSWTSSVPEEVWSKL
SKREIKRQEAIYEVYSTEKKFVKSLEILRDTFM-----KKLA-----ETNIIPADIRKNF
IKHVFAHVNDIYSVNRRLLDALAERQKAS-PIVDGIGDILLRFIPFFEPFVMYVASRPYA
KYLIETQRSVNPYFARFDDDL--MNSKLRHGIDSFLSQGVSRPGRYVLLVREIMKSCDPV
ADKRDLENLTRALEALRAFMKRIDKASGAAQDRHDVKLLKQKI--LFKNEYVNMGLNDDK
RKIKHEGLLSRKEVTKNDNGGFGDIQFYLLDNMLLFLKSKAVNKWNQHKVFQRPIPLPLL
FAAPGEEMPSLKKHICGKADSQGTVIIPE-G-----------------------------
---------------VAVANPRNAITFLYYGAKQKYQVTLYAAQFAAMQTLLEKIKQEQA
RIIKENDIFNICKISDRY------FDYSNKINSVASCDGGRKFIIATSQGLFVSSVRRV-
----E---------NTISFGTPTKLLSKNNISQLSVLEEFQSILILVDKKLYSCSFELLN
ITEPQAGNTYFKKHAKELATHVSFFSTGDCNGKKLIVTAHTS--HNSIKYFEHQHPLL--
--------------------HDK------------KHAKKKYT-----------------
---------------------------------------------------EVQFDSEPV
SISFLKANLCIGCKKGFQIVSVSQNAHEPLLDPADTSLDFAIRD-SLHPQVIYRVG-NMF
FLCYTEFAFFVNNQGWRKKEYHIIHWEGEPEKFAIWYPYIIAFDNNFIEIRKVETGELVR
CIVGEKIRLLQ------TSSQEILYVYED---ERGYD-TIASLDFWGK------------
----
>XP_022626692_Lachancea_lanzarotensis
------------------------------------------------------------
--------------MSQDWQSVRNGHEIYSEIFGVERP-----PQDSKSHANAHNQ----
---------QIAVPNRFEHIDLLQDAI-IGDIQDDM------------------------
------------------------------------VPME--------------------
------VQNYI-----------------LSNDA-DMRSVSD-------------------
--------------TQSLSSN--DDSAGLVQRPQGAGAMVAERTLEN--SQ--AQTP---
-----------FSAQ-----------------------------------GLPSARKAAP
EHNRRVPPPPL-------------------------------------------DTMPLG
PKL--------------------------APHKSVATSQPASYSPQR-------------
-FQSDAPKLK-SSHSQFAVGTTQDYTKKHILNT---------YSEPHGSAAG--QK-KSP
LQNFGFFSKPSSKESIPDLHHANYP-----------ASGGGNAN----------------
---------SPSSRSMSFTSSSLKNFANSLQQKT------------S-NGRTVSQKHS--
-----ASTNPFYE----------------------------------TQYQNHSHHPH--
------------HATNSGQLPLGLGLKSRNSSASLN---SSQTNPNTRKLSSS-SLH---
---------------------------FHRQSSAS-----------LHSKPI--------
--------LSATSMKRP----QVYPAMLSRVATRFKKS---------IQL-GEHKKDGLL
YRDTFTGQQAVDIICSIVRTSDRNLALLLGRALDAQKLFHDVVYEHRLRDSPNEVYE---
FTGNSRIIG----------GGSTGMVPA-SQDPLLMGS--LNSHIS-SHA----SKST--
LATSASTNSVAS---------------------------------------------EVF
EKQIDPAKMH-------------------------QVNGVFTLLAECYVPTCSRNRLCYS
ISCPRRLEQQARLNLKPNTGLKRNISMAV-------DDEE--EEKPSWTSSVPEEVWSSL
SKKEIKRQEAIYEVFITEKNFVKSLEVIRDTFM-----KSLA-----ETNIIASDIRKNF
LKHVFAHVNDIYSVNRRFLDSLSDRQKSS-TIADGIGDLFLRFIPFFEPFVMYVASRPYA
KYLIETQRSVNPYFARFDEDL--MNSSLRHGIDSFLSQGVSRPGRYILLVREIIKSSDPE
KNKRDLENLNKALEALREFMTRIDRASGASQDRHDIELLKQKI--LFKNEYVNLGLNNGK
RKIKHEGVLSRKELTKSDSTFGGDIQFYLLDNMLLFLKAKAVNKWQQHKVFQRPIPLPLL
FVCAAEDMPPIRRYVNLSPESSGVVIPTD-S-----------------------------
---------------H-NSNPRNAITFLYYGAKHKYQVTLYAAQYAAMQTLSEKIKQEQA
LLQASNDIFNVTKVSSRF------FDFSNKINSVASCDGGRKLLIATNLGLYVSDTKRE-
----V---SAHGHEATTYFASPIRFLHRS-ITQVAVLEEFQSILVLMDKKLYSCPLDLLK
EQ-KD-GTQYFKKHAKELVNHVNFFSEGDCDGKRLVVTAHSS--SHSIKYFEHDHPMLAE
---------------------GK------------KNVKRKVH-----------------
---------------------------------------------------EIVFESEPV
SISFLKTNLCIGCKKGFQIVSVSQNVHEPLLDPADTSLDFAFKD-VLKPLSIYRVGTSMF
LLCYSEFAFFVNSQGWRKKESYVIHWEGEPQKFTIWYPYILAFDPNFIEIRKIDTGELVR
CVLGDKIRLLQ------ATSQQILYAYED---ENGYD-TVVSLDFWSK------------
----
>XP_002553300_Lachancea_thermotolerans
------------------------------------------------------------
--------------MTEDLKGLDGRRRLFTEIFGVDRPISRLEVQGSSDH----------
------------VPDRIEQIQSLHDAI-LTDIEEDV------------------------
------------------------------------LPPE--------------------
------AEHYI-----------------LSQNT-EVRSVSD-------------------
--------------TQSLSSN--EDR---------LSADSPRKIIPN--S-----SP---
-----------KRKT-----------------------------------GQGSAR----
---------------------------------------------------------PLP
PPI--------------------------STSFSCAANSTHVPSPQR-------------
-SQSDLPRLK-SSFSQLSM---SGHLKKQQTNL---------SSTP----TT--LK-KSP
LQGFGFFSRPGSKDNFDNTQH---P-----------ANNGQQAN----------------
---------SMNSRSLSLNSSSLKNFASSFQQKA------------S-SGRTTSQKLP--
-----GSSSSIYE---------------------------------GSHYQV---NPQ--
------------NNT-------GLGIRSRESSASLN---SSQTNINPRKLGSTPSLH---
---------------------------YHRRSSAS-----------LHSKPI--------
--------LSATSMKRP----QVYPAMLSRVATRFRKS---------VQV-GEYKKDGLI
YRDAFTGQQAVDVICSIIRTSDRNLALLLGRALDAQKLFHDVVYEHRLRDSPNEVYE---
FTGNSRIIG----------AGATGMVPASSQDPLLMGS--HHNLMS-THP----SKST--
LNTSASTNSVTS---------------------------------------------EGF
GKQVDPAKMH-------------------------QVNGVFTLLAECYVPTCSRNKLCYS
ISCPRRLEQQARLNLKPNGGLKRNISMAV-------DDEE--EEKPSWTSSVPEEVWSSL
PKKEIKRQEAIYEVYITEKNFVKSLEIIRDTFM-----KSLA-----ETNIIASDIRKNF
LKHVFAHVNDIYSVNRRFLDALSDRQKSS-PIVDGIGDIFLRFIPFFEPFVMYVASRPYA
KYLIETQRSVNPYFARFDEDL--MNSSLRHGIDSFLSQGVSRPGRYILLVREIIKSSDSE
KHKRDLENMNKALEALREFMTRIDRASGASQDRHDIELLKQKI--LFKNEYVNLGLNDGK
RKIKHEGVLSRKELTKSDNSFGGDIQFYLLDNMLLFLKAKAVNKWQQHKVFQRPIPLPLL
FACAAEDMPPIRKYINSSPECSSGIISTE-H-----------------------------
---------------H-YSNPKNAITFSYFGAKHRYQVTLYAAQYAALQTLLEKIKQEQA
ALLAANDIFNMTKINSRF------FDFNNKINSVASCDGGRKLLIATNQGLYVSDTKHE-
----A---ASEGRKPTTYFAAPVKILHKTNITQVAVLEEFQSVLLLVDKKLYSCPVALFK
EP-KD-GTQYFKKHAKELVNHVNFFSEGDCDGKRLVVTAHSS--SHSIKYFEHDHPMLME
---------------------GK------------KNMKRKIT-----------------
---------------------------------------------------EIVFESEPV
SISFLRTNLCIGCKKGFQIVSVSQNVHEPLLDPADTSLEFALKD-VLRPLSIYRVGASMF
LLCYSEFAFFVNSQGWRKKESYVIHWEGEPQKFTIWYPYILAFDPSFIEIRKIDTGELVR
CVLGEKIRLLQ------ASSQQILYAYED---EYGYD-TVMSLDFWGK------------
----
>XP_020056231_Aspergillus_aculeatus
-------------------------------------------------------MADLG
GQQGRNY--RP----YGHP-SAFQRDAAYSEIFGGAPPPGRSQTMTS--------QTPQF
SQDRA-------------------------------------------------------
------------------------------------------------------------
--------------------------------------------------HT---MSS--
----------HVPHPQ---MH-------------------------R--GP--PPPA---
-----------RQMQNGY-PS-GAPNGY--------YQTY-SGSAAPP----------AF
QQPSQHPAR--PYPG---RSA-YPQP-QRLDSRPNTG-------PQYPDPKGYTRTMPAH
PALNSDSNRSRSMAK--MGGPPMY--QPSLSSFNHTSANAIRQQQYT-AA------APIT
AQGRPVPERN------------PNERAMSLTTYP--TDR-DHAYTT----ST--GR----
-----VIPPRRQPSGPPSQ--APVNG-YPPE---------PP---SAQNVNGTPRPP---
--SDG-------S-TNSRSMSM-------A------------------STIV--------
------------------------------------------------------------
--------------------------PDRTMSMQS-----TV---AGKPSNQ-P-G----
-----LAQ----------------------------------------------------
--------SNSRRSKVP----LVYPALLSRVADVFRER---------ITL-AELQKNGLS
YQNAFTGAHAVDLIAHIIKTNDRNLALLLGRALDAQKFFHDVTYDHRLRDAQGEIYQ---
FKE---------------------------------------------------------
-------------TMG--------------------------------------------
--EEAPSS---------------------------EVNGVFTLLSECYSPTCTRDSLCYS
IACPRRLEQQARLNLKPQPGLRSSASKGS---LHGDDDDN--DNQKLWINMVPKEVSDSI
DDREKKRQEIIFEIMYTERDFVKDLEYLRDFWM-----RPLRAAGNATTSPIPEHRREKF
IRTVFGNCLEVLKVNGGLCEALNSRQKES-HVVKTVGDIFLQHVPRFDPFIKYGANQLYG
KYEFEKEKASNPAFARFVEETERLKESRKLELNGYLTKPTTRLARYPLLLEQVFKNTAED
SP--DRQDIPKAIALIKDFLSRVNAESGRAENHFNLVQLNAAL-KFGPGDYVDLKLTEEN
RQMLSKMAFKKTPTDSS------EVTAYLFDHAVLLVRIKVVNKREEYRVYRKPIPLELL
VI-AQMDEVIPKVGIPKRPSSS---LLSN----------------KA-AA-NP-------
---------------PTTKD-GLPITFRHLG-KGGYEQTLYATSTTQRRKFIELVEEQQR
KLRERN-----SNFYNKTVLCEKFFTSVNRVNCLVPIDGGRKLVYGTDSGIYLS------
----------ERWPKDKS-AKPRRVLDVSQVTQIDTLEEYQLLLVLSNKTLSSYPM---D
ALEIHEGQNTIAKRPKKIQGHANFFKAGIGLGRHLVCSVKTSALSTTIKVYEPMDN----
----------------------L------------AKGKKKSAVSKMFQSGQDTLKLFK-
---------------------------------------------------EFYIPAESS
SIHFLRSTLCVGCARGFEVVSLETTETQSLLDQADTSLDFVARKENVKPIHIERLNG-EF
LLNYSDFSFFVNRNGWRARADWRISWEGNPNAFALSLPYILAFEPNFIEIRHIETSELVH
IMTGKNIRMLH------SSTREILYAYED---ESGED-VVASLDFWNK-P--QH------
----
>XP_001274196_Aspergillus_clavatus
-------------------------------------------------------MADLG
GQQGRNY--RP----YGHA-SSFQRDAAFSEIFGGAPPPGRSQTMTS--------QTAQF
SQDRA-------------------------------------------------------
------------------------------------------------------------
--------------------------------------------------HT---MSS--
----------HVPHPH---MQ-------------------------R--PP--PQPA---
-----------RQAPNGY-PP-SAPNGQ--------YQAY-PGGSAVP----------PQ
H-PSQNPPR--PYPG---RYV-YPQP-QRLDSRPSAG-------PQYPDPKGYGRPMP-P
PALNSDAFRSRSMAR--MGGPPVYQ-QPPPSSFNHTSATAFRQQPYS-PA------NPVT
DQGRVVPLRH------------GNERAMSLTSYS--TDR-DHSHTT----ST--GR----
-----VIPTRRQPSG-PSQ--SPVNN-FDPE---------PV---DAHNVNGRSRPP---
--SDG-------S-TNSRSMSM-------A------------------STVV--------
------------------------------------------------------------
--------------------------PDRAMSMQS-----QL---TQKPSQT-G-T----
-----LVP----------------------------------------------------
--------SNSRRSKVP----LVYPALLSRVADVFRER---------IPL-GERQKNGLS
YQNAFSGAEAVDLIAHIIKTNDRNLALLLGRALDAQKFFHDVTYDHRLRDAPGEIYQ---
FKE---------------------------------------------------------
-------------TMG--------------------------------------------
--EETPSS---------------------------EVNGVFTLLTECYSPTCTRDSLCYS
IACPRRLEQQARLNLKPQPGLRSSTSKGS---LHG-DEDN--DNQKLWINMVPKEISDAI
DDREKKRQEIIFEIMYTERDFVKDLEYLRDFWM-----RPLRSAGNANMSPIPEHRREKF
IRTVFGNCLEVLKVNGALCEALNSRQKES-HVVKTVGDIFLQHVPNFDPFIKYGANQLYG
KYEFEKEKASNPAFARFVEETERLKESRKLELNGYLTKPTTRLARYPLLLEQVLKNTSDD
NM--DKEDIPKAVKLIKDFLSRVNTESGRAENHFNLVQLNSAL-KFNPGDYVDLKLTEEN
RQMLTKMAFRKAPTDSS------EVTAYLFDHAVLLVRIKVVNKREEYRVYRKPIPLELL
VI-AQMDEVIPRVGIAKRPSSS---LLSN----------------KP-VV-NP-------
---------------PSTKD-GLPITFRHLG-KGGYEQTLYATSPTQRRKFIEMVEEQQR
KLRERN-----SNFYNKNVLCSNFFTSMNRVNCLVPVDGGRKLVYGTDSGIFIS------
----------ERWPKDKS-AKPRRVLDASQVTQIDTLEEYQLLLVLSNKTLSSYPM---E
ALELGEGQNSMAKRPKKIQGHANFFKAGIGLGRHLVCSVKTSALSSTIKVYEPMDN----
----------------------L------------AKGKKKSAVSKMFQGGQDTLKPFK-
---------------------------------------------------EYYIPAESS
SIHFLRSTLCVGCARGFEVVSLETTETQSLLDQADTSLDFVQRKENVKPIHIERMNG-EF
LLNYSDFSFFVNRNGWRARPDWKISWEGNPNAFALSYPYILAFEPNFIEIRHIETSELIH
IMTGKNIRMLH------SSTREILYAYED---EGGED-VVASLDFWNK-P--QQH-----
----
>XP_001259830_Aspergillus_fischeri
-------------------------------------------------------MADLG
GQQGRNY--RP----YGHA-SSFQRDAAFSEIFGGAPPPGRSQTMNS--------QTPQF
SQDRA-------------------------------------------------------
------------------------------------------------------------
--------------------------------------------------HT---MSS--
----------HVPHPQ---MQ-------------------------R--PP--PQPA---
-----------RQGPNGY-TP-AAPNGH--------YQAY-PGPAAM-----------AQ
Q-SSHNPPR--PYPG---RYV-YPQP-QRLDSRPAPG-------PQYPDAKGYSRPMP-P
PALNSDAYRSRSMAR--MGGPPGYQ-QPPPSSFNHTSASAFRQQPYS-ST------TPVT
DQGRVVPVRH------------ANERAMSLTSYS--MDR-DHSHTT----QT--GR----
-----VIPTRRQPSG-PSQ--PPTHQ-FEEE---------PA---SVHSVNGRPRPP---
--SDG-------S-TNSRAMSM-------A------------------STIV--------
------------------------------------------------------------
--------------------------PDRTMSMQS-----QM---THRPSNQ-T-T----
-----LVS----------------------------------------------------
--------NNSRRSKVP----LVYPALLSRVADVFRER---------IPL-GERQKNGLS
YQNAFSGAEAVDLIAHIIKTNDRNLALLLGRALDAQKFFHDVTYDHRLRDAPGEIYQ---
FKE---------------------------------------------------------
-------------TMG--------------------------------------------
--EEAPSS---------------------------EVNGVFTLLTECYSPTCTRDSLCYS
IACPRRLEQQARLNLKPQPGLRTSASKAS---LHG-DDDN--DNQKLWINMVPKEVSDSI
DDREKKRQEIIFEIMYTERDFVKDLEYLRDFWM-----RPLRAAGNANQSPIPEHRREKF
IRTVFGNCLEVLKVNGALCEALNARQKES-PVVKTVGDIFLQHVPNFDPFIKYGANQLYG
KYEFEKEKASNPAFARFVEETERLKESRKLELNGYLTKPTTRLARYPLLLEQVVKNTKDG
NP--DKEDIPKAIKLIKDFLSRVNTESGRAENHFNLVQLNSAL-KFNPGDYVDLKLTEEN
RQMLTKMAFRKAPTDSS------EVTAYLFDHAVLLVRIKVVNKREEYRVYRKPIPLELL
VI-AQMDEVIPKVGVPKRPSSS---LLSN----------------KP-AA-NP-------
---------------PSTKE-GLPITFRHLG-KGGYEQTLYATSPTQRRKFIEMVEEQQR
KLRERN-----SNFYNKTVLCSNFFTSANRVNCLVPVDGGRKLVYGTDSGIFIS------
----------ERWPKDKS-AKPRRVLDASQVTQIDTLEEYQLLLVLANKTLSSYPM---E
ALELAEGQNSVAKRPKKIQGHANFFKAGIGLGRHLVCSVKTSALSSTIKVYEPMDN----
----------------------L------------AKGKKKSAVSKMFQSGQDTLKPFK-
---------------------------------------------------EYYIPAESS
SIHFLRSTLCVGCARGFEVVSLETTETQSLLDQADTSLDFVARKENVKPIHIERMNG-EF
LLNYSDFSFFVNRNGWRARPDWKISWEGNPNAFALSYPYILAFEPNFIEIRHIETSELIH
IMTGKNIRMLH------SSTREILYAYED---EGGED-VVASLDFWNK-P--QQQQ----
----
>XP_041148062_Aspergillus_flavus
-------------------------------------------------------MADLG
GHQGRNY--RP----YGHP-SSFQRDAAFSEIFGGAPPPGRSQTMTS--------QTPQF
SQDRA-------------------------------------------------------
------------------------------------------------------------
--------------------------------------------------HT---MSS--
----------HVPHPQ---MQ-------------------------R--DP--PPPT---
-----------RQVPNGH-PA-GAPNGY--------YQAY-PGSATMT----------SH
--SSQNAPR--PYPG---RFA-YPQP-QRLDSRQSPG-------PQYPDAKGYSRPMP-P
PALNSDAYRSRSMAR--MGGPPLY--HPPPSSFNHTSASAFRQQPYN-AA------APMT
AQGRVVPERH------------GNERAMSLTSYS--ADRPDYNKTT----ST--GR----
-----VIPARRQPSG-SSQ--PPFSR-PDMD---------PA---AVHNVDGRPRPP---
--SDG-------S-TTSRSMSM-------A------------------STV---------
------------------------------------------------------------
--------------------------PDRTMSMQS-----QA---PPKPAGQ-P-T----
-----LVA----------------------------------------------------
--------SNSRRSKVP----LVYPALLSRVADAFREK---------IVL-AKREKNGVT
YHYAFSGADAVDLISYIIKTNDRNLALLLGRALDAQKFFHDVTYDHRLRDSPGEVYEFND
FKE---------------------------------------------------------
-------------TMG--------------------------------------------
--EEAPSS---------------------------EVNGVFTLLTECYSPTCNRDSLCYS
IACPRRLEQQARLNLKPQPGLRSSASKGS---LHGDDDDN--DNQKLWINMVPKEVSDSI
DDREKKRQEIIFEIMYTERDFVKDLEYLRDFWI-----RPLRSAGNKNISPIPEHRREKF
IRTVFGNCLDVLAVNGGLAEALNARQKES-HVVKTVGDIFLQHVPRFDPFIKYGANQLYG
KYEFEKEKASNPDFARFVEETERLKESRKLELNGYLTKPTTRLARYPLLLEQVVKNTADD
NP--DKEDIPKAIKLIKDFLSRVNTESGRAENHFNLVQLNGAL-KFGPGDYVNLKLTEEN
RQMLTKMAFRKTPTDTS------EVTAYLFDHAVLLVRIKTVNKREEYRVYRKPIPLELL
VI-AQMDEVIPRAGIAKRPSSS---LLPN----------------KA-TA-NP-------
---------------PNTKD-GLPITFRHLG-KGGYEQTLYATNPTQRRKFIELVDEQQR
KLRERN-----SNFYNKTVLCENFFTSINRVNCLVPVDGGRKLVYGTDSGIYLS------
----------ERWPKDKS-AKPRRVLDVSQVTQIDTLEEYQLLLVLANKTLSSYPM---E
ALEIGEGQNTVAKRPKKIQGHANFFKAGIGLGRHLVCSVKTSALSTTIKVYEPMDN----
----------------------L------------GKGKKK---YKMFQSGQDTLKPFK-
---------------------------------------------------EYYIPAESS
SIHFLRSTLCVGCARGFEVVSLETTETQSLLDQADTSLDFVARKENVKPIHIERMNG-EF
LLNYSDFSFFVNRNGWRARPDWRISWEGNPNAFALSDPYILAFEPNFIEIRHIETSELIH
IMTAKNIRMLH------ASTREILYAYED---EAGED-VVASLDF-GK-P--QRS-----
----
>XP_753782_Aspergillus_fumigatus
-------------------------------------------------------MADLG
GQQGRNY--RP----YGHA-SSFQRDAAFSEIFGGAPPPGRSQTMNS--------QTPQF
SQDRA-------------------------------------------------------
------------------------------------------------------------
--------------------------------------------------HT---MSS--
----------HVPHPQ---MQ-------------------------R--PP--PQPA---
-----------RQGPNGY-TP-AAPNGH--------YQAY-PGPAAM-----------AQ
Q-SSHNPPR--PYPG---RYV-YPQP-QRLDSRPAPG-------PQYPDVKGYGRPMP-P
PALNSDAYRSRSMAR--MGGPPGYQ-QPPLSSFNHTSASAFRQQPYS-ST------TPVT
DQGRVVPVRH------------ANERAMSLTSYS--MDR-DHSHTT----QT--GR----
-----VIPTRRQPSG-PSQ--PPTRH-FEEE---------PA---IVHHVNGRPRPP---
--SDG-------S-TNSRAMSM-------A------------------STIV--------
------------------------------------------------------------
--------------------------PDRTMSMQS-----QM---THRPSNQ-T-T----
-----LVS----------------------------------------------------
--------NNSRRSKVP----LVYPALLSRVADVFRER---------IPL-GERQKNGLS
YQNAFSGAEAVDLIAHIIKTNDRNLALLLGRALDAQKFFHDVTYDHRLRDAQGEIYQ---
FKE---------------------------------------------------------
-------------TMG--------------------------------------------
--EEAPSS---------------------------EVNGVFTLLTECYSPTCTRDSLCYS
IACPRRLEQQARLNLKPQPGLRTSASKAS---LHG-DDDN--DNQKLWINMVPKEVSDSI
DDREKKRQEIIFEIMYTERDFVKDLEYLRDFWM-----RPLRAAGNANQSPIPEHRREKF
IRTVFGNCLEVLKVNGALCEALNSRQKES-PVVKTVGDIFLQHVPNFDPFIKYGANQLYG
KYEFEKEKASNPAFARFVEETERLKESRKLELNGYLTKPTTRLARYPLLLEQVVKNTKDD
NP--DKEDIPKAIKLIKDFLSRVNTESGRAENHFNLVQLNSAL-KFNPGDYVDLKLTEEN
RQMLTKMAFRKAPTDSS------EVTAYLFDHAVLLVRIKVVNKREEYRVYRKPIPLELL
VI-AQMDEVIPKVGVPKRPSSS---LLSN----------------KP-AA-NP-------
---------------PSTKE-GLPITFRHLG-KGGYEQTLYATSPTQRRKFIEMVEEQQR
KLRERN-----SNFYNKTVLCSNFFTSANRVNCLVPVDGGRKLVYGTDSGIFIS------
----------ERWPKDKS-AKPRRVLDASQVTQIDTLEEYQLLLVLANKTLSSYPM---E
ALELAEGQNSVAKRPKKIQGHANFFKAGIGLGRHLVCSVKTSALSSTIKVYEPMDN----
----------------------L------------AKGKKKSAVSKMFQSGQDTLKPFK-
---------------------------------------------------EYYIPAESS
SIHFLRSTLCVGCARGFEVVSLETTETQSLLDQADTSLDFVARKENVKPIHIERMNG-EF
LLNYSDFSFFVNRNGWRARPDWKISWEGNPNAFALSYPYILAFEPNFIEIRHIETSELIH
IMTGKNIRMLH------SSTREILYAYED---EGGED-VVASLDFWNK-P--QQQQ----
----
>XP_662323_Aspergillus_nidulans
-------------------------------------------------------MADIG
GQQGRNY--RP----HGHP-SSVQRDAAFSEIFGGARQPGRSQTMTS--------QTPQF
SQERA-------------------------------------------------------
------------------------------------------------------------
--------------------------------------------------HT---MSS--
----------QVPRPQ---MQ-------------------------R--GP--LPPQ---
-----------RPMQNGY-PP-SQSNGY--------YQAY-PG-SATM----------TS
Q-SPQGPPR--PYPG---RYA-YPQP-QRLDSRPVPG-------PPYQDAKGYNRAIP-H
PALNSDPYRSRSMAR--LGGPPIQ--PPQPNSFNHTSAIASRNQPYN-PA------TPMT
PQGRVVPERH------------GNERAMSLTSYS--MDR-EPMHTT----RTGSGR----
-----VIPNRRQPSG-PVQ--PPIAQ-H-DD---------YS---DY--MNGRVRPP---
--SDG------PM-PNPRTFSM-------A------------------STVA--------
------------------------------------------------------------
--------------------------PDRTMSMQS-----NL---THRPSAQTTTT----
-----LVS----------------------------------------------------
--------NNSRRSKLL----AVNPALLSRVADAFREQ---------IPL-GEKQKNGLS
YQNAFSGADAVDVICSIIKTTDRNLALLLGRALDAQKLFHDVTYDHRLRDAPGELYQ---
FKE---------------------------------------------------------
-------------TLG--------------------------------------------
--EEAPSS---------------------------EVNGVFTLLTECYSPTCNRDSLCYS
IACPRRLEQQARLNMNPLPVLRTSASKSS---LHGDDDGG--DNQKLWINMVPKEVSDSV
DDKEKKRQEIIFEIMYTERDFVKDLEYLRDFWM-----RPLRSASN---SPIPEHRREKF
IRTVFGNCLDVLKVNGALSEALNARQKES-HIVKTVGDIFLQHVPRFDPFIKYGANQLYG
RYEFEKEKSSNPAFAKFVEETERLKESRKLELNGYLTKPTTRLARYPLLLEQVGKNTAEG
SA--DKEDIPHAIRIIKDFLSRVNAESGRAENHFNLVSLNSSL-KFGPGDYVDLKLTEEN
RQMLTKMAFKKTPTDNS------EVTVYLFDHAVLLVRIKVVNKREEYRVYRKPIPLELL
VI-PQMDEVIPKPGIAKRPSSG---LLAN----------------KT-AA-NP-------
---------------PAAKD-TLPITFRHLG-KGGYEQTLYASSSQQRKKFLELVDEQQT
KLRERN-----SNFYNKNIICEKFFNSVNRVNCLVPIDGGRKLVYGTDSGIYVS------
----------DRNPRDQS-AKPRKVLDVSQVTQIDTLEEYQLLLVLANKTLYSYPM---D
ALEVTEGQNPAAKRPKKIQGHANFFKSGIGLGRHLVCSVKTSALSTTIKVYEPMDN----
----------------------L------------AKGKKKSTVSKMFQSGQDTLKPFK-
---------------------------------------------------EFYIPAESS
SIHYLRSTLCVGCARGFEVVSLETTETQSLLDQADTSLDFVARKENVKPIHIERLNG-EF
LLNYSDFSFFVNRNGWRARADWKISWEGNPNSFALSLPYILAFEPNFIEFRHIDTSELIH
IMTGKNIRMLH------SSTREILYAYED---DSGED-VVASLDFWKHKPLAQH------
----
>XP_001391592_Aspergillus_niger
-------------------------------------------------------MADLG
GQQGRNY--RP----YGHP-SAFQRDAAFSEIFGGA--PGRSQTMTS--------QTPQF
SQDRA-------------------------------------------------------
------------------------------------------------------------
--------------------------------------------------HT---MSS--
----------HVPHPQ---MQ-------------------------R--GP--PPPA---
-----------RQMQNGY-PP-GTPNGY--------YQPY-GGSAATM----------TS
QHPSQNPPR--PYPG---RSA-YPQP-QRLDSRPNHG-------PQYPDAKGYARQVP-H
PALNSDAYRSRSMAR--LGGPPIY--QPPSSGFNHTSATYSRQQPYNPGA------APMT
PQGRVVPERN------------QNERSMSLTTYS--TDR-DHAHTT----QT--GR----
-----VIPPRRQPSG-PSP--PPEAS-YPAD---------VI---NAYEVNGKSRPP---
--SDG-------S-MNSRTMSM-------A------------------STVV--------
------------------------------------------------------------
--------------------------PDRTMSMQS-----QI---APKPSNT-S-T----
-----LVP----------------------------------------------------
--------SNSRRSKVP----LVYPALLSKVADVFRER---------ITL-AERQKNGLS
YQNAFSGAEAVDLIAYIIKTMDRNLALLLGRALDAQKFFHDVTYDHRLRDAPGELYQ---
FKE---------------------------------------------------------
-------------TMG--------------------------------------------
--EEAPSS---------------------------EVNGVFTLLTECYSPTCTRDSLCYS
IACPRRLEQQARLNLKPQPGLRSSASKGS---LHGDDDDN--DNQKLWINMVPKEISDGI
DDREKKRQEIIFEIMYTERDFVKDLEYLRDFWM-----RPLRSAGNANLSPIPEHRREKF
IRTVFGNCLEVLKVNGGLCEALNARQKEN-HVVKTVGDIFLQHVPRFDPFIKYGANQLYG
KYEFEKEKASNPAFARFVEETERLKESRKLELNGYLTKPTTRLARYPLLLEQVAKNTADD
NP--DKQDIPKAIKLIKDFLSRVNAESGRAENHFNLVQLNSAL-KFPPGEYVDLKLTEEN
RQMLTKMAFKKTPTDSS------EVTAYLFDHAVLLVRIKIVNKREEYRVYRKPIPLELL
VI-AQMDEVIPRVGVAKRPSSS---LLSN----------------KA-AA-NP-------
---------------PTTKD-GLPITFRHLG-KGGYEQTLYATSPTQRRKFIEMVEEQQR
KLRERN-----SNFYNKTVLCEKFFTSVNRVNCLVPVDGGRKLVYGTDSGIYLS------
----------ERWPKDKS-ARPRRVLDVSQVTQMDTLEEYQLLLVLSNKTLSSYPM---E
ALEISESQNTVAKRPKKIQGHANFFKAGIGLGRHLVCSVKTSALSTTIKVYEPMDN----
----------------------L------------AKGKKKSAVSKMFQSGQDSLKLFK-
---------------------------------------------------EFYIPAESS
SIHFLRSTLCVGCARGFEVVSLETTETQSLLDQADTSLDFVARKENVKPIHIERMNG-EF
LLNYSDFSFFVNRNGWRARPDWKISWEGNPNAFALSYPYILAFEPNFIEIRHIETSELVH
IMTGKNIRMLH------SSTREILYAYED---ESGED-VVASLDFWNK-P--QH------
----
>XP_015408917_Aspergillus_nomiae
------------------LQFSQPSGIIASRHIIPPVYPNKFRNQSQRGKEGKSTMADLG
GHQGRNY--RP----YGHP-SSFQRDAAFSEIFGGAPPPGRSQTMTS--------QTPQF
SQDRA-------------------------------------------------------
------------------------------------------------------------
--------------------------------------------------HT---MSS--
----------HVPHPQ---MQ-------------------------R--GP--PPPN---
-----------RQVPNGH-PA-GAPNGY--------YQAY-PGSTTVT----------SQ
--SSQNPPR--PYPG---RFA-YPQP-QRLDSRPSPG-------AQYPDAKGYSRPMP-P
PALNSDAYRSRSMAR--MGGPPLY--QPPPSSFNHTSASAFRQQPYN-AA------APMT
AQGRVVPERH------------GNERAMSLTSYS--TDRPDYNHTT----ST--GR----
-----VIPARRQPSG-SSQ--PPLSR-PDMD---------PA---TAHNVDGKPRPP---
--SDG-------S-TTSRSMSM-------A------------------STVM--------
------------------------------------------------------------
--------------------------TDRTMSMQS-----QT---PSKATSQ-T-T----
-----LTA----------------------------------------------------
--------SNSRRSKVP----LVYPALLSRVADAFREK---------IVL-AERQKNGLS
YQNSFSGADAVDLISYIIKTNDRNLALLLGRALDAQKLFHDVTYDHRLRDSPGELYQ---
FKD---------------------------------------------------------
-------------GMG--------------------------------------------
--EEAPSP---------------------------EVNGVFTLLTECYSPTCTRDSLCYS
IACPRRLEQQARLNLKPQPGLRTSASKGS---LHGDDDDN--DNQKLWINMVPKEVSDSI
DDREKKRQEIIFEIMYTERDFVKDLEYLRDFWM-----RPLRGAGNTNVSPIPEHGRERF
IRTVFGNCLEVLKVNSGLAEALNARQKES-QVVKTVGDIFLQHVPRFDPFIKYGANQLYG
KYEFEKEKASNPAFARFVEETERLKESRKLELNGYLTKPTTRLARYPLLLEQVVKNTADD
NP--DKEDIPKAIKIIKDFLSRVNTESGRAENHFNLVQLNGAL-KFNPGDYVDLKLKEEN
RQMLTKMAFRKTPTDTS------EVTAYLFDHAVLLVRIKVVNKREEYRVYRKPIPLELL
VI-AQMDEVIPRAGIAKRPSSS---LLPN----------------KT-AA-NP-------
---------------PNTKD-GLPITFRHLG-KGGYEQTLYATSPLQRRKFIELVEEQQR
KLRERN-----SNFYNKTVLCESFFTAVNRVNCLVPIDGGRKLVYGTDSGIYLS------
----------DRWPKDKS-AKPRRVLDVSQVTQIDTLEEYQLLLVLANKTLSSYPM---E
ALEIGEGQNTVAKRPKKIQGHANFFKAGIGLGRHLVCSVKTSALSSTIKVYEPMDN----
----------------------L------------AKGKKKSAVSKMFHSGQDTLKPFK-
---------------------------------------------------EYYIPAESS
SIHFLRSTLCVGCARGFEVVSLETTETQSLLDQADTSLDFVARKENVKPIHIERMSG-EF
LLNYSDFSFFVNRNGWRARPDWKISWEGNPNAFALSLPYILAFEPNFIEIRHVDTSELIH
IMTGKNIRMLH------SSTREILYAYED---EAGED-VVASLDFWNK-P--QH------
----
>XP_001823949_Aspergillus_oryzae
-------------------------------------------------------MADLG
GHQGRNY--RP----YGHP-SSFQRDAAFSEIFGGAPPPGRSQTMTS--------QTPQF
SQDRA-------------------------------------------------------
------------------------------------------------------------
--------------------------------------------------HT---MSS--
----------HVPHPQ---MQ-------------------------R--DP--PPPT---
-----------RQVPNGH-PA-GAPNGY--------YQAY-PGSATMT----------SH
--SSQNAPR--PYPG---RFA-YPQP-QRLDSRQSPG-------PQYPDAKGYSRPMP-P
PALNSDAYRSRSMAR--MGGPPLY--HPPPSSFNHTSASAFRQQPYN-AA------APMT
AQGRVVPERH------------GNERAMSLTSYS--ADRPDYNKTT----ST--GR----
-----VIPARRQPSG-SSQ--PPFSR-PDMD---------PA---AVHNVDGRPRPP---
--SDG-------S-TTSRSMSM-------A------------------STV---------
------------------------------------------------------------
--------------------------PDRTMSMQS-----QA---PPKPAGQ-P-T----
-----LVA----------------------------------------------------
--------SNSRRSKVP----LVYPALLSRVADAFREK---------IVL-AKREKNGVT
YHYAFSGADAVDLISYIIKTNDRNLALLLGRALDAQKFFHDVTYDHRLRDSPGEVYEFND
FKE---------------------------------------------------------
-------------TMG--------------------------------------------
--EEAPSS---------------------------EVNGVFTLLTECYSPTCNRDSLCYS
IACPRRLEQQARLNLKPQPGLRSSASKGS---LHGDDDDN--DNQKLWINMVPKEVSDSI
DDREKKRQEIIFEIMYTERDFVKDLEYLRDFWI-----RPLRSAGNKNISPIPEHRREKF
IRTVFGNCLDVLAVNGGLAEALNARQKES-HVVKTVGDIFLQHVPRFDPFIKYGANQLYG
KYEFEKEKASNPDFARFVEETERLKESRKLELNGYLTKPTTRLARYPLLLEQVVKNTADD
NP--DKEDIPKAIKLIKDFLSRVNTESGRAENHFNLVQLNGAL-KFGPGDYVNLKLTEEN
RQMLTKMAFRKTPTDTS------EVTAYLFDHAVLLVRIKTVNKREEYRVYRKPIPLELL
VI-AQMDEVIPRAGIAKRPSSS---LLPN----------------KA-TA-NP-------
---------------PNTKD-GLPITFRHLG-KGGYEQTLYATNPTQRRKFIELVDEQQR
KLRERN-----SNFYNKTVLCENFFTSINRVNCLVPVDGGRKLVYGTDSGIYLS------
----------ERWPKDKS-AKPRRVLDVSQVTQIDTLEEYQLLLVLANKTLSSYPM---E
ALEIGEGQNTVAKRPKKIQGHANFFKAGIGLGRYLVCSVKTSALSTTIKVYEPMDN----
----------------------L------------GKGKKK---YKMFQSGQDTLKPFK-
---------------------------------------------------EYYIPAESS
SIHFLRSTLCVGCARGFEVVSLETTETQSLLDQADTSLDFVARKENVKPIHIERMNG-EF
LLNYSDFSFFVNRNGWRARPDWRISWEGNPNAFALSDPYILAFEPNFIEIRHIETSELIH
IMTAKNIRMLH------ASTREILYAYED---EAGED-VVASLDF-GK-P--QRS-----
----
>XP_040642047_Aspergillus_ruber
-------------------------------------------------------MADLG
GQQGRNY--RP----YGHP-SNFQRDAAFSEIFGGAPPPGRSQTMTS--------QTPQF
SQDRA-------------------------------------------------------
------------------------------------------------------------
--------------------------------------------------HT---MSS--
----------HVPHPQ---MQ-------------------------R--AP--PQPT---
-----------RQMQNGY-PP-ASSNGY--------YQAY-PGNAA--------------
QPSPQNLPR--PYPG---RFA-YPQP-QRLDSRPTPG-------SQYQDMKVPGRPMP-P
PAMNSDSYRSRSMAR--MGGPPVY--GPPPSSFNHTSATAFRQQPYH-PA------APMT
AQGRVVPERH------------GNERAMSMTSYT--ADR-DQSLTT----ST--GR----
-----VIPTRRNPSG-PAP--PPPMKQEPEQ---------VN---AQYNTNIKSRTP---
--SDA-------S-TNSRSMSMASTTMSVA------------------STVV--------
------------------------------------------------------------
--------------------------PDRTMSIQS-----QS---QPKHNGS-TIT----
-----HAT----------------------------------------------------
--------STSRRSKVP----LVYPALLSRVADIFREK---------IAL-GERQKNGLS
YQNAFSGAEAVDMIGYIVKTNDRNLALLLGRALDAQKFFHDVTYDHRLRDTTGELYQ---
FKE---------------------------------------------------------
-------------TMG--------------------------------------------
--EEAPSS---------------------------DVNGVFTLLTECYSPTCTRETLCYS
IACPRRLEQQARLNIKPQPGLRTSASKGS---LHG-DDDN--DDQKLWINMVPKEVSDSI
DDKQKKRQEIIFELMYTERDFVKDLEYLRDFWM-----RPLRSAGNANLSPIPEHRREKF
IRTVFGNCLEVLKVNSALCEALNMRQKES-HIVHTVGDVFLQHVPNFEPFIKYGSNQLYG
KYEFEKEKASNPAFARFVEETERLKESRKLELNGYLTKPTTRLARYPLLLESVLKSTRDD
NQ--DKQDIPQAIKIIKDFLSRVNTESGRAENHFNLVQLDSSL-KFNPGDYVDLKLTEEN
RQMLTKMAFKKTPTDSS------EVTAYLFDHAVLLVRIKVVNKREEYRVYRKPIPLELL
VI-AQMDEVIPRVGISKRPSSS---LLSN----------------KA-AV-NP-------
---------------PSTKD-GLPITFRHLG-KGGYEQTLYATSPTQRRKFIEMVEEQQR
KLRERN-----SNFYNKTVLCEHFFTSVNRVNCLVPVDGGRKLVYGTDSGIYLS------
----------DRWPKDKS-AKPRKVLDVSQVTQIDTLEEYQLLLVLANKTLSSFPL---E
TLEVVEGQNTLSKRPKKIQGHANFFKAGIGLGRHLVCSVKTSALSTTIKVYEPMDN----
----------------------L------------AKGKKKSAVSKMFQSGQDTLKPFK-
---------------------------------------------------EYYIPAESS
SIHFLRSTLCVGCARGFEVVSLETTETQSLLDQADTSLDFVAKKENVKPIHIERMNG-EF
LLNYSDFSFFVNRNGWRARPDWRISWEGNPNAFALSYPYILAFEPNFIEIRHIETSELIH
IMTGKNIRMLH------SSTREILYAYED---ETGED-VVASLDFWSKAP--QN------
----
>XP_040700873_Aspergillus_sydowii
-------------------------------------------------------MADIG
GQQGRNY--RP----YGHP-SSVQRDAAFSEIFGGAPPPGRSQTMTS--------QTPQF
SQDRA-------------------------------------------------------
------------------------------------------------------------
--------------------------------------------------HT---MSS--
----------QVPRPQ---MQ-------------------------R--AP--PPPQ---
-----------RQMQNGY-PP-SQPNGY--------YQAY-PGQAATM----------TS
Q-SAQGVPR--PYPG---RFA-YPQP-QRLDSRQAPV-------PPYQDPKGYNRAVP-H
PALNSDAYRSRSMAR--MGGPPTH--QPPANSFNHTSATAFRQQPYN-PA------TPMT
AQGRVVPERH------------GNERAMSLTSYS--VDR-EPTHTT----RT--GR----
-----VIPNRRQPSG-PAQ--PPIPQ-EPTD---------FS---EY--VNGRSRPP---
--SDGQPPAQAPA-P-ARTFSM-------A------------------STAV--------
------------------------------------------------------------
--------------------------PDRAMSMQS-----NL---THKPSVQTTTT----
-----LVS----------------------------------------------------
--------NNSRRSKQF----AVNPALLSRVADAFREH---------IAL-SERQKNGLS
YQNAFSGADAVDAIGGIIKTTDRNLSLLLGRALDAQKLFHDVTYDHRLRDAPGEIYQ---
FKE---------------------------------------------------------
-------------TLG--------------------------------------------
--EEAPSS---------------------------EVNGVFTLLTECYSPTCNRESLCYS
IACPRRLEQQARLNMNPLPVLRSSASKSS---LHGDDDGD--DNQKLWINMVPKEVSDNV
DDKEKKRQEIIFEIMYTERDFVKDLEYLRDFWM-----RPLRSAAN---SPIPEHRREKF
IRTVFGNCLDVLKVNGALSEALNTRQKES-HVVKTVGDIFLQHVPRFDPFIKYGANQLYG
RYEFEKEKSSNPGFAKFVEETERLKESRKLELNGYLTKPTTRLARYPLLLEQVGKNTKEG
SA--DKEDIPSAIKIIKDFLSRVNAESGRAENHFNLVSLNSSL-KFGPGDYVDLKLTEEN
RQMLTKMAFKKTPTDTS------EVTVYLFDHAVLLVRIKVVNKREEYRVYRKPIPLELL
VI-PQMDEVIPKPGISKRPSSG---LLAN----------------RA-AT-AP-------
---------------AAAKD-TLPITFRHLG-KGGYEQTLYASSSQQRKKFLELVDEQQT
KLRERN-----SNFYNKNIICEKFFNAVNRVNCLVPIDGGRKLVYGTDSGIYVS------
----------DRNPRDKS-ARPRRVLDVSQVTQIDTLEEYQLLLVLANKTLYSYPM---D
ALDVGEGQNSVAKRPKKIQGHANFFKSGIGLGRHLVCSVKTSALSTTIKVYEPMDN----
----------------------L------------AKGKKKSTVSKMFQSGQDTLKPFK-
---------------------------------------------------EFYIPAESS
SIHYLRSTLCVGCARGFEVVSLETTETQSLLDQADTSLDFVARKENVKPIHIERMNG-EF
LLNYSDFSFFVNRNGWRARADWKISWEGNPNAFALSFPYILAFEPNFIEFRHIDTSELIH
IMTGKNIRMLH------SSTREILYAYED---DTGED-VVASLDFWKHKPLPQH------
----
>XP_001214954_Aspergillus_terreus
-------------------------------------------------------MADLG
GQQGRNY--RP----YGHP-SSFQRDAAFSEIFGGAPPPGRSQTMTS--------QTPQF
TQDRA-------------------------------------------------------
------------------------------------------------------------
--------------------------------------------------HT---MTS--
----------HVPHPQ---MQ-------------------------R--GP--PPPS---
-----------RPMPNGYNTP-GPPNGY--------YQAY-PGGTATM----------SS
HPPPQNAPR--PYPG---RFA-YPQP-QRLDSRPAPG-------PQYPDAKGYSRPMP-P
PALNSDAFRSRSMAR--MGGPPMY--QPPASSFNHTSATAFRQQPYN-AA------APMT
AQGRVVPERH------------GNERAMSLTSYS--TDR-EHAHTM----ST--GR----
-----VIPARRQPSG-GST--QPMQNRFDAE---------QP---AAYNSNSQPRPP---
--SDG-------S-VNSRTMSM-------A------------------STIV--------
------------------------------------------------------------
--------------------------PDRTMSMHSG---TQL---THKPSTQ-T-T----
-----LVS----------------------------------------------------
--------SNSRRSKVP----LVYPALLSRVADVFREQ---------IPL-AERQKNGLS
YQNSFSGSDAVDLIAHIIKTNDRNLSLLLGRALDAQKFFHDVTYDHRLRDAPGELYQ---
FKE---------------------------------------------------------
-------------TMG--------------------------------------------
--EEAPSS---------------------------EVNGVFTLLTECYSPTCTRDSLCYS
IACPRRLEQQARLNLKPQPGLRTSASKGS---LHG-DDDN--DNQKLWINMVPKEVSEAL
DDKQKKRQEIIFEIMYTERDFVKDLEYLRDFWM-----RPLRAAGNATTSPIPEHRREKF
IRTVFGNCLEVLKVNSALSEALNARQKES-HVVHRVGDIFLQHAPRFDPFIKYGANQLYG
KYEFEKEKSSNPAFAKFVEETERLKESRKLELNGYLTKPTTRLARYPLLLEQVLKNTPDG
NP--DKEDIPKAIKIIKDFLSRVNTESGRAENHFNLVQLNAAL-KFGPGDYVDLKLTEEN
RQMLTKMGFKKTPTDSS------EVTAYLFDHAVLLVRIKVINKREEYRVYRKPIPLELL
VI-AQMDEVIPRVGIAKRPSSS---LLAN----------------KA-PV-NP-------
---------------PTTKD-GLPITFRHLG-KGGYEQTLYATSPTQRRKFIELVEEQQR
KLRERN-----SNFYNKTVVCANFFTSINRVNCLVPIDGGRKLVYGTDSGIYLS------
----------DRWPKDKS-AKPRRVLDASQVTQMDTLEEYQLLLVLSNKTLFSYPM---E
ALDVGEGQNTLAKRPKKIQGHANFFKAGIGLGRHLVCSVKTSGLSSTIKVYEPMDN----
----------------------L------------AKGKKKSAVSKMFQSGQDTLKPFK-
---------------------------------------------------EYYIPAESS
SIHFLRSTLCVGCSRGFEVVSLETTETQSLLDQADTSLDFVARKENVKPIHIERMNG-EF
LLNYSDFSFFVNRNGWRARPDWRISWEGNPNAFALSYPYILAFEPNFIEIRHIETAELIH
IMTGKNIRMLH------SSTREILYAYEE---EGGED-VVASLDFWNK-P--QH------
----
>XP_022492586_Penicillium_arizonense
-------------------------------------------------------MADLG
GQRNRNY--RP----HGPA-SSTQRDAAYSDIFGGAPPPGRSQTMNS--------QTPQF
NQGRA-------------------------------------------------------
------------------------------------------------------------
--------------------------------------------------HT---MSS--
----------HVAQPQ---FQ-------------------------R--PP--PPPT---
-----------RQVPNGYGPPSAPPNGYPPPPPSGQYQAYNPGAAATM------------
--SSHQPPR--PYPGAQ-RFAAYPRP-QRLDSRPSPT-------AQYAEARDFNRPMP-P
PALNSDASRSRSMAK--LSGPP-Y--QNPPSNFNHTSAIASRREQYH-AG------APVT
QLGRPVPEKH------------ANERAMSMSSWS--SDR--DAHIM----NS--GR----
-----SIPSRRPPSGHDQQ--PLPRQDT-MP---------PQ---TSPDGLSSSRQP---
--SDA-------S-TRSRTMSM-------A------------------STATAT------
------------------------------------------------------------
----------------------ATPMSDRTMSVQS-----QF---TQKS-GP-V-K----
-----LVA----------------------------------------------------
--------RDSQR-KVP----VVYPALLSRVADIFREK---------ISL-GERQKNGLS
YQNAFSGTDSVDLIGNIIRTNDRNLALLLGRALDAQKFFHDVTYDHRLRDAPGEVYQ---
FKE---------------------------------------------------------
-------------TLG--------------------------------------------
--EDKSTT---------------------------EVNGVFTLLTECYSPTCNRDSLCYS
IACPRRLEQQARLNLKPQPVLGATDTKLGGTIPIDDDDDN--DNQKLWISTVPKEVSDSV
DDHEKKRQEIIFEIMYTERDFVKDLEYLRDFWM-----RPLRAAGTTTHSPIPEHRREKF
IRTVFGNCLEVLKVNSALCEALNGRQKES-QVVQTVGDIFLQHVPRFDPFIKYGANQLYG
KYEFEKEKASNPAFAKFVEDTERLKESRKLELNGYLTKPTTRLARYPLLLEGVLKNTADG
NP--DKEDIPKAIKLIKDFLSRVNTESGKAENHFNLVQLNAAL-KFNPADYVDLKLTEEN
RQMLMKMAFKKTTADSS------DVTAYLFDHAVLLVRIKVVNKREEFRVYKKPIPLELL
VI-AQMDEVIPRLGIAKRPSSS---LLSN----------------KA-PI-NP-------
---------------PPAKDGGLPITFRHLG-KGGYEQTLYATNVATRRKFIEAVEQQQQ
KLWERN-----SNFYNKTILCEGAFGNLNRVNCLVPIDGGRKLVYGTDSGIYVS------
----------ERWPKDKS-VKPKRVLDATQVTQIDTLEEYQLVLVLANKTLSSYPM---D
ALDLGEGQNAMAKRPKKIQGHANFFKAGIGLGRHLVCSVKTSALSSTIKVYEPMDN----
----------------------L------------AKGKKKSAVSKMFQSGQDTLKPFK-
---------------------------------------------------EYYIPAESS
SIHFLRSTLCVGCARGFEVVSLETTETQSLLDQADTSLDFVARKENVKPIHIERMNG-EF
LLNYSDFSFFVNRNGWRARPDWKIAWEGNPNAFALSYPYILAFEPNFVEIRHVETSELTH
LMTGKNIRMLH------SSTREIIYAYED---EGGYD-VIASLDFWTNKP--QQQSV---
----
>XP_014534170_Penicillium_digitatum
------------------------------------------------------------
------------------------------------------------------------
------------------------------------------------------------
------------------------------------------------------------
------------------------------------------------------------
------------------------------------------------------------
------------------------------------------------------------
------------------------------------------------------------
------------------------------------------------------------
------------------------------------------------------------
-----------------------------MQ---------PS-----PDESVASRQP---
--SDA-------S-QRSRTMSM-------A------------------STVA--------
------------------------------------------------------------
--------------------------PDRTMSVQS-----QA---TQASSGQ-V-T----
-----LVS----------------------------------------------------
--------RDSQR-KVP----VVYPALLSLVAEVFREK---------ISL-GERQKNGLS
YQNAFSGTDSVDLISSIIRTNDRNLALLLGRALDAQKFFHDVTYDHRLRDAPGEVYQ---
FKE---------------------------------------------------------
-------------TMG--------------------------------------------
--EDKSTI---------------------------EVNGVFTLLTECYSPTCNRDTLCYS
IACPRRLEQQARLNLKPQQVLGTSESKTA--LPPDDDDDN--DNQKLWISTVPKEVSDSV
DDHEKKRQEIIFEVMYTERDFVKDLEYLRDFWM-----RPLRAAGTATHSPIPEHRREKF
IRTVFGNCLEVLKVNSALCEALNARQKES-PVVQTIGDIFCQHVPNFDPFIKYGANQLYG
KYEFEKEKASNPAFAKFVEDTERLKESRKLELNGYLTKPTTRLARYPLLLEGVYKNSADG
TP--DKEDIPKAIKLIKDFLSRVNAESGKAENHFNLVQLNAAL-KFNSADYVDLKLTEEN
RQMLMKMSFKKTTADSS------DVTAYLFDHAVLLVRVKVVNKREESRVYRKPIPLELL
VI-AQMEEVIPRLGIAKRPSSS---LLSN----------------KT-VINNP-------
---------------PPAKDGGLPITFRHLG-KGGYEQTLYATSGATRRKFIEAVEQQQH
KLWERN-----SNFYNKTILSEGFFAAVNRINCLVPIDGGRKLVYGTDNGIFVS------
----------ERWPKDKT-AKPRKVLEATQVTQIDTLEEYQLLLVLANKTLSSYPM---D
ALDYVEGQNSMAKRPKKIQGHANFFKAGIGLGRHLVCSVKTSALSSTIKVYEPMDN----
----------------------L------------AKGKKKSAVSKMFQGGQDTLKPFK-
---------------------------------------------------EYYIPAESS
SIHFLRSTLCVGCARGFEVVSLETTETQSLLDQADTSLDFVARKENVKPIHIERLNG-EF
LLNYSDFSFFVNRNGWRARPDWRIAWEGNPNSFALSYPYILAFEPNFVEIRHVETSELTH
LMTGKNIRMLH------SSTREIIYAYED---EQGYD-TVASLDFWTNKP--QPAAT---
----
>XP_016600506_Penicillium_expansum
-------------------------------------------------------MADLG
GQRSRNY--RP----HGPA-SSTQRDAAYSDIFGGAPPAGRSHTMNS--------QTPQF
SQARA-------------------------------------------------------
------------------------------------------------------------
--------------------------------------------------HT---MSS--
----------HVAQPQ---FQ-------------------------R--PP--PPPT---
-----------RHMPNGHGPPSAPPNGYPPPPPSGQYQAYNPGASATM------------
--STYQPPR--PNPNTQQRFAAYPRP-QRLESRPSPA-------PQYPDPRDFNRPMP-P
PALNSDSTRSRSMAK--LSGPP-Y--QIPPSNFNHTSATASRREQYH-AG------AQVT
QLGRPVPEKH------------TNERAMSMTSWS--SDR--DPHIM----SS--GR----
-----SIPHRRPPSSHDQQ--IPIRQDSIMQ---------AS-----PDEYVASRQP---
--SDA-------S-QRSRTMSM-------A------------------STVA--------
------------------------------------------------------------
--------------------------PDRTMSVQS-----QA---TQVSSGQ-V-T----
-----LVS----------------------------------------------------
--------RDSQR-KVP----VVYPALLSLVAEIFREK---------ISL-GERQKNGLS
YQNAFSGTDSVDLIGSIIRTNDRNLALLLGRALDAQKFFHDVTYDHRLRDAPGEVYQ---
FKE---------------------------------------------------------
-------------TMG--------------------------------------------
--EDKSIT---------------------------EVNGVFTLLTECYSPTCNRDTLCYS
IACPRRLEQQARLNLKPQPVLGTSESKTA--LPPDDDDDN--DNQKLWISTVPKEVSDSV
DDHEKKRQEVIFELMYTERDFVKDLEYLRDFWM-----RPLRAAGTTTHSPIPEHRREKF
IRTVFGNCLEVLKVNSALCEALNARQKES-QVVQTIGDIFCQHVPNFDPFIKYGANQLYG
KYEFEKEKASNPAFAKFVEDTERLKESRKLELNGYLTKPTTRLARYPLLLEGVYKNSADG
NP--DKEDIPKAIKLIKDFLSRVNAESGKAENHFNLVQLNAAL-KFNSADYVDLKLTEEN
RQMLMKMSFKKTTADSS------DVTAYLFDHAVLLVRVKVVNKREESRVYRKPIPLELL
VI-AQMEEVIPRLGITKRPSSS---LLSN----------------KT-VINNP-------
---------------PPAKDGGLPITFRHLG-KGGYEQTLYATNAATRRKFIEAVEQQQH
KLWERN-----SNFYNKTILSEGFFAAVNRINCLVPIDGGRKLVYGTDNGIFVS------
----------ERWPKDKT-AKPRKVLEATQVTQIDTLEEYQLLLVLANKTLSSYPM---D
ALDYVEGQNSMAKRPKKIQGHANFFKAGIGLGRHLVCSVKTSALSSTIKVYEPMDN----
----------------------L------------AKGKKKSAVSKMFQGGQDTLKPFK-
---------------------------------------------------EYYIPAESS
SIHFLRSTLCVGCARGFEVVSLETTETQSLLDQADTSLDFVARKENVKPIHIERMNG-EF
LLNYSDFSFFVNRNGWRARPDWRIAWEGNPNSFALSYPYILAFEPNFVEIRHVETSELTH
LMTGKNIRMLH------SSTREIIYAYED---DRGYD-TVASLDFWTNKP--QPAAA---
----
>XP_040648452_Penicillium_griseofulvum
-------------------------------------------------------MADLG
GQRSRNY--RP----HGPA-SSTQRDAAYSDIFGGAPPAGRSHTMNS--------QTPQF
SQGRA-------------------------------------------------------
------------------------------------------------------------
--------------------------------------------------HT---MSS--
----------HVAQPQ---FQ-------------------------R--PP--PPPT---
-----------RQMPNGHGPPLGAPNGYPPPPPSGQYQAYNPGTSATM------------
--SSHQPPRHIP-PGTQQRFASYPRP-QRLESRPSPA-------PQYPESRDFNRPMP-P
PALNSDSSRSRSMAR--LGGPP-Y--QPPPSNFNHTSATASRREQYH-AG------AQVT
QLGRPVPEKH------------ANERAMSMTSWS--SDR--DPHIM----SS--GR----
-----SIPHRRPPSGHDHQ--IPVRYDSMMQ---------PSPMQPTPDEYVGSRQP---
--SDA-------S-QRSRTMSM-------A------------------STVA--------
------------------------------------------------------------
--------------------------PDRTMSVQS-----QA---TQSSGGK-ATT----
-----LVS----------------------------------------------------
--------RDSQR-KVP----VVYPALLSLVAEVFREK---------ISL-GERQKNGLS
YQNAFSGTDSVDLIASIIRTNDRNLALLLGRALDAQKFFHDVTYDHRLRDAPGEVYQ---
FKE---------------------------------------------------------
-------------TMG--------------------------------------------
--EDKSTI---------------------------EVNGVFTLLTECYSPTCNRDTLCYS
IACPRRLEQQARLNLKPQPVLGTSESKTA--LPPDDDDDN--DNQKLWISTVSKEVSDSV
DDHEKKRQEIIFEVMYTERDFVKDLEYLRDFWM-----RPLRAAGTTTHSPIPEHRREKF
IRTVFGNCLEVLKVNSALCEALNARQKES-QVVHTIGDIFCQHVPNFDPFIKYGANQLYG
KYEFEKEKSSNPAFAKFVEDTERLKESRKLELNGYLTKPTTRLARYPLLLEGVYKNSADG
NP--DKEDIPKAIKLIKDFLSRVNAESGKAENHFNLVQLNAAL-KFNSADYVDLKLTEEN
RQMIMKMSFKKTTADSS------DVTAYLFDHAVLLVRVKTVNKREESRVYRKPIPLELL
VI-AQMEEVIPRLGIAKRPSSS---LLSN----------------KT-VINNP-------
---------------PPAKDGGLPITFRHLG-KGGYEQTLYATNAATRRKFIEAVEQQQH
KLWERN-----SNFYNKTILSEGFFAAVNRINCLVPIDGGRKLVYGTDNGIFVS------
----------ERWPKDKS-AKPRKVLEATQVTQIDTLEEYQLLLVLANKTLSSYPM---D
ALDLVEGQNSMAKRPKKIQGHANFFKAGIGLGRHLVCSVKTSALSSTIKVYEPMDN----
----------------------L------------AKGKKKSAVSKMFQGGQDTLKPFK-
---------------------------------------------------EYYIPAESS
SIHFLRSTLCVGCARGFEVVSLETTETQSLLDQADTSLDFVARKENVKPIHIERMNG-EF
LLNYSDFSFFVNRNGWRARPDWRIAWEGNPNAFALSYPYILAFEPNFVEIRHVETSELTH
LMTGKNIRMLH------SSTREIIYAYED---EQGYD-TVASLDFWTNKP--QAAA----
----
>XP_038926767_Penicillium_roqueforti
-------------------------------------------------------MADLG
GQRSRNY--RP----HGPA-SSTQRDAAYSDIFGGAPPAGRSHTMNS--------QTPQF
AQGRA-------------------------------------------------------
------------------------------------------------------------
--------------------------------------------------HT---MSS--
----------HVAQPQ---FQ-------------------------R--PP--PPPT---
-----------RQMPNGHGPPSAPPNGYPPPQPSGLYQAYSPGASATM------------
--SSHQPPR--HNPSTQQRFAAYPRP-QRLESRPSPA-------PQYLDSRDFNRAMP-P
PALNSDSSRSRSMAK--LSGPP-Y--QIPPSNFNHTSATASRREQYH-AG------AQVT
QLGRPVPEKH------------GNERAMSMTSWS--SDR--DPHIM----NS--GR----
-----SIPHRRPPSSHDQQ--IPIRHDS-MQ---------PS-----PDEFVASRQP---
--SDG-------S-QRSRTMSM-------A------------------STVA--------
------------------------------------------------------------
--------------------------PDRTMSVQS-----QA---TQGSGGK-V-T----
-----LVS----------------------------------------------------
--------RDSQR-KVP----VVYPALLSLVAEIFREK---------ISL-GERQKNGLS
YQNAFSGTDSVDLIASIIRTNDRNLALLLGRALDAQKFFHDVTYDHRLRDAPGEVYQ---
FKE---------------------------------------------------------
-------------TMG--------------------------------------------
--EDKSTI---------------------------EVNGVFTLLTECYSPTCNRDTLCYS
IACPRRLEQQARLNLKPQPVLGTSESKTA--LPPDDDDDN--DNQKLWISTVPKEVSDSV
DDHEKKRQEVIFELMYTERDFVKDLEYLRDFWM-----RPLRAAGTTTHSPIPEHRREKF
IRTVFGNCLEVLKVNSALCEALNARQKES-QVVHTIGDIFCQHVPNFDPFIKYGANQLYG
KYEFEKEKSSNPAFAKFVEDTERLKESRKLELNGYLTKPTTRLARYPLLLEGVYKNSADG
NP--DKEDIPKAIKLIKDFLSRVNTESGKAENHFNLVQLNAAL-KFNSADYVDLKLTEEN
RQMLMKMSFKKTTADSS------DVTAYLFDHAVLLVRVKMVNKREESRVYRKPIPLELL
VI-AQMEEVIPRLGIAKRPSSS---LLSN----------------KT-VINNP-------
---------------PPAKDGGLPITFRHLG-KGGYEQTLYATNVATRRKFIEAVEQQQH
KLWERN-----SNFYNKTILSEGFFAAVNRINCLVPIDGGRKLVYGTDNGIFVS------
----------ERWPKDKT-AKPRKVLEATQVTQIDTLEEYQLLLVLANKTLSSYPM---D
ALDYVEGQNSMAKRPKKIQGHANFFKAGIGLGRHLVCSVKTSALSSTIKVYEPMDN----
----------------------L------------AKGKKKSAVSKMFQGGQDTLKPFK-
---------------------------------------------------EYYIPAESS
SIHFLRSTLCVGCARGFEVVSLETTETQSLLDQADTSLDFVARKENVKPIHIERMNG-EF
LLNYSDFSFFVNRNGWRARPDWKIAWEGNPNAFALSYPYILAFEPNFVEIRHVETSELTH
LMTGKNIRMLH------SSTREIIYAYED---DRGYD-TVASLDFWTNKP--QPAAA---
----
>XP_002565563_Penicillium_rubens
-------------------------------------------------------MADLG
GQRSRNY--RP----HGPA-SSTQRDAAYSDIFGGAPPAGRSHTMNS--------QTPQF
SQGRA-------------------------------------------------------
------------------------------------------------------------
--------------------------------------------------HT---MSS--
----------HVVHPQ---FQ-------------------------R--PP--PPPT---
-----------RQMPNGHGPPSAPPNGYPPPPPSGQYQAYNPGASATM------------
--SSHQLPR--HNPNTQQRFAAYPRP-QRLESRPSPA-------PQYPDPRDFNRPMP-P
PALNSDSTRSRSMAK--LSGPP-Y--QTPPSNFNHTSATASRREQYH-AG------TQVT
QLGRPVPEKH------------ANERAMSMTSWS--SDR--DPHIM----NS--GR----
-----SIPYRRPPSSHDQQ--IPVRYDSMMQ---------PG-----PDEFVASRQP---
--SDA-------S-QRSRTMSM-------A------------------STVA--------
------------------------------------------------------------
--------------------------PDRTMSVQS-----QATQGTQGSSGK-A-T----
-----LVS----------------------------------------------------
--------RDSQR-KVP----VVYPAMLSLVAEVFREK---------ISL-GERQKNGLS
YQNAFSGTDSVDLIASIIRTNDRNLALLLGRALDAQKFFHDVTYDHRLRDAPGEVYQ---
FKE---------------------------------------------------------
-------------TMG--------------------------------------------
--EDKSTI---------------------------EVNGVFTLLTECYSPTCNRDTLCYS
IACPRRLEQQARLNLKPEPVLGTSESKTA--LPPDDDDDN--DNQKLWISTVPKEISDSV
DDHEKKRQEIIFEVMYTERDFVKDLEYLRDFWM-----RPLRAAGTTTHSPIPEHRREKF
IRTVFGNCLEVLKVNSALCEALNARQKES-QVVHTIGDIFCQHVPNFDPFIKYGANQLYG
KYEFEKEKASNPAFAKFVEDTERLKESRKLELNGYLTKPTTRLARYPLLLEGVYKNSADG
NP--DKEDIPKAIKLIKDFLSRVNAESGKAENHFNLVQLNAAL-KFNSADYVDLKLTEEN
RQMLMKMSFKKTTADSS------DVTAYLFDHAVLLVRVKTVNKREESRVYRKPIPLELL
VI-AQMEEVIPRLGIAKRPSSS---LLSN----------------KA-VINNP-------
---------------PPAKDGGLPITFRHLG-KGGYEQTLYATSAATRRKFIEAVEQQQQ
KLWERN-----SNFYNKTILSEGFFAAVNRINCLVPIDGGRKLVYGTDNGIFVS------
----------ERWPKDKT-AKPRKVLEATQVTQIDTLEEYQLLLVLANKTLSSYPM---D
ALDYVEGQNSMAKRPKKIQGHANFFKAGIGLGRHLVCSVKTSALSSTIKVYEPMDN----
----------------------L------------AKGKKKSAVSKMFQGGQDTLKPFK-
---------------------------------------------------EYYIPAESS
SIHFLRSTLCVGCARGFEVVSLETTETQSLLDQADTSLDFVARKENVKPIHIERMNG-EF
LLNYSDFSFFVNRNGWRARPDWRIAWEGNPNSFALSYPYILAFEPNFVEIRHVETSELTH
LMTGKNIRMLH------SSTREIIYAYED---DRGYD-TVASLDFWTNKP--QPAAV---
----
>XP_040816500_Penicillium_solitum
-------------------------------------------------------MADLG
GQRSRNY--RP----HGPA-SSTQRDAAYSDIFGGAPPAGRSHTMNS--------QTPQF
SQGRA-------------------------------------------------------
------------------------------------------------------------
--------------------------------------------------HT---MSS--
----------HVAQPQ---FQ-------------------------R--PP--PPPT---
-----------RHMPNGHGPPSAPPNGHPPPPPSGQYQAYNPGASATM------------
--SSHQPPRYNPNPNPQQRFAAYPRP-QRLESRPSPA-------PQYPDPRDFNRPMP-P
PALNSDSTRSRSMAK--LSGPP-Y--QIPPSNFNHTSATASRREPYH-SG------AQVT
QLGRPVPEKH------------ANERAMSMTSWS--SDR--DPHIM----SS--GR----
-----SIPHRRPPSSHDQQ--IPVRQDSMMQ---------PS-----PDEYVASRQP---
--SDA-------S-QRSRTMSM-------A------------------STVA--------
------------------------------------------------------------
--------------------------PDRTMSVQS-----QA---TQGSSGK-I-T----
-----LVS----------------------------------------------------
--------RDSQR-KVP----VVYPALLSLVAEIFREK---------ISL-GERQKNGLS
YQNAFSGTDSVDLIGSIIRTNDRNLALLLGRALDAQKFFHDVTYDHRLRDAPGEVYQ---
FKE---------------------------------------------------------
-------------TMG--------------------------------------------
--EDKSTI---------------------------EVNGVFTLLTECYSPTCNRDTLCYS
IACPRRLEQQSRLNLKPQPVLGTSESKTA--LPPDDDDDN--DNQKLWISTVPKEVSDSV
DDHEKKRQEVIFELMYTERDFVKDLEYLRDFWM-----RPLRAAGTTTHSPIPEHRREKF
IRTVFGNCLEVLKVNSALCEALNARQKES-QVVQTIGDIFCQHVPNFDPFIKYGANQLYG
KYEFEKEKASNPAFAKFVEDTERLKESRKLELNGYLTKPTTRLARYPLLLEGVYKNSADG
NP--DKEDIPKAIKLIKDFLSRVNAESGKAENHFNLVQLNAAL-KFNSADYVDLKLTEEN
RQMLMKMSFKKTTADSS------DVTAYLFDHAVLLVRVKVVNKREESRVYRKPIPLELL
VI-AQMEEVIPRLGIAKRPSSS---LLSN----------------KT-VINNP-------
---------------PPAKDGGLPITFRHLG-KGGYEQTLYATNSATRRKFIEAVEQQQH
KLWERN-----SNFYNKTILSEGFFAAVNRINCLVPIDGGRKLVYGTDNGIFVS------
----------ERWPKDKT-AKPRKVLEATQVTQIDTLEEYQLLLVLANKTLSSYPM---D
ALDYVEGQNSMAKRPKKIQGHANFFKAGIGLGRHLVCSVKTSALSSTIKVYEPMDN----
----------------------L------------AKGKKKSAVSKMFQGGQDTLKPFK-
---------------------------------------------------EYYIPAESS
SIHFLRSTLCVGCARGFEVVSLETTETQSLLDQADTSLDFVARKENVKPIHIERMNG-EF
LLNYSDFSFFVNRNGWRARPDWRIAWEGNPNSFALSYPYILAFEPNFVEIRHVETSELTH
LMTGKNIRMLH------SSTREIIYAYED---ERGYD-TVASLDFWTNKP--QPATT---
----
>XP_022582843_Penicilliopsis_zonata
-------------------------------------------------------MADLG
GQNGRNY--RP--NAYGHA-SSFQRDAAFSEIFGGAPPPGRSQTMNS--------QTPQF
GSERA-------------------------------------------------------
------------------------------------------------------------
--------------------------------------------------YT---MSS--
----------GV-HPQ---MQ-------------------------R--NQ--HPQP---
-----------RQTQNGY-PP-GQSNGY--------YQAH-PG-SAPM----------AS
QPHPPNPQR--PFAG---RYAAYPAP-QRLDSRPA----------QYTDPTGQNRAMP-P
PALNTDSYRSRSMAR--IGGPPAHQ-QPPPSSFNHTSATAFRQQPYH-SS------VLRT
EQGRTIPER-------------GNERAMSMTSHR--TER-EMPHTM----Y---GR----
-----PIPNRRPPSG-PEQYLGPMNEVEPVN--------------TTPDPSIRSRPP---
--SEA-------S-TSSRTMSM-------A------------------STTT--------
------------------------------------------------------------
-----------------------TIVPDRTMSMQS-----QS---NWKPNGQ-AAG----
-----VAG----------------------------------------------------
--------SSVRRSRVP----LVYPALLSRVADVFRER---------IAL-GERQKNGLS
YQNAFSGAEAVDLIGYIIKTTDRNLALLLGRALDAQKFFHDVTYDHRLRDAPGEIYQ---
FKE---------------------------------------------------------
-------------TMG--------------------------------------------
--EEAPSS---------------------------EVNGVFTLLTECYSPTCTRDNLCYS
IACPRRLEQQARLNLKPQPGLRSSTSRAS---LHG-DDDN--DDQKLWINMVPKEVSDSL
DDREKKRQEIIFEIMYTERDFVKDLEYLRDFWI-----RPLKALAPGSHSPIPEHRREKF
IRTVFGNCLEVLKVNGALSESLNARQKES-HVVKSIGDIFLHHVPRFDPFIKYGSNQLYG
RYEFEKEKASNPAFAKFVEETERLKESRKLELNGYLTKPTTRLARYPLLLEQVAKYTVDG
DP--DKEDIPKAIALIKDFLSRVNTESGKAENHFNLVQLSAAL-NFGQLDYVDLKLTEEN
RQMLTKMAFKKTPTDSS------EVTAYLFDHAVLLVKIKVVNKREEYKVAKNPIPLELL
VI-AQMDEVIPRLGISKRPSSG---LLPN----------------KS-AA-NP-------
---------------PASKD-GLPITFRHLG-KGGYEQTLYASNASQRKKFIEMVEEQQR
KLRERN-----SNFYNKTILCENFFSAVNRVNCLVPVDGGRKLVYGTDSGIYLS------
----------ERWPKDKN-AKPKRVLDASQVTQIDTLDEYQLLLVLANKTLSSYPM---E
ALEVGDGQNPLAKRPKKIQGHANFFKAGIGLGRHLVCSVKTSALSTTIKVYEPMDN----
----------------------L------------AKGKKKSAVSKMFQSGQDTLKPFK-
---------------------------------------------------EYYIPAESS
SIHFLRSTLCVGCARGFEVVSLETTETQSLLDQADTSLDFVARKENVKPIHIERMNG-EF
LLNYSDFSFFVNRNGWRARPDWRISWEGNPSAFALSYPYILAFEPNFIEIRHIETSELIH
IMTGKNIRMLH------SSTREILYAYED---ESGED-VVASLDFWNK-P--QN------
----
>XP_016625100_Cladophialophora_bantiana
-------------------------------------------------------MADYG
LPDSRYYGARPPPPQHGGP-AD-QRDTAFHNIFGGAPPPGRSQTMTT--------QSAAG
MYDRL-------------------------------------------------------
------------------------------------------------------------
--------------------------------------------------PS---MST--
--------QQQQHHQHTMSMR-------------------------Q--GP--PPHM---
-----------RQMPQSY----DRSNGIA------------PGQ--PY----ANGAN-TT
RTAPHNPAP--MFPD---RRP-YPPP-QRIDMRPGASSSMSM--STYDRKPVPNR-MP-P
PALNNDGYRSRSMVR--PGEPTIGY-RPPPSSFQQGTASAFRQQPYAGMG---MGGPRTT
AQGRHIPERV------------DGDRSMSMGSYA--LDR-DHTQQL----TS--GR----
-----VVPHRRRESESD-----PFADHYASP-----NGSFSSTNSPAYGVTPRSRRP---
--SEG-------S-NPPRAVSA-------A------------------SAAS-A---S--
------------------------------------------------------------
------------SDFTSTTTM-NG---PRNDSMI------NR---PT-GSAH-SSA-S--
-----QTT----------------------------------------------------
--------TVVQR-KSP----LVYPALLSRVASAFQER---------IGV-GDRSKNDLS
YKNAFTGAEAVDLIAYIIKTTDRNLALLLGRALDAQKFFHDVTYEHRLRDAPGEVYQ---
FRE---------------------------------------------------------
-------------TMG--------------------------------------------
--EEASSK---------------------------DVNGVFTLLTECYSPTCTKDHLCYS
IACPRRLEQQARLNLRPQPGLRHSNSRGS---LHGDED----QEQKLWINSVPKEVADKI
DDREKKRQEVISEIMYTERDFVKDLEYLRDFWI-----RPLRGA-GNVMSPIKEERREKF
VRTVFGNCLEVLAVNGRFAEELSKRQKEQ-HVVHCIGDIFNRFVPQFDPFIKYGANQMYG
KYEFEKEKGANPAFSRFVDETERLKESRKLELNGYLTKPTTRLARYPLLLDNVLKYTKDD
NP--DKKEIPKAIGLIKDFLARVNAESGKAENHFNLLQLNSQL-KWNAGEYTDLKLTEEN
RVILTKMSFKKSPTDSA------EVQVYLFDHAVLMCRVKNVNKREELRVYRKPIPLELL
VI-AEMDQVIPRLGLAKRSSSS---LIPG-T--------------KP-SASST-------
---------------PGQKE-VYPITFRHLG-KGAYELQLYATSITQRKKFIELVEEQQS
KLRDRS-----SAFYTKTILCEGFFNAQNRVNCLVPTDGGRKLIYGTDNGIYIA------
----------DRWPKDKS-VKPRRILDATQVSQIDTLEEYRLLLVLSNKTLTSYPF---D
ALD-PNNQNPLATRPRKIQGHSNFFKAGIGLGRHLVCSVKTSALSTTIKVYEPMDD----
----------------------L------------TKGKKKPAISKMFASGQDALKPFK-
---------------------------------------------------EFYIPAEST
SVHYLRSTLCVGCARGFEVVSLETTERQSLLDQADTSLDFVTRKENVKPIHIERLNG-EF
LLNYSDFSFFVNRNGWRARQDWKITWEGTPQAFALNYPYILAFEPSFIEIRHIETSELIH
VMTGKNVRMLH------SSTREILYAYED---ETGED-VIASLDFWTQAQGQGS------
----
>XP_008727341_Cladophialophora_carrionii
-------------------------------------------------------MADYG
PPESRYYGARAPPPQHGGP-AD-QRDAAFHNIFGGAPPPGRSHTMTT--------QSANP
MYDRS-------------------------------------------------------
------------------------------------------------------------
--------------------------------------------------QS---MTL--
------------QQQHTMSMR-------------------------Q--GP--PPSM---
-----------RPMPQSY----DRSNGTA------------PVQ--PY----MNGTNGAS
RPPPHNPAP--TFPD---RRP-YPPP-QRIDTRPGIPHPMQT--SPYDRKPIPNR-MP-P
PALNNDAYRSRSMVR--PGEPTLSY-RPPPSSFQQGTASAFRQQPYA--G---LGASRTT
AQGRHIPERV------------DGDRSMSMGSYA--LDR-DHTQQL----TS--GR----
-----VVPHRRKESESD----SPFADNHASP-----GGSLSSSNSPAYAVTPRARRP---
--SEG-------S-NPPRTISA-------A------------------SATS-V---P--
------------------------------------------------------------
------------SDLTPTTTL-ND---SRSNSMMS-----SR---PP-NSSH-SSG-G--
-----Q------------------------------------------------------
--------TIVQR-KSP----LVYPALLSRVATAFQER---------IGA-GDRTKNDLT
YKSAFTGAEAVDLIAYIIKTTDRNLALLLGRALDAQKFFHDVTYEHRLRDAPGEVYR---
FRE---------------------------------------------------------
-------------TMG--------------------------------------------
--EEASSK---------------------------DVNGVFTLLTECYSPTCTRDNLCYS
IACPRRLEQQARLNLRPQPGLRHSNSKGS---LH-EDD----QEQKLWINSVPKEVADKI
DDKEKKRQEVISEIMYTERDFVKDLEYLRDFWI-----RPLRGA-GNVNSPIKEERREKF
VRTVFGNCLEVLSVNGKFAEELSKRQKEQ-HVVHSIGDVFLKWVPQFDPFIKYGANQMYG
KYEFEKEKGSNPAFSRFVDETERLKESRKLELNGYLTKPTTRLARYPLLLDNVLKYTKDD
NP--DKKDIPKAIGLIKDFLARVNAESGKAENHFNLVQLNQQL-KWNAGEYTDLKLTEEN
RVILTKMSFKKSPTDNA------EVQVYLFDHAVLMCRIKTVNKREELRVYRKPIPLELL
VI-AEMDQVIPRLGIAKRSSSS---LIPG-T--------------KP-SSSNT-------
---------------PGQKE-VYPITFRHLG-KGAYELQLYATSVTQRKKFIELVEEQQS
KLRQRS-----SSFYNKTILCESFFNAQNRVNCLVPTDGGRKLIYGTDNGIYIA------
----------DRWPKDKS-IKPKRILDATQVSQIDTLEEYRLLLVLSNKTLTSYPF---D
ALD-PNNQNPLATRPRKIQGHANFFKAGIGLGRHLVCSVKTSALSTTIKVYEPMDD----
----------------------L------------NKGKKKPAISKMFASGQDALKPFK-
---------------------------------------------------EFYIPAEST
SVHYLRSTLCVGCARGFEVVSLETTERQSLLDQADTSLDFVTRKENVKPIHIERLNG-EF
LLNYSDFSFFVNRNGWRARPDWKITWEGTPQAFALNYPYILAFEPSFIEIRHIETSELIH
VMTGKNVRMLH------SSTREILYAYED---EMGED-VIASLDFWTQAQGN--------
----
>XP_016246902_Cladophialophora_immunda
-------------------------------------------------------MADYG
LPDSRYYGARPPPPQHGGP-AD-QRDTAFHNIFGGAPPPGRSQTMTS--------QSASG
MYDRL-------------------------------------------------------
------------------------------------------------------------
--------------------------------------------------PS---MGS--
-----------QHPPHSMSMR-------------------------Q--GP--PPPM---
-----------RQMPQSY----DRSNGIA------------PGQ--PY----MNGAN-ST
RPAPHNPAP--MFPD---RRP-YPPP-QRIDTRPGGPSSMSM--STYDRRPVPNR-MP-P
PALNNDGYRSRSMVR--PGEPTMGY-RPPPSSFQQGTASAFRQQPYA--G---MGGSRTT
AQGRHIPERV------------DGDRSMSMGSYA--LDR-DHTQQL----TS--GR----
-----VVPHRRRESESD-----PFADHHASS-----NGSFSSTNSPGYGITPRSRRP---
--SEG-------S-NPPRTVSA-------A------------------SAAS-A---S--
------------------------------------------------------------
------------SDLTPTTTM-NG---SRNDSMM------SR---PT-GSAH-SSA-S--
-----QTT----------------------------------------------------
--------TVVQR-KSP----LVYPALLSRVASAFQER---------IGV-GDRTKNDLS
YKNAFTGAEAVDLIAYIIKTTDRNLALLLGRALDAQKFFHDVTYEHRLRDAPGEVYQ---
FRE---------------------------------------------------------
-------------TMG--------------------------------------------
--EEASSK---------------------------DVNGVFTLLTECYSPTCTKDHLCYS
IACPRRLEQQARLNLRPQPGLRHSNSRGS---LHGEED----QEQKLWINSVPKEVADKI
DDREKKRQEVISELMYTERDFVKDLEYLRDFWI-----RPLRGA-GNVMSPIKEERREKF
VRTVFGNCLEVLAVNGRFAEELSKRQKEQ-HVVHSIGDIFLRFVPQFDPFIKYGANQMYG
KYEFEKEKGANPAFSRFVDETERLKESRKLELNGYLTKPTTRLARYPLLLDNVLKYTKDD
NP--DKKDIPKAIGLIKDFLARVNAESGKAENHFNLLQLNQQL-KWNAGEYTDLKLTEEN
RVILTKMSFKKSPTDSA------EVQVYLFDHAVLMCRVKNVNKREELRVYRKPIPLELL
VI-AEMDQVIPRLGLAKRSSSS---LIPG-N--------------KP-STSST-------
---------------PGQKE-VYPITFRHLG-KGAYELQLYATSITQRKKFIELVEEQQS
KLRDRS-----SAFYTKTILCEGFFNAQNRVNCLVPTDGGRKLIYGTDNGIYIA------
----------DRWPKDKS-IKPKRILDATQVSQIDTLEEYRLLLVLSNKTLTSYPF---D
ALD-PNNQNPLATRPRKIQGHSNFFKAGIGLGRHLVCSVKTSALSTTIKVYEPMDD----
----------------------L------------TKGKKKPAISKMFASGQDALKPFK-
---------------------------------------------------EFYIPAEST
SVHYLRSTLCVGCARGFEVVSLETTERQSLLDQADTSLDFVTRKENVKPIHIERLNG-EF
LLNYSDFSFFVNRNGWRARQDWKITWEGTPQAFALNYPYILAFEPCFIEIRHIETSELIH
VMTGKNVRMLH------SSTREILYAYED---ENGED-VIASLDFWTQAQGS--------
----
>XP_007738903_Cladophialophora_psammophila
-------------------------------------------------------MADYG
LPDSRYYGARPPPPQHGGP-AD-QRDTAFHNIFGGAPPPGRSQTMTT--------QSAAG
MYDRL-------------------------------------------------------
------------------------------------------------------------
--------------------------------------------------PS---MSTHQ
QQQQQHQQHQQQHHQHTMSMR-------------------------Q--GP--PPHM---
-----------RQMPQSY----DRSNGIA------------PAQ--PY----TNGAN-AT
RTAPHNPAP--MFPD---RRP-YPPP-QRIDMRPGASSSMSM--STYDRKPVPNR-MP-P
PALNNDGYRSRSMVR--PGEPTVGY-RPPPSSFQQGTASAFRQQPYAGMG---MGGPRTT
AQGRHIPERV------------DGDRSMSMGSYA--LDR-DHTQQL----TS--GR----
-----VVPHRRRESESD-----PFADHYASP-----NGSFSSTNSPAYGVTPRSRRP---
--SEG-------S-NPPRAVSA-------A------------------SAAS-A---S--
------------------------------------------------------------
------------SDFTSTTTM-NG---PRNDSMM------SR---PT-GSAH-SSA-S--
-----QTT----------------------------------------------------
--------TVVQR-KSP----LVYPALLSRVASAFQER---------IGV-GDRSKNDLS
YKNAFTGAEAVDLIAYIIKTTDRNLALLLGRALDAQKFFHDVTYEHRLRDAPGEVYQ---
FRE---------------------------------------------------------
-------------TMG--------------------------------------------
--EEASSK---------------------------DVNGVFTLLTECYSPTCTKDHLCYS
IACPRRLEQQARLNLRPQPGLRHSNSRGS---LHGDED----QEQKLWINSVPKEVADKI
DDREKKRQEVISEIMYTERDFVKDLEYLRDFWI-----RPLRGA-GNVMSPIKEERREKF
VRTVFGNCLEVLAVNGRFAEELSKRQKEQ-HVVHCIGDIFNRFVPQFDPFIKYGANQMYG
KYEFEKEKGANPAFSRFVDETERLKESRKLELNGYLTKPTTRLARYPLLLDNVLKYTKDD
NP--DKKEIPKAIGLIKDFLARVNAESGKAENHFNLLQLNSQL-KWNAGEYTDLKLTEEN
RVILTKMSFKKSPTDSA------EVQVYLFDHAVLMCRVKNVNKREELRVYRKPIPLELL
VI-AEMDQVIPRLGLAKRSSSS---LIPG-T--------------KP-SASST-------
---------------PGQKE-VYPITFRHLG-KGAYELQLYATSITQRKKFIELVEEQQS
KLRDRS-----SAFYTKTILCEGFFNAQNRVNCLVPTDGGRKLIYGTDNGIYVA------
----------DRWPKDKS-VKPRRILDATQVSQIDTLEEYRLLLVLSNKTLTSYPF---D
ALD-PNNQNPLATRPRKIQGHSNFFKAGIGLGRHLVCSVKTSALSTTIKVYEPMDD----
----------------------L------------TKGKKKPAISKMFASGQDALKPFK-
---------------------------------------------------EFYIPAEST
SVHYLRSTLCVGCARGFEVVSLETTERQSLLDQADTSLDFVTRKENVKPIHIERLNG-EF
LLNYSDFSFFVNRNGWRARQDWKITWEGTPQAFALNYPYILAFEPCFIEIRHIETSELIH
VMTGKNVRMLH------SSTREILYAYED---ETGED-VIASLDFWTQAQGQGS------
----
>XP_018690028_Fonsecaea_erecta
-------------------------------------------------------MADYG
LPDSRYYGARPPPPQHGGP-AD-QRDTAFHNIFGGAPPPGRSQTMTT--------QSVGG
MYDRL-------------------------------------------------------
------------------------------------------------------------
--------------------------------------------------PS---MGS--
-----------QQHPHTMSMR-------------------------Q--GP--PPPM---
-----------RQMPQSY----DRSNGIA------------PGQ--PY----TNGAS-GV
RPAPHNPAP--IFPD---RRP-YPPP-QRIDTRPGGPASMSM--STYDRRPVPNR-MP-P
PALNNDGYRSRSMVR--PGEPTIGY-RPPPSSFQQGTASAFRQQPYA--G---VGGSRTT
AQGRHIPERV------------DGDRSMSMGSYA--LDR-DHTQQL----TS--GR----
-----VVPHRRRESESD-----PFADHHASS-----NGSFSSTNSPGYGITPRSRRP---
--SEG-------S-NPPRTVSA-------A------------------SGAS-A---S--
------------------------------------------------------------
------------SDLTPTTTM-NG---SRNDSMM------SR---PT-GSAH-SSA-S--
-----QTT----------------------------------------------------
--------TVVQR-KSP----LVYPALLSRVASAFQER---------IGV-GDRTKNDLS
YKNAFTGAEAVDLIAYIIKTTDRNLALLLGRALDAQKFFHDVTYEHRLRDAPGEVYQ---
FRE---------------------------------------------------------
-------------TMG--------------------------------------------
--EEASSK---------------------------DVNGVFTLLTECYSPTCTKDHLCYS
IACPRRLEQQARLNLRPQPGLRHSNSRGS---LHGEED----QEQKLWINSVPKEVADKI
DDKEKKRQEVISEIMYTERDFVKDLEYLRDFWI-----RPLRGA-GNVMSPIKEERREKF
VRTVFGNCLEVLAVNGKFAEELSKRQKEQ-HVVHTIGDIFLRFVPQFDPFIKYGANQMYG
KYEFEKEKGANPAFSRFVDETERLKESRKLELNGYLTKPTTRLARYPLLLDNVLKYTKDD
NP--DKKDIPKAIGLIKDFLARVNAESGKAENHFNLLQLNQQL-KWNAGEYTDLKLTEEN
RVILTKMSFKKSPTDSA------EVQVYLFDHAVLMCRVKNVNKREELRVYRKPIPLELL
VI-AEMDQVIPRLGLAKRSSSS---LIPG-N--------------KP-STSST-------
---------------PGQKE-VYPITFRHLG-KGAYELQLYATSITQRKKFIELVEAQQS
KLRDRS-----SAFYTKTILCEGFFNAQNRVNCLVPTDGGRKLIYGTDNGIYIA------
----------DRWPKDKS-IKPKRILDATQVSQIDTLEEYRLLLVLSNKTLTSYPF---D
ALD-PNNQNPLATRPRKIQGHSNFFKAGIGLGRHLVCSVKTSALSTTIKVYEPMDD----
----------------------L------------TKGKKKPAISKMFASGQDALKPFK-
---------------------------------------------------EFYIPAEST
SVHYLRSTLCVGCARGFEVVSLETTERQSLLDQADTSLDFVTRKENVKPIHIERLNG-EF
LLNYSDFSFFVNRNGWRARQDWKITWEGTPQAFALNYPYILAFEPCFIEIRHIETSELIH
VMTGKNVRMLH------SSTREILYAYED---ENGED-VIASLDFWTQAQGN--------
----
>XP_022515348_Fonsecaea_monophora
-------------------------------------------------------MADYG
LPDSRYYGARPPPPQHGGP-AD-QRDTAFHNIFGGAPPPGRSQTMTT--------QSVGG
MYDRL-------------------------------------------------------
------------------------------------------------------------
--------------------------------------------------PS---MTS--
-----------QHQQHTMSMR-------------------------H--GP--PPPM---
-----------RQMPQSY----DRSNGIA------------PGQ--PY----TNGAN-NA
RSPPHNPAP--MFPD---RRP-YPPP-QRIDTRPGVPSSMSM--SSYDRRPVPNR-MP-P
PALNNDGYRSRSMVR--PGEPTMGY-RPPPSSFQQGTASAFRQQPYA--G---IGGSRTT
AQGRHIPERV------------DGDRSMSMGSFA--MDR-DHTQQL----TS--GR----
-----VVPHRRRESESD-----PFADHHASS-----NGSFSSTNSPGYGITPRSRRP---
--SEG-------S-NPPRTTSA-------A------------------SGTS-A---A--
------------------------------------------------------------
------------SDLTPTTTM-NV---SRNDSMM------SR---PT-GSAH-SSA-S--
-----QTT----------------------------------------------------
--------TVVQR-KSP----LVYPALLSRVASAFQER---------IGV-GDRTKNDLS
YKNAFTGAEAVDLIAYIIKTTDRNLALLLGRALDAQKFFHDVTYEHRLRDAPGEVYQ---
FRE---------------------------------------------------------
-------------TMG--------------------------------------------
--EEASSK---------------------------DVNGVFTLLTECYSPTCTKDHLCYS
IACPRRLEQQARLNLRPQPGLRHSNSRGS---LHGEED----QEQKLWINSVPKEVADKI
DDREKKRQEVISELMYTERDFVKDLEYLRDFWI-----RPLRGA-GNVMSPIKEERREKF
VRTVFGNCLEVLAVNGRFAEELSKRQKEQ-HVVHSIGDIFLKFVPQFDPFIKYGANQMYG
KYEFEKEKGANPAFSRFVDETERLKESRKLELNGYLTKPTTRLARYPLLLDNVLKYTKDD
NP--DKKDIPKAIGLIKDFLARVNAESGKAENHFNLLQLNQQL-KWNAGEYTDLKLTEEN
RVILTKMSFKKSPADSA------EVQVYLFDHAVLMCRVKNVNKREELRVYRKPIPLELL
VI-AEMDQVIPRLGLAKRSSSS---LIPG-N--------------KP-STSST-------
---------------PGQKE-VYPITFRHLG-KGAYELQLYATSITQRKKFIELVEQQQS
KLRDRS-----SAFYTKTILCEGFFNAQNRVNCLVPTDGGRKLIYGTDNGIYIA------
----------DRWPKDKS-IKPKRILDATQVSQIDTLEEYRLLLVLSNKTLTSYPF---D
ALD-PNNQNPLATRPRKIQGHSNFFKAGIGLGRHLVCSVKTSALSTTIKVYEPMDD----
----------------------L------------TKGKKKPAISKMFASGQDALKPFK-
---------------------------------------------------EFYIPAEST
SVHYLRSTLCVGCAKGFEVVSLETTERQSLLDQADTSLDFVTRKENVKPIHIERLNG-EF
LLNYSDFSFFVNRNGWRARQDWKITWEGTPQAFALNYPYILAFEPSFIEIRHIETSELIH
VMTGKNVRMLH------SSTREILYAYED---ETGED-VIASLDFWTQAQGS--------
----
>XP_016628376_Fonsecaea_multimorphosa
-------------------------------------------------------MADYG
LPDSRYYGARPPPPQHGGP-AD-QRDTAFHNIFGGAPPPGRSQTMTT--------QSAGG
MYDRL-------------------------------------------------------
------------------------------------------------------------
--------------------------------------------------PSMTNMSS--
-----------QHQPHTMSMR-------------------------Q--GP--PPPM---
-----------RQMPQSY----DRSNGIA------------PGQ--PY----TNGAN-ST
RPAPHNPAP--MFPD---RRP-YPPP-QRIDARPNGPSSMSM--SNYDRRPVPNR-MP-P
PALNNDGYRSRSMVR--PGEPTMGY-RPPPSSFQQGTASAFRQQPYA--G---VGGSRTT
AQGRHIPERV------------DGDRSMSMGSYA--LDR-DHTQQL----TS--GR----
-----VVPHRRRESESD-----PFADHHASS-----NGSFSSTNSPGYGITPRSRRP---
--SEG-------S-NPPRTVSA-------A------------------SATS-A---S--
------------------------------------------------------------
------------SDLTPTTTM-NG---SRNDSLM------SR---PT-GSAH-SSA-S--
-----QTT----------------------------------------------------
--------TVVQR-KSP----LVYPALLSRVASAFQER---------IGV-GDRSKNDLS
YKNAFTGAEAVDLIAYIIKTTDRNLALLLGRALDAQKFFHDVTYEHRLRDAPGEVYQ---
FRE---------------------------------------------------------
-------------TMG--------------------------------------------
--EEASSK---------------------------DVNGVFTLLTECYSPTCTKDHLCYS
IACPRRLEQQARLNLRPQPGLRHSNSRGS---LHGEED----QEQKLWINSVPKEVADKI
DDREKKRQEVISEIMYTERDFVKDLEYLRDFWI-----RPLRGA-GNVMSPIKEERREKF
VRTVFGNCLEVLAVNGRFAEELSKRQKEQ-HVVHTIGDIFLRFVPQFDPFIKYGANQMYG
KYEFEKEKGANPAFSRFVDETERLKESRKLELNGYLTKPTTRLARYPLLLDNVLKYTKDD
NP--DKKDIPKAIGLIKDFLARVNAESGKAENHFNLLQLNQQL-KWNAGEYTDLKLTEEN
RVILTKMSFKKSPTDSA------EVQVYLFDHAVLMCRVKTVNKREELRVYRKPIPLELL
VI-AEMDQVIPRLGLAKRSSSS---LIPG-N--------------KP-STSST-------
---------------PGQKE-VYPITFRHLG-KGAYELQLYATSITQRKKFIELVEEQQS
KLRDRS-----SAFYTKTILCENFFNAQNRVNCLVPTDGGRKLIYGTDNGIYIA------
----------DRWPKDKT-IKPKRILDATQVSQIDTLEEYRLLLVLSNKTLTSYPF---D
ALD-PNNQNPLATRPRKIQGHSNFFKAGIGLGRHLVCSVKTSALSTTIKVYEPMDD----
----------------------L------------TKGKKKPAISKMFASGQDALKPFK-
---------------------------------------------------EFYIPAEST
SVHYLRSTLCVGCARGFEVVSLETTERQSLLDQADTSLDFVTRKENVKPIHIERLNG-EF
LLNYSDFSFFVNRNGWRARQDWKITWEGTPQAFALNYPYILAFEPSFIEIRHIETSELIH
VMTGKNVRMLH------SSLREILYAYED---ENGED-VIASLDFWTQAQGS--------
----
>XP_022498955_Fonsecaea_nubica
-------------------------------------------------------MADYG
LPDSRYYGARPPPPQHGGP-AD-QRDTAFHNIFGGAPPPGRSQTMTT--------QSVGG
MYDRL-------------------------------------------------------
------------------------------------------------------------
--------------------------------------------------PS---MTS--
-----------QHQQHTMSMR-------------------------H--GP--PPPM---
-----------RQMPQSY----DRSNGIA------------PGQ--PY----TNGAN-NA
RPPPHNPAP--MFPD---RRP-YPPP-QRIDTRPGVPSSMSM--SSYDRRPVPNR-MP-P
PALNNDGYRSRSMVR--PGEPTMGY-RPPPSSFQQGTASAFRQQPYA--G---IGGSRTT
AQGRHIPERV------------DGDRSMSMGSFA--LDR-DHTQQL----TS--GR----
-----VVPHRRRESESD-----PFADHHASS-----NGSFSSTNSPGYGITPRARRP---
--SEG-------S-NPPRTTSA-------A------------------SGTS-A---A--
------------------------------------------------------------
------------SDLTPTTTM-NV---SRNDSML------SR---PT-GSAH-SSA-S--
-----QTT----------------------------------------------------
--------TVVQR-KSP----LVYPALLSRVASAFQER---------IGV-GDRTKNDLS
YKNAFTGAEAVDLIAYIIKTTDRNLALLLGRALDAQKFFHDVTYEHRLRDAPGEVYQ---
FRE---------------------------------------------------------
-------------TMG--------------------------------------------
--EEASSK---------------------------DVNGVFTLLTECYSPTCTKDHLCYS
IACPRRLEQQARLNLRPQPGLRHSNSRGS---LHGEED----QEQKLWINSVPKEVADKI
DDREKKRQEVISELMYTERDFVKDLEYLRDFWI-----RPLRGA-GNVMSPIKEERREKF
VRTVFGNCLEVLAVNGRFAEELSKRQKEQ-HVVHSIGDIFLKFVPQFDPFIKYGANQMYG
KYEFEKEKGANPAFSRFVDETERLKESRKLELNGYLTKPTTRLARYPLLLDNVLKYTKDD
NP--DKKDIPKAIGLIKDFLARVNAESGKAENHFNLLQLNQQL-KWNAGEYTDLKLTEEN
RVILTKMSFKKAPADSA------EVQVYLFDHAVLMCRVKNVNKREELRVYRKPIPLELL
VI-AEMDQVIPRLGLAKRSSSS---LIPG-N--------------KP-STSST-------
---------------PGQKE-VYPITFRHLG-KGAYELQLYATSITQRKKFIELVEQQQS
KLRDRS-----SAFYTKTILCEGFFNAQNRVNCLVPTDGGRKLIYGTDNGIYIA------
----------DRWPKDKS-IKPKRILDATQVSQIDTLEEYRLLLVLSNKTLTSYPF---D
ALD-PNNQNPLATRPRKIQGHSNFFKAGIGLGRHLVCSVKTSALSTTIKVYEPMDD----
----------------------L------------TKGKKKPAISKMFASGQDALKPFK-
---------------------------------------------------EFYIPAEST
SVHYLRSTLCVGCAKGFEVVSLETTERQSLLDQADTSLDFVTRKENVKPIHIERLNG-EF
LLNYSDFSFFVNRNGWRARQDWKITWEGTPQAFALNYPYILAFEPSFIEIRHIETSELIH
VMTGKNVRMLH------SSTREILYAYED---ETGED-VIASLDFWTQAQGS--------
----
>XP_013279251_Fonsecaea_pedrosoi
-------------------------------------------------------MADYG
LPDSRYYGARPPPPQHGGP-AD-QRDTAFHNIFGGAPPPGRSQTMTT--------QSVGG
MYDRL-------------------------------------------------------
------------------------------------------------------------
--------------------------------------------------PS---MTS--
-----------QHQQHTMSMR-------------------------H--GP--PPPM---
-----------RQMPQSY----DRSNGIA------------PGQ--PY----TNGAN-NA
RPPPHNPAP--MFPD---RRP-YPPP-QRIDTRPGVPSSMSM--SSYDRRPVPNR-MP-P
PALNNDGYRSRSMVR--PGEPTMGY-RPPPSSFQQGTASAFRQQPYA--G---IGGSRTT
AQGRHIPERV------------DGDRSMSMGSFA--LDR-DHTQQL----TS--GR----
-----VVPHRRRESESD-----PFADHHASS-----NGSFSSTNSPGYGITPRSRRP---
--SEG-------S-NPPRTTSA-------A------------------SGTS-A---A--
------------------------------------------------------------
------------SDLTPTTTM-NV---SRNDSMM------SR---PT-GSAH-SSA-S--
-----QTT----------------------------------------------------
--------TVVQR-KSP----LVYPALLSRVASAFQER---------IGV-GDRTKNDLS
YKNAFTGAEAVDLIAYIIKTTDRNLALLLGRALDAQKFFHDVTYEHRLRDAPGEVYQ---
FRE---------------------------------------------------------
-------------TMG--------------------------------------------
--EEASSK---------------------------DVNGVFTLLTECYSPTCTKDHLCYS
IACPRRLEQQARLNLRPQPGLRHSNSRGS---LHGEED----QEQKLWINSVPKEVADKI
DDREKKRQEVISELMYTERDFVKDLEYLRDFWI-----RPLRGA-GNVMSPIKEERREKF
VRTVFGNCLEVLAVNGRFAEELSKRQKEQ-HVVHSIGDIFLKFVPQFDPFIKYGANQMYG
KYEFEKEKGANPAFSRFVDETERLKESRKLELNGYLTKPTTRLARYPLLLDNVLKYTKDD
NP--DKKDIPKAIGLIKDFLARVNAESGKAENHFNLLQLNQQL-KWNAGEYTDLKLTEEN
RVILTKMSFKKSPADSA------EVQVYLFDHAVLMCRVKNVNKREELRVYRKPIPLELL
VI-AEMDQVIPRLGLAKRSSSS---LIPG-N--------------KP-STSST-------
---------------PGQKE-VYPITFRHLG-KGAYELQLYATSITQRKKFIELVEQQQS
KLRDRS-----SAFYTKTILCEGFFNAQNRVNCLVPTDGGRKLIYGTDNGIYIA------
----------DRWPKDKS-LKPKRILDATQVSQIDTLEEYRLLLVLSNKTLTSYPF---D
ALD-PNNQNPLATRPRKIQGHSNFFKAGIGLGRHLVCSVKTSALSTTIKVYEPMDD----
----------------------L------------TKGKKKPAISKMFASGQDALKPFK-
---------------------------------------------------EFYIPAEST
SVHYLRSTLCVGCAKGFEVVSLETTERQSLLDQADTSLDFVTRKENVKPIHIERLNG-EF
LLNYSDFSFFVNRNGWRARQDWKITWEGTPQAFALNYPYILAFEPSFIEIRHIETSELIH
VMTGKNVRMLH------SSTREILYAYED---ETGED-VIASLDFWTQAQGS--------
----
>XP_007755803_Cladophialophora_yegresii
-------------------------------------------------------MADYG
PPESRYYGARAPPPQHGGP-AD-QRDAAFHNIFGGAPPPGRSHTMTT--------QSVNP
MYDRS-------------------------------------------------------
------------------------------------------------------------
--------------------------------------------------QS---MTL--
------------QQQHTMSMR-------------------------Q--GP--PPSM---
-----------RQIPQSY----DRSNGTA------------PVQ--PY----MNGTNGAS
RPPPHNPAP--TFPD---RRP-YPPP-QRIDTRPGIPPPMQM--SPYDRKPIPNR-MP-P
PALNNDAYRSRSMVR--PGEPTLSY-RPPPSSFQQGTASAFRQQPYA--G---LGASRTT
AQGRHIPDRV------------DGDRSMSMGSYA--LDR-DHTQQL----TS--GR----
-----VVPHRRKESESD----NPFADSHASN-----GGSFSSSNSPAYGVTPRAGRP---
--SEG-------S-NPPRTISA-------A------------------SATS-V---P--
------------------------------------------------------------
------------SDLTPTTTL-NG---SRSNSMMS-----SR---PP-NSSH-SSG-G--
-----Q------------------------------------------------------
--------TIVQR-KSP----LVYPALLSRVATAFQER---------IGA-GDRTKNDLT
YKSAFTGAEAVDLIAYIIKTTDRNLALLLGRALDAQKFFHDVTYEHRLRDAPGEVYR---
FRE---------------------------------------------------------
-------------TMG--------------------------------------------
--EEASSK---------------------------DVNGVFTLLTECYSPTCTRDNLCYS
IACPRRLEQQARLNLRPQPGLRHSNSKGS---LH-EDD----QEQKLWINSVPKEVADKI
DDKEKKRQEVISEIMYTERDFVKDLEYLRDFWI-----RPLRGA-GNVNSPIKEERREKF
VRTVFGNCLEVLSVNGKFAEELSKRQKEQ-HVVHSIGDVFLKWVPQFDPFIKYGANQMYG
KYEFEKEKGSNPAFSRFVDETERLKESRKLELNGYLTKPTTRLARYPLLLDNVLKYTKDD
NP--DKKDIPKAIGLIKDFLARVNAESGKAENHFNLVQLNQQL-KWNAGEYTDLKLTEEN
RVILTKMSFKKSPTDNA------EVQVYLFDHAVLMCRIKTVNKREELRVYRKPIPLELL
VI-AEMDQVIPRLGIAKRSSSS---LIPG-T--------------KP-SSSST-------
---------------PGQKE-VYPITFRHLG-KGAYELQLYATSVTQRKKFIELVEEQQS
KLRQRS-----SSFYNKTILCESFFNTQNRVNCLVPTDGGRKLIYGTDNGIYIA------
----------DRWPKDKS-IKPKRILDATQVSQIDTLEEYRLLLVLSNKTLTSYPF---D
ALD-PNNQNPLATRPRKIQGHANFFKAGIGLGRHLVCSVKTSALSTTIKVYEPMDD----
----------------------L------------NKGKKKPAISKMFASGQDALKPFK-
---------------------------------------------------EFYIPAEST
SVHYLRSTLCVGCARGFEVVSLETTERQSLLDQADTSLDFVTRKENVKPIHIERLNG-EF
LLNYSDFSFFVNRNGWRARPDWKITWEGTPQAFALNYPYILAFEPSFIEIRHIETSELIH
VMTGKNVRMLH------SSTREILYAYED---ETGED-VIASLDFWTQAQGT--------
----
>XP_016237151_Exophiala_spinifera
-------------------------------------------------------MADYG
SPESRYHASRS--PNYGSGPADRQRDAAFHNIFGGAPPPGRSQTMTT--------QSSGM
MYDRS-------------------------------------------------------
------------------------------------------------------------
--------------------------------------------------NS---LSM--
---------GMQPSQHTMSMR-------------------------Q--GP--PPPV---
-----------RHTPQNY----DRANGSV------------PAQ--PY----MNGTG-HP
RP-PQNPAP--MFPD---RRP-YPPP-QRMDPRPGGPHMIP---NPYERRPLPNR-MP-P
PALNNDSYRSRSMVR--PGEPTIGY-RPPPNSFQQGTASAFRQQPYT--G---MGPSRTT
AQGRHIPERP------------D-DRAMSMGSYS--FDR-DHTQQL----TS--GR----
-----VVPGRRRESEGD-----PFADQ-VSL-----DGSLNPTSSPAYAPTHRARRP---
--SES-------S-APPRTVSS-------A------------------SIAS-G---S--
------------------------------------------------------------
------------SDLT-GTTM-NG---SRSDSMK------QR---PP-NSSH-SSSQS--
-----TTS----------------------------------------------------
--------TVVQR-KSP----LVYPALLSRVASAFQER---------IGV-GDREKNDLS
YKNAFTGAEAVDLIAYIIKTTDRNLALLLGRALDAQKFFHDVTYEHRLRDAPGEVYQ---
FKE---------------------------------------------------------
-------------TLG--------------------------------------------
--EEASSK---------------------------DVNGVFTLLTECYSPTCTRENLCYS
IACPRRLEQQARLNLKPQPGLRHSNSRGS---LHDNDD----QEQKLWINSVPKEVADRI
DDREKKRQEVISEIMYTERDFVKDLEYLRDFWI-----RPLRGL-GNVVSPIKEEKREKF
VRTVFGNCLEVLAVNGKFADELSKRQKEQ-HVVQCIGDVFLKWVPQFDPFIKYGANQMYG
KYEFEKEKGANPAFSRFVDETERLKESRKLELNGYLTKPTTRLARYPLLLDNVLKYTKDD
NP--DKKDIPRAIGIIKDFLARVNAESGKAENHFNLLQLNQSL-KWNPGEYTDLKLTEEN
RVILTKMGFKKSPTDTA------EVQVYLFDHAVLMCRVKTVNKREELRVYRKPIPLELL
VI-AEMDQVIPRLGIAKRPSSS---LIPG-A--------------KS-SASST-------
---------------PGQKE-VYPVTFRHLG-KGAYELQLYATSITQRKKFIELVEAQQS
KLRERS-----SDFYTKTILCEGFFNAQNRVNCLVPTDGGRKLIIGTDNGIYIA------
----------DRFTKDKS-IKPRRILDATQVSQIDTLEEYRLLLVLSNKTLTSYPF---E
ALD-ANNQNPLATRPRKIQGHANFFKAGIGLGRHLVCSVKTSALSTTIKVYEPMDD----
----------------------L------------TKGKKKPAISKMFASGQDALKPFK-
---------------------------------------------------EFYIPAEST
SVHYLRSTLCVGCARGFEVVSLETTERQSLLDQADTSLDFVTRKENVKPIHIERLNG-EF
LLNYSDFSFFVNRNGWRARQDWKITWEGTPQAFALNYPYILAFEPSFIEIRHIETSELIH
VMTGKNVRMLH------SSTREILYAYED---ESGED-VIASLDFWTQAQA---------
----
>XP_016267821_Exophiala_oligosperma
-------------------------------------------------------MADYG
SPDSRYHASRS--PNYGGPPADRQRDAAFHNIFGGAPPPGRSQTMTT--------QSSGM
MYDRS-------------------------------------------------------
------------------------------------------------------------
--------------------------------------------------NS---LSM--
---------GMQPAQHTMSMR-------------------------Q--GP--PPPM---
-----------RHPPQNY----DRANGIV------------PAQ--PY----MNGTG-NP
RPMPHNPPP--MFPD---RRP-YPPP-QRMDPRSGGPHMMP---NPYERRPLPNR-MP-P
PALNNDSYRSRSMVR--PGEPTIGY-RPPPNSFQQGTAGAIRQQPYA--GMGPMGPSRTT
AQGRHIPERP------------D-DRAMSMGTYS--FDR-DHTQQL----TS--GR----
-----VVPGRRREAEGD-----PFADQ-VSV-----QGSFNSTSSPAYVPTHRARRP---
--SES-------SAAPPRTVSS-------A------------------SIAS-G---S--
------------------------------------------------------------
------------SDLT-GTTM-NG---SRSDSMK------QR---PA-PSSH-SSSQS--
-----TTS----------------------------------------------------
--------TVVQR-KSP----LVYPALLSRVASAFQER---------IGV-GDREKNDLS
YKNAFTGAEAVDLIAYIIKTTDRNLALLLGRALDAQKFFHDVTYEHRLRDAPGEVYQ---
FKE---------------------------------------------------------
-------------TLG--------------------------------------------
--EEASSK---------------------------DVNGVFTLLTECYSPTCTRDNLCYS
IACPRRLEQQARLNLKPQPGLRHSNSRGS---LHDNDD----QEQKLWINSVPKEVADRI
DDREKKRQEVISEIMYTERDFVKDLEYLRDFWI-----RPLRGL-GNVASPIKEEKREKF
VRTVFGNCLEVLAVNGKFADELSKRQKEQ-HVVQCIGDVFLKWVPQFDPFIKYGANQMYG
KYEFEKEKGANPAFSRFVDETERLKESRKLELNGYLTKPTTRLARYPLLLDNVLKYTKDD
NP--DKKDIPKAIGIIKDFLARVNAESGKAENHFNLLQLNQSL-KWNPGEYTDLKLTEEN
RVILTKMGFKKSPTDTA------EVQVYLFDHAVLMCRVKTVNKREELRVYRKPIPLELL
VI-AEMDQVIPRLGIAKRPSSS---LIPG-A--------------KS-SASST-------
---------------PGQKE-VYPVTFRHLG-KGAYELQLYATSITQRKKFIELVEEQQS
KLRERS-----SDFYTKSILCEGFFNAQNRVNCLVPTDGGRKLIIGTDNGIYIA------
----------DRFTKDKS-IKPRRILDATQVSQIDTLEEYRLLLVLSNKTLTSYPF---E
ALD-ANNQNPLATRPRKIQGHANFFKAGIGLGRHLVCSVKTSALSTTIKVYEPMDD----
----------------------L------------TKGKKKPAISKMFASGQDALKPFK-
---------------------------------------------------EFYIPAEST
SVHYLRSTLCVGCARGFEVVSLETTERQSLLDQADTSLDFVTRKENVKPIHIERLNG-EF
LLNYSDFSFFVNRNGWRARQDWKITWEGTPQAFALNYPYILAFEPSFIEIRHIETSELIH
VMTGKNVRMLH------SSTREILYAYED---ESGED-VIASLDFWTQAQA---------
----
>XP_013317928_Exophiala_xenobiotica
-------------------------------------------------------MADYG
SPESRYHASRG--QDYGGS-ADRHRDAAFHNIFGGAPPPGRSQTMTT--------QSSGI
MYDRL-------------------------------------------------------
------------------------------------------------------------
--------------------------------------------------NS---MGS--
---------GM-PSQHTMSAR-------------------------H--GP--PPPV---
-----------RQPPQTY----DRANGIA------------PGQ--PY----MNGTN---
RPMPHNPPP--SFPD---RRP-YPPP-QRIDPRPGAPPIMA---NPYERKPIPNR-MP-P
PALNNDAYRSRSMVR--PGEPTIGY-RPPPTSFQQGTASAFRQQPYA--G---MGASRTT
AQGRHIPERP------------D-DRAMSMGSYS--FDR-DHAQQL----TS--GR----
-----VVPGRRRETDSN-----PFADQ-VSP-----NGSFNSTSSPAYMQTHRARRP---
--SET-------S-VTPRTVSS-------A------------------SVAS-G---S--
------------------------------------------------------------
------------SDMT-GTTI-NG---SRSDSMK------QR---PP-PSSQ-SSSQT--
-----TTA----------------------------------------------------
--------TVVQR-KSP----LVYPALLSRVASAFQER---------IGV-GDREKNDLS
YKNAFTGAEAVDLIAYIIKTTDRNLALLLGRALDAQKFFHDVTYEHRLRDAPGEVYQ---
FRE---------------------------------------------------------
-------------TMG--------------------------------------------
--EEASSK---------------------------DVNGVFTLLTECYSPTCTRDNLCYS
IACPRRLEQQARLNLKPQPGLRHSNSRGS---LHGDDD----QEQKLWINSVPKEVADRI
DDREKKRQEVISEIMYTERDFVKDLEYLRDFWI-----RPLRGL-GNVVSPIKEERREKF
VRTVFGNCLEVLAVNGKFADELSKRQKEQ-HVVQSIGDVFLKWVPQFDPFIKYGANQMYG
KYEFEKEKGANPAFSRFVDETERLKESRKLELNGYLTKPTTRLARYPLLLDNVLKYTKDD
NP--DKKDLPKAIGIIRDFLARVNAESGKAENHFNLLQLNQQL-KWNPGEYTDLKLTEEN
RVILTKMSFKKTPTDTA------EVQVYLFDHAVLMCRVKTVNKREELRVYRKPIPLELL
VI-AEMDQVIPRLGIAKRPSSS---LIPG-A--------------KS-STSST-------
---------------PGQKE-VYPITFRHLG-KGAYELQLYATSITQRKKFIELVEEQQS
KLRERS-----SNFYTKAILCEGFFNAQNRVNCLVPTDGGRKLIIGTDNGIYIA------
----------DRFTKDKS-IKPRRILDATQVSQIDTLEEYRLLLVLSNKTLTSYPF---E
ALD-ANNQNPLATRPRKIQGHANFFKAGIGLGRHLVCSVKTSALSTTIKVYEPMDD----
----------------------L------------TKGKKKPAISKMFASGQDALKPFK-
---------------------------------------------------EFYIPAEST
SVHYLRSTLCVGCARGFEVVSLETTERQSLLDQADTSLDFVTRKENVKPIHIERLNG-EF
LLNYSDFSFFVNRNGWRARQDWKITWEGTPQAFALNYPYILAFEPSFIEIRHIETSELIH
VMTGKNVRMLH------SSTREILYAYED---ESGED-VIASLDFWTQAQV---------
----
>XP_007727737_Capronia_coronata
-------------------------------------------------------MADYG
APDARYQGARA--ANYGGS-ADRQRDAAFHNIFGGAPPPGRSQTMTS--------QSANM
MYDRL-------------------------------------------------------
------------------------------------------------------------
--------------------------------------------------PS---MSS--
----------ATQSPHTMSMR-------------------------Q--GP--PPPM---
-----------RQMPQGY----DRTNGIA------------PGQ--PY----MNGMN-GT
RAPPHNPAP--MFPD---RRP-YPPP-QRIDLRPGGPPSMPI--GPYDRKPVPNR-MP-P
PALNNDAFRSRSMVR--PGEPTLSY-RPPPGSYQQGTAGSFRQQPYT--S---MGASRTT
AQGRHIPERP------------DDNRAMSMGSYS--LDR-DHAQQL----TS--GR----
-----VVPGRPREQESD-----PFADR-NSI-----SGSFVSANSPSYGQLPHSRRP---
--SEA-------S-VPPRTVSA-------A------------------SATS-T---S--
------------------------------------------------------------
------------SDLT-TTTL-NG---SRSDSMK------TR---PT-PTSQ-SSGQS--
-----QAS----------------------------------------------------
--------TVVQR-KSP----LVYPALLSRVASVFQER---------IGV-GDRTKNDLS
YKNAFTGAEAVDLIAYIIKTTDRNLALLLGRALDAQKFFHDVTYEHRLRDAPGEVYQ---
FRE---------------------------------------------------------
-------------TMG--------------------------------------------
--EEASSK---------------------------DVNGVFTLLTECYSPTCTKDQLCYS
IACPRRLEQQARLNLRPQPGLRHHNSRGS---LHGDDD----QEQKLWINSVPKEVADKL
DDREKKRQEVISEIMYTERDFVKDLEYLRDFWI-----RPLRGS-GPGPSPIKEERREKF
VRTVFGNCLEVLAVNGRFAEELSKRQKEQ-HVVHSIGDVFLKWVPQFDPFIKYGANQMYG
KYEFEKEKGANPAFARFVDETERLKESRKLELNGYLTKPTTRLARYPLLLDNVLKYTKDD
NP--DKKDIPKAIGLIKDFLARVNAESGKAENHFNLLQLNQQL-KWNAGEYTDLKLTEEN
RVILTKMSFKKSPTDTA------EVQVYLFDHAVLMCRVKNVNKREELRVYRKPIPLELL
VI-AEMDQVIPRLGIAKRPSSS---LIPG-A--------------KS-SMSSA-------
---------------PGQKE-VYPITFRHLG-KGAYELQLYATSITQRKKFIELVEEQQR
KLRERS-----SNFYTKTILCQGFFNAQNRVNCLVPTDGGRKLIYGTDNGIYIA------
----------DRWPKDKS-TKPKRILDATQVSQIDTLEEYRLLLVLSNKTLTSYPF---E
ALD-ANNQNPLATRPRKIQGHANFFKAGIGLGRHLVCSVKTSALSTTIKVYEPMDD----
----------------------L------------TKGKKKPTISKMFASGQDALKPFK-
---------------------------------------------------EFYIPAEST
SVHYLRSTLCVGCARGFEVVSLETTERQSLLDQADTSLDFVTRKENVKPIHIERLNG-EF
LLNYSDFSFFVNRNGWRARPDWKITWEGTPQAFALNYPYILAFEPSFIEIRHIETSELIH
VMTGKNVRMLH------SSTREILYAYED---ENGED-VIASLDFWTQAQV---------
----
>XP_007736241_Capronia_epimyces
-------------------------------------------------------MADYG
APDPRYHGSRA--MNYSGS-ADHQRDAAFHNIFGGAPPPGRSQTMTT--------QSTNM
MYDRL-------------------------------------------------------
------------------------------------------------------------
--------------------------------------------------PS---MNS--
----------MTQPPHTMSMR-------------------------Q--GP--PPPN---
-----------RQMPQAY----DRTNGIA------------PGQ--PY----MNGTS-GT
RPPPHNPAP--MFPD---RRP-YPPP-QRIDIRPGGPPSMPM--GPYDRKPVPNR-MP-P
PALNNDAYRSRSMVR--PGEPTMSH-RPPPSSFQQGTASSFRQQPYA--S---MGASRTT
AQGRHIPERP------------DDIRAMSMGSYS--LDR-DHAQQL----TS--GR----
-----VVPGRPREPESD-----PFADG-SSL-----NGSSISSNSPAYSQIPHLRRT---
--SEA-------S-GPARTVSA-------A------------------SVAS-A---S--
------------------------------------------------------------
------------SDL---TTI-NG---SRSDSMM------SR---PT-PTTH-SSSQS--
-----QTT----------------------------------------------------
--------AVVQR-KSP----LVYPALLSRVASAFQER---------IGV-GDRTKNDLS
YKNAFTGAEAVDLIAYIIKTTDRNLALLLGRALDAQKFFHDVTYEHRLRDAPGEVYQ---
FRE---------------------------------------------------------
-------------TMG--------------------------------------------
--EEASSK---------------------------DVNGVFTLLTECYSPTCTKDQLCYS
IACPRRLEQQARLNLRPQPGLRHSNSRGS---LHGDDD----QEQKLWINSVPKEVADKL
DDREKKRQEVISEIMYTERDFVKDLEYLRDFWI-----RPLRGS-GPGPSPIKEERREKF
VRTVFGNCLEVLAVNGRFAEELSKRQKEQ-HVVHSISDIFLKWVPQFDPFIKYGANQMYG
KYEFEKEKGANPAFARFVDETERLKESRKLELNGYLTKPTTRLARYPLLLDNVLKYTKDD
NP--DKKDIPKAIGLIKDFLARVNTESGKAENHFNLRQLNQQL-KWNAGEYTDLKLTEEN
RVILTKMNFKKSPTDNA------EVQVYLFDHAVLMCRVKNVNKREELRVYRKPIPLELL
VI-AEMDQVIPRLGIAKRPSSS---LIPG-A--------------KS-SASST-------
---------------PGQKE-VYPITFRHLG-KGAYELQLYATSITQRKKFIELVEEQQR
KLRERS-----SNFYTKTTLCEGFFNAQNRVNCLVPTDGGRKLIYGTDNGIYVA------
----------DRWPKDKS-IKPKRILDATQVSQIDTLEEYRLLLVLSNKTLTSYPF---E
ALD-ANNQNPLATRPRKIQGHANFFKAGIGLGRHLVCSVKTSALSTTIKVYEPMDD----
----------------------L------------TKGKKKPAISKMFASGQDALKPFK-
---------------------------------------------------EFYIPAEST
SVHYLRSTLCVGCARGFEVVSLETTERQSLLDQADTSLDFVTRKENVKPIHIERLNG-EF
LLNYSDFSFFVNRNGWRARPDWKITWEGTPQAFALNYPYILAFEPSFIEIRHIETSELIH
VMTGKNVRMLH------SSTREILYAYED---ENGED-VIASLDFWTQAQV---------
----
>XP_009157363_Exophiala_dermatitidis
-------------------------------------------------------MAAYG
APDPRYHGARA--TSHSGS-ADHQRDAAFHNIFGGAPPPGRSQTMTT--------QSANM
MYDRS-------------------------------------------------------
------------------------------------------------------------
--------------------------------------------------PS---MSS--
----------ATQAPHTMSMR-------------------------Q--GP--PAPI---
-----------RHMPPTY----DRTNGIA------------PGQ--PY----MNGMV-GP
RVGPHNPAP--TFPD---RRP-YPPP-QRIDPRTGGPPSMPI--GPYDRKPVPNR-MP-P
PALNNDGYRSRSMVR--PGEPTMGYTRTPPSSFQQGTAGAFRQQPYA--A---MGPSRTT
AQGRHIPERP------------DDNRAMSMGSYS--LDR-DQTQHL----TS--GR----
-----VVPGRLREPESD-----PFADR-TSL-----NGSFSSSTSPGYSQVPQSRRP---
--SEM-------N-GPARAVSA-------A------------------SATS-ATSVS--
------------------------------------------------------------
------------SDLT-NTTM-NG---SRSDSMR------NR---PT-PTAH-SSNQS--
-----QST----------------------------------------------------
--------AVVQR-KSP----LVYPALLSRVASAFQER---------IGV-GDRTKNDLS
YKNAFTGAEAVDLIAYIIKTTDRNLALLLGRALDAQKFFHDVTYEHRLRDAPGEVYQ---
FRE---------------------------------------------------------
-------------TMG--------------------------------------------
--EEASSK---------------------------DVNGVFTLLTECYSPTCTKDQLCYS
IACPRRLEQQARLNLRPQPGLRHSNSRGS---LHGDDD----QEQKLWINSVPKEVADKL
DDREKKRQEVISEIMYTERDFVKDLEYLRDFWI-----RPLRGS-GPGPSPIKEEKREKF
VRTVFGNCLEVLAVNGRFAEELSKRQKEQ-HVVHTIGDVFLKWVPQFDPFIKYGANQMYG
KYEFEKEKGANPAFARFVDETERLKESRKLELNGYLTKPTTRLARYPLLLDNVLKYTKDD
NP--DKKDIPKAIGLIKDFLARVNAESGKAENHFNLLQLNQQL-KWNPGEYTDLKLTEEN
RVILTKMSFKKSPTDTA------EVQVYLFDHAVLMCRVKNVNKREELRVYRKPIPLELL
VI-AEMDQVIPRLGIAKRPSSS---LIPG-A--------------KS-STSSA-------
---------------PGQKE-VYPITFRHLG-KGAYELQLYATSITQRKKFIELVEEQQR
KLRERS-----SNFYTKTILCEGFFNAQNRVNCLVPTDGGRKLIYGTDNGIYIA------
----------DRWPKDKS-SKPKRILDATQVSQIDTLEEYRLLLVLSNKTLTSYPF---E
ALD-ANNQNPLATRPRKIQGHANFFKAGIGLGRHLVCSVKTSALSTTIKVYEPMDD----
----------------------L------------TKGKKKPTISKMFASGQDALKPFK-
---------------------------------------------------EFYIPAEST
SVHYLRSTLCVGCARGFEVVSLETTERQSLLDQADTSLDFVTRKENVKPIHIERLNG-EF
LLNYSDFSFFVNRNGWRARPDWKITWEGTPQAFALNYPYILAFEPSFIEIRHIETSELIH
VMTGKNVRMLH------SSTREILYAYED---ENGED-VIASLDFWTQAQV---------
----
>XP_013264085_Exophiala_aquamarina
-------------------------------------------------------MADYG
GPDQRYHGSRT--AGYNSQ-PDHQRDAAFNNIFGGMPPPGRSHTMTT--------QSTNM
GYDRS-------------------------------------------------------
------------------------------------------------------------
--------------------------------------------------AS---MTS--
----------AMQHPHTMSMR-------------------------Q--GP--PPPM---
-----------RPMPANY----DRSNGIA------------PGQ--PY----MNGAN-GM
RPPPGNQMP--PFPD---RRP-YPPP-QRIDTRTGGPVNMPPGAGAYDRKPIPNR-MP-P
PALNNDAYRSRSMVR--PGEPMM-Y-RPPPSSFQPGTAGAFRQQPYSASP---GPPSRTT
AQGRHIPDRV------------DDGRAMSMGTYS--FDR-EHPQHL----TS--GR----
-----VVPARHRESESD-----PFADQFASP---DSSASFSSTNSPAYTPSARPRRP---
--SEG-------T-APTRAVSA-------ASHAS------------HVSTAS-V---S--
------------------------------------------------------------
------------SDLTSASTLVNG---SRADSMR------NR---PP-PSAS-SSS-G--
-----TTT----------------------------------------------------
--------TVAQR-KAP----LVYPALLSRVANVFQER---------IGV-GDRNKNDLS
YKNAFTGAEAVDLIAYIIKTTDRNLALLLGRALDAQKFFHDVTYEHRLRDAPHEVYQ---
FRE---------------------------------------------------------
-------------TMG--------------------------------------------
--EEASSK---------------------------DVNGVFTLLTECYSPTCTKDHLCYS
IACPRRLEQQARLNLRPQPGLRHSNSRGS---LHDTDD----QEQKLWINSVPKEVAENI
DEKERKRQEVISELMYTERDFVKDLEYLRDFWI-----RPLRGL-GQTSSPIKEEKREKF
VRTVFGNVSEVLAVNGKFAEELSKRQKEQ-HVVHSIGDVFLKWTPQFDPFIKYGANQMYG
KYEFEKEKSANPVFLRFVDETERLKESRKLELNGYLTKPTTRLARYPLLLDNVLKYTKDD
NS--DKKDIPKAIAIIKDFLARVNAESGKAENHFNLIQLNQQL-KWNAGEYTDLKLTEEN
RVILTKMSFKKSPTDNS------EVQVYLFDHAVLMCRVKTVNKREELRVYRKPIPLELL
VI-AEMDQVIPRLGIAKRSSSS---LIP-----------------KP-SASNT-------
---------------PGQKD-VYPVTFRHLG-KGAYELQLYATSITQRKKFIELVEQQQS
KLRERS-----SNFYTKTILCENFFNAQNRVNCLVPTDGGRKLVYGTDSGIYIA------
----------DRWPKDKT-VKPKRILDAAQVSQIDTLEEYRLLLVLSNKTLTSYPF---D
ALD-PNNQNPLATRPRKIQGHANFFKAGIGLGRHLVCSVKTSALSTTIKVYEPMDD----
----------------------L------------TKGKKKPAISKMFASGQDALKPFK-
---------------------------------------------------EFYIPAEST
SVHYLRSTLCVGCARGFEVVSLETTERQSLLDQADTSLDFVTRRENVKPIHIERLNG-EF
LLNYSDFSFFVNRNGWRARQDWKITWEGTPQAFALNYPYILAFEPSFIEIRHIETSELIH
VMTGKN----------------ILYAYEE---DNGED-VIASLDFWQLAPP---------
----
>XP_016222328_Exophiala_mesophila
-------------------------------------------------------MADYG
APDSRYHGART--AGYGAT-GEHQRDAAFHNIFGGMPPPGRSQTMTT--------QPSGP
MYDRS-------------------------------------------------------
------------------------------------------------------------
--------------------------------------------------QS---MTS--
----------STQSPHAMSMR-------------------------Q--GPPHPQPM---
-----------RPTGHNY----DRTNGYA------------PSQ--PY----MNGSN-AS
RPPPSNPMP--PFPD---RRP-YPPP-QRLDTRGPGPMHMQMG-GPYERKPIPNR-MP-P
PALNNDAYRSRSMVR--PGE-SPGY-RPPPSSFQPGTAGAFRQQPYAPMG----SGSRTT
AQGRHIPDRP------------DDGRAMSMGTYS--SDR-DHAQHL----TS--GR----
-----VVPPRPRESEAD-----PFADQFAALTPYNGHGSFASSQSPVYTPVARSRRP---
--SEG-------S-LPTRTIST-------T------------------SAAS-A---S--
------------------------------------------------------------
------------SDIT-TTPV-NG---SRSDSMR------SR---PT-PTPG-SSS-S--
-----TTT----------------------------------------------------
--------TVVQR-KSP----LVYPALLSRVANAFQER---------IGV-GDRTKNDLS
YKNAFTGAEAVDLIAYIIKTTDRNLALLLGRALDAQKFFHDVTYEHRLRDAPGEVYQ---
FRE---------------------------------------------------------
-------------TMG--------------------------------------------
--EEASSK---------------------------DVNGVFTLLTECYSPTCTKDHLCYS
IACPRRLEQQARLNLRPQPGLRHSGSRGS---LHDNDD----QEQKLWINSVPKEVADKI
DDKEKKRQEVISELMYTERDFVKDLEYLRDFWI-----RPLRGL-GQSLSPIKEEKREKF
VRTVFGNLSEVLAVNSKFADELSKRQKEQ-HVVHSIGDVFLKWVPQFDPFIKYGANQMYG
KFEFEKEKGANPAFARFVDDTERLKESRKLELNGYLTKPTTRLARYPLLLDNVLKYTKDE
NP--DKKDIPKAIGIIKDFLARVNAESGKAENHFNLLQLNQQL-KWNAGEYTDLKLTEEN
RVILTKMSFKKNPTDSS------EVQVYLFDHAVLMCRNKTVNKRDELRVYRKPIPLELL
VI-AEMDQVIPRLGIAKRPSSS---LLPG-A--------------KS-SATQ--------
---------------PGQKE-TYPVTFRHLG-KGAYELQLYATSITQRKKFIELVEEQQT
KLRERS-----SNFYTRTILCERFFNSQNRVNCLVPTDGGRKLIYGTDNGIYIA------
----------DRWPKDKT-IKPKRILDATQVSQIDTLEEYRLLLVLSNKTLTSYPF---E
ALD-PNNQNPLATRPRKIQGHANFFKAGIGLGRHLVCSVKTSALSTTIKVYEPMDD----
----------------------L------------TKGKKKPAISKMFASGQDALKPFK-
---------------------------------------------------EFYIPAEST
SVHYLRSTLCVGCTRGFEVVSLETTERQSLLDQADTSLDFVTRRENVKPIHIERLNG-EF
LLNYSDFSFFVNRNGWRARQDWRITWEGTPQAFALNYPYILAFEPSFIEIRHIETSELIH
VMTGKNVRMLH------SSTREILYAYED---ETGED-VIASLDFWQQAAP---------
----
>XP_013277334_Rhinocladiella_mackenziei
-------------------------------------------------------MAEYG
APESRYHGSRT--ANFGGS-ADHQRDAAFHNIFGGAPPPGRSQTMTT--------QTTNM
MYDRL-------------------------------------------------------
------------------------------------------------------------
--------------------------------------------------PS---MSS--
----------GVQSQHTMSMR-------------------------Q--GP--P-PM---
-----------RPMPPAY----DRTNGIS------------PGQ--PY----MNGTY-NS
RPPPHNPAP--MFPD---RRP-YPPP-QRIDTRPGGPP-MPM--GPYDRKPVPNR-LP-P
PALNNDAYRSRSMVR--PGEPTIGY-RPPPSSFQQGTASAFRQQPYA--S---MAASRTT
AQGRHIPERL------------DDNRAMSMGSYS--LDR-DHAQQL----TS--GR----
-----VVPGRRRDSGSD-----PFAHR-ASS-----NDSFSSSNSPAYGHTPHSRRP---
--SEG-------N-GPPRTVSA-------A------------------SAAS-A---S--
------------------------------------------------------------
------------SDLT-ATTL-NG---SRSDSMR------NK---PG-QAAY-PAN----
-----QTT----------------------------------------------------
--------TVVQR-KSP----LVYPALLSRVASAFQER---------IGV-GDRTKNDLS
YKNAFTGAEAVDLIAYIIKTTDRNLALLLGRALDAQKFFHDVTYEHRLRDAPAEVYQ---
FRE---------------------------------------------------------
-------------TMG--------------------------------------------
--EEASSK---------------------------DVNGVFTLLTECYSPTCTKDHLCYS
IACPRRLEQQARLNLKPQPGLRHSNSRGS---LHGDDD----QEQKLWINSVPKEVADNI
DEREKKRQEVISELMYTERDFVKDLEYLRDFWI-----RPLRGS-GQGISPIKEERREKF
VRTVFGNCLEVLAVNGKFADELSKRQKEQ-HVVHSIGDVFLKWVPQFDPFIKYGANQMYG
KYEFEKEKGANPAFARFVDETERLKESRKLELNGYLTKPTTRLARYPLLLDNVLKYTKDD
NP--DKKDIPKAIGLIKDFLARVNAESGKAENHFNLLQLNQQL-KWNAGEYTDLKLTEEN
RIILTKMSFKKSPTDSA------EVQVYLFDHAVLMCRVKNVNKREELRVYRKPIPLELL
VI-AEMDQVIPRLGIAKRPSSS---LIPG-A--------------KS-STSGT-------
---------------PGQKE-VYPVTFRHLG-KGAYELQLYATSITQRKKFIELVEEQQS
KLHERS-----SNFYTKTILCEGFFNAQNRVNCLVPTDGGRKLIYGTDNGIYVA------
----------DRWPKDKS-SKPKRILDATQVSQIDTLEEYRLLLVLSNKTLTSYPF---E
ALE-ANNQNPLATRPRKIQGHANFFKAGIGLGRHLVCSVKTSALSTTIKVYEPMDD----
----------------------L------------TKGKKKPAISKMFASGQDALKPFK-
---------------------------------------------------EFYIPAEST
SVHYLRSTLCVGCARGFEVVSLETTERQSLLDQADTSLDFVTRKENVKPIHIERLNG-EF
LLNYSDFSFFVNRNGWRARQDWKITWEGTPQAFALNYPYILAFEPSFIEIRHIETSELIH
VMTGKNVRMLH------SSTREILYAYED---ETGED-VIASLDFWTQAQA---------
----
>XP_018002534_Phialophora_attinorum
-------------------------------------------------------MADYS
SAD-RYYGGRQ--PGYPQR-QPPQRDAAFQNIFGGAPPPGRSQTMTSDTQYLIDQQQQQQ
SHPRL-------------------------------------------------------
------------------------------------------------------------
--------------------------------------------------QS---LTS--
------------SGYH----------------------------------PDRPPPH---
-----------RVVQPSY----DRTNGSA------------PGPPGPYMSNGMSGTGAGR
MPPPVN--P--PYMG---RPP-YPPP-QGMAPGPGGPM------PPYQRKPVPNR-MP-P
PAMNNDSYRSRSMVQGAPAGPPQFS-RPPQP--MQGTAGAFRQQPYQSMG------PRTT
SQGRAIPDRS------------S-DRAMTMGSYSSGADG-DHVAQL----TS--GR----
-----IVPGRRRESGSD-----PFSDHHTPLIEKQSYNSPTSVTSTNSTNSLPVRRPPSN
GSSTL-------N-TPGRSVSA-------A------------------SAASGASAYS--
------------------------------------------------------------
------------NPFSDSNTLTNGQDPSRADSMRS-----NR---PTMGAAH-SSQMSGG
SDAMVRVA----------------------------------------------------
--------PVAQR-RSP----LVYPALLSRVAEAFQER---------IPL-GPRTKNDLE
YKSAFTGAEAVDLIAYIIKTTDRNLALLLGRALDAQKFFHDVTYEHRLRDAQGEVYQ---
FKE---------------------------------------------------------
-------------TIG--------------------------------------------
--DDNTSKTG-------------------------TVDGVFTLLTECYSPTCTKDQLCYS
IACPRRLEQQARLNMKPQPGLRHSASKSS---LH-DED----QEQKLWINSVPKEVADKI
DDKEKKRQEVISELMYTERDFVKDLEYLRDFWI-----RPLRGLSATVMSPIREEKREKF
VRTVFGNSQEVLAINSKFADELSKRQKEQ-HVVNHVGDVFLRWVPQFDPFIKYGANQMYG
KYEFEREKSTNPAFSRFVDETERLKESRKLELNGYLTKPTTRLARYPLLLEGILKYTKDD
NP--DKKDIPLAIGIIRDFLAKVNAESGKAENHFNLLQLSQQL-KWNPGEYTDLKLTEDN
RVILTKMSFKKTPGDSA------EVIVYLFDHAVLMCRNKMVSKREELRVYRKPIPLELL
MI-AEMGEVIPRLGIAKRPSSG---LLPG-V--------------KA-PPA---------
----------------GQKE-VYPITFKHLG-KGAYELQLYAPSVTQRKKFIEMVEEQQT
KLRQRS-----SNFYTKTILCENFFNSQNRVNCLVPTDGGRKLVYGSDNGVYTA------
----------DRWPKDKS-VKPKRILDAPQVSQIETLEEYRLLLVLSNKNLQSYPF---E
ALD-PQNQNSMAIRPRKIQGHSNFFKAGIGLGRHLVCTVKTSALSTTIKVYEPINN----
----------------------N------------AEGKKKPALSKMFASGQETLKPFKV
TRFFSSSSRKPYTKQAPASDTVPLTLSDTPNSPMPQDPYGNTPVLTFMPHQEFYIPSESS
SVHYLRSTLCVGCARGFEVVSLETTERQSLLDQADTSLDFVTRKENVKPIHIERLNG-EF
LLNYSDFSFFVNRNGWRARQDWKIVWEGTPQSFALNYPYILAFEPSFIEIRHIETSELCH
IITGRNVRMLH------SSTREILYAYED---DNGED-VIASLDFWQQAP----------
----
>NP_594853_Schizosaccharomyces_pombe
-------------------------------------------------------MLRNG
AQNG-------------------NINSESHESFGKAAKGFRIFSSFS--------SSQKL
FQRRS-------------------------------------------------------
------------------------------------------------------------
--------------------------------------------------SG--------
----------SITH---------------------------------------SPTA---
-----------LSSTTSL----NENDGNH----------FRPASSLSF------------
----------------------SPSSLSRKDSGPGDGL---------------------E
VNKKNNFYRRSSSTD------------------DFGISHARSRKEIQSLG----------
--------RP------------HTRQSFSVSDVS------N-------------GS----
-----SYPNIRKNSVHVNAPMPSF------------------------------------
--PEGSTAVLLKHHSGSKSASA-------I------------------SNIA--------
------------------------------------------------------------
--------------------------PSHSNSTSS-------------------------
------------------------------------------------------------
--------------RRP----YIHPAFLSQVAVEFRKR---------LNI-GDRVKDGLL
YKDAFLGSEAVDVLMHIVRTTDRNLALLLGRALDSQKMFHDVTYSHRLRDSLKEVYQ---
YRRIISPPPGLSSMDSNGSSIENNFLYTKRRANTSDSFDSVLSDSS-TTPTISSSVQV--
NSLAFITSSLSAITKE--------------------------------------------
--PEAPETEY-------------------------NPHGVFTLLTECYSSTCSRNRLCYS
ISCPRRLEQQARLHLKVQPVLSGGSTSIT-------DKQE--EDHRLWSENVPKQVVDQI
DVREWKRQEIIFEVIYTERDFVRDLEYIRDFWI-----KPL-----STSNVIPENNRQQF
IRCVFHNIMQIHAVNSRLSNALNRTQTLQ-PVVNTIGDLFLDYVPKFEPFIKYGANQAIA
KFEFEREKSTNRNFANYVHEVERLRESRKLELNGYLTKPTTRLARYPLLLSGVLKYTDKD
NP--DTENIPRVIEMIREFLTKLNYETGKTENRLSLLQLNEQL-SCSPADRAKLTLFDPS
RLLIFKGVVKLKASSYSNGDTENDIHMFLLDNFLLLCKIKIQMKRRVHKLHLRPLPLELL
SI-SYIEDSPSRGSLPRRPSSA---LLTN-P--------------ISITKSNP-------
---------------PPVKAYGLQLVF--IG-ARGFSISLYLNTLIARDQWKQHIEKQQD
IIRKRH-----LVFESRGICCQSWFTG-NKLLCAVAYDAGRKLLFGTYKGLYIS------
----------SRKSNNGSCLEPIFKLQLPNISQLDVIEEHNVLLLLAEKILYELPL---D
ALDSVEQINSKSLR--RVTGHVSFVKTGFCMQRILVCAVKSTVLNTTLRIYEA-DR----
----------------------A------------LKNKKTQSLKKPF-GNQATLKIFT-
---------------------------------------------------EVQMPMEAL
SVHFLKTKLCVGSFKGFDIISLENAVFQSLLNPADTSFRFLEKREDIRPIAMFRLRG-EF
LLCYSDFAFFVNTNGWKSRQSWMINWEGQPQGCALCYPYILAFEPDFIEIRNAETAELVQ
IIMGQNIKLLTDGRGLISEGGEILYSTEPIPFSSGENPIVHSLIL----PPANAAGPAL-
----
```
