## Supplementary material for "Coding Sequence Insertions in Fungal Genomes are Intrinsically Disordered and can Impart Functionally-Important Properties on the Host Protein": MAFFT_MSAs: XP_721027.1_blasthits_MAFFT.txt

```
>XP_721027_Candida_albicans
-----------------------------------------MSLPIPTWETPF-GIQLWP
IFDFVASKLSQGKFVPSEFLFINGITPLSTFPEAAVIIVIYYIVIFGGRFVISTLNLPVI
KLNGLFQIHNLFLTSLSLTLLVLILEQIIPIFHSGGSYHSICS-PNAYTSKLVVLYYLNY
ITKFIELIDTVFLVLRQKKLTFLHTYHHGATAWLCYTQLTGYTSVQWVPITLNLAVHVVM
YW---------------YYFLAARGIRVWWKEWVTRFQIIQFIIDLGVVYYSTFTHFVYK
YSGKMR-------DCSGTETAAVVGCSILTSYLILFISFYITVYKKSGNASKKVKKA---
-----------------------------------------------------------
>XP_002418276_Candida_dubliniensis
-----------------------------------------MSLPIPTWETPF-GIQLWP
IFDLVASKLSQGKFVPSEFLFINGVTPLSTFPEAAVIIVIYYTVIFGGRFVINTLNLPVI
KLNGLFQIHNLFLTSLSLTLLILILEQIIPIFHSGGSYYSICS-PNAYTSKLVVLYYLNY
ITKFIELIDTVFLVLRQKKLTFLHTYHHGATALLCYTQLTGYTSVQWVPIALNLAVHVVM
YW---------------YYFLAARGIRVWWKEWVTRFQIIQFVIDLGVVYYSTVTHFVYK
YSGKMR-------DCSGTETAAIVGCSILTSYLILFISFYITVYKKSGNASKKVKKA---
-----------------------------------------------------------
>XP_002546874_Candida_tropicalis
-----------------------------------------MALPIPSLETPF-GIQLWP
IFDYVVSKISNNRFIPSEFEFVNGVTPLSTFREAAAIIAIYYTVIFGGRAVIRALNLPVI
KLNGIFQIHNLFLTTLSLTLLLLILEQIIPIFAHGGPHYSVCS-PQAYTQKLVVLYYLNY
ITKFIELIDTVFLVLRQKKLTFLHTYHHGATALLCYTQLVGYTSVQWVPITLNLGVHVVM
YW---------------YYFLAARGIRVWWKEWVTRFQIIQFVIDLYVVYYATTTYYAYK
YFGLLR-------DCHGTERAAIVGCSILSSYLVLFIAFYYNTYKK-GKKSKKD------
-----------------------------------------------------------
>XP_003869124_Candida_orthopsilosis
---------------------------------------MAF-----TWDTPF-GVKLWP
IFNELVSTATGGKFIPAEFRFVQGELPLSTLHPVLLSIASYYIAIFGGNYLFKKLQIKPF
VLNGLFQIHNLFLTSLSLTLLTLMVEQLVPIIYHHGLFYAICS-PKAWTQELVCLYYLNY
LTKFVEFIDTVFLVVKQKKLTFLHTYHHGATALLCYTQLIGDTSISWVPISLNLGVHVVM
YW---------------YYFLAARGIRVWWKEWVTRFQIIQFVLDLGFVYFATYQKLVLH
FLPNYTDILPVCGDCAGNLYSAYSGCAILSSYLVLFIAFYIDVYRRKSSKKSKIVKAVH-
GGVA-------------------AQVNEYVYVT-GREA-TPVPEEKV----RSRK----
>XP_001525646_Lodderomyces_elongisporus
---------------------------------------MTFP--TPSWDTPF-GVKLWP
IFNELVSKATGDRFVPSKFQFVEGELPFSTFPPVALAITTYYIVIFGGNYIFKKFGIKPF
VLNGLFQIHNLFLTTLSLTLLTLMVEQLVPMIYHHGIFYAICS-TNAWTQELVCLYYLNY
ITKFLEFIDTVFLVVKQKKLTFLHTYHHGATALLCYTQLIGVTSISWVPISLNLGVHVVM
YW---------------YYFLAARGIRVWWKEWVTRFQIIQFVLDLGFVYFASYQKIVFT
YFGKHAHLLPVCGDCAGTMLAAYSGCAILSSYLVLFIAFYIDVYRKSLSKKAKIVKSVK-
GGVA-------------------AQVNEYVYVS-GRSA-TPVPAPEVG-GARQRKA---
>XP_007375820_Spathaspora_passalidarum
---------------------------------------MS-AIPAPTWDTPF-GVKLWP
IFDTLVASLTHNSFVPSQFTF-DTRLPLSTLPAVVTGITTYYVVIFGGDFIFKKFQIKPF
VLNGLFQIHNLFLTSVSLLLLVLMVEQLVPMIYHHGLYYAICH-PNAWSQELVCLYYLNY
LCKFTEFIDTLFLVVKQKKLTFLHTYHHGATALLCYTQLIGLTPISWVPIVLNLGVHVVM
YW---------------YYFLAARGIRVWWKEWVTRFQIIQFVLDLGFVYFATYNKIVYT
YFQQYLNVLPVCGDCAGTMLAAYSGCAILSSYLVLFIAFYIDVYKRKGSKKAKIVKSVK-
GGVA-------------------AQVNEYVYVT-GRSD-TPKPE-----GLKERK----
>XP_043049590_Scheffersomyces_spartinae
---------------------------------------MPF---IPSVDRPF-GIYLWD
VMDQSIAWITDGKIIPSQFEFIEGQTRFSTFPPVGMAIFVYYAVIFGGDFLFKSFKVKPL
KLNGLFQLHNFFLTALSLSILVLMIEQLIPTIYHHGLFYAICN-EKNWTQEMVFLYYCNY
ITKFIEFIDTIFLVVKQKKLTFLHTYHHGATALLCYFQLVGETPISWVPITLNLGVHVVM
YW---------------YYFLAARGIRVWWKQWVTRFQIIQFVIDLAFVYFASGIKIMYV
HFPEYCDMTKFCDDCAGTMTAAYSGVAILSSYLVLFIMFYIENYLKK-AKRAKAKKE---
-----------------------------------------------------------
>XP_001386932_Scheffersomyces_stipitis
---------------------------------------MSFP--FPTVDAPF-GIPLWP
LFDKVVSNVSGGAFIPSEFEFVPGQTPLSTFPPVALAIGVYYLVIFGGDFIFKKFNIKPF
VLNGPFQVHNLFLTSLSFTLLILMVEQLFPIIYREGLFYAICN-ENSWTQPMVTLYYLNY
LTKFTEFIDTVFLVVKQKKLTFLHTYHHGATALLCYTQLIGSTPISWVPIGLNLGVHVVM
YW---------------YYFLAARGIRVWWKEWVTRFQIIQFVLDLGFVYFATYQKLIYT
YFPEYLEVLPICGDCAGTMLAAYSGCAILSSYLVLFIAFYIDVYKRKSSKKARIVKAVH-
GGVA-------------------AQVNEYVYVS-GRTL-SPTPESIVNQQFRSRKA---
>XP_020063394_Suhomyces_tanzawaensis
---------------------------------------MSFKVQVPSFDVPF-GVQLWP
LFDQAVATASQGKFVPSQFQFIAGELPFSTLPPVIAAISTYYTVIFGGDFIFKKFGIKPF
VLNGLFQIHNLFLTSLSFTLLVLMAEQLIPIIYHHGLFYAICN-KGAWTQELVCLYYLNY
LTKFTEFIDTVFLVVKQKKLTFLHTYHHGATALLCYTQLIGLTPISWVPITLNLGVHVVM
YW---------------YYFLAARGIRVWWKEWVTRFQIIQFILDLGFVYFATYQKIVFT
YFSDLTSVLPVCGDCAGTMLAAYSGCAILSSYLVLFIAFYIDVYRRKSSKKSKLVKSVK-
GGVA-------------------ARVNEYVYVS-GRSD-TPTPPTEV--QVRSRKA---
>XP_020075229_Hyphopichia_burtonii
---------------------------------------MTFA--IPSFDTPF-GIPLWP
LFDEYVGKLSQGAFIPSKFEFIAGELPLSTFPVAAGTIATYYVVIFGGDYLFKKFKWTPL
VLNGLFQVHNLFLTTLSFTLLTLMAEQLIPIIYHHGIFYAICN-PNAWTQELVCLYYLNY
LTKFCEFIDTVFLVVKQKKLTFLHTYHHGATALLCYTQLIGLTPISWVPITLNLGVHVVM
YW---------------YYFLAARGIRVWWKEWVTRFQIIQFILDLGFVYFATYQKIVYT
YFSDYLNVLPVCGDCAGTMLAAYSGCAILSSYLVLFIAFYIDVYKKKTSKKSRKVRAAST
GGVA-------------------SRLNEYVYVS-GRND-SPTPVPES--QVRARKT---
>XP_015467065_Debaryomyces_fabryi
---------------------------------------MT-AIQIPSFDVPF-GIKLWP
LFDAAVTKVSQGKFIPSQFAFVHGELPFSTFPPVFFIISLYYTVIFGGNYLFKKFQIKPF
VLNGLFQIHNLFLTTLSFTLLILMAEQLIPMIYHHGLFFAICH-PQAWTQQLVCLYYLNY
LTKFTEFLDTVFLVVKQKKLTFLHTYHHGATALLCYTQLIGLTPISWVPITLNLGVHCVM
YW---------------YYFLAARGIRVWWKEWVTRFQIIQFVLDLGFVYFATYQKIVYT
HFSALKHILPVCGDCAGTMLAAYSGCAILSSYLVLFIAFYMEVYKKK-SKKSKKIKAVQ-
GGVA-------------------AQVNEYVHAT-GRND-TPTPVPES--EIRSRKIA--
>XP_461984_Debaryomyces_hansenii
---------------------------------------MS-AIQIPSFDVPF-GIKLWP
LFDAAITKVSQGKFIPSHFAFVHGELPFSTFPPVFLIISTYYIVIFGGNYLFKKFQIKPF
VLNGLFQLHNLVLTTLSFTLLVLMAEQLIPMIYHHGLFFAICH-PQAWSQELVCLYYLNY
LTKFTEFLDTVFLVVKQKKLTFLHTYHHGATALLCYTQLIGLTPISWVPITLNLGVHCVM
YW---------------YYFLAARGIRVWWKEWVTRFQIIQFVLDLGFVYFATYQKIVFT
YFSNYRDILPVCGDCAGTMLAAYSGCAILSSYLVLFIAFYMEVYKKK-SKRSKKIKAVQ-
GGVA-------------------AQVNEYVHAT-GRSD-TPTPVPEA--QIRSRKAA--
>XP_006687520_Yamadazyma_tenuis
---------------------------------------MSYSFPFPTPDTPF-GVKLFP
YFDWLVSKITGGELVPSKFEFIAGEVPLSTGKPVLAAIATYYLVIFGGDFIFKKFKITPF
VLNGPFQVHNVILTTASSTLLVLMVEQIFPMIYYEGLYYAICS-AKAWTQELEVLYYFNY
IFKFVEFVDTLFLVIKQKRLTFLHTYHHGATALLCYTQLTGKTAISWVPITLNLWVHVVM
YF---------------YYFLAARGIRVWWKEWVTRFQILQFILDLGFVYFATYNKIVDE
FLG---GSLPYCGSCTGEMSAAYMGCGILSSYLVLFISFYIDVYKKKTTRRSKRVKSVS-
GGVA-------------------AQVNEYVHTS-ARDA-TPVPES----KVRSRKA---
>XP_001485039_Meyerozyma_guilliermondii
---------------------------------------MSL---LPTLDTPF-GIKLWP
LFDQAVAAATQGSFVPSKFEFIRGETILSTFPPVAGAIAGYYLVIFGGNYLFKKFGIKGF
VLNGLFQLHNLILTSLSLTLLVLMAEQLIPIIGHHGLFYAICH-PNAWTQQLECLYFLNY
LTKFTEFIDTVFLVVKQKRLTFLHTYHHGATALLCFTQLIGKTPISWVPITLNLGVHVVM
YW---------------YYFLAARGIRVWWKEWVTRFQIIQFVLDLGFVYFATYQKLVHT
YLPKGQKFLPTCGDCAGSMLAAYSGCAILSSYLVLFIAFYIDVYRKKDSRRSKRVKSVS-
GGYA-------------------AQVNTYVYTT-GR-D-SPTPQPEA--NLKSRKA---
>XP_018709625_Metschnikowia_bicuspidata
---------------------------------------------MYSVETPF-LIELWP
LFDAAVTKASGGRFVPSQFEFVPHQTAFSSFPVVIGAIAVYYTVIFGGDYIFKKFKIKPF
VLNGLFQIHNLFLTTLSLTLLVLMCEELIPMIYKYGLFYAICN-RNAWTQKLVTLYYLNY
LTKFCEFIDTVFLVVKQKKLTFLHTYHHGATALLCYTQLIGLTPISWVPITLNLFVHVVM
YW---------------YYFLAARGIRVWWKEWVTRLQIIQFVLDLGFVYFATYQKIAHV
YLSK-LGDFPYCGDCAGTMLAAFSGCGILSSYLVLFIAFYIHVYKRKASKKAKEVKAVP-
GGVA-------------------AQVNAYVHAS-GKSN-SPAPE-----GLRKRN----
>XP_002615822_Clavispora_lusitaniae
-----------------------------------------MSSASYSIHKPF-LIELWP
LFDSAVASVTNGRFVPSEFQFVPGETTFSTFPAVATAIAVYYTVIFGGNYLFKRFGIKPL
VLNGLFQLHNLLLTSISLTLLTLMMEQLIPMIYKHGLFYAICH-PDAWTQPLVTLYYLNY
LTKFCEFLDTVFLVVKQKKLTFLHTYHHGATALLCYTQLIGLTPISWVPITLNLGVHVVM
YW---------------YYFLAARGIRVWWKEWVTRFQIIQFILDLGFVYFATYQKIIFT
YFPHYIGTLPVCGDCAGTMLAAYSGCGILSSYLVLFIAFYIEVYRRKSTKKSQRVRSAS-
GGVA-------------------AKVNEYVHAS-GKNN-SPVP------GIRKRK----
>XP_025342920_Candida_haemuloni
----------------------------------------------MSFETPF-FVPLWP
LFDKAVTAVSGGRFVPSEFAFVIGETPLSTFPPVAAAIAVYYTVIFGGNFLLKKFNAKPL
VLNGLFQFHNLFLTSLSLTLLVLMAEQLIPIIYNHGLFYAICS-PNAWTQELVTLYYLNY
LTKFTEFIDTVFLVVKQKKLTFLHTYHHGATALLCYTQLIGTTPISWVPITLNLGVHVVM
YW---------------YYFLAARGIRVWWKEWVTRFQIIQFVLDLGFVYFATFHKIIYS
YFPGFRSILLVCTDCAGSMSAAYYGCAILSSYLVLFIAFYIDVYKKKGSRRSKRVKSVS-
GGVA-------------------AQVNEYVTTS-DR-D-SPAPE-----TLRKRK----
>XP_024713184_Candida_pseudohaemulonis
---------------------------------------------MLSPETPF-LVPLWP
LFDKAVTAALGGRFVPSEFAFVIGQTPLSTFPPVAAAIATYYTVIFGGNFIFKKFGIKPL
VLNGLFQLHNLFLTLLSLTLLVLMAEQLIPIIYNHGLFYAICS-PNAWTQELVLLYYLNY
LTKFTEFIDTVFLVVKQKRLTFLHTYHHGATALLCYTQLIGETPISWVPITLNLGVHVVM
YW---------------YYFLAARGIRVWWKEWVTRFQIIQFVLDLGFVYFATFQKLAFA
YFPLLQGLLFRCADCAGSMGAAYCGCAILSSYLVLFIAFYIDVYKKKGSRRSKRVKSVS-
GGVA-------------------AQVNEYVTTS-DR-D-SPAPE-----TLRKRK----
>XP_025334439_Candida_duobushaemulonis
---------------------------------------------MLSPETPF-LVPLWP
LFDKAVTAASGGRFVPSEFAFVIGQTPLSTFPPVAAAIATYYTVIFGGNFIFKKFGIKPL
VLNGLFQVHNLFLTLLSLTLLVLMAEQLIPIIYNHGLFYAICS-PNAWTQELVLLYYLNY
LTKFTEFIDTVFLVVKQKRLTFLHTYHHGATALLCYTQLIGETPISWVPISLNLGVHVVM
YW---------------YYFLAARGIRVWWKEWVTRFQIIQFVLDLGFVYFATFQKVIFT
YFPQLQGFLFRCSDCAGSMGAAYCGCAILSSYLVLFIAFYIDVYKKKGSRRSKRVKSVS-
GGVA-------------------AQVNEYVTTS-DR-D-SPAPE-----TLRKRK----
>XP_028891293_Candida_auris
----------------------------------------------MP-DSPF-FIPLWP
LFDKAVTTASGGRFVPSEFAFVPGETPMSTFPPVAAAIAVYYVVIFGGNFLFKKLGVKPL
VLNGLFQIHNLFLTTLSLTLLVLMMEQLIPIIYNHGLFYAICS-PNAWTQELVTLYYLNY
LTKFTEFLDTVFLVVKQKKLTFLHTYHHGATALLCYTQLIGKTPISWVPISLNLGVHVVM
YW---------------YYFLAARGIRVWWKEWVTRFQIIQFILDLGFVYFATFHKLIYL
YVPSARHILFVCSDCAGSMSAAYYGCAILSSYLVLFIAFYIDVYKRKGSRRSKRVKSVS-
GGVA-------------------AQVNEYVTAS-DR-D-SPAPE-----TLRKRK----
>NP_009963_Saccharomyces_cerevisiae
-----------------MNS---LVTQYAAPL---FERYPQLHDYLPTLERPFFNISLWE
HFDDVVTRVTNGRFVPSEFQFIAGELPLSTLPPVLYAITAYYVIIFGGRFLLS--KSKPF
KLNGLFQLHNLVLTSLSLTLLLLMVEQLVPIIVQHGLYFAICN-IGAWTQPLVTLYYMNY
IVKFIEFIDTFFLVLKHKKLTFLHTYHHGATALLCYTQLMGTTSISWVPISLNLGVHVVM
YW---------------YYFLAARGIRVWWKEWVTRFQIIQFVLDIGFIYFAVYQKAVHL
YFP----ILPHCGDCVGSTTATFAGCAIISSYLVLFISFYINVYKRKGTKTSRVVKRAH-
GGVA-------------------AKVNEYVNVDLKNVP-TPSP--SPKPQHRRKR----
>XP_018220762_Saccharomyces_eubayanus
MNTTTS------AVAAAAADQFQALNS---------SSLGFLKFHIPSIENPF-GIELWP
IFSKVFEYFSG--YPAEQFEFIHNKTFLANGYHAIGIIVVYYIVIFGGQAILRALNATPM
KFKLLFEMHNLFLTSISLVFWLLLLEQLIPMVYRHGLFWSICS-EEAFAPKLVTIYYLNY
LTKFLELVDTVFLILKRKKLLFLHTYHHGATALLCYTQLMGRTSVEWVPILLNLGVHVIM
YW---------------YYFLSSCGIRVWWKQWVTRFQIIQFLIDLVFVYFATYTFYAHK
YFS---RILPNKGTCYGTQDAAAYGYLILTSYLLLFISFYIQSYKRSGKKTAKKESEVSG
SVGS-------------------GS-------STGVKT-SNT-------KVSSRKA---
>XP_033764976_Saccharomyces_paradoxus
-----------------MNS---LVTQYAAPL---FERYPQLHDYLPTLERPFFNISLWE
HFDDIVTHVTNGRFVPSEFQFVVGELPLSTLPPVLYTIAAYYVIIFGGRFLLS--KSKPL
KLNGLFQLHNLFLTSLSLTLLLLMIEQLVPIIVQHGLYFAICN-IGAWTQPLVTLYYMNY
IVKFIEFIDTFFLVLKHKKLTFLHTYHHGATALLCYTQLMGTTSISWVPISLNLGVHVVM
YW---------------YYFLAARGIRVWWKEWVTRFQIIQFVLDIGFIYFAVYQKAVHL
YFP----ILPHCGDCVGSTTATFAGCAIISSYLVLFISFYINVYKRKGTKTSRVVKRAH-
GGVA-------------------AKVNEYVNVDLKNVP-TPSP--SPKPQHRRKR----
>XP_003675305_Naumovozyma_castellii
-----------------MNS---VLTQYAAPL---FERYPVLHDYVPTVDHIFFNCNLWE
TFDHVVTLATQGKFIPSQFEFVVGELPLSTLPPVLYTIAAYYVIIFGGRFALR--NTKPF
KLNGSFQIHNLFLTSLSMTLLVLMVEQLVPMISEHGLYFAICD-IGAWTQPMVTLYYLNY
IVKFIEFTDTIFLVLKHKKLTFLHTYHHGATALLCYTQLTGTTSISWVPITLNLGVHVVM
YW---------------YYFLAARGIRVWWKEWVTRFQIIQFILDIAFIYFAVYQKAAHL
YFP----SIPHCGDCVGSTTATFAGCAIISSYLVLFIAFYIDVYKRKGTKTSRVVKRAH-
GGVA-------------------AKVNEYVNVDLKNVQ-TPSP--SPKATARRRK----
>XP_003670010_Naumovozyma_dairenensis
MEQI-AEQ----VIANATNDATASIETVSSSLLDLLSTIPWVQYQAPSLEHPF-GLELWP
IFSKAFEYFAG--YPAEDFRFIHNETFLANGYQAMGVIAVYYVIIFGGQTILRALNAKPV
TINLIFQLHNLFLTSASLVLLLLLVEQLIPMIYQHGLLWSICS-PNAFAPKLITLYYLNY
LTKFIELIDTVFLVLKRKKLLFLHVYHHGATALLCYTQLVGHTSVEWVPISLNLGVHVVM
YW---------------YYFLSSCKIRVWWKQWVTRFQIIQFIIDLVFVYFATYTFYAHK
YFD---GILPHMGTCYGDQLAAAYGYLILTSYLLLFISFYVTSYYRRGAKKAAEKLEKKD
IIEG-------------------ST-------TSGVKK-NTT-------KVSSRKA---
>XP_003958192_Kazachstania_africana
-----------------MNG---TVLNSTTTV---LENYSLLNDYMPTLDRPFFNISLWD
NFNALVTCATNGRFVPNEFEFVPGKLPLSTLPEVLAAIATYYIVIFGGRAVLS--NSEPF
KLNGIFQLHNLLLTSGSFILLVLIAEQAIPVIARHGFYYAICD-IGAWTPQLVFLYYVNY
LFKYYEFVDTLFLVFKHKKLTFLHTYHHGATALLCYTQLIGTTSISWTVISMNLAVHVLM
YW---------------YYFLAARGIRVWWKEWVTRFQIIQFILDIALIYFAVYQKAAHL
FFP----TLPHCGDCVGSPPATFSGCAIISSYLVLFISFYINVYKRKGTKTSRVVKRAH-
GGVA-------------------AKVNEYVNVDIDTVA-TPSP--SPTPDARRRK----
>XP_022463268_Kazachstania_naganishii
MEQIVAEQVEDIVVDSALPFLPEYLENILASFAQMLPK--WVEYNPPSIDHPF-GISLWS
IFTRVFESIAG--YPAEEFKFVHGETFLANAPHAIGIIVCYYIVIFGGQALLRAVNARPL
SFHFVFQLHNLFLTSASFVLLVLMLEQLIPMIYHQGLFWSICA-PQAFAPKLITLYYLNY
LTKFLELIDTVFLVLKRKKLLFLHTYHHGATALLCYTQLMGHTAVEWVPISLNLGVHVVM
YW---------------YYFLSSCNIRVWWKQWVTRFQIIQFLIDLVFVYFATYTFYANK
YFD---NILPNMGTCYGTQDAAAYGYLILSSYLVLFISFYINSYKKRGTAAAAKKNEKAA
AKNS-------------------STSTASKGKTTGSKF-KKT-------KASSRKA---
>XP_449132_Candida_glabrata
-----------------MTTIIPLLKQYSAPV---FERYPVLHNYVPTVEKPFFNINLWE
NFDHFVTLATNGKFIPSEFQFVAGELPLSELQPVLIAIATYYIVIFGGKFVLS--YSKPF
KLNGLFQLHNLFLTTISLTLLVLMVEQLTPMIYHHGLFYAICN-EGAWTQPMVTLYYMNY
IVKFIEFIDTLFLVLKHKKLTFLHTYHHGATALLCYTQLVGTTSISWVPISLNLGVHVVM
YW---------------YYFLAARGIRVWWKEWVTRFQIIQFILDIGFIYFAVYQKATHL
YFP----TLPHCGECVGSTTATFAGCAIISSYLVLFISFYINVYKRKGSKASRVVKRVH-
GGVA-------------------AKVNEYVNVDLQNVS-TPSP--SPVAKDRRRKR---
>XP_004182639_Tetrapisispora_blattae
----------------MVNTTTFNATQVAPVIKETVKQSFVLRNYYPTIERPFFNISLWE
NFDFLVIKLSNGRLVPHEFEFIPGKLPLSELPQVSLAILSYYIIIFGGRFLLR--NTKPL
KLHGICQLHNLILTIGSFILLALMTEQLIPMIAVNGFYYAICN-IGAWTQPMVTLYYMNY
IFKFYEFIDTVFLTLKHKNLTFLHTYHHGATALLCYTQLVGTTSISWVPITLNLGVHCLM
YW---------------YYFLASSGIRVWWKEWVTRFQILQFILDISFIYFAVYQKIIHM
YLP----SFPHCGDCVGSTPATLAGCAIISSYLFLFIGFYIEVYKHKGTKKSRVVNRVR-
GGVA-------------------AKVNKYVNVDLQKTP-TPSPSHSPEPIDRKKK----
>XP_003683774_Tetrapisispora_phaffii
-----------------MNSTIEQVASTAANI---TGIEGFI----PTLERPFFNIYLWD
VFNKYATLISGGRFIPNQFEYIPETLPLGNLKQVLAAIATYYLVIFGGREVLR--NVQPL
KLNFLFQLHNLFLTSISLMLLILMVEQLVPIIYNNGLFYAICN-IGAWTQPMVTLYYCNY
IIKFIEFIDTLFLVLKHKKLTFLHTYHHGATALLCYTQLIGTTAISWVPITLNLGVHVLM
YW---------------YYFLAARGIRVWWKEWVTRFQIIQFILDISFIYFAVYQKIVHL
YFP----SLPYCGDCVGSPTATFSGCGIISSYLVLFIGFYIDVYRRKDTKKSRVVKRAR-
GGVA-------------------AKVNEYVSVDISSVQ-TPSP--SPSPSTRTRRKN--
>XP_001646404_Vanderwaltozyma_polyspora
-----------------MNSTIIEEAVSKSTI---LGCP-FLYEHYPTLERPFFNISLWE
NFNKYVTLWTNGKFVPENFQFIAGELPMSQLPQVITAIITYYVVIFGGRELMR--EREPF
KFHFLFQIHNLFLTSISFSLLILMIEQLIPILYRHGIFYAICN-IGAWTQPMVTLYYFNY
IIKFIEFIDTVFLVLKKKKLTFLHTYHHGATALLCYTQLVGTTSISWVPITLNLGVHVVM
YW---------------YYFLAARGIRVWWKEWVTRFQIIQFVLDIAFIYFAVYQKFVHL
YMA---DSLPYCGDCVGSTTATFAGFFIISSYLVLFITFYIDVYKRTGSKQSRVVKRVR-
GGVA-------------------AKVNEYVSVDLQNVQ-TPSP--SPDPQIRKRK----
>XP_003680661_Torulaspora_delbrueckii
-----------------MKD---VFQQYAAPL---LEEYPVLQEFVPTLDRPFFNISLWE
NFNWIATKITNGRFILDKFEFIPGKLPLSTLPEVLAAITTYYVVIFGGRSVLR--GNKPF
KLNFLFQLHNIFLTTASLTLLFLMAEQLIPMIARNGLYYAICN-IGAWTQPMVTLYYMNY
LIKFVEFIDTLFLVLKHKNLTFLHTYHHGATALLCYTQLVGETSISWVVISLNLGVHVVM
YF---------------YTFWSARGIRVWWKEWVTRFQIMQFILDIGFIYFAVYQKAAHL
FFP----SMPHCGDCVGSTAATFSGCAIISSYLILFISFYIEVYRNKGTKKSRVIKRAR-
GGVA-------------------AKVNEYVNVDLTNVS-TPSP--SP---VRRRK----
>XP_037141943_Zygotorulaspora_mrakii
----------------MMKN---MLLQYATPL---LEKYPVLQDYVPNVDRPFFNIYLWD
YFNCFITKATQAKFVPNEFKFVPGKLPLSKLHEVLPTIAAYYLIIFGGRAVLR--NIKPF
KLNFLFQLHNLLLTTVSFTLLILMVEQLIPMISHNGLYFSICN-IGAWTQPMATLYYMNY
IVKYIEFIDTVFLVLKHKKLTFLHTYHHGATALLCYTQLVGTTSISWVPISLNLGVHVVM
YF---------------YYFLAARNIRVWWKEWVTRFQILQFILDIGFIYFAVYQKAVHL
YFP----SLPHCGDCVGSTAATLSGCAIISSYLFLFVAFYIEVYRNKGTKKSRVVKRAR-
GGVA-------------------AKVNEYVNVDLKNTT-TPSP--SPEPTLRNRRD---
>XP_002496413_Zygosaccharomyces_rouxii
------------MEGAIENV---VMEHVQEQA---LDNSGILSEFIPTLDRPFFNIYLWG
HFDSIVSKITGGRFIPHEFKFVADKLPLSDLKSVIAAISTYYVVIFGGKFLLR--HSEPF
KLNLLFQLHNLFLTLGSLCLLTLMVEQLIPIVWRNGLFYAICD-IGAWTQPMVTLYYINY
VFKFVEFIDTLFLVLKKKKLTFLHTYHHGATALLCFTQLVGTTAISWVPITLNLGVHVLM
YF---------------YYLLAASGIRVWWKEWVTRFQILQFVLDIIFIYFAVYQKVVHL
YFP----TFPHCGDCVGSTTATFSGCAILSSYLFLFVAFYIEIYKNKGTKKSRVVKRAS-
GGVA-------------------AKVNEYVNIDLQNVS-TPSP--SPTRGSRRR-----
>XP_003645282_Eremothecium_cymbalariae
MDQV-----------------RQEIMNQVGGLAAKLGSNSIIEVSRPSIDRPF-GVHLWP
LFSALFKKVTG--YPAESFEFIQGKTFLADGYQGIGVIIAYYATVFGGQAVLRAADVPAV
KMNFLFQLHNVLLTVVSFVLLVLMVEQVVPMLYRHGLFWSICS-PGAFTPKLVTLYYLNY
LTKYYELLDTVFLVLKRKKLLFLHIYHHGATALLCYAQLTGHTSIEWVPISLNLAVHVVM
YW---------------YYFLSARGISVWWKEWVTRFQIIQFLIDLCFVYFATYSFYADK
YFP---DVLPNKGSCNGTEEAAAYGYLILTSYLVLFISFYVQSYRKGAKTSKKTPVSKQK
VPSA-------------------SK---------------PA-------KATSRKV---
>NP_986171_Eremothecium_gossypii
-----------------MLS---VMKESLAKV---LDQYPVLEDYVPTLDRPFMNISLWD
HFDKSVAWLSNGKFVPHEFHFIPGQLPLSELPQVLAAIATYYVVIFGGRALLQ--KSEPF
KLNVLFQLHNLFLTTVSLGILLLMVEQLVPILARHGLFYAICN-IGAWTQPMVTLYYMNY
IVKYIEFIDTVFLVLKHKKLTFLHTYHHGATALLCYTQLMGTTSISWVPITLNLAVHVVM
YW---------------YYFLAARGIRVWWKEWVTRFQIIQFVLDIGFIYFATYTKLAYD
YFP----QLLHCGNCVGSAAATFSGCAIISSYLFLFIAFYIEVYRRKGSKKSRVVKRVR-
GGVA-------------------AKVNEYVNIDVDTTG-TPSP--SPKPKQRKARSNKH
>XP_451876_Kluyveromyces_lactis
---------------------MSDIQSGFKQVLDNLNGCSWIEYDIPSPERPF-GLHLWP
IFSKAFEYVKG--YPADEFEFVHNKTFMANGYYAIAAIIVYYIVIFGGQALLRKANAAPL
KLNFLFQLHNLVLTSVSLILLLLMVEQIFPMIWNHGLFWSICS-KEAFAPKLVTLYYLNY
LTKYLELLDTVFLILKRKKLLFLHTYHHGATALLCYSQLQGKTSIEWVVIALNLGVHVVM
YW---------------YYFLSARGIRVWWKEWVTRFQIIQFLIDLVFVYFATYTFYANK
YFD---DILPNKGTCYGTESAAAYGYLILTSYLVLFISFYIQSYRKGASKKGETENKNAA
AAIQ-------------------ESATTTGK---SKTS-GKT-------KASKRV----
>XP_022676735_Kluyveromyces_marxianus
---------------------MS-VPSCVQELLAKLEELPWVEYQVPSVERPF-GLHLWP
IFSKGFEAVAG--YPADEFQFIHNKTLMANGYHAIAAIIVYYIVIFGGQALLRKANAAPL
KLNFLFQLHNLVLTSVSLGLLLLMIEQILPMIYHHGLFYAICS-KEAFAPKLVTLYYLNY
MTKFLELFDTVFLILKRKKLLFLHTYHHGATALLCYSQLQGKTSIEWLVIMLNLGVHVVM
YW---------------YYFLSSRGIRVWWKEWVTRFQIIQFLIDLVFVYFATYTFYADK
YFP---DILPNKGTCYGTESAAAYGYLILTSYLVLFISFYIQSYRKGASKKRESEAKAAA
ANKA-------------------ASATTTGAQTPQKSK-GKG-------KSSKRV----
>XP_022630612_Lachancea_lanzarotensis
-----------------MNS---LLQEQSHAL---LEKYPCLREFQPSLERPFFNISLWD
NFDKLASRVSQGHFIPSKFEFVPGKLPLSELPQVLAAITTYYVVIFGGRYILK--GSEPF
KLNAWFQLHNLFLTLLSLTILLLMVEQLVPLIAYHGLYYAICN-AGAWTQPLVTLYYMNY
ITKFIEFIDTVFLVLKHKQLRFLHTYHHGATALLCYTQLVGTTSISWVVIALNLWVHVVM
YW---------------YYFLAARGIRVWWKEWVTRFQILQFILDIGFIYFAVYQKFAHL
YAP----NLPHCGDCVGSTTATFSGCAIISSYLFLFVAFYIEVYRRRGTKKSRIVKRVR-
GGVA-------------------AKVNEYVSVDFKKTT-TPSP--SPARK---------
>XP_002554372_Lachancea_thermotolerans
-----------------MLS---TAQTYANEM---IQKYPVLEQFQPTLDRPFFNISLWE
NFDTAMRYATNGKFIPSEFQFVPGKLPLSELPQVIAAITTYYVVIFGGRFLLQ--GSQPF
QLNALFQLHNLFLTTLSLTLLVLMVEQLVPMIARNGLYYAICN-IGAWTQPMVTLYYMNY
ITKYIEFIDTVFLVLKHKNLRFLHTYHHGATALLCYTQLVGTTAISWVVISLNLGVHVVM
YW---------------YYFLAARGIRVWWKEWVTRFQIMQFVLDIGFIYFAVYQKVSHL
FFP----QLPHCGDCVGSTTATFSGCAIISSYLFLFVAFYIEVYKRRGTKKSRIVKRVR-
GGVA-------------------AKVNEYVNVDVAHTS-TPSP--SPARK---------
>XP_020061281_Aspergillus_aculeatus
-----------------------------------MAAELLQSLPRPTIDRPF-GIHLWP
IFDKAFELVVG--YPASEFRFVEGVTPMSTFKETAVMLVAYYVIIFGGRAFMK--NRPAF
RLNTLFMIHNFYLTAISATLLALFIEQLLPTLWRHGVFYTICTHEGGLTQPLVVLYYLNY
LTKYLELLDTVFLFLKKKPLTFLHTYHHGATALLCYTQLIGLTAVQWVVIDINLLVHVVM
YW---------------YYFQSARGIRIWWKEWITRLQIIQFVIDLGFIYFASYTYFSST
YFP----WAPNMGKCAGEEFAAFSGIAVITSYLFLFISFYVATYNKAAKTGRPRRNTGRQ
AVIDMAKFEVS---APST-PNGQAKSNGA-AVSTGRSN-GPV--------TRSRKA---
>XP_001276255_Aspergillus_clavatus
-----------------------------------MALELLQSLPRPTIDRPF-GIHLWP
IFDKAFELVVG--YPASEFEFVQGVTPMSTFKETAIALVVYYIIIFGGREVMK--NRPAF
KLNTLFMIHNFYLTAISATLLALFIEQLLPTVWRHGIFFAICDHRGGWTRPLIVLYYLNY
LTKYLELLDTVFLFLKKKPLTFLHTYHHGATALLCYTQLIGLTAVQWVVIDINLLVHVVM
YW---------------YYFQSARGIRIWWKEWITRLQIIQFVIDLGFVYFASYTYFSST
YFP----WAPNMGKCAGEEFAAFSGIGIISSYLFLFISFYIATYKKTAKTGRPRRNTGKQ
SLVDMKNFEVP---SVHPDSITGAQSNGA-AVSTGRSN-GPV--------TRSRKA---
>XP_001266255_Aspergillus_fischeri
-----------------------------------MALEFLQNLPRPTIDRPF-GIHLWP
IFDKAFEAVVG--YPASEFKFVEGVTPMSTFKETAIALVAYYIIIFGGRELMK--NRPAF
KLNTLFMIHNFYLTAISATLLALFIEQLLPTLYRHGLFFTICDHQGGWTQPLIVLYYLNY
LTKYLELLDTVFLFLKKKPLTFLHTYHHGATALLCYTQLIGLTAVQWVVIDINLLVHVVM
YW---------------YYFQSARGIRIWWKEWITRLQIIQFVIDLGFVYFASYTYFSST
YFP----WAPNMGKCAGEEFAAFSGIAIISSYLFLFISFYIATYKKTAKTGRPRRNTGKQ
SLVDMKNFEVP---SVTPAANGSATPNGA-AVASGRSN-GPV--------TRSRKA---
>XP_041146605_Aspergillus_flavus
-----------------------------------MALEFLQNVPRPTIDRPF-GIHLWP
IFDQAFEKVVG--YPASEFKFVEGQTPMSGFRETAAMLVTYYIVIFGGRMVMK--NFPAL
KLNALFMIHNFYLTAISATLLALFIEQLLPTIWRNGIFFAICDHQGGWTQPLIVLYYLNY
LTKYLELLDTVFLFLKKKPLTFLHTYHHGATALLCYTQLIGLTAVQWVPITINLLVHVVM
YW---------------YYFQSARGIRIWWKEWITRLQIIQFVIDLGFVYFASYTYFSST
YFP----WAPNMGKCAGEEFAAFAGMAILSSYLFLFISFYIATYNKAAKTGRPRRNTGRQ
AVIDMAKMEVVPS-ANGSAANGSAKSNGA-ATASGRSN-GPV--------TRSRKA---
>XP_748066_Aspergillus_fumigatus
-----------------------------------MALEFLQNLPRPTIDRPF-GIHLWP
IFDKAFETVVG--YPASEFKFVEGVTPMSTFKETAIALVAYYIIIFGGRELMK--NRPAF
KLNTLFMIHNFYLTAISATLLALFIEQLLPTLYRHGLFFTICDHQGGWTQPLIVLYYLNY
LTKYLELLDTVFLFLKKKPLTFLHTYHHGATALLCYTQLIGLTAVQWVVIDINLLVHVVM
YW---------------YYFQSARGIRIWWKEWITRLQIIQFVIDLGFVYFASYTYFSST
YFP----WAPNMGKCAGEEFAAFSGIAIISSYLFLFISFYIATYKKTAKTGRPRRNTGKQ
SLVDMKNFEVP---SVTPAANSKATSNGA-AVASGRAN-GPV--------TRSRKA---
>XP_681386_Aspergillus_nidulans
-------------------------------------MEYLQDIQKPSIERPF-GIHLWP
IFDKAFEAVMG--YPASEFQFVEGKTPMSTFRETAIMLIVYYVTIFGGREVMR--NRPAF
KLNTLFMIHNFVLTAVSAILLALFVEQLVPTIWNHGIFYSICDHRGGWTQPLIVLYYLNY
LNKYLEFLDTVFLFLKKKPLTFLHTYHHGATALLCYTQLIGLTAVQWVPITINLLVHVVM
YW---------------YYFQSARGIRIWWKKYITRLQIIQFVIDLVFVYFASYTYFAST
YFP----WAPNAGNCAGEEFAAFAGMGILTSYLVLFISFYIVTYNKAAKTGRPRRNTGKQ
AVIDMARYEVAPP-SPA----GEKKSNGS-AVTTGRSN-GPA--------TRSRKA---
>XP_001400119_Aspergillus_niger
-------------------------------------MDVLQSLPLPSIDRPF-GIHLWP
IFDKAFELVVG--YPASEFRFEEGVTPMSTFKETAIALVAYYVIIFGGREFMK--NRPAF
KLNTLFMIHNLYLTLISGTLLALFIEQLLPTVWRHGIFYAICDHDGGWTRPLIVLYYLNY
LTKYLELIDTVFLFLKKKPLTFLHTYHHGATALLCYTQLIGLTAVQWVVIDINLLVHVVM
YW---------------YYFQSARGIRIWWKEWITRLQIIQFVIDLGFIYFASYTYFSST
YFP----WAPNMGKCAGEEFAAFSGMAVISSYLFLFISFYVATYKKAAKAGRPRRNTGKQ
AVIDMAKFEVS---SPNADAKGNAKSNGA-AVSTGRAN-GPV--------TRSRKA---
>XP_015402817_Aspergillus_nomiae
-----------------------------------MALEFLQNVPRPTIDRPF-GIHLWP
IFDQAFEKVVG--YPASEFKFVEGETPMSGFRETAAMLVTYYIVIFGGRMVMK--NFPAL
KLNALFMIHNFYLTAISATLLALFIEQLLPTIWRNGIFFAICDHDGGWTQPLIVLYYLNY
LTKYLELLDTVFLFLKKKPLTFLHTYHHGATALLCYTQLIGLTAVQWVPITINLLVHVVM
YW---------------YYFQSARGIRIWWKEWITRLQIIQFVIDLGFVYFASYTYFSST
YFP----SVPNMGKCAGEEFAAFAGMAILSSYLFLFISFYIATYNKAAKTGRPRRNTGRQ
AVIDMAKMEVVPS-ANGNAANGSAKSNGA-ATASGRSN-GPV--------TRSRKA---
>XP_001822582_Aspergillus_oryzae
-----------------------------------MALEFLQNVPRPTIDRPF-GIHLWP
IFDQAFEKVVG--YPASEFKFVEGQTPMSGFRETAAMLVTYYIVIFGGRMVMK--NFPAL
KLNALFMIHNFYLTAISATLLALFIEQLLPTIWRNGIFFAICDHQGGWTQPLIVLYYLNY
LTKYLELLDTVFLFLKKKPLTFLHTYHHGATALLCYTQLIGLTAVQWVPITINLLVHVVM
YW---------------YYFQSARGIRIWWKEWITRLQIIQFVIDLGFVYFASYTYFSST
YFP----WAPNMGKCAGEEFAAFAGMAILSSYLFLFISFYIATYNKAAKTGRPRRNTGRQ
AVIDMAKMEVVPS-ANGSAANGSAKSNGA-ATASGRSN-GPV--------TRSRKA---
>XP_040642267_Aspergillus_ruber
-----------------------------------MALEFLQDY-RPTIDRPF-GIQLWP
IFDKAFEYVMG--YPASQFEFVRGETPFSTIESTGVMLVAYYIIIFGGREIMK--SRPAL
KLNTLFMIHNLYLTLISGTLLALFIEQLLPTIWRNGVFYAICDYNGGWTQPLIIIYYLNY
LTKYLELIDTVFLFLKKKPLTFLHTYHHGATALLCYTQLIGLTAVQWVPITINLLVHVVM
YW---------------YYFQSARGVRIWWKEWITRLQILQFVIDLGFIYFASYTYFTST
YFP----WMPNAGQCAGEEFAAFAGMIIITSYLVLFISFYIATYNKTSKAGRPRRNTGRQ
SLIEMRNAEIPAVGSAVGEKN---------ATTTGRSN-GPV--------TRSRKA---
>XP_040697487_Aspergillus_sydowii
-------------------------------------MEFLQNLPKPTVDRPF-GIELWP
IFNKAFEVVMG--YSADDFRFAEGKTPMSTLPETAAMLIVYYVTIFGGRELMK--NRPAF
KLNTLFMIHNFVLTAVSAILLALFVEQLLPTIWHHGIFYSICDHRGGWTQPLIVLYYLNY
LNKYLEFIDTVFLFLKKKPLTFLHTYHHGATALLCYTQLIGLTAVQWVPITINLLVHVVM
YW---------------YYFQSARGIRIWWKKYITVLQIVQFVIDLVFVYFASYTYFSST
YFP----WAPNMGHCAGEEFAAFAGMGILTSYLVLFISFYIVTYNKAAKTGRPRRNTGKQ
AVIDMARYEVA-P-APAAEANGKAKSNGSAAASTGRSN-GPV--------TRSRKA---
>XP_001217866_Aspergillus_terreus
-------------------------------------MEVLQNIPRPTIDRPF-GVHLWP
IFDKAFEVVVG--YPASEFRFVEGVTPMSGFRETAAMLVTYYITIFGGRAIMK--NFPAL
KLNALFMIHNFYLTAISATLLALFIEQLLPIIWRNGIFFAICDHQGGWTQPLIVLYYLNY
LTKYLELLDTVFLFLKKKPLTFLHTYHHGATALLCYTQLIGLTAVQWVPITINLLVHVVM
YW---------------YYFQSARGIRIWWKEWITRLQIIQFVIDLGFVYFASYTYFSST
YFP----WAPNMGKCAGEEFAAFAGIAIISSYLFLFISFYIATYKKAAKTGRPRRNTGRQ
AVIDMAKFEVAPAGANGAAANGNAKSNGA-ATSTGRSN-GPV--------TRSRKA---
>XP_022492349_Penicillium_arizonense
-----------------------------------MAAEFLQNVPVPTLDRPF-GVHLWP
IFDQAYEKVMG--YPASEFKFQEGVTPLSTFKETATMLITYYIIIFGGREIMK--KLPAF
KLNFLFMVHNLFLTVVSGILLVLFIEQLVPTLWRHGVFYTICDQRGGWTQPLIVLYYLNY
INKYVEFIDTIFLALKKKPLTFLHTYHHGATALLCYTQLIGVTAVQWVPITINLLVHVVM
YW---------------YYFQSARGVRIWWKKYITMLQILQFVIDVGFIYFASYTYFTSS
YFP----WLPNMGKCAGEEFAAMAGIGIISSYLVLFISFYIATYNKTAKTGRPRRNTGQK
SLIDMKNFEVP---SPAGSQNGGAKSNGS-ASSTGRSN-GPV--------TRSRKA---
>XP_014534108_Penicillium_digitatum
-----------------------------------MASEILKHVSAPTIDRPF-GVHLWP
LFNQVYEKVMG--YPASEFNFTEGVTPLSTLKETTLMLITYYTIIFGGREVMK--KLPAF
KLNTLFMIHNLILTTVSGILLVLFIEQLLPTLWRHGVFYAICDQQGGWTRPLIILYYLNY
INKYVEFIDTIFLVLKKKPLTFLHTYHHGATALLCYTQLIGVTAVQWVPIAINLLVHVVM
YW---------------YYFQSARGVRIWWKKYITMLQIVQFVIDVGFIYFASYTYFTSV
YFP----WLPNMGKCAGEEFAAMAGIGIISSYLVLFISFYIATYNKTAKTGRPRRNTGQK
SLIDMKNFEIP---SPAGL--GSAK-------STGRSN-GPV--------TRSRKA---
>XP_016598444_Penicillium_expansum
-----------------------------------MASEILKYVSAPTIDRPF-GVHLWP
LFDQAYEKVMG--YPASEFNFTEGVTPLSTLKETSLMLITYYFLIFGGREVMK--KLPAF
KLNTLFMIHNLLLTTVSGILLVLFIEQLLPTLWRHGVFYTICDQEGGWTRPLIILYYLNY
INKYVEFIDTIFLVLKKKPLTFLHTYHHGATALLCYTQLIGVTAVQWVPITINLLVHVVM
YW---------------YYFQSARGVRIWWKKYITMLQILQFVIDVGFIYFASYTYFTSA
YFP----WLPNMGKCAGEEFAAMAGIGIISSYLVLFISFYIATYNKAAKTGRPRRNTGQK
SLIDMKNFEIP---SPAGT--GSAK-------STGRSN-GPV--------TRSRKA---
>XP_040648385_Penicillium_griseofulvum
-----------------------------------MASEILKHVSVPTIDRPF-GVHLWP
LFDQAYEKVMG--YPASEFKFTEGVTPLSTLKETTMMLITYYVIIFGGREIMK--KLPAF
KLNTLFMIHNLLLTTVSGILLVLFIEQLLPTLWRHGVFYTICDQEGGWTRPLIVLYYLNY
INKYVEFIDTIFLVLKKKPLTFLHTYHHGATALLCYTQLIGVTAVQWVPITINLLVHVVM
YW---------------YYFQSARGVRIWWKKYITMLQILQFVIDVGFIYFASYTYFTSA
YFP----WLPNMGKCAGEEFAAMAGIGIISSYLVLFISFYIATYNKTAKTGRPRRNTGQK
SLIDMKNFELP---SPAGTQS-SAK-------STGRSN-GPV--------TRSRKA---
>XP_038928433_Penicillium_roqueforti
-----------------------------------MASEILKYVDVPTLDRPF-GVHLWP
LFDQAYEKVMG--YPASKFNFTEGVTPLSTLKETTMMLVTYYVLIFGGREVMK--KLPAF
KLNTLFMIHNLLLTTVSAILLALFIEQLLPTLWRHGVFYTICDQQGGWTRPLIILYYLNY
INKYVEFIDTIFLVLKKKPLTFLHTYHHGATALLCYTQLIGVTAVQWVPITINLLVHVVM
YW---------------YYFQSARGVRIWWKKYITMLQILQFVIDVGFIYFASYTYFTSA
YFP----WLPNMGKCAGEEFAALAGIGIISSYLVLFISFYIATYNKTAKTGRPRRNTGQK
SLIDMRNFEIP---SPAGT--KSAK-------STGRSN-GPV--------TRSRKA---
>XP_002568874_Penicillium_rubens
-----------------------------------MASEILKHVSVPTIDRPF-GVHLWP
LFDQAYEKVMG--YPASEFSFTEGVTPLSTLKETTMMLITYYVVIFGGREIMK--KLPAF
KLNALFMIHNFVLTTVSAILLVLFIEQLLPTLWRHGVFYTICDQEGGWTRPLIVLYYLNY
INKYVEFIDTVFLVLKKKPLTFLHTYHHGATALLCYTQLIGVTAVQWVPITINLLVHVVM
YW---------------YYFQSARGVRIWWKKYITMLQILQFVIDVGFIYFASYTYFTSA
YFP----WLPNMGKCAGEEFAALAGIGIISSYLVLFISFYIATYNKTAKTGRPRRNTGQK
SLIDMKNFEIP---SPAGTQNGSAK-------STGRSN-GPV--------TRSRKA---
>XP_040816495_Penicillium_solitum
-----------------------------------MASEILKHVSVPTLDRPF-GVHLWP
LFDQAYEKVMG--YPASEFNFTEGVTPLSTLKETTMMLITYYIIIFGGREVMK--KLPAF
KLNTLFMIHNLLLTTVSGILLVLFIEQLLPTLWRHGVFYAICDQQGGWTRPLIILYYLNY
INKYVEFIDTIFLVLKKKPLTFLHTYHHGATALLCYTQLIGVTAVQWVPITINLLVHVVM
YW---------------YYFQSARGVRIWWKKYITMLQILQFVIDVGFIYFASYTYFTSA
YFP----WLPNMGKCAGEEFAAMAGIGIISSYLVLFISFYIATYNKTAKTGRPRRNTGQK
SLIDMKNFEIP---SPASTQNGSAK-------STGRSN-GPV--------TRSRKA---
>XP_022583495_Penicilliopsis_zonata
-----------------------------------MALELLQNFPVPTIDRPF-GIHLWP
IFDKAFEVVMG--YPASDFRFVEGKTPMSTFKETAIALVAYYVIIFGGREIMK--KRPAF
QLNTLFMIHNLVLTLISGALLALFIEQLLPTLWRRGIFFAICDHEGGWTEPLVVLYYLNY
LNKYLEFVDTVFLFLKKKPLTFLHTYHHGATALLCYTQLIGLTAVQWVVICMNLLVHVVM
YW---------------YYFQSARGIRIWWKKYITMLQILQFVFDLGFIYFASYTYFSST
YFP----WAPNAGKCAGEEFAAFAGIGVITSYLFLFISFYIATYKKAAKTGRPRRNTGKQ
SLIDMKNFEVPS--PAKNAADGTPLSNG--AIASGRSN-GPV--------TRSRKA---
>XP_016619132_Cladophialophora_bantiana
-----------------------------------MSGDILKSIPLPTLDRPF-GIELWP
FFDKAYSAIVG--YSPMDFKFEPGKTPMSTLPETAIALVSYYAIIFGGRELMK--HRKPF
TLNGAFMVHNLYLTLISGCLLVLFVEQLLPTLARGGVFNAICSYNGGWTQELVVLYYLNY
LTKYLELIDTLFLVLKKKPLTFLHTYHHGATALLCYTQLIGHTAVSWVPITLNLTVHVVM
YW---------------YYFQSARGIRIWWKKYITIMQIIQFVIDLGFVYFASYTYFANS
YWP----WLPNAGTCAGEEFAAIAGLVILSSYLLLFISFYFATYRKQTIQGRPRRNTGRE
ALIAMRDLPLPDPHRVPPAFGDEKM--SNGAVTTGRSN-GPT--------TRSRKA---
>XP_008726427_Cladophialophora_carrionii
------------------------------------MGDILKSVPLPTLDRPF-GVELWP
FFDKGYSAVMG--YSPTDFNFEPGKTPMSTFKETVISLVSYYVIIFGGRELMK--HRKPF
TLNGPFMVHNLYLTIISGGLLVLFIEQLLPTLARRGVFHAICSYDGGWTKELVTLYYLNY
LTKYLELIDTVFLVLKKKPLTFLHTYHHGATALLCYTQLIGHTAVSWVPITLNLCVHVVM
YW---------------YYFQSARGVKIWWKKYITIMQIIQFVIDLGFVYFASYTYFTSS
YFT----WLPNAGTCAGEEFAAIAGLVILSSYLLLFISFYFATYRKQTIQGRPRRNTGRE
ALIAMSALPLPDPHKGADGVELDTK--SNGAVTTGRSN-GPT--------TRSRKA---
>XP_016249637_Cladophialophora_immunda
-----------------------------------MSNDILKSIPVPTLDRPF-GIELWP
IFDKAFSAVIG--YSPMDFKFESGKTPMSTLPETVIALISYYVIIFGGRELMK--HRKPF
TLNGPFMVHNLYLTIISGCLLVLFVEQLLPTLVRGGVFHAICSYNGGWTQELVVLYYLNY
LTKYLELIDTLFLVLKKKPLTFLHTYHHGATALLCYTQLIGHTAVSWVPITLNLTVHVVM
YW---------------YYFQSARGIRIWWKKYITIMQIIQFVIDLGFVYFASYTYFSNS
YFP----WLPNAGTCAGEEFAAIAGLVILSSYLLLFISFYFATYRKQTIQGRPRRNTGRE
ALIAMRDLPLPDPHRVPSALGDEKK--SNGAVTTGRSN-GPT--------TRSRKA---
>XP_007745969_Cladophialophora_psammophila
-----------------------------------MSGDILKSIPLPTLDRPF-GIELWP
IFDKAYSAIVG--YSPMDFKFEPGKTPMSTLPETAIALVSYYAIIFGGRELMK--HRKPF
TLNGAFMVHNLYLTLISGCLLVLFVEQLLPTLARGGVFHAVCSYNGGWTQELVVLYYLNY
LTKYLELIDTLFLVLKKKPLTFLHTYHHGATALLCYTQLIGHTAVSWVPITLNLTVHVVM
YW---------------YYFQSARGIRIWWKKYITIMQIIQFVIDLGFVYFASYTYFANS
YWP----WLPNAGTCAGEEFAAIAGLVILSSYLLLFISFYFATYRKQTIQGRPRRNTGRE
ALIAMRDLPLPDPHRVPPAFEDEKK--TNGAVTTGRSN-GPT--------TRSRKA---
>XP_018699074_Fonsecaea_erecta
-----------------------------------MSNDILKSIPLPTLDRPF-GIELWP
IFDKAYSAVVG--YSPMDFKFEPGKTPMSTLPETVIALISYYVIIFGGREVMK--HRKPF
TLNGAFMVHNLYLTIISGCLLLLFVEQLLPTLVRGGVFHAICSYNGGWTQELVVLYYLNY
LTKYLELIDTLFLVLKKKPLTFLHTYHHGATALLCYTQLVGHTAVSWVPITLNLTVHVVM
YW---------------YYFQSARGIRIWWKKYITIMQIIQFVIDLGFVYFASYTYFANS
YFS----WLPNAGTCAGEEFAAIAGLVILSSYLLLFISFYFATYRKQTIQGRPRRNTGRE
ALIAMRDLPLPDPHKVPSALGDEKK--SNGAVTTGRSN-GPT--------TRSRKA---
>XP_022514756_Fonsecaea_monophora
-----------------------------------MSDDILKSIPLPTLDRPF-GIELWP
IFDKAYSAVLG--YSPMDFKFESGKTPMSTLPETVVALISYYVIIFGGRELMK--HRQPF
TLNGAFMVHNLYLTIISGCLLVLFVEQLLPTLVRGGVFHAICSYDGGWTQELVVLYYLNY
LTKYLELIDTLFLVLKKKPLTFLHTYHHGATALLCYTQLIGHTAVSWVPITLNLMVHVVM
YW---------------YYFQSARGIRIWWKKYITIMQIIQFVIDLGFVYFASYTYFANS
YFS----WLPNAGTCAGEEFAAIAGLVILSSYLLLFISFYFATYRKQAIQGRPRRNTGRE
ALIAMRDLPLPDPHKVPSALGDEKK--SNGAITTGRSN-GPT--------TRSRKA---
>XP_016628263_Fonsecaea_multimorphosa
-----------------------------------MSTDILKSIPIPTLDRPF-GIELWP
IFDKAYSAIFG--YSPMDFKFEPGKTPMSTLPETAIALISYYVIIFGGRELMK--HRQPF
TLNGAFMVHNLYLTIISGCLLVLFIEQLLPTLVRGGVFNAICSYNGGWTQELVVLYYMNY
LTKYLELIDTLFLVLKKKPLTFLHTYHHGATALLCYTQLIGHTAVSWVPITLNLTVHVVM
YW---------------YYFQSARGIRIWWKKYITIMQIIQFVIDLGFVYFASYTYFANS
YFS----WLPNAGTCAGEEFAAIAGLVILSSYLLLFISFYFATYRKQTIQGRPRRNTGRE
ALIAMKDLPLPDPTRVPSALGDEKK--SNGAVTTGRSN-GPT--------TRSRKA---
>XP_022498122_Fonsecaea_nubica
-----------------------------------MSDDILKSIPLPTLDRPF-GIELWP
IFEKAYSAVLG--YSPMDFKFESGKTPMSTLPETVVALISYYVIIFGGRELMK--HRQPF
TLNGAFMVHNLYLTIISGCLLVLFVEQLLPTLVRGGVFHAICSYNGGWTQELVVLYYLNY
LTKYLELIDTLFLVLKKKPLTFLHTYHHGATALLCYTQLIGHTAVSWVPITLNLMVHVVM
YW---------------YYFQSARGIRIWWKKYITIMQIIQFVIDLGFVYFASYTYFANS
YFS----WLPNAGTCAGEEFAAIAGLVILSSYLLLFISFYFATYRKQAIQGRPRRNTGRE
ALIAMRDLPLPDPHKVPSALGDEKK--SNGAITTGRSN-GPT--------TRSRKA---
>XP_013283539_Fonsecaea_pedrosoi
-----------------------------------MSDDILKSIPLPTLDRPF-GIELWP
IFDKAYSAVLG--YSPMDFKFESGKTPMSTLPETVVALISYYVIIFGGRELMK--HRQPF
TLNGAFMVHNLYLTIISGCLLVLFVEQLLPTLVRGGVFHAICSYNGGWTQELVVLYYLNY
LTKYLELIDTLFLVLKKKPLTFLHTYHHGATALLCYTQLIGHTAVSWVPITLNLMVHVVM
YW---------------YYFQSARGIRIWWKKYITIMQIIQFVIDLGFVYFASYTYFANS
YFS----WLPNAGTCAGEEFAAIAGLVILSSYLLLFISFYFATYRKQAIQGRPRRNTGRE
ALIAMRDLPLPDPHKVPSALGDEKK--SNGAITTGRSN-GPT--------TRSRKA---
>XP_007757010_Cladophialophora_yegresii
------------------------------------MGDILKSVPLPTLDRPF-GVELWP
IFDKAYTAVMG--YSATDFNFEPGKTPMSTFKETVIALVSYYVIIFGGRELMK--HRKPF
TLNGPFMVHNLYLTIISGGLLVLFIEQLLPTLSRRGVFHTICSYDGGWTKELVTLYYLNY
LTKYLELIDTVFLVLKKKPLTFLHTYHHGATALLCYTQLVGHTAVSWVPITLNLCVHVVM
YW---------------YYFQSARGVRIWWKKYITIMQIIQFVIDLGFVYFASYTYFTSS
YFT----WLPNAGTCAGEEFAAIAGLVILSSYLLLFISFYFATYRKQTIQGRPRRNTGRE
ALIAMSALPLPDPHKGLDGVELDTK--SNGAVTTGRSN-GPT--------TRSRKA---
>XP_016238922_Exophiala_spinifera
-------------------------------------MEVIKSLPLPTLDRPF-GIELWP
VFAKGYQAIFG--YSPSEFRFEQGKTPMSTWKETVIALTSYYIIIFGGRELMK--HRKPF
VLNGPFMVHNFYLTVISGGLLALFIEQLLPTLARGGIFHAICSYDGGWTDPLVMLYYMNY
LTKYLELIDTVFLVLKKKPLTFLHTYHHGATALLCFTQLLGHTSVSWVPITLNLTVHVVM
YW---------------YYFQSARGIRIWWKKYITMLQIIQFVIDLVFVYFASYTYFSNT
YFP----WAPNYGTCAGEEFAAFAGMAILSSYLLLFISFYFATYRKQTVSGRPRRNTGKE
ALIAMKDLPLPDPHKLQE---EEHKKTGNGAVTTGRSN-GPT--------TRSRKA---
>XP_016266362_Exophiala_oligosperma
-------------------------------------MDTIKSLPLPTLDRPF-GIELWP
IFAKGYQAIFG--YSPSEFRFEQGKTPMSTWQETVIALGSYYVIIFGGRELMK--HRKPF
VLNGPFMVHNFYLTVISGGLLALFIEQLLSTVVRNGIFHAICSYDGGWTDRLVMLYYMNY
LTKYLELIDTVFLVLKKKPLTFLHTYHHGATALLCFTQLLGNTSVSWVPITLNLTVHVVM
YW---------------YYFQSARGIRIWWKKYITMLQIIQFVIDLFFVYFASYTYFANS
YFP----WAPNYGTCAGEEFAAFAGMAILSSYLLLFISFYFATYRKQTVSGRPRRNTGKE
ALIAMKDLPLPDPHKLQE---EEKKNSSNGAVTTGRSS-GPT--------TRSRKA---
>XP_013314817_Exophiala_xenobiotica
-------------------------------------MDALKSLPLPTLDRPF-GIELWP
IFAKGYQAIFG--YSPDDFKFEQGETPMSTFKETVIALVSYYIIIFGGRELMK--HRQPF
VLNGPFMIHNLYLTLISGGLLALFIEQLLPEVVRNGIFHAVCSYNGGWTDRLVMLYYMNY
LTKYLELIDTIFLVLKKKPLTFLHTYHHGATALLCYTQLVGHTAVSWVPITLNLTVHVVM
YW---------------YYFQAARGVRIWWKKYITMLQIIQFVIDLFFVYFASYTYFANS
YFP----WAPNYGTCAGEEFAAFAGMGILSSYLLLFISFYFATYRKQSATGRPRRNTGKE
ALIAMKDLPLPDPHTIPS---DEKR--SNGAIATGRAN-GPT--------TRSRKA---
>XP_007721155_Capronia_coronata
-----------------------------------MALDILKTVQVPSLDHPF-GIPLWP
IFDKAYTATLG--YPAEQFDFVRGETPFSTFKETAIALIGYYVVIFGGRELMK--HRSPF
VLKGPFIVHNFILTIVSGVLLALFTEQLLPTLVRKGVFYAICDVNGGWTKELVLLYYMTY
LTKYLELVDTVFLVLKKKPLTFLHTYHHGATALLVYTQLIGHTAVSWVPITLNLLVHVVM
YW---------------YYFQAARGVRIWWKKYITILQIVQFVIDLGFVYFASYTYFAYR
YFP----WAPNAGTCTGEEFAAFAGMGILSSYLLLFISFYFATYRKQSVSGRPRRNTGKE
ALIAMKDLPLPDPHKLPSTSKDE----ESVAMATGRAN-GPV--------TRSRKA---
>XP_007728552_Capronia_epimyces
-----------------------------------MALDILKSVPVPTLDRPF-GIELWP
LFDKAYSSIFG--YHAIDFEFVDGTTAMSTLKETAISLIGYYVIIFGGREVMK--HRSPF
VLKGPFIVHNFILTVISGVLLALYIEQLLPTIVRNGVFYAICDINGGWTRQLVLLYYMTY
LTKYLELVDTLFLVLKKKPLTFLHTYHHGATALLCYTQLVGHTAVSWVPITLNLLVHVVM
YW---------------YYFQAARGIRIWWKKYITILQIVQFVIDIGFVYFASYTYFANK
YFP----WAPNAGTCAGEEFAAFAGIGIISSYLLLFISFYFATYRKQAVSGRPRRNTGKE
ALIAMKDAPLPDPHKLPQGSKDE----ESVAFATGRAN-GPV--------TRSRKA---
>XP_009155385_Exophiala_dermatitidis
-----------------------------------MA-DILKYVSVPTLDHPF-GVHLWP
VFDKAYTAVMG--YSADDFEFKDGVTPMSTLKETAIALIGYYVIIFGGRELMK--HRAPF
VLKGPFIVHNLVLTIISAVLLALFTEQLLPTLVRRGVFYAICDVNGGWTKELVLLYYMTY
LTKYLELVDTLFLVLKKKPLTFLHTYHHGATALLCYTQLIGHTAVSWVPITLNLLVHVVM
YW---------------YYFQAARGIRIWWKKYITILQITQFVIDLGFVYFASYTYFANS
YFP----WAPNMGTCAGEEFAAFAGIGILSSYLLLFVSFYFATYRKQTVSGRPRRNTGKE
ALIAMKDAPLPDPHKVSDS-----------AIATGRSNGGPV--------TRSRKA---
>XP_013257193_Exophiala_aquamarina
------------------------------------MADLLKSIPLPTIDRPF-GIELWP
IFNKAFDAAAG--YPADDFKFVSGFTPMSTLQETAIALVSYYVIIFGGRELMK--HRQAF
VLNGPFMVHNFYLTVISGVLLALFIEQLLPTLVRHGVFNAVCAHSGGWTRQLVVLYYLNY
LTKYLELIDTLFLVLKKKPLTFLHTYHHGATALLCYTQLIGNTAVSWVPITLNLTVHVVM
YWYGVYLPILVLANTSRYYFQSARGIRIWWKKYITMLQIIQFVIDLGFVYFASYTYFAST
YFP----NMPSAGSCAGEEFAAFAGMGILSSYLLLFISFYFATYRKQTISGRPRRNTGKE
ALIAMKDLPLPDPHKLP-PTFDDSK--SNGAVSTARSE-GRT--------TRSRKA---
>XP_016224225_Exophiala_mesophila
------------------------------------MADILKSISPPSLDRPF-GIALWP
IFNKAFERVVG--HPADNFLFVSGVTPMSTLKETAIGLVAYYVIIFGGRELMK--NRQAF
VLNGPFMVHNFYLTLISGILLALFIEQLLPTVVRGGIFHAICEYNGGWTRQLVVLYYLNY
LTKYLELIDTLFLVLKKKPLTFLHTYHHGATALLCYTQLIGNTAVSWVPITLNLTVHVVM
YW---------------YYFQSARGIRIWWKKYITMLQILQFVIDLGFVYFASYTYFTST
YFP----HLPNAGSCAGEEFAAFAGMGILSSYLLLFISFYLATYRKQGVSGRPRRNTGRE
ALIAMKDLPLPDPHKIPESSHSDHK--SNGAVATGRSS-GPT--------TRSRKA---
>XP_013266508_Rhinocladiella_mackenziei
-----------------------------------MSLDTLRSIPLPTLDRPF-GVRLWP
IFDKAYSAIFG--YSPIDFEFVPEKTPMSTFKETAIALVSYYVIIFGGREVMK--HRQAF
VFNGPFMVHNFYLTAISGILLALFLEQLIPTVVRHGVFHAICSYNGGWTKQLLMLYYMNY
LTKYLELIDTLFLVLKKKPLTFLHTYHHGATALLCYTQLVGHTAVSWVPITLNLTVHVVM
YW---------------YYFQSARGIRIWWKKYITMLQIIQFIIDLGFVYFASYTYFTST
YWP----WLPNAGTCAGEEFAAFAGMAILSSYLLLFISFYFATYRKQTISGRPRRNTGRE
ALIAMKDLPLPDPHKLPSTFDVEKK--SNGAVTTGRAN-GPT--------TRSRKA---
>XP_018004516_Phialophora_attinorum
-------------------------------------MDSLK-VGVPTLDRPF-GIELWP
IFSTCYKTLFG--YVPENFRFTPGYTVLSTLTETLVALVAYYIIVFGGRELMK--NRPAF
VLNGPFMVHNLYLTIISGGLLALFIEQLVPEITRNGIFHAICSHDGGWTDKMVILYYMNY
LTKYLELIDTVFLVLKKKPLTFLHTYHHGATALLCYSQLVGHTSVSWLVITLNLTVHVVM
YW---------------YYFQAARGVKIWWKKYITMLQIIQFVIDLGFVYFASYTYFTHT
YFP----WMPNAGQCAGEEFAAFAGMGILSSYLLLFISFYFATYQKQGKTGRPRRNTGRE
ALIAMKDFP-ADAQEVGTLAKDS----ANGAVTTGRSN-GPV--------TRSRKA---
>NP_593930_Schizosaccharomyces_pombe
---------------------------------MDLTGAHMLKIHRPSIDHPF-GVDLWH
LFEQLSIKTIG--WNPSEFEYIPGKTPMSQWSSVIVSITAYYVIILSGRAIMT--NRKPL
KQRRLFQLHNFILTIISGALLALLVEEVFRNYMRNGLFYCVCD-SRHFTQRLVTLYYLNY
LTKYLELMDTVFLFLKKKPLAFLHCYHHGITALLCFTQLLGRTSVQWGVIGLNLYVHVIM
YS---------------YYFLAACGRRVWWKQWVTRVQIIQFVLDLILCYFGTYSHIAFR
YFP----WLPHVGDCSGSLFAAFFGCGVLSSYLFLFIGFYINTYIKRGAKKNQRKAAGKA
DNTSVAA----------------AAGSEALAATTATNA-SPF-------SARSRKL---
```
