## Supplementary material for "Coding Sequence Insertions in Fungal Genomes are Intrinsically Disordered and can Impart Functionally-Important Properties on the Host Protein": MAFFT_MSAs: XP_721029.1_blasthits_MAFFT.txt

```
>XP_721029_Candida_albicans
-----------------------------MKRAFGDNSKPGVKK----------------
--------------------------------------------------------AKLH
---------QDK---------EAVHNN--------------------------------E
NNDKTGLDVEIHP-LLKNIG----------------LTNIPKLPK--DHNP-LRQ-SNQK
WFDPLA-------LNPYLDQSDMV--IN-NKKSRHIPPPLKFISQGKYVAQGEKLREKLK
VEHEQTRE-------------------LEAIKQQGLIPDETIGEQLYQLEVQP--L----
---IEWWDRPYL--RDN--------------NYMNINDES-RKVLDDETQ----------
-------PITSYIQHPVLI--NPIW--ETKDSNSPIQP-VYLTKKEQKRIRKNERQLKQQ
EKQDRIKLGLDPPPPPKVKLSNLMNVL-TNESIKDPTAVENRVKREIQQRVDKHLAQNEA
RKLTKEQKHE--------------KLWNKQEKDLANGIHTTVYKIDKLVNPKHLFKLNIS
AQEENLVGVCLK--NPKFNLVIVEGGEKSIGHYKKLMMKRIKWTENVSQSATN-------
-----------------DSIDDLS--------------NNKCSLVWEGSLPDV--HFQK-
W---SIMYSRDDEEALTAL-KKFDLE----------------------------------
--------------NYWRLASSLKE--------
>XP_002418273_Candida_dubliniensis
-----------------------------MKRAFGDNPRPDVKK----------------
--------------------------------------------------------AKLH
---------QDK---------ELVHNN--------------------------------D
NNDKTGLDVEIHP-LLRNIG----------------STHIPKLPK--NHNP-LRQ-SDQK
WFDPLA-------LNPYLDQSDMV--IS-NKKSSHIPQPLRFIPRGKYVAQGEKLREKLR
IEHEQTRE-------------------LEAIKQQGLIPDETIGEQLYQLEGQP--L----
---IEWWDRPYL--RDN--------------NYTHIDDDS-RKILDDETQ----------
-------PVTSYIQHPVLI--NPIW--ETGDLSAPVQP-VYLTKQEQKRIRRNERQIRQQ
EKQDRIKLGLDPPPPPKVKLSNLMNVL-TNESIKDPTAVENRVKREIQQRVDKHLAQNEA
RKLTKEQKHE--------------KLWNKQEKDLANGIHTTVYKVEKLVNPKHLFKINIS
AQEENLVGVCLK--NPKFNLVIVEGGEKSVGHYKKLMMKRIKWTENVSQSVTG-------
-----------------SPTEDLS--------------NNKCSLVWEGSLPEV--HFQK-
W---SMMYSRDDKEALAVL-KKFGLE----------------------------------
--------------NYWRLASSLNE--------
>XP_002547000_Candida_tropicalis
-----------------------------MKRSLGGESEERRTK----------------
--------------------------------------------------------AKVQ
SGEQSDSSSQDK-IKAAKERIRKLHQQ----------------------------STQPE
REVKSGLDIELHP-LLRNIG----------------TT--VQLPK--NHNP-VKQTSRKK
WFDPTA-------LNPYVDQSDI------TKKHTRL---LKFNKQGKFIAQGEKLREKLK
VEAEEKQK-------------------HEELKQKGLLPDHNLGEELYKPEQSP--S----
---IEWWDKPYL--KDN--------------NYSRIGDES-RVVLDNDDQ----------
-------PVTFYIQHPALD--T-----SNAENDNEMKP-MYLTKKERKRIRRNDRQIRHQ
EKQDRIKLGLDPPPPPKVKLSNLMNVL-TNEAIKDPTAVENRVKQEMQERINKHMAENES
RKLTKEERHE--------------KLLTKQEKDLNKGVFTTVYKINKLTNPKHLFKLDIS
AKEENLYGICLK--NPRFNIVIVEGGEKSINQYKKLMMNRIKWTQSPSQGST--------
--------------------EDLS--------------QNKCELIWEGAIQEL--NFQK-
W---SIMHSRNDEEALNVL-KKFHLE----------------------------------
--------------KYWRLVNSL----------
>XP_003866928_Candida_orthopsilosis
----------------------------------------MSYS----------------
--------------------------------------------------------KRSR
E-ENDLDSRAHHVKKTREAFHPKRSDGVLNNTQ---------------------YDSQK-
-KSGKGLDVDIHP-LLR-------------------ASTLSAPTI--QTDQ-SEF-KRKK
WFDPGA-------YNPYINHTKT--------ISTHRPKPLKFNQQGKYVQQGQKLRERLK
EEEEERKR-------------------HQELESRGLIPDVSLNEESYQPSYPP--L----
---MEWWDRPYL--RDN--------------NYSKIDDIS-RRILDNENM----------
-------PVTSYIQHPVLI--QPIWVGTKQSDIT---P-MFLTKQERKRMRKNDRQIRHK
EMQDRIKLGLDPPPEPKVKLSNLMNVL-TNEAIRDPTAVENRVKQQVEERLRKHLADNEA
RKLTKEEKHA--------------KIYAKQEQDLAKGIHTTVYKVNSLDNPQHSFKVDIN
AKQDNLFGICLK--NPNFNLIIVEGGEKSINHYKKLLMNRIKWNEVAASGKSG-------
-----------------NDPSGISSEVNSRSTFNEHGNDNECSIIWEGKLPKL--NFQK-
W---SFMYSRNDEEAINVL-KKFGLE----------------------------------
--------------NYWRLA-----KSK-----
>XP_001528783_Lodderomyces_elongisporus
----------------------------------------MS-S----------------
--------------------------------------------------------KRSL
ESKHDSDS-----NKKLKGHSLDHSYTNLQDNP---------------------YLQQEK
PKSGRGLDVELHP-LLRNFNDN---NNSNNNNNNNNSSSYNSLVS--SKNP-LRL-LQNK
WFDPAA-------YNPYVSNSSS--------LPLHKPRPLRFVPKGKYVAKAEKLREKLQ
VEEEERQI-------------------QDELLKQGLLPDKVLNEELYTPKYPP--L----
---IEWWDRSYL--RDN--------------NYSKINDES-RLLLESEEQ----------
-------PITYYIQHPPML--QAIW-ESKTSDLNDLKP-MFLTAKERKRMRKNDRQIRHK
EKQDRIKLGLDPPPPPKVKLSNLMNVL-TNEAIRDPTAVEKKVRQQVEERLLKHLAENEA
RKLTKEEKHA--------------KLFAKQEKDLAQGLHTAVFRILKLDNPKDMFKIDKN
AQQDNLFGICLK--NPKFNLVIVEGGEKALKHYKKLVMHRIKWDE---------------
-----------------NDP------------------NNECRLLWDATIEEL--HFGK-
W---SIMHSRDDEEALKVL-RKFGLE----------------------------------
--------------SYWTLAHTDEEKNKSE---
>XP_007374976_Spathaspora_passalidarum
-----------------------------MSRG----AKRSTSE----------------
--------------------------------------------------------AELK
------EESQDKRVNAARERIKLLQRSKGRETE---------------------TETEKK
DETKSGLDIEIHP-LLRNIG----------------PT--PVIPK--NHNP-LKQ-NVRK
WFDPSA-------INPYLDQSNSS--SGLTSKQQHKPRSLLFNPKGKYIAQGEHLRQKLK
EEAAEKQE-------------------QEKIKAQGLLPDENLGEQFYKPEFPP--S----
---VEWWDRPYL--RDP--------------NYDHIGDES-RKILDSEVQ----------
-------PVTSYVQHPVLV--QPLW--EARE---EIKP-MHLTKAERKRMRKNARMERHR
EKQDRIRLGLDPPPPPKVKLSNLMNVL-TNEAIRDPTAVENRVRKEVEERLQKHLQENQA
RKLTKQQRHD--------------KIFQQQDKDLSKGLYSAVFKVDSLANKQNSFKVDIN
AKQHNLVGICLK--NPKFNLIVVEGGHKAIERYQKLLLNRIDWTKNASEDNT--------
---------------------DLS--------------NNKCSMIWEGRIKEL--SFQK-
W---SIMYSRDDEEAFTVL-NKFGIE----------------------------------
--------------NYWRLASTT----------
>XP_043047433_Scheffersomyces_spartinae
------------------------------------------------------------
------------------------------------------------------------
-----------------------------MSRQ---------------------LNDKLT
AKGSGGLNVEIHP-LLKEIT----------------PT--PRLPK--NHNP-LKR-NVRD
VFDPTA-------INPYLNQADTA-------IKAKKHRGFELAPQGKFIAEADALRSQLK
AEAEQNRH-------------------EEEIRLKGLVPDIVIGEDKYRLENPP--M----
---VEWWDKPYL--TVN--------------SYEECRLDESKIDYENESA----------
-------PVTEYIQHPVFI--VNKD--SSTTMSPAASTAVFLTKKEMKKMRRNERLQKLK
DKQDRIKLGIDPPPPPKVRLSNLMNVL-ANESARDPTALEMKVRHEAKARVDQHLKQNKQ
RQLTKEEKQA--------------KIQLQHERDLSRGKFMVVFRIESLNNGKHLYKINMN
AKQLELNGICLH--NPKFNLVIIEGGSKGIKFYKKLLLKRINWNEQDEDSNDNVV-----
--------------------------------------ENKCRIVWENEVKQL--TFKK-
W---SQMYTQDDENAVDVL-RAFGLE----------------------------------
--------------SYWPQALAVED--------
>XP_001382327_Scheffersomyces_stipitis
--------------------------MSGRRRYSNDRDGTKRQK----------------
--------------------------------------------------------LESK
NARFHSNNQPNKQTNDKSASSVRLGAVSSSEAG---------------------VSSQAS
SEGKGGLNVEIHP-LLRATV----------------PT--PALPK--NHNP-LSQ-NVRK
WFDPFA-------INPYLKQTDSS-------VPQHKPRQLVFNPKGRYIAQGDALREKIA
LEQQHKKE-------------------LEEKKARGLAPDESLGEQLYKPEHPP--S----
---LEWWDKPFV--LDR--------------DYSQIEDST-RLNLNDEEQ----------
-------PVSIYIQHPVFI--PPPW--EKLN--PEAKP-MYLTKKERKRIRKNERSEKHK
DKQDRIKLGLDAPPPPKVKLSNLMNIL-TNEAIKDPTAIEMRVRQEVEERLQNHLATNEA
RKLTKEQRHE--------------KIQEQREKDLSKGYFTSVYRVDNLSNPQHFFKVNKN
AQQLDLVGICLR--NPKFNLIVVEGGHKSIKFFNKLLTKRIKWTENVVPKHSNES-----
----------T------QELQDLS--------------ANKCYLVWEGQVKEL--SFQK-
W---SVMYSRDEYEAFDVL-NRFRIE----------------------------------
--------------NYWREALVVEN--------
>XP_020064046_Suhomyces_tanzawaensis
------------------------------------------------------------
------------------------------------------------------------
---------------MKRTNQHQQPAKRHKGTA---------------------QDSPAA
SEPHGGLNVAIHP-LLRGIA-----------------A--PTLPK--NHNP-LKQ-NVRK
GFDPLA-------INPYLTQSG---------PKSLRSRQLQFNAHGKYITEAEELRRKLD
QEAQAKKD-------------------HEEKLKQGLAPDETVGEHLWRHEVPP--R----
---IEWWDKPYL--MDR--------------DYIHIDDET-RLVLDSEDA----------
-------PVSLYIQHPVLA--DATY--SQHK--MPEKA-LYLTKKEMKRIRKNDRQEKLK
DKQDRIKLGLDAPPPPKVKLSNLMNVL-TNEAIKDPTAVEKRVRQEVEDRLQKHLQTNEE
RKLTKDEKHQ--------------KIHEQHQKDLQKGFFTTVFKIDKLVNPSHFFKVDIN
AKQLELLGICLL--NPKFNLVIVEGGLKSIKFYKKLLTRRIDWTVNAPPKDDPD------
-----------------AELEDLS--------------TNRCEIVWEGQVKDL--KFKK-
W---SIMRSQNEEEAADVL-GRFGIE----------------------------------
--------------NYWREANALGKE-------
>XP_020077468_Hyphopichia_burtonii
------------------------------------------------------------
------------------------------------------------------------
------------------------------------------------------------
------------------------------------------------------------
----MS-------VDPKL---------------QHKPRPLQLNPQGKHIAKANELRQRLK
EEELERQR-------------------IEDIRLKGLLPDENLAEHLYKPQYPP--I----
---VEWWDRPYL--SEM--------------KYG-----S-ELKLDSEEA----------
-------PVSIYIQHPVLI--PPPW--ESHL--SEEKA-MYLTKKEMKRIRRNDRQQKHK
DQQDRIKLGLDAPPPPKVKLSNLMNVL-TNEAIKDPTGVEMKVKQEVEERYQKHMQENEE
RKLTKDEKHD--------------KIKRQHEQDLQKGYFTTVYKVQTLQDPQHFFKVDMN
AKQLDFVGVILL--NPRFNLIIVEGGLKNINFYKKLMTRRIKWTQG--------------
-----------------GQLEDLS--------------QNQCDVLWEGQLKQL--HFKK-
W---SVMHSSNDDEAYMVL-NKFGCE----------------------------------
--------------NYWREAVA-----------
>XP_015470198_Debaryomyces_fabryi
MPYRKRPLEKNWNGDRKRIKEQTSTDTTDAIARAKARLLEKSKN----------------
--------------------------------------------------------SNPE
HIGHR--DNSSEKDSLSGRINPYKDRFSTKTPE---------------------S-EREE
QEGRGGLNVEIHP-LLRNNV----------------PA--RTLPK--NHNP-LKQ-NVRK
WFDPTA-------INPYLNQDDIS--G--LIKSQHGPRAFQFNEHGKYIAKGNELRDKLQ
KEQEEIAK-------------------FQETKEKGLAADENLGEHLYKAQYPP--V----
---VEWWDRPYL--KDR--------------NYQNISDKS-RLVYDNDIA----------
-------PISIYIQHPVLI--PPPW--ERHM--PDAKP-MYLTKKELKRIRRNDRHEKQK
DKQDRIKLGLDPPPPPKVKLSNLMNVL-TNEAIKDPTAVEMKVREEVEERHQKHMQENEE
RKLTKEERLA--------------KIQKQHEKDLEKGYHTTVFKIDELSNPKNFFKIDIN
AKQLELHGICLL--NPRFNLIIVEGGAKSIKFYKKLLTLRIDWTENVIPKVPDDL-----
----------NTSDTSPGQIEDLS--------------NNKCLLLWEGQIKEI--KFKK-
W---SIMKTSNDDEAFEVL-NRFGVI----------------------------------
--------------NYWREALVIDN--------
>XP_461788_Debaryomyces_hansenii
MSYRKRPFEKNGNGESKRIKESSSTDTTDAIARAKARLLEKNKN----------------
--------------------------------------------------------GTPE
QTGHRHSNNPHRVDTLSSKIDSAKKRLNNQDSE---------------------R-EREE
REGKGGLNVEIHP-LLRNNA----------------PA--RTLPK--NHNP-LKQ-NVKK
WFDPTA-------INPYLNQDDMS--G--PITAQHRPRTLQFNEQGKYIAKGNELREKLK
KEQEEVVK-------------------YQETQEKGLTADENLGEHLYKSQYPP--V----
---VEWWDRPYL--KDR--------------NYNNITDES-RLIYDNEIA----------
-------PISIYIQHPVLI--PPPW--ERHM--PDAKP-MYLTKKELKRIRRNDRHEKQK
DMQDRIKLGLDPPPPPKVKLSNLMNVL-TNEAIKDPTAVEMKVREEVEERHLKHMQENEE
RKLTKEERLA--------------KIQNQHEKNLEKGYHTTVFKIDKLSNPRNFYKIDIN
AKQLGLYGICLL--NPKFNLIIVEGGAKSIKFYKRLLTQRIDWTENIAPKVSDDL-----
----------NSPDISPEQIEDLS--------------DNKCSLLWEGQIKEI--KFKK-
W---SIMRTSNDDEAFDVL-NRFGVI----------------------------------
--------------NYWREALVIDN--------
>XP_006684613_Yamadazyma_tenuis
------------------------------------------------------------
------------------------------------------------------------
---------------MNSNSTKRLREANNTNSS---------------------ADRHDS
KRSKGGLGVEIHP-FLKSIV------------------PIPQLPK--DFNP-LSK-SASN
AIDSTK-------SNPYLDSSTPQ--A----SRRTRKGAFEFNHSGKYVEIANQIREQEA
AKSEQLRK-------------------HKILASKGLVPNDDLGESLYSQECPADDT----
---VEWWDAYYV--NGD--------------KYRCTEQPE-NIILDNEEA----------
-------PVSLYIQHPVFL--KAAY--EKHM--PVQQP-LYLTKKEMKRKRKIERQEKLK
AQQERVKKGLEPPPPPKVKLSNIMSVL-TNEAIKDPTAVEKRVKKEVEARFNKHIQQNEE
RRLTKEQSHQ--------------KLHERREHDLSKGYFRAVYKIQTLVDPQHFFKIDKN
AQQLELKGVCIA--YNKMSLVVVEGGSKSLKYYDKLITRRIDWTKSN-------------
-----------------RSDVDLS--------------ENRATKVWEGQIKDL--QFQK-
W---SVLKPRDDTDLTSML-SRFSLQ----------------------------------
--------------NYWREALLV----------
>XP_001485190_Meyerozyma_guilliermondii
-------------------MSDSHPKTINGRLRQPQNNPKRTRS----------------
--------------------------------------------------------ISPS
KRTTSSTSKWRKTGNGGFSNQTETKNEPSIYNK---------------------IQQKGQ
EKEKGGLNIELHP-LLSLVV----------------TA--ESLPK--SQNP-LHGNRKRQ
NFDLHA-------INPYLNQQDIG-------VQKHRARPLELNTPGKFVEIATRERNMAL
EQEREAQK-------------------QQEKKAKGLAPDESIAEHLYMLRQPP--L----
---VEWWDRPYL--KGN--------------SYHE--DQS-RLYYDNPQA----------
-------PVTIYIEHPPIL--SAPS--DNLL--QESRP-MHLTKDEQKRIHRNERQEKHK
EKQDRIRLGLDPPPPPKVKLANLMNVL-TNEAIKDPTAVEMRVRQEVEERFRNHMKDNES
RKLTPEQRHE--------------KIHEARLKDMQKGLFAAIFRVDLLQNPQHSFKVDMN
AKQLELVGMCLR--NPKFNLIIVEGGSKAVNFYKKLMLRRIKWTESVQPKDLN-------
-----------------EAPPDLS--------------GNKCTLLWEGQITEL--QFQK-
W---SVMYSNTDDEALEVL-NRFNAE----------------------------------
--------------NYWREAAATED--------
>XP_018714289_Metschnikowia_bicuspidata
------------------------------------------------------------
------------------------------------------------------------
------------------------------------------------------------
-------DIQLHP-LLRDIV---------------------SIPK--AKNP-LRP-NARP
AFDAAS-------LNPYIDQAAFS-------KQAHRARPLELNPKGKYIEKGEHLRAQQR
EKERLEAE-------------------RREKEAKGILPDINIQEDLFRPQMPP--P----
---VEWWDRPYL--RGR--------------LYQEFHDSGSKFVLDSETA----------
-------PVTSYVQHPVPI--EAPW--KRTA--SDDKTHLFLTKDEMKRKRRNERQARHR
EMQDRIKLGLEPPPPPKVKLSNLMNVL-TNEAIQDPTGVEMKVRQDVQERFEKHMEENEQ
RKLTPEQKAK--------------KRQLQQEKELSKGYHTAVYKVSDLSDGQHFFKVDMN
AKQLGLVGIVLV--NPRFSLVIAEGSAKSVKFFKKLMTRRIKWQEL--------------
-----------------NNGLDLR--------------DNKCMLVWEGELREL--SFQK-
W---SPMYTKDDEEAYRVL-DKFGHE----------------------------------
--------------NYWREAF------------
>XP_002618133_Clavispora_lusitaniae
------------------------------------------------------------
------------------------------------------------------------
---------------MSSKKYNRKRRLDLSDEE---------------------KVDESK
KQSKGGLNVDIHP-LLREMV----------------SL--PTIPK--NHNP-LKQ-NARS
IFDPTA-------LNPYVSQENIH-------TQFHKPRPLIINPKGKYVSKGNEMRAKLM
EDKIKEQE-------------------IAELRAKNLLADENIQEVRYKPQQPP--L----
---IEWWDKPYI--RAR--------------SYNEFKDKKLDFFLEHEDA----------
-------PVSIYIQHPVPV--QPPW--EKHI--VQEKA-MFLTKKEMKRARRNERQARHK
EKQDRIRLGLDPPPPPKVKLSNLMNVL-TNEAIKDPTGVEMRVRKEVEERLEKHLQENEA
RRLTPEQKHE--------------KIKAKRENDLQRGYFTTVYKVNTLEDPQHFFKVDMN
AKQLDLFGIVLI--NPRFNLIIVEGGAKSIKFYKKLMTKRIKWNQS--------------
-----------------NSDVDVS--------------NNKCTILWEGQLNEL--SFKK-
W---SPMYTQDDEEAYKVL-NKFGHE----------------------------------
--------------NYWREAFDA----------
>XP_025344704_Candida_haemuloni
------------MVIVGVWKRRLDFDDESRKEPKREAQSGSGGT----------------
--------------------------------------------------------STAD
SRNVNNS----RYNRHNEESRPRERSTGERGSG---------------------NGGSDR
GGSSGGLNTAVHP-LLRDLA---------------------SVPQAAKQGP-KRQRKPRS
IFDPAS-------LNPYLNQGDVS-------GQSHKPRPLQLNPQGKYVAQGEQLRERLK
KEKEEEEY-------------------QRQLASKNLLPDENLGEQLYKPQWPP--L----
---IESWDRPYL--QTR--------------SYDDFKG---EFVYDDEEA----------
-------PVSIYVQHPVPV--SVHR--------PEVESALHLTKKELKRKR---------
-----------------LKLSNLMNVL-TNEAIKDPTGVEMKVREQVEERHRQHMKANEE
RQLTPEQRHE--------------KTKERHERDLGRGVFTTVYRIDSLENGQHQYKVDVN
AKQMDLYGMVLY--NPRFNLVI--------------------------------------
------------------------------------------------------------
------------------------LSLITLGSVVAIACWPQQKKAKEEVIKQTTEGPKPG
DQDELYAFQKIIN-DFTKDEK------------
>XP_024711551_Candida_pseudohaemulonis
-MPPSLGANWRLQLPRG--KRRLDFDDEPTKDKKREVKPPSKSQ----------------
--------------------------------------------------------PNIT
INNTNTPSSSGSQSRQHDRAPLSKSSTSQKDQK---------------------N-----
DGPRLGLNTEVHP-LLRDLA---------------------AVPQ-AQGGP----KKPRS
IFDPAS-------LNPYLNQTAAG-------ALTHRPRPLSLNPQGKYVAQGDQLREKLK
KEVAEEKR-------------------KNELASKNLLPDENIGEQLYKPQWPP--L----
---IESWDRPFL--QKR--------------LYDEFKG---EFVYDSEEA----------
-------PVSIYIQHPVPV--YVNR--------TEVELALHLTKKEMKRKRRNERLARHK
EKQDRIKLGLDPPPPPKVKLSNLMNVL-TNEAIKDPTGVEMKVRQQVEERHRQHMKVNEE
RQLTQEQRHE--------------KIHQRHERDLSRGVFTTVYRVDKMDSKQ-QYKVDIN
AKQMELHGMVLF--NPRFNLVIVEGGEKAIKFYRRLMTSRIDWD--SQPNGSP-------
-----------------------------------------CEVVWEGQLRHL--SFKK-
W---SRMYTSSDEEATTLL-ARFGLSLITLGAVVGIAVWPGQKKAKQEVVDQTTKGPKPG
DKDEEFDFQKIINMEYFKGVQ------------
>XP_025335963_Candida_duobushaemulonis
-MPPSSGANWRSQLPRG--KRRLDFDDEPTKDKKREVKPPSKSQ----------------
--------------------------------------------------------PNIS
IHNRTTPSGSGSQSRQHDRAPPGK-PTSQKDQK---------------------N-----
DGPRSGLSTEVHP-LLRDLA---------------------AVPQ-AKAGP----KKPRS
IFDPAS-------LNPYLDQTAAG-------APTHRPRPLSLNPQGKYVAQGDQLREKLK
KEEAEEQR-------------------KNELASKNLLPDENIGEQLYKPQWPP--L----
---IESWDRPFL--QKR--------------SYDEFKG---DFVYDSEEA----------
-------PVSLYIQHPVPV--YVNR--------TEVESALHLTKKEMKRKRRNERLARHK
EKQDRIKLGLDPPPPPKVKLSNLMNVL-TNEAIKDPTGVEMKVRQQVEERHRQHMKVNEE
RQLTPEQRHE--------------KIHQRHERDLSRGIFTTVYRVDKMDSKQ-QYKVDIN
AKQMELHGMVLF--NPRFNLVIVEGGEKAIKFYKRLMTSRIDWD--SQPNGSP-------
-----------------------------------------CEVVWEGQLRQL--SFKK-
W---SRMYTSSDEEATTLL-ARFGVE----------------------------------
--------------NYWREAAAV----------
>XP_028888902_Candida_auris
-MSGNKAVNWRDKLPKG--KRRLDFDDEPA--------PPKKAP----------------
--------------------------------------------------------PK--
-----TPSA--SQSKQ--------------------------------------------
--PSGGLNVEVHP-LLRDLA---------------------SVPQ-AQKGP-GK-RKARS
VFDPAA-------LNPYLNQSDVR-------APSHRPRPLQLNPQGKYIAQGEQLREKLK
KEKEEEEH-------------------RRRLREKNLLPDESIGEHLYQRQFPP--L----
---IEWWDRPYL--QTR--------------SYDDFKG---EFVVDNEEA----------
-------PVSIYIQHPVPV--SNER--------HEVEPGLFLTKKELKRKRRNERLARHQ
EKQDRIRLGLDPPPPPKVKLSNLMNVL-TNEAIKDPTGVEMKVRQQVEERYKQHMKTNEE
RRLTPEQRHE--------------KTKQRLERDLDRGIFTTVYRVDSLDNKQHQFKVDIN
AKQMELHGVMLF--NPRFNLVIVEGGEKAIKFYKRLMTARIDWNEKSQAEGSPDS-----
----------QPISQPS---------------------KNSCTIVWEGQIKQL--SFKK-
W---SRMYTFTDNEAIDLL-ARFGVD----------------------------------
--------------NYWREAAAM----------
>NP_010761_Saccharomyces_cerevisiae
------------------------------------------------------------
------------------------------------------------------------
-------------------------MPPRNTYEKGNPKRQNSPYYKPSFLRREETTNDEE
KFQGHGLKTELHSALKSSNL----------------------------------------
--NLIRRTYQ-TGENPYLSDPHDR--GSSSRFNRRYERGLKFYQKGEISKRIAQERTLQK
QQEEEELK--------RKLKQEEDEKDKRKLIESGDLPNLELHEDKFLLDLSKFKIYYDN
NHGYEWWDTAYL--DEK-----GELMEKYDMNGTSPAEEKLAEDIDEVDD-------DDD
D--EH--PSIRYVAHPLPE--KIN---EAKV--SI-K--AYLTQHERKRLRRNRRKMARE
AREIKIKLGLLPKPEPKVKLSNMMSVFENDQNITDPTAWEKVVKDQVDLRKRKHLEENER
RHEDAIKRRK---------------EAVNMNVEKPTVYHCKVFQFKNLQNPKIRFKLKMN
SKELSLKGLCLRIRDDGPGIIIVVGNEKSCKFYENLVMKRIKWNEDFELH-TNTG-----
-----------------DIKMDMH--------------NNSISKTWEGYLQDC--KFKG-
W---FMKVCNDQDSLLRTL-GQFDSE----------------------------------
--------------HFYSPVQT-----------
>XP_018223995_Saccharomyces_eubayanus
------------------------------------------------------------
---------------MTNFQYSNPFLFVIKFSMLLLYPAFFYDVSAPSKQYVIVILVTFR
SQKAKKKQSTSTQEYQPNICIHLLIMPPRKKYENGNSKPQYNPRNEPDYSQRQEANNEGG
EIQGRGLQTELHSALKSSNL----------------------------------------
--NLIRRNYQ-TGDNPYLSDLNNS--GSLRKLNKRYERGLKFYKKGEISKQIALERESQK
ILDEKELE--------RKLKLEEEAKEREKLVKSGDLPNLTLHEDNFILDLSKFETYHKT
NHGHEWWDTVFL--DER-----GEMMEKYMI------EDPALGKGEERDD-------DDG
DDIEH--PSIKYVSHPSPE--KTN---EAKT--VI-K--AYLTQHERKKLRRNRRKMVRE
AQEVKIKLGLLPKPEPKVKLSNMMSVYENDQNISDPTAWEKTVKGQVDLRKRKHLEENET
RHEQAVKRRK---------------ETPGVTFVKPSAYHCKVFQFKNLQNPKIRYKLKMN
SKELSLKGLCLRINDDGPGIIIVVGDEKSCRFYENLVMRRIKWDEDFELR-TNNE-----
-----------------NVKMSMQ--------------HNSIAKTWEGYLKDC--KFKG-
W---FMKVCNDQETLLRTL-SQFDSE----------------------------------
--------------HFYSPIQT-----------
>XP_033765684_Saccharomyces_paradoxus
------------------------------------------------------------
------------------------------------------------------------
-------------------------MPPRNTYKKVSSKRQYNTHYEPSFLRREETTNDEG
GFQGRGLKTELHSALKSSNL----------------------------------------
--NLIRRNYQ-TGENPYLSDPHDP--SSSSRINRRYERGLKFYKKGEISKRIAEERILQK
HQKEKEFE--------IKLKQEEDEKEKEKLIESGDLPNLKLHEDKFVLNLSKFETYYNN
NHGYEWWDTVYL--DEK-----GEVMEKYNMKGTSPVEEKPAGDVDE-QD-------DDD
D--EH--PSIRYVTHPLPE--KIN---EAKV--ST-K--AYLTQHERKRLRRNRRKMVRE
ALEVKIKLGLLPKPEPKVKLSNMMSVYENDQNITDPTAWEKGVKDEVELRKRKHLEENER
RREEAIKRRK---------------EAVNMSNEKPTIYYCKVFQFKNLQNPKIRFKLKMN
SKELSLKGLCLRIRDDGPGIIIVVGDEKSCKFYENLVMKRIKWNEDFELR-TNTG-----
-----------------NIKMDMH--------------NNSIAKKWEGYLKDC--KFKG-
W---FMKVCNDQDSLIRTL-GQFDSE----------------------------------
--------------HFYSPVQT-----------
>XP_003673750_Naumovozyma_castellii
------------------------------------------------------------
---------------------------------------------------------MER
KTKVKDKTELSPTEQRKSGKADQVTMPVKKVGKAEGILTKKK------------------
--EGRGLNTEIHPALLTSNL----------------------------------------
--NFIREQQH--NDNPYLSTLNKH-TGYENKIHKRYQRGLSFFQKGEISSKISDERQVQR
EELERNRQ----FNEREKIRLEKEDKKRRIKIERGELPDLELGEDKYILKASSVPT----
---VEWWDLPFL--EEK----SLQILDKYSMPYPN---DEDFISDEGDVE-------EIH
-------PSIRYIQHPVPI--KVE---EVKI--KD-K--IYLTKKEQKKVRRNTRKLIRQ
EKEEKIKLGLEPKPLPKVKLSNMMNVFENNQNITDPTTWETTVKQQVNARMRKHEEENNE
RHELAVRRRK---EER------NSMLGNKNQTTTQLESCCKVFWFKNLRNPKIRYKLKTN
AKQLDLKGFSIRLGDPGPGIIIVIGTEKSCKFFENLVLRRIKWSENFKDQNIENS-----
-----------------ERVVDQS--------------GNRAEKVWEGYLKEH--KFPR-
W---FMRACANDDEFKGIL-EKFDAQ----------------------------------
--------------NFIDINRIKCNL-------
>XP_003671523_Naumovozyma_dairenensis
------------------------------------------------------------
-------------------------------------------------------MNPDH
PQSMSDSEYIIPKGEREKRKTNAT--------EHDAVEEEGD------------------
--VGRGLHTKIHPALLSSNL----------------------------------------
--NFIREQYH--HDNPYLSTFNTQ-PSTKTRKGQRIQ---TFFQPGEVSKRIQHERELQR
KVLEQERK----FNELERQRRTKEDEVTKLKIQNCELPDLALGEDKYIPNVDDIPD----
---CEWWDVVYL--DTT---DKTKILDKYSMQYPSVEEDEDFVSDEEDEE-------ERH
-------PSIRYIQHPVPI--KMELSNQGGR--PN-K--VYLTKKEQKKIRRNKRKLIRQ
EIDEKIKLGLEPKPVPKVKLSNMMNVYENNQNITDPTSWEVTVKQQMEERKRKHEEINQK
RHEEAVKKRR---EAQTIVQSTNSGVG---------DTCCKVFWFKNLRNPKIRYKLKMN
SKQLLLNGLCIRIGDDGPGIIIVVGKEKSCKFYEKLVLNRIKWDENFENK-INGT-----
-------------------IVDQT--------------GTYSEKIWEGNLKEN--KFPK-
L---FMKACADEKEFKRIL-NQFNAQ----------------------------------
--------------NFMDLHQIRTE--------
>XP_003958609_Kazachstania_africana
------------------------------------------------------------
------------------------------------------------------------
------------------------------------MPPKKD------------------
--DKRGLKTELHPALRSSNF----------------------------------------
--TLIKEQQR--EVNPYLAT------SAKNSTPYRHK-LLRFHKPGEVSAIIERQREERK
TEDIKRRQDALRLQELDKKRNEEE----KLKILSGELPDLSIGEDKFLKNSNDIPD----
--TVEWWDKIYL--DQT-----FNILQKYE--------DETYNSDDEDED-------DET
-------PSISYVQHPIPI--KVH---DIRV--PS-K--VYLTKKEQKKLRREKRKLKRE
EIETKIKLGLQPKPEPKVKVSNMMNVLESNQNITDPTSWEKTVKEQQEERKRKHYEMNEK
RHEEAIKKRKALHNNQTLTSAYNSTM----------NNCCKIYWFKNVQNPRIRFKLKAN
SKQLSLRGACLRVKDEGSGIIIVIGEEKNCNFYDKLVMKRIKWDESFEDK-SDKT-----
-----------------GNIIAMT--------------GNYVKKVWEGYLDFEVIKFPRG
W---FMKVCETEEALKSTL-QQFNAE----------------------------------
--------------SF-------CNFLIE----
>XP_022463956_Kazachstania_naganishii
------------------------------------------------------------
------------------------------------------------------------
------------------------------------------------------------
-------------------M----------------------------------------
--GRIRTWRR------YAVVAVAVAAGAARREVVSGRGWGHFIRPGEVARDAQLWREQRK
AELEEQRKEESRRKEEELQRRQWEAQE----IASGRIPDPELGEAAYLKRFEDIPE----
---MEWWDVPYV--DDN-----HEVMLKYL--------DADYVSDDDEDD--------DG
VAAEDNAVSIHYVVHPIPM-KQLP---DSVG--TQHR--LYLTKEERKKLRRNRRDMLRK
EEEQKLKLGLIAKPQPKVKLQNMMNVLENNFNISNPSLYEAEVKEQVARRRQEHERINQE
RHDTARKIRQ----------EAATAENSSKTNTGAGSASCKIYRFKQLVNPSIRYKLKMN
SEQLQVKGFCLRFGDDGPGTIVVAGPEKSCNKMDRLILHRLPWSQDFTDR---NT-----
-----------------GDTVHMS--------------DNSIEKTWEGVLISTD-HFPKR
W---FMKVCQTQDEYDHTL-KHFNCD----------------------------------
--------------HS-----------------
>XP_449736_Candida_glabrata
------------------------------------------------------------
------------------------------------------------------------
-------------------------MPPKNT-----TSRKPR------------------
--SGRGLDVELHPALASSNA----------------------------------------
--NIIKAQQK--QVNPYLSDIGQQ----NGKVFKKYKDGLRFYKKGEISAQLHKEREELA
RRLKEEEL----RAAAEKAHRVSLAEQKRERIANAEIPDDSIGEELYMQRFKDIPN----
---YEWWDESYL--DKS-----GNILPKYTTEYP-----EDMDSDYDSDDMNSGVECMKS
QTEETGPPSIRYVQHPVPI--KIP----EEI--TAPK--MYLTKLEHKKARRRNRKLQRE
EKMAKVQLGLEPKPETKVKLSNMMNVLDNNKNISDPTAWENMVKDQIEERRQRHIQENEK
RHEEAVLRKK---------------SKVSDQIEGSEDLFCKAFYFQSLQNPKIRYKLKMN
SQQLNLKGFCLRVGEGGPGIIVVIGKEKSCNFYKKLVCTRIKWNENFKIKDATNN-----
-----------------GELIDMT--------------GNYAVEIWDGLLKET--KLRN-
W---FMKICQTEDEMKNIL-QQNDAL----------------------------------
--------------SFFNLFIENKAENTNLSQQ
>XP_004180844_Tetrapisispora_blattae
------------------------------------------------------------
------------------------------------------------------------
--------------------------MPGKNHKHGSDDS---------------------
--NAKGLQTEINPLLLSDNL----------------------------------------
--NLVKQQFKNSNQNPYLQDSSSK--FVDYKLQRRFDRGLKFFKKGEKLNEIAKKRKIIH
DSIEKNKLELQLQNELERKRLN----DLRTKIENAELPDQTKNEEKYLKSIETIPK----
---VEWWDEPYL--NETSNSDTLTLVDKYRNDYSNLNEDD--DSDEDDED-------GLH
-------PSLRFIQHPVPIAAKANSTSESSV--VIPK--LYLTKLETKKLRRNNRKLIRE
EKESRIKSGLDPKPDPKVKLSNMMAVFENNQNITDPTAWENTVKTQINDRKQKHLQENEK
RHLEAVERRK---------------ANALQNSMDISSYYCKVFYFKNLQNPKIRYKINTN
SKQLALKGTCLRIGQDGPGVIISIGKEKSCNKFEKLLTNRIQWNEPFKDR--DND-----
-----------------NKIITPT--------------DNICIKTWEGILEES--KFNG-
W---FMTVCDSREHLISIL-SRSNAE----------------------------------
--------------SFLDTPGMEL---------
>XP_003684635_Tetrapisispora_phaffii
------------------------------------------------------------
------------------------------------------------------------
----------------------MRDQKSDETYKGSVVENQQT------------------
--QKKGLKTEINPILFSSNL----------------------------------------
--NLIRRQHK--QENPYLNFHDAKGEANYKKVNDRLHRGLVFHKKGEITAEYEKQRLLNK
----KKKR----KRIYGEKTQEKLEKEKLNKIKEGLIPNHVIGEDKYFTAVEDIPD----
---VEWWDRPYL--DEN-----NNILEKYDKQFTV---DDVSESESEVED-------DER
NSEIVSHPSIRYVQHPVPI--KLG--DRNRL--VS-K--IYLTKTERKKLRRNRKKLERE
EKETKIKLGILPKPEPKVKVSNMMNVYENNQNITDPTQWENTVREQVEERKRKHEETNKI
RHEEAVKRKR------------ENLG-IPNVKVPPRNNICKIFKFKKLVNPSIRYKLKVN
SKQLGLRGACARVKDDGPGIIIIYGDEKSCKFYEKLITSRLKWNESFIDK---TT-----
-----------------NSEIDMS--------------DNSVEKVWEGYINES--KFPN-
W---FMKVYQREEDIKDAL-ERFNAG----------------------------------
--------------QLFQYVIE-----------
>XP_001643871_Vanderwaltozyma_polyspora
------------------------------------------------------------
------------------------------------------------------------
--------------------------MSDNS------KRSNR------------------
--KGKGLATETNPLLLSSNL----------------------------------------
--NLVKEQHR--NVNPYLSTNNQSPNSSYRKVHERYRKGLKFFQKGEISAKYELERKVKA
DEEARQQE----EDERKRIKEEEEQEILKVKVANGELPDFSTGENKYLKDLTNIPT----
---VEWWDKPYL--DDR-----LEIFDKYRVPCRE---GDNTDEEEEEDE-------DFD
ENMK---PSIRYVLHPIPI--KVD---EVVP--VS-K--VYLTKTEIKKARRNRRKIERE
ELETKIKLGVLPKPAPKVKLANMMSVYENNQNITDPTSWEKTVRNQVEERKRKHEDMNLQ
RHEEAMKLKK------------SKMQEVSNVDNTKGNNFCKVYWFKSMSNPKIRFKINTN
GKQLDLKGFCIRIGNEGPGLIVSSGDEKSIKFFDKLITRRIKWDESYKDK---IQ-----
-----------------DKEITIE--------------GNNAIKLWEGNMNND--KFRR-
F---FMKVCENADQFKKTL-EEFDCE----------------------------------
--------------YLYSMFYNH----------
>XP_003679017_Torulaspora_delbrueckii
------------------------------------------------------------
------------------------------------------------------------
----------------------MARKVGKES------DHDGK------------------
--QSRGLQTEINPLLLSSNL----------------------------------------
--NLIKEQYR--NANPYLSTSTLR--SND-KVTKRLERGLKFHEKGEVSSQIERQREEQR
LEYERQKE----QEILNKIRREKEQAETSAKIARGELPDTKVGEDKYIRRIEDVPE----
---VEWWDKPYL--DDQ-----LNVLPKYQGGYE-----E--ESESDEED-------EV-
-------PSIQYVHHPVPI--KVH---NPKP--TT-K--VYLTKKEQKKIRRNKRKFERE
EKETRIKMGLDPKPEPKVKLSNMMSVYENNQNITDPTQWEHTVIEQVEQRKRKHLETNMI
RHEEAVKRRK------------ES-----KKVELSTDNCCKVFRFKSLANPKIRFKLNTN
SKQLALRGACLRVGDQGEGMIIVVGSEKSCKFFERLVLERIKWDEPFRDR---AT-----
-----------------DTLIETP--------------NNHAEKVWQGYLECS--KFPR-
W---FMKVCRDDLELKNTL-RQFDAE----------------------------------
--------------HFLTDVSHT----------
>XP_037146629_Zygotorulaspora_mrakii
------------------------------------------------------------
------------------------------------------------------------
----------------------MRKNIGGNN------KSD--------------------
---NRGLKTAINPLLLSSNL----------------------------------------
--NLVSKQYK--GQNPYLSTSQQR--TPDSKIRKRYELGLRFYEKGEISSQVEQLRDEQR
KELERERQ----RTTIEQQKTERENKELSIKIAKGELPDLSLGEDKYIKTRKEVPK----
---VEWWDEAYL--DDD-----MKIKEKYVNQEI-----E--DNESDDDE-------KYG
-------PSIQYVHHPVPI--KVD--TNKEI--IA-K--VLLTKDEQKKIRRNKRKMLRE
EKETRIKLGLDPKPEPKVKLSNMMSVYENDANIVDPTKWEQAVKEQVALRKRKHLEENSK
RHDEAKQKAK------------SE-----DSQNGGSDDICQVFWFKRLTNPKLRYKINMN
SKQLSLRGTCLRIGEQGPGIMVIVGREKSCKFFKKLVTRRVTWDDAYEDK---TT-----
-----------------NTIVDMT--------------GNYCKQIWEGYLDNC--RFPR-
W---FMKVCEDETDFSNTL-AQFNAQ----------------------------------
--------------NLVSIFKQSNN--------
>XP_002494608_Zygosaccharomyces_rouxii
------------------------------------------------------------
------------------------------------------------------------
-------------------------MPAKKD------DSAKG------------------
--RNRGLQTEINPLLLSSNP----------------------------------------
--NLIRRQYR--GQNPYLSTYGVE----DKKIRKRFEKGLKFHEKGEISANIERERELLK
AEKEQELK----RREFEAQRRE----EVRKKVECGELPDTSIGEEKFAPR--EVPI----
---VEWWDKPFL--DDQ-----LNILSKYTADTIA---AD--DEESEDED-------DER
-------PSIRYVEHPVPI--KAD---SSRP--VA-K--VYLTKSEQKRIRRNRRKLQRE
EHETRIKMGLEPKLEPKVSLRNMMSVYENNQNITDPTAWESTVRQQVASRKRKHEEMNAA
RHEEAQQNKK------------AK-----NETITPGDH-CKVFRFQNLSNPRIRFKLKTN
AQQLSLKGLCLRVGENGSGIIVIVGSEKSCKFYDKLVTRRIHWDETFENK---ET-----
-----------------HETADMS--------------GNHAEKVWEGEWEG-----PS-
WGPFFMKICQDRQEMEELL-RQRNAE----------------------------------
--------------HLITSINGK----------
>XP_003647146_Eremothecium_cymbalariae
------------------------------------------------------------
------------------------------------------------------------
-----------------------------------------------------MSKKAEH
KTKSKGLETELHPALRSSNL----------------------------------------
--NLLRSKRQ----NPYLDDST-N---AV-SRNKQHKGLFQFFAPGEVIKQAEQLRKQKA
EELELQ--------QKESERKASEEKERRLQIAAGELPDDD--EVCYINEISSTPI----
---IEWWDKKYL-KDAQ----YKEIHKKYSISYENIQDESEDEYEDDDEE----------
----EDRPSIRFVKHPLPI--KTTVLSSASA--VP-K--VYLTKMEQRKIRRNQRKIIRQ
EKEEKVRLGLEPKPTPKVKLSNMMHTFENDNSLQDPTKWEQLVKQQVDARNKKHLQMNEQ
RHQEA---KA-------------KKAAAQQTLKQQEGNVCRIYRFTTLQNPKIRYKISVN
AKQLHLKGCCLHI-QEGLGIIITIGTEKSSKFFQKLVTSRIQWTETFTNK---QT-----
-----------------NETIKCP--------------NAKCELVWEGILG--DHRFRG-
W---FMKPCRDRQELTDIL-SKSGNE----------------------------------
--------------TFSHIPLKLPDEV------
>NP_984627_Eremothecium_gossypii
------------------------------------------------------------
------------------------------------------------------------
-----------------------------------------------------MAEK---
--EKKGLATEIHPALRSSNL----------------------------------------
--NLLRSKRE----NPYL--SS-D---APRQRQPKRRQPLAFYKPGEISQRAEEERQRRA
RELEEQ--------QLLLRKQEEEEHIRREKIAAAELPDDD--ETCYFDAISALPS----
---IEWWDTKFC--DGS----QPAAHAKYTASYADLEDDS--DCSDDEQE----------
----DERPSIRFVKHPLPF--QPSVTAAATI--VP-K--IYLTKHEQRKVRRNQRKTARQ
MAEERIRLGLEPRPPPKVRLNNMMHVYDSNTKIQDPTAWEHTVREQIEQRRQQHLRTNEE
RRLEA---RA-------------QRAAQPAPAPDPGQDICRVYSLPPLADPKARYKLVTN
ARQLHLRGCCLHV-PDGPALVVAIGPPRACTFYDRLLTRRLAWHAS--------------
----------------------AP------------------ALLWTGAAA--GHTFRG-
W---FMKQCAEPADLRRIL-LAAGGP----------------------------------
--------------LFAHTP--LPS--------
>XP_454368_Kluyveromyces_lactis
------------------------------------------------------------
------------------------------------------------------------
----------------------------------------------------MGNDNNTN
----RGLNRKLHSALSVENV----------------------------------------
--NLLRFQGR-RCGNPYLQDVQAH---GF---EPKARVSSHWYEPGEVVQHAAKLRQENR
EKSEEERI----RWEAELEKQQEIE--R--KIEIGELPDKH--EEVYFTDLSDVPD----
---VEWWDVPYI-KDGS-------IHEKYSLDYSTLNSDDESDDEEEEEE----------
EGAQDKFPSIRYIQHPVPI--ERP-R-AAVP--VA-E--IFLTKNERKKARRNTRKLVRQ
EKEEKIKLGIEPKPEPKVKLSNMMNVYENDANIADPTQWESIVRRQVAERKRKHFEENEI
RHQESLKRRK-------------ESQLQAHSNDSPLEYTCVVYMFDEIQNPSIRYKIKTN
GKQLKLKGCCLHI-QNGKGIIVAFGDEKSIRFFDKLVTKRINWSEPYKDR---DT-----
-----------------EETVPC---------------DGKITKVWQGLIG--DCRFKG-
W---FMLDCKDKNQLNNIL-EQHDAL----------------------------------
--------------TF------VPLGKF-----
>XP_022678143_Kluyveromyces_marxianus
------------------------------------------------------------
------------------------------------------------------------
---------------------------------------------------MSGNKEDPS
RRKGRGLNRELHSVLTLDNV----------------------------------------
--NLLKFQGR-RGGNPYLQDLQ-Q---GP---VPKKRVSSHWYAPGEVVSHAEELRRQEA
ERLEEE------KRSQEVQRQQELEHAR--LVEAGEIPAKH--EEVYLKDLSEVPE----
---VEWWDLPFIGSDGQ-------PHKKYAMDYSGLDPEEESDSEEEADE----------
----DMYPSIRYIQHPVPI--EKP-RDTAGM--TA-R--IFLTKKEQRKARRNNRKLLRQ
EKEEKIKLGLEPKPEPKVKLANMMSVYENDANVADPTQWEAIVRQQVADRKRKHMEENER
RHQESVKRRK-------------QASDSSSSSSSLHEYTCVVYMFDEIKNPSVRYKLKMN
AKQLKLKGCCLHI-DDGRGILIALGDEKSIRFFDKLVTRRINWNESYTDK---TT-----
-----------------NEVVHW---------------NGNLKKVWNGLIGPDECKFRG-
W---FMLKCNDSNQLTDVL-RQQDAT----------------------------------
--------------VF------LPSGVF-----
>XP_022629944_Lachancea_lanzarotensis
------------------------------------------------------------
------------------------------------------------------------
---------------MESGNKPLK-----RFGAHSIPETNKK------------------
--SGLGLNVGIHRALLSENV----------------------------------------
--NLIKH-----GENPYLSHQGQAKSAGDSKVMKRYRRGLKFHEPGALSKELDEKRAFAV
QQKELKKK---------------HEEIERDKIRAGELPDISIGEQNYL--VGNVPQ----
---VEWWDAAYL--EDL---STWSIRERYTGDNLNISEDDDDDDDDDDDD--------EN
DNAELKSPSIGYVQHPVPI--QPPNSVQESI--VP-R--IRLTKREQKKVRRNRRKLLRE
EHEEKVRLGLESKPEPKVKLANMMSVYQNSENITDPTSWEQTVRSQVDERNRIHVETNIR
RHLEAVEYKR-------------EAGSGSSAPSTTTDLHCKVFRFSSLRNPKIRFKLAAN
SRQLKMRGVCLRVGNDGPGILIVIGSEKNCRFYSKLVLQRLHWAEDFIDP---DN-----
-----------------GQLIDCR--------------NESVVLAWDGELKET--NFRG-
W---FMKECGSKGEVKHVL-SQLGSE----------------------------------
--------------YFYGLLEV-----------
>XP_002555281_Lachancea_thermotolerans
------------------------------------------------------------
------------------------------------------------------------
-----------MRARKEKGNSSSRDGNSARFGA---------------------------
-----GLDIDIHPALLSENL----------------------------------------
--NLIKH-----RDNPYLSRERFDTVA--SKVSKRYSRGLKFRTPGVLAKELDEKRAWLA
KERELQKE---------------QDNLRKAKVRAGELPDESIGEQNYL--ITDVPQ----
---IEWWDAIYV--QSP---EDWTIKTKYSKSYGTMDEDSDDEQD---------------
--SESESPSVRYVQHPVPV--QAAEHAPSK----P-K--IYLVKREQKKIRRNRRKLLQE
EHEQKIKLGLEPKPAPKVKLSNMMSVYQNNENITDPTSWEQTVKAQAEERHQKHVETNIR
RHYEAKEQKK-------------E--KAQEAPPAQAELHCRVFRFSSLRNPKIRFKLAKN
SRQLGLRGVCLRVG-DGAGIIVVIGSEKNCRFYSKLVLQRIDWTQSYVDK---DS-----
-----------------QQFVDCS--------------GDEAELLWEGVVKDT--RFRG-
W---FMKECRDESELQAVL-SQFDAD----------------------------------
--------------W---LLRV-----------
>XP_020061048_Aspergillus_aculeatus
------------------------------------------------------------
------------------------------------------------------------
------------------------------------------------------------
----------------------------------MQSK------SRRTESPATAGRPDRA
GLDLSGPSLEEIKNNPYFDPS-LG--PKATIAKPRQSRQLIFNQKGKYIQQAAALRRQAQ
LEAMKKRI-------------------AERARQAGIDEDLDV-EKGFLVPAPP--A----
---IEWWDEGLV--DGE--------------DYSAIEDEQ-KLKIDTPDT----------
-------IITQYVQHPVLL--DPPQ--EKFL--PQQKP-MYLTPKEQAKIRRQRRMADLK
EQQAKIRLGLEPAPPPKVKKSNLMRVL-GEQAVKDPTAVEARVNREIAERKDKHEAANAE
RKLTKDERRE--------------KLARQQEADAERGVLMTVYRIDTLANGRHRFKIGKN
AEQNALTGVCVM--HPRFNLVIVEGGAHSINNYRKLMMNRIDWTENAGPGAVREG-NREA
-----QAAWLAAEDEQTGELKDLS--------------HNTCELLWEGQVKAR--AFRK-
W-L-GARVCETDSQAKDVL-ARAKLE----------------------------------
--------------SFWALAKSAKQSEA-----
>XP_001268869_Aspergillus_clavatus
-----MADVSGNMLKRPHPED-EDNNAQKRTRSNNGSPMPAQGG-AA------SGKVDIE
KMVAEARA----KAEAVRARLQAAR--GGSSALTP-----------AA-----PS-PSPT
PPA--ATSAMSKLEQMKARVAAATGRANAAAQQ-----RTPA---PPPPAF---DDDDGS
SRARGGLDVGLHPALLADTT-E---FRSGKGRQGAQ-KFA---GGRHAESP-LPGTKDRA
GLDLSGPSLEEIKNNPYFDPS-LG--PKATIAKPRNSRQLIFNQKGKYIQQAAALRRQAQ
LEAMKKRI-------------------AERARQAGIDEDMDL-EKAFLVSAPP--A----
---IEWWDEGLV--EGE--------------DYSAIDDER-NLKIDTPDS----------
-------IITVYVQHPVLL--EPPQ--DKHM--PAQKP-MYLTPKEQAKIRRQRRMADLK
EQQAKIRLGLEPAPPPKVKKSNLMRVL-GEEAVKDPTAVEARVNREIAERRETHEAANEA
RKLTKEERRE--------------KLAQQQEKDAEKGIHVSVYRIDSLANGRNRFKVSKN
AEQHALTGVCIM--HPRLNLVIVEGGAHSINSYKKLMLNRIDWTENAGPNAVREG-NREA
-----LASWLSAEDEKTGELRDLS--------------TNTCSLLWEGQAKAR--SFRK-
W-L-GARVCETDSQAKDVL-ARAKME----------------------------------
--------------NFWALAKTAKQKEF-----
>XP_001264367_Aspergillus_fischeri
-----MADVSGNMLKRPRPED-EDNNAQKRTRSNNGSPLPAHGGNAA------AGKVDIE
KMVAEARA----KAEAVRARLQAAR--GGAPALTP-----------AA-----PS-PSPT
PPP--ATSAMSKLEQMKARVAAATGRANATAQQ-----RTPVPPPPPPPPF---DDDDGS
SRARGGLDVGLHPALLSDTT-D---FRSGKGRQSAQSKFG---TGHRTDSP-LPGSKDRV
GLDLSGPSLEEIKSNPYFDPS-LG--PKATIAKPRQSRQLIFNQKGKYIQQAAALRRQAQ
LEDMKRRI-------------------AERARQAGIDEDLDV-EKAFLVPAPP--A----
---IEWWDEGLV--NGN--------------DYSAIDDER-NLKIDTPDS----------
-------IVTLYVQHPVLL--EPPQ--EKHM--PGQKP-MYLTPKEQAKIRRQRRMADLK
EQQAKIRLGLEPAPPPKVKKSNLMRVL-GEEAVKDPTAVEARVTREIAERREKHEATNEA
RKLTKEQRRE--------------KIAQQQEKDAEMGIFVSVYRIDSLANGRHRFKVSKN
AEQNALTGVCIM--HPRFNLVIVEGGAHSITNYRKLMLNRIDWTENAGPNGVREG-NREA
-----SASWLSAEDEKTGALKDLG--------------SNTCSLLWEGQAKAR--SFRK-
W-L-GARVCETDSQAKDVL-ARAKME----------------------------------
--------------NFWVLAKSAKPKEV-----
>XP_041145933_Aspergillus_flavus
-----MADLSGNMLKRPHPED-EDNNTQKRSRSNNGSPLPGQGA-PA------SGKPDIE
RMVAEARA----KAEAVRARLQAAR--G--GSTPS-----------AA-----PS-PSPT
PPA--ASPAMSRLEQMKARVAAATGRASVAAQQ-----RPVEPSPTPQPPPFE--EDDGS
SKGRGGLDVGLHPALLSDTV-E---FRGAKGRQSTQSK------NRRTESPVTSGRPDRA
GLDLSGPSLEEIRNNPYYDPS-LG--PKATIAKPRQSRQLIFNQKGKYIQQGAALRRQAQ
LEAMKKRI-------------------AERARQAGIDEDLDI-EKAFLVPAPP--A----
---IEWWDEGLV--DGE--------------DYSGIEDER-NLKIDTPDT----------
-------IVTQYVQHPVLL--DPPQ--DKHM--PEQKP-MYLTPKEQAKIRRQRRMADLK
EQQAKIRLGLEPAPPPKVKKSNLMRVL-GEQAVKDPTAVEARVTREIAERRNKHEEANEE
RKLTKEERRE--------------KLARQQEKDAEKGILMSVYRIDSLANGRNRFKVSKN
AEQNALTGVVVM--HPKFNLVIVEGGSHSINNYRKLMLNRIDWTENAGPNAVREG-NREA
-----QVAWLAAEDEQTGDLKDLS--------------SNTCSLLWEGQVKTR--AFRK-
W-L-GARVCETDSQAKDVL-ARAKLE----------------------------------
--------------NFWALGKSAKQSESWS---
>XP_752759_Aspergillus_fumigatus
-----MADVSGNMLKRPRPED-EDDNAQKRTRSNNGSPLPAQGGNAP------AGKVDIE
KMVAEARA----KAEAVRARLQAAR--GGAPAFTP-----------AA-----PS-PSPT
PPP--ATSAMSKLEQMKARVAAATGRANATAQQ-----RTPV-PPPPPPPF---DDDDGS
SRARGGLDVGLHPALLSDTT-D---FRSGKGRQSAQSKIG---TGHRTDSP-LPGTKDRA
GLDLSGPSLEEIKSNPYFDPS-LG--PKATIAKPRQSRQLIFNQKGKYIQQAAALRRQAQ
LEDMKRRI-------------------AERARQAGIDEDLDV-EKAFLVPAPP--A----
---IEWWDEGLV--NGN--------------DYSAIDDER-NLKIDTPDS----------
-------IITLYVQHPVLL--EPPQ--EKHM--PGQKP-MYLTPKEQAKIRRQRRMADLK
EQQAKIRLGLEPAPPPKVKKSNLMRVL-GEEAVKDPTAVEARVNREIAERREKHEATNEA
RKLTKEQRRE--------------KIAKQQEKDAEMGIYVSVYRIDSLANGRHRFKVSKN
AEQNALTGVCIM--HPRFNLVIVEGGAHSITNYRKLMLNRIDWTENAGPNSVREG-NREA
-----SASWLSAEDEKTGALKDLS--------------SNTCSLLWEGQAKSR--SFRK-
W-L-GARVCETDSQAKDVL-ARAKME----------------------------------
--------------NFWVLAKSAKPKEV-----
>XP_658331_Aspergillus_nidulans
-----MADMSGNMLKRPHPDD-EDNNAQKRPRSNNGSPHPGQGA-PA------AGNIDIE
KIVAEARA----KAQAVRDRLMAEK--RVSASPSP-----------APAA---SS-PSPA
PPA--ASSTMSRIEQMKARVAAATGRSQAAA-Q-----QPSAPTPPPLPRAPEDDEDDSL
SRARGGLDVGLHPALLSDTL-D---FRGSKGRQV-QSR------NRRTESPGVSGKQERA
GLDLSGPSLEEIKNNPYYDPN-LG--PKATISKPRQSRQLLFNQKGKYIQQAAALRRQAQ
LEEMKKRI-------------------AERARQAGIDEDLDV-EKAFMVPAPP--A----
---IEWWDEHLV--NEP--------------DYAAIDDEN-NLKIDSADS----------
-------IITRYIQHPVLL--EPPQ--EKLK--PEQKP-MYLTPKEQAKIRRQRRMADLK
EQQAKIRLGLEPAPPPKVKKSNLMRVL-GEQAVKDPTAVEARVNREIAERREKHEATNEE
RKLTKEQRHE--------------KLARQQAQDAEKGLIMTVYRIDSLANGRHRFKISKN
AEQNALTGVCVM--HPKFNLVIVEGGAHSSNNYRKLMMNRIDWTENAGPSAVREG-NREA
-----QASWLAAEDEK-GELKDLS--------------SNTCTLLWEGQVKAR--AFRK-
W-L-GARVCETDSQAKDVL-ARAKLE----------------------------------
--------------SFWTLAKSAKQQGEF----
>XP_001392819_Aspergillus_niger
-----MADISGNMLKRPHPED-QDNNTQKRPRSNHGSPVPAQGA-PA------AGKVDIE
KMVAEARA----KAEAVRARLQAAK--GISPSPTP-----------AA-----SS-ASPT
PPA--ASPAMSRLEQMKARVAAATSRANAAPPQ-----RPV-PTPTPQPPPFE-DEDDGS
SRARGGLDVGLHPALLSDTL-D---FRGAKGRPASQNK------NRRTESPATAGRPDRA
GLDLSGPSIEEIKNNPYFDPN-LG--PKATVAKPRQTRQLIFNQKGKYIQQAAALRRQAQ
LEAMKKRI-------------------AERARQAGIDEDLDV-EKAFLVPAPP--A----
---IEWWDEGLV--DGE--------------DYSGIENEQ-NLKIDTPDS----------
-------IITQYVQHPVLL--DPPQ--EKLL--PAQKP-MYLTPKEQAKIRRQRRMADLK
EQQAKIRLGLEPAPPPKVKKSNLMRVL-GEQAVKDPTAVEARVNREIAERREKHETANAE
RKLTKEERRE--------------KLARQQEADAEKGIQMTVYRIDSLANGRNRFKISKN
AEQNALTGVCVM--HPRFNLVIVEGGSHSINNYRKLMMNRIDWTENAGPNAVREG-NREA
-----QAAWLAAEDEQTGELKDLS--------------SNTCELVWEGQVKAR--AFRK-
W-L-GARVCETDSQAKDVL-ARAKLE----------------------------------
--------------NFWVLAKSAKQNES-----
>XP_015405595_Aspergillus_nomiae
-----MADLSGNMLKRPHPED-EDNNTQKRSRSSNGSPLPGQGA-PA------SGKPDIE
RMVAEARA----KAEAVRARLQAAR--G--GSTPS-----------AA-----PS-PSPT
PPA--ASPAMSRLEQMKARVAAATGRANVVAQQ-----RPAEPSPTPQPPPLE--EDDGS
SRGRGGLDVGLHPALLSDTV-E---FRSAKGRQSTQSK------NRRTESPATSGKPDRA
GLDLSGPSLEEIRNNPYYDPS-LG--PKATIAKPRQSRQLIFNQKGKYIQQGAALRRQAQ
LEAMKKRI-------------------AERARQAGIDEDLDV-EKAFLVPAPP--A----
---IEWWDEGLV--DGE--------------DYSGIEDEQ-NLKIDTPDT----------
-------IVTQYVQHPVLL--DPPQ--DKHM--AEQKP-MYLTPKEQAKIRRQRRMADLK
EQQAKIRLGLEPAPPPKVKKSNLMRVL-GEQAVKDPTAVEARVTREIAERRTKHEEANEE
RKLTKEERRD--------------KLARQQEKDAEKGILMSVYRIDSLANGRNRFKISRN
AEQNALTGVCVM--HPKFNLVIVEGGSHSINNYRKLMLNRIDWTENAGPNAVREG-NREA
-----QVSWLAAEDEQTGDLKDLS--------------SNTCSLLWEGQVKAR--AFRK-
W-L-GARVCETDSQAKDVL-ARAKLE----------------------------------
--------------NFWALGKSAKQSESWS---
>XP_023091424_Aspergillus_oryzae
-----MADLSGNMLKRPHPED-EDNNTQKRSRSNNGSPLPGQGA-PA------S------
------------------------------------------------------------
-------------------------------------------------------EDDGS
SKGRGGLDVGLHPALLSDTV-E---FRGAKGRQSTQSK------NRRTESPVTSGRPDRA
GLDLSGPSLEEIRNNPYYDPS-LG--PKATIAKPRQSRQLIFNQKGKYIQQGAALRRQAQ
LEAMKKRI-------------------AERARQAGIDEDLDI-EKAFLVPAPP--A----
---IEWWDEGLV--DGE--------------DYSGIEDER-NLKIDTPDT----------
-------IVTQYVQHPVLL--DPPQ--DKHM--PEQKP-MYLTPKEQAKIRRQRRMADLK
EQQAKIRLGLEPAPPPKVKKSNLMRVL-GEQAVKDPTAVEARVTREIAERRNKHEEANEE
RKLTKEERRE--------------KLARQQEKDAEKGILMSVYRIDSLANGRNRFKVSKN
AEQNALTGVVVM--HPKFNLVIVEGGSHSINNYRKLMLNRIDWTENAGPNAVREG-NREA
-----QVAWLAAEDEQTGDLKDLS--------------SNTCSLLWEGQVKTR--AFRK-
W-L-GARVCETDSQAKDVL-ARAKLE----------------------------------
--------------NFWALGKSAKQSESWS---
>XP_040642812_Aspergillus_ruber
------MDVSGNILKRPHPED-EENNTQKKTRSNDGSPVPAQGG-SA------GGNVDLS
KMLAEAKA----RADAIRARLGPVK--GASPTTTS-----------SAE----PT-PSST
PP---PNPTMSRLEQMKARVAAATEKANAAAQQ-----RPRAPPPPSYLPPEM--EEDST
PKARGGLDVGLHPALLSDFSAD---FRGAKGRQS-QAKAA----NRRTDSP----MPAKP
GLDLSGPSLEEIKDNPYFDPS-LG--PRTTIAKPRQSRQLVFNQKGKYMQQAAALRRQAQ
LEAMKKRI-------------------AERTRQAGIDEDLDV-EKAFLVPAPP--A----
---VEWWDEGLV--NGD--------------NYSAIEDEK-NVKIETPDT----------
-------IVTAYIQHPVLL--DPPQ--EKHM--PQQKA-MFLTPKEQAKIRRQRRMADLK
EQQAKIRLGLEPAPPPKVKKSNLMRVL-GEQAVKDPTAVEARVTREIAERREKHEEMNAE
RKLGKDERRE--------------KLATQQEKDAERGIHVSVYRIDSLANGRNRFKISKN
AEQQALTGVCVM--HPRLNLVIVEGGAHSINAYKKLMLNRIDWGENPGSNGAQENKSREP
-----LASWLEAEDDK-GNLKDLS--------------TNSCDLLWEGQAKGR--AFRK-
W-L-GARVCESDSQAKDVL-ARGKME----------------------------------
--------------NFWVLAKSAKTSEF-----
>XP_040706640_Aspergillus_sydowii
-----MTDVSGNVLKRPHPED-GDNNAQKRPRSNQGSPHPGQGA-PA------GGNVDIA
KVVAEARA----KAQAVRDRLMAEK--RVSASPSP-----------APPAPSSSS-PSPA
PPA--AGSAMSRLEQMKARVAAATGRSQATAPQ-----RPSAPTPPPPPPAFEEDEDDSS
SRARGGLDVGLHPALLSDNL-E---FRGGKGRQSGQMR------NRRTESPAVGGRQDRA
GLDLSAPSLEEIKSNPYYDPN-LG--PKAAISKPRQSRQLLFNQKGKYIQQAAALRRQAQ
LEAMKKRI-------------------AERARQAGIDEDLDV-EKAFMVPAPP--A----
---IEWWDENLA--SEP--------------DYSAIEDES-SLKIDTADS----------
-------IITPYVQHPVLL--EPPQ--EKLK--PELKA-MYLTQKEQAKLRRQRRMADLK
EQQAKIRLGLEPAPPPKVKKSNLMRVL-GEQAVKDPTAVEARVNREIAERRDQHEAANEE
RKLTKEQRHE--------------KLARQQEQDAEKGLFMTVYRIDSLANGRHRFKISKN
AEQNALTGVCVM--HPKFNLVIVEGGAHSLNNYRKLMVNRIDWTENVGPGAVREG-NREA
-----QASWLAAEDEK-GELKDLS--------------SNTCTLLWEGQVKGR--AFRK-
W-L-GARVCESDSQAKDVL-ARAKLE----------------------------------
--------------NFWVLAKSAKQN-EF----
>XP_001210678_Aspergillus_terreus
-----MADVSGNALKRPHPED-EDNNTQKRSRSNHGSPLPAQGS-ST------SGKVDIE
RMVAEARA----KAEAVRARLQAAR--GGTPTLTP-----------AA-----SS-PSPT
PPA--PSPAMSKLEQMKARVAAATGRATAAAQQ-----RTVAPTPTPQPPPFG-DEDDGS
SRARGGLDVGLHPALLSDTI-E---FRGGKGRQSVQSR------NRRTESPAIGGRQDRA
GLDLSGPSVEEIKNNPYFDPS-LG--PKATVAKPRASRQLIFNQKGKYIQQAAALRRQAQ
LEAMKKRI-------------------AERARQAGIDEDLDV-EKAFLVPAPP--A----
---LEWWDEGLV--NGD--------------SYSAIDDER-NIKIDTPDS----------
-------IVTVYVQHPVLL--DPPQ--DKLM--PAQKP-MYLTPKEQAKIRRQRRMADLK
EQQAKIRLGLEPAPPPKVKKSNLMRVL-GEQAVKDPTAVEARVTKEIAERRANHEAANEE
RKLTKEQRRE--------------KLARQQEQDAEKGIFMS-------------------
------------------------------------------------------------
----------------------------------------------------R--TLVR-
M-L---------------------------------------------------------
---------------------------------
>XP_022490079_Penicillium_arizonense
-----MADASGNALKRPHPQD-E-DNNAKRTRSNNGSPVPGQAA-PV------KGKADIE
KMVAEARA----KAEAVRARLQAAR--GG--ATPT------------APTPDSSS-PTPP
PPA--PSAAMSRLEQMKARVAAATSKASAAPPQ-----RPSAPTPSYQPPV-R--DDDSI
SRARGGLDVGLHPALLSDAKPE---FRSGKGRQAKTT-------NQRNDKA---------
QLDLSGPSVEEIKNNPYFDPT-LA--PKATVAKPRQTRQLIFNQKGKYIQQAAALRRQAQ
LEAMKKSI-------------------AARARQAGLDEEMDV-EKSYLVPAPP--D----
---LEWWDEGLV--NGS--------------DYSAIDDQQ-NIKVDTPDS----------
-------IITRYVQHPILI--EPPQ--EKHM--PAQKP-MFLTPKEQAKIRRQRRMADLK
EQQAKIRLGLEPAPAPKVKKSNLMRVL-GEQAVKDPTAVEARVTREIADRKEHHEAANEE
RKLTKEQRRE--------------KLAAKQEKDVSLGVFQTVYRIDSLASGRNRFKIGKN
AEQNNLTGMCVM--HPKFNLVIVEGGKHSVNNYRKLMMNRIDWTENPGSDRIAAD-SPEA
-----QVSWLSTEDDK-GQPRDFS--------------DNTCTLLWEGQAKTR--SFKR-
W-F-GARVCETDSAAKDAL-SRAKME----------------------------------
--------------NFWTLAKSAKPAEF-----
>XP_014530881_Penicillium_digitatum
-----MADASGNMLKRPHPED-QHDNSQKRSRSNHGSPVPGQGG-AA------PGKPDIA
KIMAEARA----KAEAVRARLQAHH--GGVTATPT------PPAPLAPPAPDAASPPPPP
PPA--P--TMSKLEQMKARVAAATQRASAPSQP-----RPSA--PSYQPPA-H--DDEGI
SKARGGLDVGLHPALLSDAVPE---YRGANGRPTKP---------KRAGGP---------
QLDLSGPSVEEIKNNPYFDPA-IN--PKATFAKPRQTRELLFNQKGKYIQQAAALRRQAQ
LEAMKKRI-------------------AEKSRQAGLDEDIDV-EKAFLVPAPP--A----
---IEWWDAKLV--DGS--------------DYDAINNQE-NIKLDTLNS----------
-----------YIQHPIEL--QPPQ--EKHM--PVQKP-MFLTPKEQAKIRRQRRMADLK
EQQAKIRLGLEEAPPPKVKKSNLMRVL-GEQAVKDPTAVEARVTREIADRKEAHEMANED
RKLTKEQRRE--------------KLEAQKEKDASLGIFQSVYRIDSLASGRNRFKIGKN
AEQNNLTGMCVM--HPRLNLVIVEGGQHSINNYRKLMLNRIDWTENPGSDRVPAD-SPEA
-----QVSWLSTEDDK-GDPRDFS--------------ANTCNLLWEGQTKGR--VFRK-
W-F-GARICETDSAAKAAL-SRSKME----------------------------------
--------------NFWTLAKSAKPAEY-----
>XP_016602801_Penicillium_expansum
-----MADTSGNALKRPHPED-QHDNSQKRTRSNHGSPVPGQGG-AA------PGKPDIA
KIMAEARA----KAEAVRARLQAHH--GGVKATPT------PPAP-APPAPDSAS-PTPP
PPA--P--AMSKLEQMKARVAAATQRASAPSQA-----RPSA--PAYQPPT-H--DDEGI
SKARGGLDVGLHPALLSDAAPE---YRGANGRPTKP---------KRAGGP---------
QLDLSGPSVEEIRNNPYFDPA-IN--PKATIAKPRQTRELLFNQKGKYIHQAAALRRQAQ
LEAMKKRI-------------------AEKSRQAGLDEDVDV-EKAFLVPAPP--D----
---VEWWDAKLV--DGS--------------DYDAIDNQE-NIKLDTLNS----------
-----------YIQHPIEL--QPPQ--EKHM--PAQKP-MFLTPKEQAKIRRQRRMADLK
EQQAKIRLGLEEAPAPKVKKSNLMRVL-GEQAVKDPTAVEARVTREIADRKEAHEMTNED
RKLTKEQRRE--------------KLEAQKEKDASLGIFQSVYRIDSLASGRNRFKIGKN
AEQNNLTGMCVM--HPRFNLVIVEGGHHSINNYRKLMLNRIDWTENPGSDRVPAD-SPEA
-----QVSWLSTEDDK-GEPRDFS--------------ANTCNLLWEGQTKGR--AFRK-
W-F-GARICETDSAAKAAL-SRSKME----------------------------------
--------------NFWTLAKSAKPAEY-----
>XP_040649241_Penicillium_griseofulvum
-----MADASGNALKRPHPED-QHDNSQKRTRSNHGSPVPGQGG-AA------SGKPDVA
KIMAEAKA----KADAVRARLQA-R--GALAPTP------------APPTPDSAT-PPPP
TPT--H--TMSKLEQMKARVAAATQRASAPSQP-----RPSAPAPSYQPPARH--DDEGM
TKARGGLDIGLHPALLSDTALE---YRGANGRQSKA---------KRAGGP---------
QLDLSGPSIEEIKNNPYFDPS-IN--PKATIAKPRQTRELHFNEKGKFIQQAAALRTQAK
MEEMKKRI-------------------EQHSRQAGLDEDMDV-QKAFLVPAPP--D----
---LEWWDAQLI--NGN--------------DYDAIDDPQ-NIQLNTINS----------
-----------YVQHPIEL--KPPQ--EKHM--PAQKP-MFLTPKEQAKIRRQRRMADLK
EQQAKIRLGLVEAPPPKVKKSNLMRVL-GEQAVKDPTAVEARVTREIADRKEAHEMANEE
RKLTKEQRRE--------------KLAAQQEKDASLGIFQSVYRIDSLASGRNRFKIGKN
AQQNNLTGVCVM--HPRFNLVIVEGGKHSINSYRKLMLNRIDWTENPGSDRVPAD-SPEA
-----KVSWLSTEDEK-GEPRDFS--------------ANTCNLLWEGQIQGR--AFKR-
W-L-GARICETDSAAKEAL-ARAKME----------------------------------
--------------NFWTLAKSAKPAEY-----
>XP_038928003_Penicillium_roqueforti
-----MADASGNALKRPHPEG-QHDNSQKRTRSNHGSPAPGQGG-AA------PGKPDVA
KIMAEARA----KAEAVRARLQA-H--GSLPATPTP-----PPAPSANP-------PPPP
PPA--P--AMSKLEQMKARVAAATQRASVPSQP-----RPSAPALSYQPPA-H--DDEGM
SKARGGLDVGLHPALLSDAPPE---YRGANGRQSKP---------KRAGGP---------
QLDLSGPSAEEIRNNPYFDPS-LN--PKATIAKPRQTRELLFNQKGKYIQQAAALRRQAQ
LEAMKKRI-------------------AEKSRQAGLDEDMDV-EKAFLVPAPP--D----
---VEWWDARLV--NGS--------------DYDAIDNPE-NIKLDTLNS----------
-----------YVQHPIEL--EPPQ--DKHM--PAQKP-MFLTPKEQAKIRRQRRMADLK
EQQAKIRLGLVEAPAPKVKKSNLMRVL-GEQAVKDPTAVEARVTKEIADRKAAHEQANED
RKLTKEQRRE--------------KLEAQKEKDASLGIFQSVYRIDSLASGRNRFKIGKN
AEQNNLTGMCVM--HPRFNLVIVEGGQHSINNYRKLMLNRIDWTENPGSDRVPAD-SPEA
-----QVSWLSTEDDK-GEPRDFS--------------ANTCNLLWEGPTKGR--AFRK-
W-F-GARICETDSAAKAAL-SRAKME----------------------------------
--------------NFWTLAKSAKPAEY-----
>XP_002561533_Penicillium_rubens
-----MADASGNALKRPHPED-QHDNSQKRTRSNHGSPVPGQGG-AA------PGKPDIA
KIMAEARA----KAEAVRARLQA-H--GGVRATPTPPAPPGPPAPPAPPAPDSAS-PPPP
PPA--P--GMSKLEQMKARVAAATQRASAPSQP-----RPSAPVPSYQPPA-H--DDEGM
SKARGGLDVGLHPALLSDTTPE---YRGANGRQTKP---------KRAGGP---------
QLDLSGPSVEEIKNNPYFDPA-IN--PKATIAKPRKTRELLFNQKGKYIQQAAALRRQAQ
LEAMKKRI-------------------AEKSRQAGLDEDIDV-EKAFLVPAPP--A----
---VEWWDAKLV--DGS--------------DYDAIDHQE-NIKLDTLNS----------
-----------YVQHPIEL--EPPQ--EKHM--PAQKP-MFLTPKEQAKVRRQRRMADLK
EQQAKIRLGLEEAPPPKVKKSNLMRVL-GEQAVKDPTAVEARVTREIADRKEAHEMANEE
RKLTKEQRRE--------------KLEAQKEKDASLGIFQSVYRIDSLASGRNRFKIGKN
AEQNNLTGMCVM--HPRFNLVIVEGGQHSIKNYRKLMLNRIDWTENPGSDRVPAD-SPEA
-----KVSWLSTEDDK-GEPRDFS--------------ANTCNLLWEGQTKGR--AFRK-
W-F-GARICETDSAAKAAL-SRAKME----------------------------------
--------------NFWTLAKSAKPAEY-----
>XP_040808835_Penicillium_solitum
-----MADASGNALKRPHPED-QHDNSQKRTRSNHGSPVPGQGG-AA------PGKPDIA
KIMAEARA----KAEAVRARLQA-H--GGLTATPT------PPAPPAPPAPASAS-PPPP
APA--P--AMSKLEQMKARVAAATQRASAPSQP-----RSNAPTPSYQPPA-H--DDEGI
SKARGGLDVGLHPALLSDAAPE---YRGANGRPTKP---------KRAGGP---------
QLDLSGPSVEEIKNNPYFDPA-IN--PKATIAKPRQTRELHFNQKGKYIQQAAALRRQAQ
LEAMKKRI-------------------AEKSRQAGLDEDMDV-EKAFLVPEPP--A----
---VEWWDAKLV--GGS--------------DYDAIDDQE-NIKLDILSS----------
-----------YIQHPIEL--EPPQ--EKHM--PAQKP-MFLTPKEQAKIRRQRRMADLK
EQQAKIRLGLEEAPAPKVKKSNLMRVL-GEQAVKDPTAVEARVTREIADRKEAHEIANEE
RKLTKEQRRE--------------KLESQKEKDASLGIFQSVYRIDSLASGRNRFKIGKN
AEQNNLTGMCVM--HPRFNLVIVEGGHHSINNYRKLMLNRIDWTENPGSDRVPAD-SPEA
-----KVSWLSTEDDK-GEPRDFT--------------ANTCTLLWEGQTKGR--AFRK-
W-F-GARICETDSAAKSAL-SRAKME----------------------------------
--------------NFWTLAKSAKPAEY-----
>XP_022584523_Penicilliopsis_zonata
-----MADVSGSVLKRPHPED-EGNNTQKRTRSNDGSPMPSQGG-SA------AGKPDIE
RMVAEARA----KAEAVRARLQAAR--GATPTLTP-----------AA-----SS-PSAT
PPTTGASAAMSRLEQMRARVAAATGKANQGAPQ-----RPAAPAPTYQPPAF---DDEGI
SKARGGLDVGLHPALLGDAMPD---FRGAKGRQISQQKFGGAMGNRRTESP-IPGK-EKA
RLDISGPSIEEIKSNPYFDPS-LG--PKATIAKPRQARQLEFNPKGKYIQQAAALRRQAQ
LEAMKKRI-------------------AERARQAGIDEDLDV-EKSFLVPAPP--A----
---IEWWDEGLV--KGS--------------DYAAIDDEN-NLKIDTPDS----------
-------IVTVYIQHPVLL--EPPQ--EKHM--PEQKP-MYLTPKEQAKIRRQRRMADLK
EQQAKIRLGLEPAPPPKVKKSNLMRVL-GEQAVKDPTAVEARVNREIAERRTKHEDMNEE
RKLTKEERRE--------------KLANQQQKDADKGIFVSVYRIESLANGRHRFKVSKN
AEQNALTGVCVM--NPRFNLVIVEGGIHSINNYRKLLLNRIDWTENDGPGAVREG-NREA
-----QIAWLSAEDEKTGELKDLS--------------SNACTLLWEGQTKAR--VFRK-
W-L-GARICETDAAAKDTL-SRSKME----------------------------------
--------------NFWTLAKSSKPAEY-----
>XP_016613257_Cladophialophora_bantiana
-----MTARPSNMLKRLHLED-DELESQKRARSNNGSPHPTTPA-AAASSTPTGAKPDAD
AIVARAKAAAAAKAAELKAKLAAMKA-GAATASPA------------------TT-ASIT
SAP--ALNATDRIAQMRARVAAATGRATAQTQQ--------KNQTSYTAPI----YNDDM
SRARGGLNIGIHPDLLADAQQD---AQRSKGRTP-QPKFATAMGNRRTESP--APVQQKA
TLDLSGPSMEELKDNPYFDAS-LG--PRNVLAKGRHSRQLIFNQKGKYIQQAAALRRQAQ
LEAMKKKI-------------------AERARQAGLEEDLDT-EKAFLVPAPP--N----
---LEWWDEGLI--NGK--------------SYDAISDPE-NLKIDTPDS----------
-------IITVYIQHPVLI--EPPQ--EKNN--PPMKP-MYLTSKEQAKLRRQRRMAELK
EEQAKIRLGLVPPPPPKVKKGNLMRVL-GEEAVKDPTAVEARVNREIAERAQKHEEANLA
RKLTKEQRAE--------------KLAKQQAEDAARGIHIRVYKIDSLANGKHRYQVSVN
ADQNSLTGVVIM--HPKMNLVVVEGGEHSIRNYEKLMQNRIRWTEMEAPRSVQEG-NREA
-----LAKWLEAEDE-NGELKDLS--------------SNKCEVIFKGEEKQR--NFKR-
W-L-GARVCETDAQAKDVL-SRAKME----------------------------------
--------------NFWALAKSFKREA------
>XP_008724809_Cladophialophora_carrionii
-----MADRASNVLKRLHPED-DDLDSQKRARSNNGSPRPTTP---SASSAPPGAKPDMS
A----AIAAARARAAEIKAKMAANKV-G-AVSSPA------------------QT-AAAA
PTP--PTSALDRIAQLKARVAAATGQSASRT-----------NASSYTPPV----YAEDA
SKARGGLNIGLHPSLLADAQQD---ASRSLGRTP-QAKFATAAGNRRTESP--APS--KA
QLDISGPSLEELRDNPYFDES-LG--ARNAPAKGRQSRQLIFNQKGKYIQQAAALRRQAQ
LEAMKKKI-------------------AERARQAGLEEDLDT-EKAFLVPAPP--D----
---LEWWDEGLV--NGK--------------SYDAISDPA-NLKIDTPDS----------
-------IITIYIQHPVLI--EPPQ--EKNN--PAPKP-MYLTAKEQAKLRRQRRRAELQ
EQQAKVRLGLEPPPPPKVKKGNLMRVL-GEEAVKDPTAVEARVNREIAERHQKHVEENEN
RKLTKEERAE--------------KLARQQAEDAARGIHVRVYKIDSLANGKHRYQVSIN
AEQNALTGVCIM--HPKLNVVVVEGGEHSIRNYDKLMQNRIHWTEMEAPRAVEEG-NREV
-----LAKWLEAYEEGSHELKDLS--------------LNKCELIFKGEAKQR--SFRK-
W-L-GARVCETDAQAKDVL-SRAKME----------------------------------
--------------NFWGLAKSFKRDL------
>XP_016244264_Cladophialophora_immunda
----------------------------------------------------MGAKPDAD
AIVARAKAAAAAKAAELKAKLAAMKS-GASPASPA------------------MT-ASAS
PNP--PLSATDRIAQMRARVAAATGRVAAQTQQ--------RPSTNYSAPA----YNDDM
SKARGGLNIGIHPDLLADSQHD---AQRSKGRTP-QPKFPSAIGNRRTESP--ASMQQKA
QLDLSGPSLEELKENPYFDAT-LG--SRNVLPKGRHSRQLVFNQKGKYIQQAAALRRQAQ
LEAMKKKI-------------------AERARQAGLEEDLDT-EKAFLVPAPP--D----
---LEWWDEGLV--NGK--------------SYDAISDPA-NLKIDTPDS----------
-------IITVYIQHPVLI--EPPQ--EKNN--PAPKP-MYLTSKEQAKLRRQRRMADLK
EEQAKIRLGLVPPPPPKVKKSNLMRVL-GEEAVKDPTAVEARVNREIAERQQKAEEANLA
RKLTKEQRAE--------------KLVKQQAEDAARGIQIRVYKIDSLANGKHRYQVSVN
ADQNALTGVVIM--HPKMNLVVVEGGEHSIRNYDKLMQNRIRWTEMEAPRSVAEG-NREA
-----LAKWLEAEDE-NGELKDLS--------------LNKCELVFKGEEKQR--SFKR-
W-L-GARVCETDAQAKDVL-SRAKME----------------------------------
--------------NFWALAKTFKREV------
>XP_007752088_Cladophialophora_psammophila
-----MTERPSNMLKRLHPED-DELESQKRARSNNGSPRPTTPA-AASSSTPTGAKPDAD
AIVARAKAAAAAKAAELKAKLAAMKA-GTATASPA------------------TT-ASTM
PAI--ALNATDRIAQMRARVAAATGRATAQTQQ--------KTQTSYTAPI----YNDDM
SKARGGLNIGIHPDLLADAQQD---AQRSKGRTP-QPKFATAMGNRRTESP--APVQQKA
TLDLSGPSMEELKGNPYFDAS-LG--SRNVLARGRHSRQLIFNQKGKYIQQAAALRRQAQ
LEAMKKKI-------------------AERARQAGLEEDLDT-EKAFLVPAPP--N----
---LEWWDEGLI--IGK--------------SYDAISDPG-KLKIDTPDS----------
-------IITVYIQHPVLI--EPPQ--ERNN--PPMKP-MYLTSKEQAKLRRQRRMAELK
EEQAKIRLGLVPPPPPKVKKGNLMRVL-GEEAVKDPTAVEARVNREIAERAQKHEEANLA
RKLTKGQRAE--------------KLAKQQAEDAARGIHIRVYKIDSLANGKHRYQVSVN
ADQNSLTGVVIM--HPKMNLVVVEGGEHSIKNYEKLMQNRIRWTEMEAPRSVQEG-NREA
-----LAKWLEAEDE-NGELKDLS--------------SNKCELIFKGEEKQR--NFKR-
W-L-GARVCETDAQAKDVL-SRAKME----------------------------------
--------------NFWALAKSFKREA------
>XP_018689835_Fonsecaea_erecta
------------MLKRLHPED-DDLESQKRARSNNGSPRPTTPA-AAPPSATTGAKPDVD
AIVARAKAAAAARAAELKAKMAAMTG-GGSTASPA------------------TT-ASAS
PTP--PSSVSDRIAQMRARVAAATGRAAVQTPQ--------RSSTNFTAPA----YNDDM
SKARGGLNIGIHPDLLADAQHE---AQRNKGRPP-QPKFPSAMGNRRMESP--APV--KA
QLDLSGPSLEELKDNPYFDAS-LG--SRNVLPKARHSRQLVFNQKGKYIQQAAALRRQAQ
LEAMKKKI-------------------AEHARQAGLEEDLDT-EKAFLVPAPP--D----
---LEWWDEGLV--NGK--------------SYDVISDPA-NLKIDTPDS----------
-------IITVYIQHPVLI--EPPQ--EKNN--PPLKP-MYLTSKEQAKLRRQRRMADLK
EEQAKIRLGLVPPPPPKVKKSNLMRVL-GEEAVKDPTAVEARVNREIAERAAKAQEDNLA
RKLTKEQRAE--------------KLARQQAEDAARGIHVRVYKIDSLANGKHRYQVSVN
ADENALTGVVIM--HPKMNLVVVEGGEHSIRNYDKLMQNRIRWTEMEAPRSVAQG-NREA
-----LAKWLEAEDE-NGELKDLS--------------LNRCELIFKGEEKQR--NFKR-
W-L-GARVCETDAQAKDVL-SRAKME----------------------------------
--------------NFWALAKTFKKEV------
>XP_022512066_Fonsecaea_monophora
-----MADRASNVLKRLHPED-DEVESQKRARSNNGSPRPTTAA-ASASSTPMGSKPDAD
AIVARAKAAAAAKAAELKAKLAAMKN-GAATSSPA------------------MA-ASAS
PTP--PLSAADRIAQMRARVAAATGRIATQTQQ--------RPSTNYTAPA----YNDDM
SKARGGLNIGIHPDLLVDTQHD---AQRNKGRAP-QPKFATAMGNRRTESP--APLQQKA
QLDLSGPSLDELKENPYFDPN-LG--SRNVLPKARHSRQLVFNQKGKYMQQAAALRRQAQ
LEAMKKKI-------------------AERARQAGLEEDLDT-EKAFLVPAPP--D----
---LEWWDEGLV--NGK--------------SYDAISDPA-NLKIDTPDS----------
-------IITVYIQHPVLI--EPPQ--EKNN--PAPKP-MYLTSKEQAKLRRQRRMADLK
EEQAKIRLGLVPPPPPKVKKSNLMRVL-GEEAVKDPTAVEARVNREIAERARKAEEDNLS
RKLSKEQRAE--------------KLAKQQAEDAARGIHIRVYKIDSLANGKHRYQVSVN
ADQNRLTGVVIM--HPKMNLVVVEGGEHSIRNYDKVMQNRIRWTEMEAPRSVAEG-NREA
-----LAKWLEAEDE-NGELKDLS--------------LNKCELIFKGEEKQR--NFKR-
W-L-GARVCETDAQARDVL-SRAKME----------------------------------
--------------NFWALAKSFKKEV------
>XP_016633816_Fonsecaea_multimorphosa
-----MADRASNMLKRLHPED-DELESQKRARSNNGSPRPTTPA-TAAASAQMGTKPDAD
AIVARAKAAAAAKAAELKAKLAAMKS-GGSIASPA------------------MT-ASAS
PTP--NLSTADRIAQMRARVAAATGRAAAQTQQ--------KPSTNFTAPA----YNDDM
SKARGGLNIGIHPDLLADAQQD---AQRSKGRTP-QPKFPSAMGNRRTESP--APVQQKA
QLDLSGPSLEELKDNPYFDAS-LG--SRNVVPKARHSRQLVFNQKGKYIQQAAALRRQAQ
LEAMKKKI-------------------AERARQAGLEEDLDT-DKAFLVPPPP--D----
---LEWWDEGLV--NGK--------------SYDAISDPA-NLKIDTPDS----------
-------IITVYIQHPVLI--EPPQ--KKNN--PPPKP-MYLTSKEQAKLRRQRRMADLK
EEQAKIRLGLVPPPPPKVKKSNLMRVL-GEEAVKDPTAVEARVNREIAERAQKAEEANLA
RKLTKEQRAE--------------KLAKQQAEDANRGIHMRVWKIDSLANGKHRYQVSVN
ADQNALTGVVIM--HPKMNLVVVEGGEHSIRNYEKLMQNRIRWTEMEAPRSVAQG-NREA
-----LAKWLEAEDE-NGELKDLS--------------LNKCELIFKGEEKQR--NFKR-
W-L-GARVCETDAQAKDVL-SRAKMD----------------------------------
--------------NFWALAKTFKKEV------
>XP_022501481_Fonsecaea_nubica
-----MADRASNVLKRLHPED-DEAESQKRARSNNGSPRPTTAA-TSASSTPMGSKPDAD
AIVARAKAAAAAKAAELKAKLAAMKN-GAATSSPA------------------MA-TSAS
PTP--PLSAADRIAQMRARVAAATGRIATQTQQ--------RPSTNYTAPA----YNDDM
SKARGGLNIGIHPDLLADTQHD---AQRNKGRAP-QPKFATAMGNRRTESP--APLQQKA
QLDLSGPSLDELKENPYFDPN-LG--SRNVLPKARHSRQLVFNQKGKYMQQAAALRRQAQ
LEAMKKKI-------------------AERARQAGLEEDLDT-EKAFLVPAPP--D----
---LEWWDEGLV--NGK--------------SYDAISDPA-NLKIDTPDS----------
-------IITVYIQHPVLI--EPPQ--EKNN--PAPKP-MYLTSKEQAKLRRQRRMADLK
EEQAKIRLGLVPPPPPKVKKSNLMRVL-GEEAVKDPTAVEARVNREIAERARKAEEDNLS
RKLSKEQRAE--------------KLAKQQAEDAARGIHIRVYKIDSLANGKHRYQVSVN
ADQNRLTGVVIM--HPKMNLVVVEGGEHSIRNYDKVMQNRIRWTEMEAPRSVAEG-NREA
-----LAKWLEAEDE-NGELKDLS--------------LNKCELIFKGEEKQR--NFKR-
W-L-GARVCETDAQARDVL-SRAKME----------------------------------
--------------NFWALAKSFKKEV------
>XP_013284513_Fonsecaea_pedrosoi
-----MADRASNVLKRLHPED-DEVESQKRARSNNGSPRPTTAA-TSASSTPMGSKPDAD
AIVARAKAAAAAKAAELKAKLAAMKN-GAATSSPA------------------MA-ASAS
PTP--PLSAADRIAQMRARVAAATGRIATQTQQ--------RPSTNYTAPA----YNDDM
SKARGGLNIGIHPDLLGDTQHD---TQRNKGRAP-QPKFATAMGNRRTESP--APLQQKA
QLDLSGPSLDELKENPYFDPN-LG--SRNVLPKARHSRQLVFNQKGKYMQQAAALRRQAQ
LEAMKKKI-------------------AERARQAGLEEDLDT-EKAFLVPAPP--D----
---LEWWDEGLV--NGK--------------SYDAISDPA-NLKIDTPDS----------
-------IITVYIQHPVLI--EPPQ--EKNN--PAPKP-MYLTSKEQAKLRRQRRMADLK
EEQAKIRLGLVPPPPPKVKKSNLMRVL-GEEAVKDPTAVEARVNREIAERARKAEEDNLS
RKLSKEQRAE--------------KLAKQQAEDAARGIHIRVYKIDSLANGKHRYQVSVN
ADQNRLTGVVIM--HPKMNLVVVEGGEHSIRNYDKVMQNRIRWTEMEAPRSVAEG-NREA
-----LAKWLEAEDE-NGELKDLS--------------LNKCELIFKGEEKQR--NFKR-
W-L-GARVCETDAQARDVL-SRAKME----------------------------------
--------------NFWALAKSFKKEV------
>XP_007760017_Cladophialophora_yegresii
-----MADKASNVLKRLHPED-DDLDSQKRARSNNGSPRPTTP---SASAAPPGAKPDMS
A----AIAAARARAAEIKAKMAANKV-G-AVSSPA------------------QT-ATAA
PTA--TSSALDRIAQLKARVAAATGQSASRA-----------NAPSYTPPI----YAEDA
SKARGGLNIGLHPSLLADAQQD---VQRSHGRTP-QAKFAPAAGNRRTESP--APS--KA
QLDISAPSLDELRDNPYFDES-LG--ARNALAKGRQSRQLIFNQKGKYIQQAAALRRQAQ
LEAMKKKI-------------------AERARQAGLEEDLDT-EKAFLVPAPP--D----
---LEWWDEGLV--NGK--------------SYDAISDPA-NLKIDTPDS----------
-------IITIYIQHPVLI--EPPQ--EKNN--PAPKP-MYLTAKEQAKLRRQRRRAELQ
EQQAKVRLGLEPPPPPKVKKGNLMRVL-GEEAVKDPTAVEARVNREIAERHQKHVEENEN
RKLTKEERAE--------------KLAKQQAEDAARGIHVRVYKIDSLANGKHRYQVSIN
AEQNALTGVCIM--HPKLNVVVVEGGEHSIRNYDKLMQNRIRWTEMEAPRAVEEG-NREV
-----LAKWLEAYEEGSNELKDQS--------------LNKCEVIFKGEAKQR--SFRK-
W-L-GARVCETDAQAKDVL-SRAKME----------------------------------
--------------NFWGLAKSFKRDL------
>XP_016230861_Exophiala_spinifera
-----MAERSSKVLKRLHPED-HDDDVQKRARSNDGSPRPTTPA-NGAS----GGRPDVN
QAIAAAKA----RAAELKARL--NKQ-GTTLSSTP------------------PT-ASST
P-P--PSAASNKIAELRARIAAATSRSSTSSQQ--RPS----LSAAHTPPV----YNDES
SKGRGGLDIGLHPALLADTQPD---VQRNQGRAP--ARFVSGLGNRKTESP--AP--QKA
QLDLSAPSFEELKENPYFDPS-LA--PRNVVAKPRQSRQLVFNQKGKYIAQAAALRRQAQ
LEETKRKI-------------------AERTRLAGLEEDLNA-ERGFLVPAPP--E----
---IEWWDEGLV--DGQ--------------SYDVIDDPS-KLKIDTPDS----------
-------IITIYIQHPVLI--EPPQ--EKHN--PPPKP-MYLTQKEQKKVRRQRRQADLK
EKQAKIRLGLEPPPPPKVKKSNLMRVL-GEEAVKDPTAVEARVNREIAERQHAHEETNEA
RKLTKEQRAE--------------KLAHQQEEDAARGIHVRVYKIDSLANGKHRYQVAVN
AEQLALTGVVVL--HPKLNLVVVEGGEHSIQKYDKLMQHRIRWQEMEAPRAVEKG-NREV
-----LAKWLEAEDE-NGELKDLS--------------TNTCELIFKGEAKQR--SFRK-
W-L-GARTCETDTQAKDVL-SRAKME----------------------------------
--------------SFWNLAKSWKKDF------
>XP_016266855_Exophiala_oligosperma
-----MAGKSTKVLKRLHLED-HDDDAQKRARSNDGSPRPTTPA-TGAS----GGRPDVN
QAIAAAKA----RAAELKARL--NKQ-STTPSSAP------------------AT-ASPT
P-P--PSATSSKIAELRARIAAATSRSSTSSQQ--RDP----SSATRTPPV----YNDDS
SRGRGGLDIGLHPALLADTQPD---TQRNQTKAR--PRFGSGLGNQRTESP--AP--QKA
QLDLSAPTFEELKDNPYFDTS-LG--PRNVIAKARQSRQLVFNQKGKYIAQAAALRRQAQ
LEETKRKI-------------------AERTRLAGLEEDLNA-ERGFLVPAPP--E----
---IEWWDEGLV--DGQ--------------SYDVIDDPS-KLKIDTPDS----------
-------IITIYIQHPVLI--EPPQ--EKHI--PAPKP-MFLTTKEQKKVRRQRRQADLK
EKQAKIRLGLEPPPPPKVKKSNLMRVL-GEEAVKDPTAVEARVNREIAERQHTHEEANES
RKLTKEQRAE--------------KLAHQQEEDAARGIHVRVYKIDSLANGKHRYQVAVN
AEQYALTGVVVV--HPKLNLVVVEGGEHSIQKYDKLMQSRIRWQEMEAPRAVEQG-NREV
-----LAKWLEAEDE-NGELKDLS--------------TNTCELIFKGEAKQR--SFRK-
W-V-GARTCETDTQAKDVL-SRAKME----------------------------------
--------------SFWNLAKSWKKDF------
>XP_013314131_Exophiala_xenobiotica
----------------------------------------------------------MT
QAIAAAKA----RAAELKARL--NKQ-GAAPTPAS------------------AS-ASPT
P-P--ASAATDRISQLKARIAAATSRSAALSQQ--RTPSTSTSTSTYTPPV----YNDDT
SRARGGLDIGLHPALLADAQPD---TQRNKTKTP-QPRFTPGFGNRRVESP--AP--EKA
HLDLSRPSLEELKENPYFDPS-LG--PRNVLAKGRQSRQLVFNQKGKYIAQAAALRRQAQ
LEETKRKI-------------------AERTRLAGLEEDLNA-ERAFLVPAPP--D----
---VEWWDEGLI--DGK--------------SYDVIDDPS-KLKIDTPDS----------
-------IITIYVQHPVLI--EPPQ--EKNN--PAPKP-MYLTQKEQAKLRRQRRQADLK
EIQAKIRLGLEPPPPPKVKKSNLMRVL-GEEAVKDPTAVEARVNREIADRQHKHEEINQE
RKLTKEQRAE--------------KLAQQQAEDAARGIHVRVYKIDSLANGKHRFLIAKN
AEQQALTGVVIM--HPKLNLVVVEGGEHSIRFYDKLMQNRIKWQEMEAPRAVESG-NRDV
-----LAKWLEAEDE-NGELKDLS--------------MNKCELIFKGEAKQR--SFKR-
W-V-GARPCETDTHAKDVL-SRAKME----------------------------------
--------------NFWNLAKSFKPDF------
>XP_007724039_Capronia_coronata
-----MADRSSNMLKRPHAEE-NDLESQKRVRSNDGSPRAATPG-SA---TP-GTKPDVN
QMLAAARA----RAEELKARLAANRP-GAT-----------------------GS-PA--
P-P--TPSASDRIAQLKARVAAATSRSAALSSQ----RPNTPTTSSYTPPT----FSDDT
SRARGGLDVGLHPALLGDIHQD---IQRSKGRTP-QPKFATAMGNQRTGFP--GS--ERA
QLDLSAPSLDELKSNPYFDPS-LG--TRNVIPKERHSRQLIFNEKGKYIQQAAALRRQAQ
LEAMKKKI-------------------AERARQAGLEEDMDT-DKAFLVPAPP--E----
---IEWWDEGLV--DGK--------------SYDVIDDPS-KLKIDTPDS----------
-------IITIYIQHPVLI--EPPQ--EKNA--PTPKP-MYLTSKEQAKLRRQRRMAELK
EQQAKIRLGLEPPPPPKVKKGNLMRVL-GEEAVKDPTAVEARVNREIAERAHKHEETNEE
RKLTKEQRLE--------------KLERQQAEDAAHGIHVRVYRIDSLANGKHRYQISVN
ADQNKLTGVVIL--HPKLNLVVVEGGEHSIRKYDKLMLHRIKWQEMEAPRAVEEG-NREE
-----LAKWLEAEDE-NGELKDLS--------------FNKCDLIFSGQAKQR--NFRK-
W-L-GARVCETDAQAKDVL-TRGKME----------------------------------
--------------SFWNLAKSFKREV------
>XP_007732073_Capronia_epimyces
-----MADRSSNMLKRLHPED-DELDSQKRVRSNNGSPRPTTPA-SA---TP-GTKPDVN
QMLAAARA----RAEELKARLAANRP-GATNSSAS------------------AS-PS--
PAP--AASASDRIAQLKARVAAATSRSAALSSQ----K--TPTSASYTPPA----YSDDT
SRARGGLDVGLHPALLADVQQD---SQRNKSRTP-HPKFATAMGNQRTESP--TSALEKL
QLDLSAPSLEELKANPYFDPS-LG--TRNVLPRERQTRQLIFNEKGKYIQQASALRRQAQ
LEAMKKKI-------------------AEHARQAGLEEDLDT-EKAFLVPAPP--E----
---IEWWDEGLV--DGK--------------SYEVIDDPS-KLKIDTPDS----------
-------IITIYIQHPVLI--EPPQ--EKNN--PAPKP-MYLTSKEQAKLRRQRRLAELK
EQQAKIRLGLEPPPPPKVKKGNLMRVL-GEEAVKDPTAVEARVNREIAERAQKHEQANEE
RKLTKEERHE--------------KLERQQEIDAAHGIYIRVYKIDSLANGKHRYQISVN
ADQNKLTGVVIM--HPRLNLVIVEGGEHSIRKYDKLMLHRIRWQEMEAPRAVEDG-NREV
-----LAKWLEAEDE-NGELRDLS--------------MNKCDLIFSGQAKQR--NFRK-
W-L-GARVCETDSQAKDVL-TRGKME----------------------------------
--------------SFWNLAKSFKREV------
>XP_009154162_Exophiala_dermatitidis
-----MADKSNNVLKRLHPEDGDDLESQKRARSNNGSPRPATPN-SAAIGAG-GAKPDVN
QMLAAARA----RAEELKARLAANRSGGATSASTA------------------PT-PSAP
PGP--APSASDRIAQLKARVAAVTSRSAALSSNAQQSKPPATTTPNYTTPT----YSDDS
SKARGGLDVGLHPALLADVHQD---IQRSKGRTP-QPKFATAMGNRRTESP--AP--GKA
QLDLSAPSLEELKANPYFDPN-LG--TRNVLPKERHSRQLIFNQKGKYIQQAAALRRQAQ
LEAMKKKI-------------------AERARQAGLEEDLDT-EKAFLVPPPP--E----
---IEWWDEGLV--DGK--------------SYDVIDDPT-KLKIDTPDS----------
-------IITIYIQHPVLI--EPPQ--EKNA--PPPKP-MYLTSKEQAKLRRQRRMAELK
EQQAKIRLGLEPPPPPKVKKGNLMRVL-GEEAVKDPTAVEARVNREIAERAQKHQEANEE
RKLTKEERHE--------------KLERQQAEDAAHGIHVRVYKIDSLANGKHRYQISVN
ADQNKLTGVVIL--HPKLNLVVVEGGEHSIRKYDKLMQHRIRWQEMEAPRAVEEG-NREV
-----LAKWLEAEDE-NGNLKDLS--------------LNKCELIFSGEAKQR--SFRK-
W-L-GARVCETDSQAKDVL-ARGKME----------------------------------
--------------NFWNLAKSFKREV------
>XP_013263511_Exophiala_aquamarina
-----MADRASSLLKRPHPED--DDESQKRARSNDGSPRPTTPA-A-------PPKQDVS
QMLAAAKA----RAAELKAKMNAGKT---------------------------PT-PSSL
P-P--AGSSADRIAALKARVAAMTNKSSLTTQK----------PSTSTVPA----FNDDI
SKARGGLDIGLHPALLADTQQD---TQRSKTWTP-QPKFATTMGNRRTESS--AP-QKKE
MLDLSGPSIEEIKANPYFDPS-LG----NAMAKGRTSKQLIFNQKGKYIQQAAALRRQAQ
LEAVKKRI-------------------AERARQAGLEEDLDT-DRAFLVANPP--E----
---IEWWDEGLV--DGK--------------SYDVISDLS-KLKIDTPDS----------
-------IITVYIQHPVLI--EPPQ--EKNN--PAPKP-MYLTSKEQAKLRRQRRMADLK
ESQAKVRLGLEPPPPPKVKKGNLMRVL-GEEAVKDPTAVEARVNREIADRKQSHDQANAD
RKLTKEQRQE--------------KLARQQAEDAAQGIHVRVYKISSLANGKHRYQVNVN
ADQNALTGVCIM--HPKFNLVIVEGGEHSIRNYDKLMMNRVHWTEMEAPRAVQEG-NREA
-----LAKWLEAEDE-EGNLRDLS--------------LNRCDRIFSGEVKQR--QFRK-
W-L-GARVCETDTHAKDVL-SRAKYP----------------------------------
--------------EFWNIAKTWTADDF-----
>XP_016226541_Exophiala_mesophila
------------------------------------------------------------
-MLAAAKA----RAAELKAKMAGSKT---LTAPSQ------------------QT-SSST
PST--SSLTSDKIAAMRARVAAATSRANAQRPS---------SAATYTPPV----HNDDM
SKARGGLDIGLHPSLLADTQPD-------KGRTP-QTKFATVMGNRRADSL--AT-QKKA
QLDLSGPSMEEIKSNPYFDAN-IG----SAVAKSRASRPLIFNEKGKYIQQAAALRRQAQ
LEAMKKRI-------------------AERARLAGLEEDLDT-DKAFIVPAPP--E----
---IEWWDEGLV--NGS--------------SYAAISDKA-NLKIDTPDS----------
-------IITVYIQHPVLI--EPPQ--EKLA--PAPKP-MFLTSKEQAKLRRQRRQADLK
EQQAKVRLGLEPPPPPKVKKGNLMMVL-GQEAVKDPTAVEARVNREIAERKQKHEDTNEG
RKLTKEERAE--------------KLARQRADDLARGIHVRAYKINSLANVKHRFQIFKN
AEDRELTGVCIT--HPKFNLLVVEGGEYDIRHYDHLLQKRIRWTEMEAPRSVAEG-NREA
-----LTKWLEAEDE-DGNLKDLS--------------LNRCECIFSGEEKER--TFRK-
V-LRHPRACETDAQARDVL-G-PRME----------------------------------
--------------GFWNVAKGWKTDDF-----
>XP_013270580_Rhinocladiella_mackenziei
-----MADRSSNVLKRLHPED-DDLESQKRARSNNGSPRPTTPA-SA---AP-SAKPDVN
QILAAAKAAAKMKAEELKARMAANRP-GATSSPAP------------------AS-AS--
PTP--LPSASDRIAQMKARVAAATNRSAASSQQ----K--TPSAPSYTPPV----YSDDL
PKGRGGLDIGIHPALLADAQPD---TQKNKGRTS-QPKFATAMGNRRTESP--VPVPTKA
QLDLSGPSLEELRADPYFDPN-LG--SRNITAKGRMTRQLVFNQKGKYMQQAAALRMQAQ
LEATKKRI-------------------AERRRNAGLEEDLDT-EKAFLVPPPP--D----
---IEWWDEGLV--DGK--------------SYDVIEDPS-KLKIDTPDS----------
-------IITIYIQHPVLI--EPPQ--EKNN--PAPKP-MYLTAKEQAKLRRQRRMADRK
EEQAKIRLGLEPPPPPKVKKGNLMRVL-GEEAVKDPTAVEARVNREIAERQQKHEDTNKG
RKLTKEQRHE--------------KLEQQQAEDAARGIHVRVYKIDSLANGKHRYQVSIN
ADQNKLTGVVIM--HPKLNLVVVEGGEHSIRNYDKLMQNRIRWQEMEAPRRVEEG-NREA
-----LAKWLEAEDE-NGKLKDLS--------------LNKCELVFKGESKQR--NFRK-
W-L-GARVCETDAQAKDIL-SRAKME----------------------------------
--------------NFWTLAKSFKKDF------
>XP_018000499_Phialophora_attinorum
-----MASTPSSSLKRPHPED-DASSDQKRARSNNGSPRPSTPGTPGA-----PPKMDVS
QIMAQARA----RAEALKAR-------NAANAPPA------------------TT-PAAS
LPT--GTSTSDRLAALKARVAAATSRTSTQSTT---------PLPSHAPPA-----REDM
PRSRGGLDIGMHPLLRDDAQHT---AAAGRA----QPKFATTLGNRKAQPQ----IPKKE
QLDLTAPSLEELKANPYFDSS-IG--PANASLRGRKSRQLLFNEQGKYMAQGAALRKQAQ
LEEMKKRI-------------------AESARKAGIDEDLDT-ERAFLVPEPP--A----
---IEWWDEGLV--NGD--------------SYDAISNPA-NLKIDTPDS----------
-------VVTIYIQFPVAL--EPPQ--ERNM--PAPKP-MHLTKTEMAKKRRQQRKANMQ
EEQAKVRLGLVPPPPPKVTRNNMMRVL-GEEAIQDPTAVEARVNREVAARHQTHLDANSA
RALSKEERHE--------------KLARQQAADESLGIHVRVYKIGSLANGQHRFKISKN
AEQDKLTGVCIM--NPKFCLLVVEGGAHSINHYDKLMQNRIKWTEIEEPKAVQEG-NRAA
AEERQQAKWLDAHDEETGELRDLG--------------ENKCELIFSGEEKQR--AFRK-
W-L-GARVCETDGQARDVL-ARAKME----------------------------------
--------------GMWSVAKSFKRDF------
>NP_594560_Schizosaccharomyces_pombe
---------------------MDRNKRRLESSQLRESSSPNSQNKPNAMEEIKRRRLQLE
QRLAQQAQVPWEK-------------------------------------------RSEN
GNNAGMETIQNRISELKEKTAKRFNANIPKSEG---------------------LFRDDS
NGAKGGLKVGIHPVLLDGNIQNTILTPENRKRTASFSTKGVSLSQHQLLKP-PAITEQNP
FLDTAP--TPRLEDSPFYDPRTKE--S----RKTRGSRNLHLNESGKFIEEANQARRQAR
LEDLKKRI-------------------ALHSHKAGIEDELDITSKSIGRDTIP--N----
---IEWWDLPFI----K--------------DYNDYGDEN-NWLIDGPQS----------
-------IINSAIQHPIPV--LPPY--AKNQ--PSSHS-VFLTKKEQKKIRRQTRAEARK
EKQDRQLLGIEPPEPPKVKLSNLMHVL-GDDAIKDPTKIEAEVRKQVEERRLRHERENEE
RKLTPEERKE--------------KAFRKKDEDSAAGLRCLVFRIKYLAHRPHRLKIDLN
AKQWGATGVCIL--NANFNLVIFEAGQKAIKKLKRLMLERIDWTDTSRNSIIAQG-----
-----------------NKLVDTEGRELNYT-------ENTCNLVWEGEIGRR--AFRY-
W---SFRSCPSENDAKSYLEEQGGAE----------------------------------
--------------HFWMLAKSWSENV------
```
