## Supplementary material for "Coding Sequence Insertions in Fungal Genomes are Intrinsically Disordered and can Impart Functionally-Important Properties on the Host Protein": MAFFT_MSAs: XP_721302.1_blasthits_MAFFT.txt

```
>XP_721302_Candida_albicans
------------------------------MALYDIINYFYGSNSKFNRITW-GF-----
-----K------SPTFIKW----------RITDFILI--IVLI----VLFFVT-SQAEPF
HRQFYLNDMTIQHPFAEHERVTNIQLGLYSTVIPLSVIIIVALIS---------------
------TCPPKYKLYNTWVSSIGLLLSVLITSFVTNIVKNWFGRLRPDFLDRCQPANDTP
KDKLV-SIEVCTTDNLDRLADGFRTTPSGHSSISFAGLFYLTLFLLGQSQANNGKTSSWR
TMI-SFIPWLMACYIALSRTQDYRHHFIDVFVGSCLGLIIAIWQYFRLFPWFG-----GN
QAN----------------------------------------DSFNNRIM---------
-------------------I--EEIKRKEEIK----------------------------
------------------------------------------------------------
------------------------------------------------------------
------------------------------------------------------------
-----------QDEN---NYRR--------------------------------------
---------------------------------ISDISTNV-------------------
------------------------------------------------------------
------------------------------------------------------
>XP_002421442_Candida_dubliniensis
------------------------------MAFYDIINYFYDSNSKFNRITL-GF-----
-----K------SPTFIKW----------RITDFILI--IVLI----ILFFVT-SQAEPF
HRQFYLNDITIQHPFAEHERVNNVQLFLYSTVIPLGIIIIIGLIT---------------
------TFPVKYKLYNTWVSIIGLLLSVLITSFVTNIVKNWFGRLRPDFLDRCQPANDTP
KDKLV-SIEVCTTKDLNRLADGYRTTPSGHSSISFAGLFYLSLFLLGQLQANNYKTSSWR
TMI-SFIPWLMACLIALSRTQDYRHHFIDVFVGSCLGLIIAIWQYFRLFPWFGFGGNNGG
GGD----------------------------------------DSFNNRIM---------
-------------------I--EEIKKNQELK----------------------------
------------------------------------------------------------
------------------------------------------------------------
------------------------------------------------------------
-----------QDEN---NYRR--------------------------------------
---------------------------------ISDVSNNV-------------------
------------------------------------------------------------
------------------------------------------------------
>XP_002545448_Candida_tropicalis
------------------------------MTFRDIINYFSRSNSKFNRVTL-GV-----
-----K------SPTFIRW----------RITDFILV--LLLV----LAFFIT-PNIKPF
HRQFYLNDITIQHPFKERETVNVFELFLYSTVIPLAITFGICFIL---------------
------TTP-KHKIYNTYIATMGLFLSVLITSLFTDILKNWIGRLRPDFLSRCEPAKDTP
KDKLV-SIEVCTTTNLERLEDGFRTTPSGHSSISFAGLFFLTLFLLGQFQAINTKTSSTR
TIL-CFIPFLVACWIALSRTEDYRHHFVDVLIGSCIGLIISTWQYFRLFPWIG-------
-HK----------------------------------------ESFHNLII---------
-------------------V--EE--ENDEYK----------------------------
------------------------------------------------------------
------------------------------------------------------------
------------------------------------------------------------
-----------DDEN---SYTR--------------------------------------
---------------------------------IADNASNV-------------------
------------------------------------------------------------
------------------------------------------------------
>XP_003871335_Candida_orthopsilosis
------------------------------MPIQDILSNLRNPNKRFNRINLGGF-----
-----I------SSTILKW----------RITDLILI--VILL----VLYFIL-YDIKPF
HRQFYINDLTISHPFAEVETVGNTALFVYSTWIPLAIVIVVSLVL---------------
------TTP-QYKLYNTYVAVIGLVLSVLITSVTTDVLKNWIGRLRPDFLARCIPEKSTP
INQLV-SIEVCTSDNLGLLEDGFRTTPSGHSSLSFAGLSFLALFLLGQLQATNTKVGSWR
TLI-GAAPFLMAAYIALSRTRDYRHHFVDVLIGSVLGLGIGFWSYLRLFPWIS-------
-HE----------------------------------------RSYVNLII---------
-------------------I--EEEDEENNSKLD--------------------------
------------------------------------------------------------
------------------------------------------------------------
------------------------------------------------------------
-------Q---ENEA---NYTR--------------------------------------
---------------------------------LTDV-----------------------
------------------------------------------------------------
------------------------------------------------------
>XP_001523362_Lodderomyces_elongisporus
------------------------------MSMEGLLNNL--PSPQFNRANL-GF-----
-----I------PRRIVKW----------RVTDLALL--AVLV----ISYFFI-YRIKPF
HRQFYINDITLQHPFAERETVNNLELFIYSTWVPLVIALITSLIL---------------
------TKP-KYKVYNTYVACLGLLLAVLVTSNVTDILKNLIGRHRPDFLSRCKPDPSTP
KDVLV-SIEVCTSKDTGLLEDGYRTTPSGHSSIGFAGLVYLALFLMGQFQANSTRVGSWR
TLLCGFTPLLVASFIALSRTEDYRHHFVDVFIGSMLGLVIGSWSYLRLFPWIS-------
-NP----------------------------------------QSYSNLIM---------
-------------------IAEEEEDAENRHKVG--------------------------
------------------------------------------------------------
------------------------------------------------------------
------------------------------------------------------------
-------DVVIDGEA---D-TM--------------------------------------
---------------------------------LEDV-----------------------
------------------------------------------------------------
------------------------------------------------------
>XP_007377870_Spathaspora_passalidarum
------------------------------MKFAKVLEYLH--DSSFNRKTL-GL-----
-----N-----DNSMIIRW----------RFSDLILV--NVLA----VLYTFV-NGMEPF
ERQFTLNDVTIQHPFAERERVNLAELFIYATAVPLATITTLGILL---------------
------TKP-KYKIYNTFVALLGCLLSILITGIFTDFIKNYIGRLRPDFLARCIPKPGTP
TDVLVFAKDVCTSTDRKKLLDGFRTTPSGHSSLSFSGLFYLTLWLSGQLVSVHTQVGSWR
TTV-CWVPSLGALLIALSRTEDYRHHFVDVIIGSLIGISVAYWSYFRLFPSLK-------
-HD----------------------------------------QSYYNLMI---------
-------------------IKKEEGEDDERAERH--------------------------
------------------------------------------------------------
------------------------------------------------------------
------------------------------------------------------------
-------P----------PYQR--------------------------------------
---------------------------------LEV------------------------
------------------------------------------------------------
------------------------------------------------------
>XP_043048156_Scheffersomyces_spartinae
---------------------------------------------------M--------
-----------------------------RLCDILLI--LALI----GTTIGI-WHLSPF
ERQFIISDPTINHPFAEHERVTVAQLFIYAVVVPLVIIIIFGLIC---------------
------SDP-RHRFYITYLSAVGLIVSCIVTSVTTDILKNYIGRQRPDFIARCQPKLDAN
TTVWVYAKDVCTQTDMNKLKDGFRSTPSGHSLISFAGLFYLTLFLSGQFLIWDQIVGAWR
TVL-AAIPTLGALFIAISRTEDYRHHFVDVCIGGVIGILIACWSYYRVFPPVS-------
-SG----------------------------------------VAHVPRII---------
-------------------LAEQLQLEKRADDVR--------------------------
------------------------------------------------------------
------------------------------------------------------------
------------------------------------------------------------
-------DG---------LYQS--------------------------------------
---------------------------------LEV------------------------
------------------------------------------------------------
------------------------------------------------------
>XP_001385317_Scheffersomyces_stipitis
--------------------------MSIQETLYDIVNYFH-KDKTLNRLTG-SL-----
-----N-----PKSFFFKW----------RITDIFTL--IILG----VIYVVT-YNDKPF
ERQFYVNDITISHPFAEKERVSGSQLFLYALWFPLTLLVSVSLVI---------------
------TRP-KYKMYVMYTSVIGLLLSVATTSVFTDIIKNQIGRHRPDFLARCVPKDGTP
KNVLVYAKDVCTTDNMSRLYDGFRTTPSGHSSLSFAGLSYSSLWLAGQLVAGNDSVGSWR
TII-SFIPTLGAAFIALSRTQDYRHHFVDVFIGSLIGLVAAFWSYYRLFPSLK-------
-NR----------------------------------------KSYYPIFT---------
-------------------LKEQQDELTEENRSR--------------------------
------------------------------------------------------------
------------------------------------------------------------
------------------------------------------------------------
-------SNHLQPTHSDVSYSV--------------------------------------
---------------------------------ISDTV----------------------
------------------------------------------------------------
------------------------------------------------------
>XP_020067198_Suhomyces_tanzawaensis
--------------------------MTLSEQFSNLLKYLN-SDNLLDRATF-GL-----
-----DINKESFWYKLLTW----------RATDVVLI--AVLY----FIYIVT-YDLAPF
ERQFYVNDLTISHPFAEHERVDGTQLMLYAVWIPLAIIVAAGLVF---------------
------TKP-KNKVYVTYVAVVGLGVSTFTTSVLTDLLKNYIGRHRPDFLSRCVPKPDTP
KDVLVFAKDVCTTKNLELLRDGFRTTPSGHSSLSFSGLLYLSLFLAGQLVVTNKYVGAWR
TVL-CALPTVGAALIALSRTEDYRHHFVDILIGSTIGIIIAIWTYFRLFPSLS-------
-HR----------------------------------------KPYEPILL---------
--------------------QKEDEGE---------------------------------
------------------------------------------------------------
------------------------------------------------------------
------------------------------------------------------------
------------------GYNI--------------------------------------
---------------------------------INEQV----------------------
------------------------------------------------------------
------------------------------------------------------
>XP_020078685_Hyphopichia_burtonii
------------------------MAEAITTSLFNVINYFH-TNDRVNRVDF-GL-----
-----S--KYQYLNQLLEW----------RISELLLL--VILF----VLYFLV-YWIEPF
QRQFVISDVTINHPFAEHERVNNAALFFYAVWSPLTIIGIVSIII---------------
------TKP-KNKVYVTYVSIIGLLVSVFLTSVVTDLLKNFIGRHRPDFIARCIPDSNAD
VNILVNAIDVCTTTDYDRLKDGFRTTPSGHLSLSFAGLLYLSLWLAGQLVVTNSHLGSWR
SIV-AASPTLVAMLIALSRTEDYRHHFIDIIIGSSIGICIAYTSYRKHFPSIT-------
-HP----------------------------------------QSYEPYTI---------
-------------------IEQDQQSQDNHD-----------------------------
------------------------------------------------------------
------------------------------------------------------------
------------------------------------------------------------
------------------GYNR--------------------------------------
---------------------------------L---ESV--------------------
------------------------------------------------------------
------------------------------------------------------
>XP_015469382_Debaryomyces_fabryi
-------------------------MDDVRKKVYNVLNYFH-TDDNFNRVTF-GL-----
-----K--RNALSARFVRW----------RFADLVLL--GVLC----VLYIIT-YKIEPF
ERQFYINDLTISHPFAESERVTNGALFFYSVWEPIIIIGVIGLIM---------------
------TKP-ENKIYVTYVSILGLCISCFTTSVITDVLKNAIGRHRPDFLARCVPKSDAP
LNVMVFAKDVCTTENLELLKDGFRTTPSGHSSISFSGLVYLSLWLSGQLVIMNENLGYWR
SIV-AWIPTLQCTYIALSRTEDYRHHFVDVIIGSALGFGVACWAYRRLFPRIT-------
-HP----------------------------------------KSYEPYII---------
-------------------ISEDEENDNPDT-----------------------------
------------------------------------------------------------
------------------------------------------------------------
------------------------------------------------------------
------------------HYNI--------------------------------------
---------------------------------INQDESLSV------------------
------------------------------------------------------------
------------------------------------------------------
>XP_461050_Debaryomyces_hansenii
-------------------------MDNVKKKVYSALNYFH-TDDDFNRVTF-GL-----
-----K--RNALSARLVRW----------RFADLVLL--GVLC----VLYIVT-YKIEPF
QRQFFINDLTISHPFAESERVTNGALFFYSVWEPIMVIGVIGLIM---------------
------TKP-ENKIYVTYVSILGLCISCFTTSVVTDVLKNLIGRHRPDFLARCVPRSDAP
LNVMVFAKDVCTTDNLDLLKDGFRTTPSGHSSISFSGLVYLSLWLSGQLVIMNENSGYWR
SIL-AWIPTLQCTYIALSRTEDYRHHFVDVIIGSLIGLGMACWAYRRLFPHIT-------
-HP----------------------------------------KSYEPYII---------
-------------------ISEEEDNDNPDT-----------------------------
------------------------------------------------------------
------------------------------------------------------------
------------------------------------------------------------
------------------QYNR--------------------------------------
---------------------------------INQDESLSV------------------
------------------------------------------------------------
------------------------------------------------------
>XP_006687718_Yamadazyma_tenuis
-------------------------MEAVKGTLFSIINYFH-KDDRYNRVTL-GL-----
-----D--RNPSMKTLIRW----------RFADVFIL--GSMS----VLFMFT-YYIPPF
QRQFFVDDLTISHPFAENERVSNSGLFFYAVWIPLTVIIIIGLIF---------------
------TKP-ANKVYVTYISVMGLLIAVFTASITTDILKNFIGRHRPDFLARCIPRADTP
TGVMVFAKDVCTTDNTDRLMDGFRTTPSGHSSISFSGLGYLSFWLAGQLIVKHYQSGAWR
SIV-AFAPSFGASLIALSRTEDYRHHFIDVIIGSILGLGIGYWSYFRYFPSLT-------
-ST----------------------------------------KAFEPLIISNEHSGS--
------------------KIHDEDESV---------------------------------
------------------------------------------------------------
------------------------------------------------------------
------------------------------------------------------------
------------------EYHT--------------------------------------
---------------------------------LDTTQEDV-------------------
------------------------------------------------------------
------------------------------------------------------
>XP_001483459_Meyerozyma_guilliermondii
---------------------------------------------------M-AF-----
-----EWVYSVVGKHDVDWETSLHAAGRAKVADLGLV--AVLI----VLFFFT-GSIEPF
QRQFSLDDLTISHPFAEHERVTNHELFVYCLLVPFVMICVALIVS---------------
------ARR-GSRASVTYISLLGLIIAVFLTSVATDILKNFFGRLRPDFLARCEPAAGTP
TDILVLAKDVCTTKNKGRLLDGFRTTPSGHSSLSFAGLGYLSLWLSGQLVVASPNVGSWR
IVV-AWVPAFGAALIALSRTMDYRHHFVDVTLGSILGMVISFVIYRHYFPGIA-------
-HE----------------------------------------KSYEPWTV---------
----------------------QEEPEPTE------------------------------
------------------------------------------------------------
------------------------------------------------------------
------------------------------------------------------------
------------------EYTA--------------------------------------
------------------------------------------------------------
------------------------------------------------------------
------------------------------------------------------
>XP_018711743_Metschnikowia_bicuspidata
---------------------------------------------MFDRVTF-GV-----
-----Q--NLTGGPIFIRW----------RMSDLIYV--VILL----ILYPTL-YRIDPF
ERQFYINDLTILHPFAETERVSNTMLFVYSTWVPLVVIFVMSLAI---------------
------TSR-ASKLYVTYVSVLGLIISVFTTSIMTDVLKNSFGRHRPDFLARCVPRPDTP
KDVLVYAKDVCTTDNAARLMDGFRTTPLGHSSISFAGLFFLSLWLSGQLAVTRPQVGALR
WVA-VFLPTFGAALIALSRTEDYRHHFVDVFVGLCIGLAVATWLYMRVFPSPW-------
-AP----------------------------------------DCYEPKLLD--------
-------------------V--DQPGI---------------------------------
------------------------------------------------------------
------------------------------------------------------------
------------------------------------------------------------
------------------NYTT--------------------------------------
---------------------------------VAEV-----------------------
------------------------------------------------------------
------------------------------------------------------
>XP_002614234_Clavispora_lusitaniae
-----------------------------MDKFKNYLQGF-------TRSTF-GL-----
-----E--NIKGGRHVIHW----------RLTDILFV--ALLM----VLYPIV-NDLQPF
QRQFYINDLTISHPFAEHERVTSDELFWYAAWIPLSAIAVLSLVI---------------
------TKP-KNKLYVTYVSVLGICISTLTSSIITGVLKNAFGRHRPDFLARCIPKADAP
KDIMVLAKDVCTTDNIDRLMDGFRTTPSGHSSIAFGGLLYLSFWLSGQLTVTRPQTGAWR
SAL-AFLPTLGAMLIALSRTEDYRHHFIDVFVGSVLGAVIATWSYFRLFPSFG-------
-AL----------------------------------------RCYEPRLL---------
-------------------I--DQEEIAPES-----------------------------
------------------------------------------------------------
------------------------------------------------------------
------------------------------------------------------------
------------------GYSP--------------------------------------
---------------------------------VEEV-----------------------
------------------------------------------------------------
------------------------------------------------------
>XP_025342725_Candida_haemuloni
-----------------------------MDKLYNFINYFH-KDDTINRSTL-GV-----
-----D--RVRGGSAFLRW----------RGSDLIAL--ILLF----VLYPIV-YRIEPF
QRQFYVDDLTISHPFAEHERVTAGELFFYASVVPVAAIGVISIII---------------
------TKP-QHKVYVTYVSILGLLLSVFSASVITDILKNAFGRHRPDFLARCVPKPDTP
KGVLVFAKDVCTTKDVGRLLDGFRTTPSGHSSISFAGLLFLSLWIAGQLAVTRPYSGAWR
WAV-AAVPTVGASLIALSRTEDYRHHFIDITVGSILGILIAVWSYLRLFPLIN-------
-HE----------------------------------------KSYEPRVI---------
-------------------I--DEE--ADSH-----------------------------
------------------------------------------------------------
------------------------------------------------------------
------------------------------------------------------------
------------------QYSP--------------------------------------
---------------------------------V--------------------------
------------------------------------------------------------
------------------------------------------------------
>XP_024714527_Candida_pseudohaemulonis
-----------------------------MDRVYNFINYFH-KDDTINRTTL-GI-----
-----D--RIRGGPFFLRW----------RGSDLIAL--VLLF----VLYPIV-YQIEPF
QRQFYVDDLTISHPFAEHERVTAGELFFYALVVPVAVIGVVSAII---------------
------TKP-QHKVYVTYVSLLGLLLSVFSASIITDLLKNAFGRHRPDFLARCEPKPDTP
KGVLVLAKDVCTTENIDRLLDGFRTTPSGHSSISFAGLLFTSLWLAGQLAVTRPYLGFWR
WAI-VATPTIGAALIALSRTEDYRHHFIDITVGLLLGILIAVWLYLRLFPALS-------
-HE----------------------------------------RSFEPRVI---------
-------------------V--EEE--AEEH-----------------------------
------------------------------------------------------------
------------------------------------------------------------
------------------------------------------------------------
------------------GYSP--------------------------------------
---------------------------------V--------------------------
------------------------------------------------------------
------------------------------------------------------
>XP_025337223_Candida_duobushaemulonis
-----------------------------MDRVYNFINYFH-KDDTINRTTL-GI-----
-----D--RIRGGPFFLRW----------RGSDLIAL--VLLF----VLYPVV-YRIEPF
QRQFYVDDLTISHPFAEHERVTAGELFFYALVVPVAGIGVVSAII---------------
------TKP-QHKVYVTYVSLLGLLLSVFSASIITDLLKNAFGRHRPDFLARCVPKPDTP
KGVLVLAKDVCTTENIDRLLDGFRTTPSGHSSISFAGLLFTSLWLAGQLAVTRPYSGFWR
WAI-VAVPTIGASLIALSRTEDYRHHFIDITVGSLLGILIAVWSYLRLFPAIS-------
-HE----------------------------------------RSFEPRVI---------
-------------------V--EEE--AEEH-----------------------------
------------------------------------------------------------
------------------------------------------------------------
------------------------------------------------------------
------------------GYSP--------------------------------------
---------------------------------V--------------------------
------------------------------------------------------------
------------------------------------------------------
>XP_028888484_Candida_auris
-----------------------------MEQLYNVINYFH-KDDTINRTTL-GI-----
-----D--RVRGGQAFLRW----------RGSDALAL--VALF----IAYPVV-YTLEPF
QRQFYVDDLTISHPFAEHERVTAGELFFYASVVPLIVIGAVSLII---------------
------TKP-QHKVYVTYVSILGLLLSVFSASIITDILKNAFGRHRPDFLARCVPKPDTP
KGVLVFAKDVCTTDDRALLLDGFRTTPSGHSSISFAGLLFLSLWLAGQFTVTRPYSGAWR
WAI-VAAPTIGASLIALSRTEDYRHHFVDITVGSILGIVVAVWSYLRLFPLIQ-------
-HE----------------------------------------KSFEPRVL---------
-------------------I--EED--TDHN-----------------------------
------------------------------------------------------------
------------------------------------------------------------
------------------------------------------------------------
------------------GYSP--------------------------------------
---------------------------------V--------------------------
------------------------------------------------------------
------------------------------------------------------
>NP_010570_Saccharomyces_cerevisiae
----------------------------------------------MNRVSFIKT-----
-----PFNIG---A---KW----------RLEDVFLL--IIMI----LLNYPV-YYQQPF
ERQFYINDLTISHPYATTERVNNNMLFVYSFVVPSLTILIIGSIL---------------
------ADR-RHLIFILYTSLLGLSLAWFSTSFFTNFIKNWIGRLRPDFLDRCQPVEGLP
LDTLFTAKDVCTTKNHERLLDGFRTTPSGHSSESFAGLGYLYFWLCGQLLTESPLMPLWR
KMV-AFLPLLGAALIALSRTQDYRHHFVDVILGSMLGYIMAHFFYRRIFPPID-------
-DP----------------------------------------LPFKPLMDDSDVTLE--
-----------------EAVTHQRI-----------------------------------
------------------------------------------------------------
------------------------------------------------------------
------------------------------------------------------------
---------------PDEELHP--------------------------------------
---------------------------------LSDEGM---------------------
------------------------------------------------------------
------------------------------------------------------
>XP_018223827_Saccharomyces_eubayanus
--------------------------------------------MNINRLSFMRT-----
-----PFNIA---P---KW----------RVEDVLLL--IIMV----VLNYPI-YYQEPF
QRQFYINDLTIAHPYATTQRVNDFMLFVYSFVVPFLTILIVGSIL---------------
------GDR-RHLVFILYTSLLGLFLAWFSTSFLTNFIKNWIGRLRPDFLARCEPQEDLP
FDTLFTAIEVCTTKNHERLLDGFRTTPSGHSSESFAGLGYLYFWLCGQLLTESPVVPIWR
KMV-AFIPLLGASLIALSRTQDYRHHFVDVLLGSILGYVMGHFFYRRTFPAID-------
-DP----------------------------------------LSFKPLMDDSDVTLE--
-----------------ETINHQRI-----------------------------------
------------------------------------------------------------
------------------------------------------------------------
------------------------------------------------------------
---------------SDEELHP--------------------------------------
---------------------------------LSDDGL---------------------
------------------------------------------------------------
------------------------------------------------------
>XP_033765509_Saccharomyces_paradoxus
----------------------------------------------MNRLSFIKT-----
-----PFNIA---A---KW----------RLEDTFLL--IIMV----LLNYPV-YYQQPF
ERQFYLNDLTISHPYATTERVNNTMLFVYSFIVPSLTILIIGSIL---------------
------ADR-RHLLFILYTSLLGLSLAWFSTSFFTNFIKNWIGRLRPDFLDRCQPLEGLS
SDTLYTAKEVCTTKNHERLLDGFRTTPSGHSSESFAGLGYLYFWLCGQLLTESPLMPLWR
KMV-AFLPLLGAALIALSRTQDYRHHFVDVILGSILGYIMAHFFYRRTFPAID-------
-DP----------------------------------------LPFKPLMDDSDVTLE--
-----------------EAVSRQRI-----------------------------------
------------------------------------------------------------
------------------------------------------------------------
------------------------------------------------------------
---------------PDEELHP--------------------------------------
---------------------------------LSDEGV---------------------
------------------------------------------------------------
------------------------------------------------------
>XP_003677090_Naumovozyma_castellii
--------------------------------------------MAVDRLTLVGN-----
-----PTSFANRNP---KW----------RLTDVILL--FTMM----ILCYPV-YYQEPF
QRQFYLNDLTISHPYADPQRVSDFMLFVYSLFLPLVAIIIFGLIL---------------
------ADP-KHRGFLIYISVLGLFVSWFSTTLITNFIKNWIGRLRPDFLARCQPKPDLP
TDVLFTASEVCTTENRAILMDGFRTTPSGHSSQSFAGLGYLYLWLCGQLLTENILTGYWR
KVF-ALMPLLGASLIALSRTQDYRHHFVDVLIGSILGYVIAHFCYRRNFPAID-------
-EE----------------------------------------IPFKPLLDDSDVTL---
---------------------------NIPPAPA--------------------------
------------------------------------------------------------
------------------------------------------------------------
------------------------------------------------------------
-----------PL--PDEELHP--------------------------------------
---------------------------------LTEGATAVPDEIQANN-----------
------------------------------------------------------------
------------------------------------------------------
>XP_003669302_Naumovozyma_dairenensis
--------------------------------------------MAVNRLTLGGN-----
-----PNSFSNRNP---KW----------RITDVIVL--LIFM----IISYPV-YYQEPF
QRQFYLNDLTISHPYALNQRVSDTMLFVYTLVIPLIAIVIMTLIL---------------
------AHP-HHRWFLLYISVLGLFLAWFATSLFTNFIKNWIGRLRPDFLDRCQPKPGLP
VDMLFTASEVCTTDNKEILLDGFRTTPSGHSSESFAGLGYLYLWTCGQLLTENKEMGYWR
KLV-ALLPLLGASLIALSRTQDYRHHFVDVLLGSIFGYVVAYFNYRRNFPPIN-------
-DP----------------------------------------IPFKPILDDSDVTLE--
-----------------EEEQELTTHTTTPAGPE--------------------------
------------------------------------------------------------
------------------------------------------------------------
------------------------------------------------------------
-------FRRIPLQHTDEEALP--------------------------------------
---------------------------------LTGN-----------------------
------------------------------------------------------------
------------------------------------------------------
>XP_003957437_Kazachstania_africana
--------------------------------------------MAIDRLRLGGN-----
-----ERSFSYRTP---KW----------RISDVILL--SILV----IFSYPV-YYQKPF
ERQFSLNDLTISHPYTLVERVSDTMLFVYSLVVPLIVVVAIGFAM---------------
------ADS-RHRNYLVYISVLGLLVTWFSTTLFTNFIKNWIGRLRPDFLDRCQPKANLP
LNIMFYASEVCTNENSSLLLDGFRTTPSGHSSASFAGLGYLQLWLSGQLLIKYDQVGFWR
TYV-AMLPLLGASLIALSRTQDYRHHFIDVLIGSVLGYWIAYSTYRRYFPALG-------
-SS----------------------------------------LPFKPLLDDSKVGLV--
-----------------EEAPMSPQQQSIITRT---------------------------
------------------------------------------------------------
------------------------------------------------------------
------------------------------------------------------------
---------------ADEEMQP--------------------------------------
---------------------------------LTDDENVGI------------------
------------------------------------------------------------
------------------------------------------------------
>XP_022465247_Kazachstania_naganishii
--------------------------------------------MTVDRFSLGGS-----
-----TNSVAYRVP---KW----------RVPDLILL--VVVL----LVNLPV-YFLPPF
ERQFYVNDLTISHPYALHQRVDDTMLFFYSLVLPCGVICAVWSLL---------------
------CDR-RHRWYVLYVSLLGLFLSIFTTSLLTNFLKNWFGRLRPDFIDRCQPRPNLP
INVLLHASEACTNDNKDVLLEGFRTTPSGHASESFAGLGYLYLWLCGQLLTEHAQVGLWR
KFV-AAIPLLGASLIALSRTQDYRHHFVDILIGSIIGYISAYVFYRKNFPPIA-------
-NQ----------------------------------------VPFKPLLDDSDVTFDIA
PNGSIYN---------GNNTNYRPVRAQP-------------------------------
------------------------------------------------------------
------------------------------------------------------------
------------------------------------------------------------
---------------VDEEMGH--------------------------------------
---------------------------------IDTTNTTL-------------------
------------------------------------------------------------
------------------------------------------------------
>XP_446849_Candida_glabrata
--------------------------------------------MNIDRLTFGLARGERE
SNSRLERLATTTSS---KW----------RIQDVCLL--LIIM----VVNYPV-YYQEPF
QRQFSLDDRTISHPYAEVERVNDVMLFIYSFIVPALSIFVVWLLF---------------
------ADP-RHRYYLIYVSMLGLIFAWFSCSLFTNFIKNWIGRLRPDFLARCQPRSDLP
TDRYYTIDEVCTTENYDVLLDGFRTTPSGHSSESFAGLGYLYYWLCGQLLTEKKYVGLWR
KTL-ALVPLLIASLIALSRTQDYRHHFIDVIIGSILGMVFAHFTYRRYFPSIT-------
-DE----------------------------------------LPFKPLLDDSTVGTDLY
SS----------------------------------------------------------
------------------------------------------------------------
------------------------------------------------------------
------------------------------------------------------------
---------------ANEEVSL--------------------------------------
---------------------------------PTV------------------------
------------------------------------------------------------
------------------------------------------------------
>XP_004178322_Tetrapisispora_blattae
--------------------------------------------MPLNRLSLNLP-----
-----EYGIFGNTSNQKKW----------MVSDLIIL--VVIV----ILNYPV-YYQEPF
ERQFYINDLTISHPYAEHQRVGNLALLLYSYVLPVIVIILIVLIF---------------
------ADS-RHRTYLLYVSLLGLTMSFTLNTLFTNYIKNWIGRSRPDFLARCIPKGGLE
KDVLYTASEVCTTTDREKLLEGFRTTPSGHSSESFSGLGFLYLWLCGQLLTQNPSVGIWR
KIT-AMLPLLGATLIALSRTEDYRHHFVDVIIGSALGYFFAYNIYLRYFPSID-------
-SE----------------------------------------IPFKPLLDDSEVDFR--
-----------------LEQEHVRI-----------------------------------
------------------------------------------------------------
------------------------------------------------------------
------------------------------------------------------------
---------------PDEE--E--------------------------------------
---------------------------------LAD------------------------
------------------------------------------------------------
------------------------------------------------------
>XP_003685249_Tetrapisispora_phaffii
--------------------------------------------MIIDRSRLIRG-----
--ISVSSLDSNRSS---KW----------RIGDLLLL--VLLL----ILNIPV-YYFQPF
ERQFYINDLTISHPYAEHQRVSDFMLFVYSLIVPLITMAIVWFLF---------------
------SDA-KHRWHLLYVSVLGLVLSVTSVALFTNFVKNWFGRARPDFLARCIPTEGTP
INVLVNARDVCTSKDWDKILEGFRTTPSGHSSESFAGLGFLYFWLSGQLLTGNIHAALWT
KAI-ALLPLLGATLIALSRTQDYRHHFIDVLLGSFIGFVFAFCTYRRYFPSIY-------
-DP----------------------------------------LPFKPLLDDSNVTLQ--
-----------------NNDHHY-LPTSNNINEE--------------------------
------------------------------------------------------------
------------------------------------------------------------
------------------------------------------------------------
---------------VDPESRP--------------------------------------
---------------------------------FTV------------------------
------------------------------------------------------------
------------------------------------------------------
>XP_001646529_Vanderwaltozyma_polyspora
--------------------------------------------MAIDRTIFLNG-----
--L--SNLTGGTHS---RW----------KVGDVIFL--VFLI----ILNIPV-YFAKPF
ERQFIINDPTIAHPYAEVQTVGDGMLFVYSLLLPTVVIISVWILF---------------
------TDR-RHRWYLLYISLLGLYVTFFSNLLFTTFIKNWIGRLRPDFLDRCQPMDNLP
LNTLLNPSEVCTTKNTERLLEGFRTTPSGHSSESFAGLGFLYYWLSGQFLSEYVQASLWA
KFV-SVLPLVGASVIALSRTQDYRHHFVDVLIGSLVGFIFATYIYKKYFPSID-------
-SE----------------------------------------YPFKPLQDDSDVFLS--
-----------------HELHHQRLPQSDDTAL---------------------------
------------------------------------------------------------
------------------------------------------------------------
------------------------------------------------------------
------------------------------------------------------------
------------------------------------------------------------
------------------------------------------------------------
------------------------------------------------------
>XP_003681785_Torulaspora_delbrueckii
--------------------------------------------MSVNRLTFNMS-----
-----PNSFFNRSA---KW----------RLGDLLLL--VVVV----IVSYPV-YHAKPF
ERQFTINDLTLSHPFTEHERVTDKMLFVYSFVLPLLTAAIMIAIF---------------
------GDP-KHRLYLVYISVLGLSLSVSLTSLFTNFIKNWIGRLRPDFLVRCQPKKGLP
IDTLFYASEVCTSKFPDVLLDGFRATPSGHSSQSFAGLGYFYLWLCGQLLTESQSTGLWR
KIF-AFIPLLGASLIALSRTQDYRHHFVDVILGSILGYVIGHFTYHRYFPPIS-------
-NP----------------------------------------LAFKPLLDDSDVS-L--
-----------------DLSL-QPG-----------------------------------
------------------------------------------------------------
------------------------------------------------------------
------------------------------------------------------------
---------------QGAEIEP--------------------------------------
---------------------------------LTA------------------------
------------------------------------------------------------
------------------------------------------------------
>XP_037142230_Zygotorulaspora_mrakii
--------------------------------------------MAINRINLAGG-----
-----TSQSFWKSP---KW----------RFTDIVVL--VIVA----IISYPI-YYQKPF
ERQFYINDLTISHPYAETQRVGNKMLFVYSLIVPLVVILVVVALL---------------
------ADP-KHRWYLLYISVLGLLLSVSLNNLFTDFIKNWIGRLRPDFLARCQPKKGLP
LDTLLNASEVCTTHHKERLMDGFRTTPSGHSSESFAGLGYLYLWLCGQLLTESPQSGIWR
KVV-ALHPLLGALVIALSRTQDYRHHFIDVILGSALGYTVASFTYKRFFPPIK-------
-SE----------------------------------------LPFKPLFDDSDVS-L--
-----------------EGYR-LPV-----------------------------------
------------------------------------------------------------
------------------------------------------------------------
------------------------------------------------------------
---------------EGAEIDV--------------------------------------
---------------------------------LAA------------------------
------------------------------------------------------------
------------------------------------------------------
>XP_002498703_Zygosaccharomyces_rouxii
--------------------------------------------MAISRLSFGST-----
-----SLTATSHWV---KW----------RISDFIVL--IVSI----VINVPV-YYQHPF
QRQFYIDDLTISHPYTKHERVSNGMLLIYSLVVPTVSIITVWALL---------------
------ADK-RHRWHLLYISLLGLYLSWSLNVLFTNYIKNWIGRLRPDFLARCEPREGLP
KDTLLNAADVCTTQNVERLLEGFRTTPSGHSSESFSGLGYLYLWLCGQLITDHPQTGLWR
KIV-AFLPLLGAMLIALSRTQDYRHHFLDVILGSAIGCSFAHYIYRRYFPAVD-------
-NP----------------------------------------LPFKPLLDDSDVNEL--
-----------------DSTTHQPL-----------------------------------
------------------------------------------------------------
------------------------------------------------------------
------------------------------------------------------------
---------------QGSEMAP--------------------------------------
---------------------------------LSS------------------------
------------------------------------------------------------
------------------------------------------------------
>XP_003645492_Eremothecium_cymbalariae
--------------------------------------------MGIDRLSFGFR-----
-----VFAKYGVLK---KW----------RVTDVILC--LILF----GVNIPI-YLAKPF
QRQFTVNDLTILHPYAEHQRVGDWELIAYSFVIPFGVILLLSLVL---------------
------SDS-RHRFYIMYISLLGLFLSYLSNMLITNYLKNWIGRCRPDFIARCQPREGLQ
NDVL-YTADVCTTANEDRLMDGFRTTPSGHSSQSFAGLGYLFLWLSGQLLTEKPLVGSWR
KAV-AFIPVMGAAIIALSRTQDYRHHFVDVILGSLLGMWFAWWAYRRNFPPID-------
-SR----------------------------------------VPFKPLLDNSDVELE--
---------------------------------S--------------------------
------------------------------------------------------------
------------------------------------------------------------
------------------------------------------------------------
--------EELPPKSVDEEMAP--------------------------------------
---------------------------------LTLPPTR--------------------
------------------------------------------------------------
------------------------------------------------------
>NP_982458_Eremothecium_gossypii
--------MHSEGIYFRLGTKDHDQSLEGYAAPKLPYTLHGESKMAVDRVTLSIP-----
-----KFKKQDLLE---KW----------RFTDVLFC--IALV----GANVGV-YFAKPF
ERQFTINDITLSHPFAQVQRVNDAMLVVYSFVVPLAVIIVVSLLF---------------
------ADP-SHRYYLLYISVLGLFLSFLSDMIITNYIKNWIGRCRPDFLERCMPREGLE
KDVL-YGIEVCTTTDTDRLLEGFRTTPSGHSSESFAGLGYLFLWLSGQLLTESPAVGAWR
KAV-AFIPLMAAAVIALSRTQDYRHHFVDVILGSILGMWIAWWSYRRNFPAIQ-------
-SY----------------------------------------VPFKPLLDNSDVGLL--
---------------------------------N--------------------------
------------------------------------------------------------
------------------------------------------------------------
------------------------------------------------------------
--------APMLPRSVDEEMAP--------------------------------------
---------------------------------LNTPSVQSRSGTAQV------------
------------------------------------------------------------
------------------------------------------------------
>XP_452683_Kluyveromyces_lactis
--------------------------------------------MGIDRVSFGTD-----
-----RLKFYKSLK---KW----------KLTDLILC--VVLF----LVNIPV-YYQKPF
QRQFFINDLTISHPFAEVEMVNNHALIVYSYFVPFFTIILFSLLL---------------
------ADS-KHRWYLMYISLLGLSFTWISTSLLTNYLKNWFGRHRPDFLARCAPKHGTP
KNTLVYAIDVCTSTDYAVLYDGFRTTPSGHSSESFAGLGFLFLWLCGQLLTELPETGSWR
TIV-ACLPLVGASVIALSRTQDYRHHFVDVMLGSLLGILVAHWSYRRYFPSIH-------
-SK----------------------------------------LPFKPLLDDSDVVLE--
---------------------------------E--------------------------
------------------------------------------------------------
------------------------------------------------------------
------------------------------------------------------------
-------YSQVRSSGTDEELLP--------------------------------------
---------------------------------ISRSTNNN-------------------
------------------------------------------------------------
------------------------------------------------------
>XP_022675543_Kluyveromyces_marxianus
--------------------------------------------MGIDRLSFGAD-----
-----RFKFYASFK---KW----------KISDVILC--GILF----LINIPV-YYQLPF
QRQFFVNDLTISHPHAEIETVSNSALVVYSYFIPFFTIILFSLVL---------------
------AHE-KHRWYLLYISLLGLTMSWISTSLLTNYLKNWFGRHRPDFLSRCIPRADAP
LNTMVFAVDVCTTGNLDRLYDGFRTTPSGHSSESFAGLGFLFLWLSGQLLAEYPETGAWR
TIV-ASLPLLSASVIALSRTQDYRHHFIDVLIGSLLGFVIALWSYRRYFPSIY-------
-SK----------------------------------------LPFKPLLDDSDVTLE--
---------------------------------E--------------------------
------------------------------------------------------------
------------------------------------------------------------
------------------------------------------------------------
-------YRPV-NGATDEEVLP--------------------------------------
---------------------------------ISEGSLN--------------------
------------------------------------------------------------
------------------------------------------------------
>XP_022629984_Lachancea_lanzarotensis
--------------------------------------------MAIDRLTMGLD-----
-----RASKYSVFK---KW----------KVADVALA--VVFY----IINLSI-AYGKPF
ERQFYLGDPTISHPHAGTQRVGNTALLVYSLVVPAVTIVVVSLLL---------------
------GDA-KHRTYLTYISLLGLFLSWTATNLLTDFLKNWIGRPRPDFLARCVPKEGTP
LNTLVTASEVCTTLNLGRLRDGFRSTPSGHSSESFAGLGFLSLWLAGQLLVENPGVSHIR
RTL-ATLPAIGAATIAISRTEDYRHHFIDVVLGSVIGFYIAYKVYFASFPSLS-------
-NE----------------------------------------LSFKPLLDDSDVQLS--
---------------------------------S--------------------------
------------------------------------------------------------
------------------------------------------------------------
------------------------------------------------------------
---------AILERVADEETAP--------------------------------------
---------------------------------LTAT-----------------------
------------------------------------------------------------
------------------------------------------------------
>XP_002555320_Lachancea_thermotolerans
--------------------------------------------MGVNRLTFGME-----
-----RVSRYAVLR---KW----------KISDALLC--VLFF----LINIPI-YHADPF
QRQFYVNDPTLSHPHATTQRVNENALLAYSLALPAIVIIVVTLLI---------------
------ADP-KHKVYLLYVSLLGLILSWTFTSLLTDYLKNWIGRPRPDFIARCKPKKGTP
LDTLVTAADVCMTKNLPRLMDGFRSTPSGHSSESFAGLGYLYLWLSGQLLTENPKVGYWR
SIV-AYGPLIGAATIAISRTEDYRHHFVDVLLGSLIGLVIAYKTYFRNFPALS-------
-SE----------------------------------------IPFKPLLDDSDVSLE--
---------------------------------A--------------------------
------------------------------------------------------------
------------------------------------------------------------
------------------------------------------------------------
-------FHAINE-VQDEEATP--------------------------------------
---------------------------------LREA-----------------------
------------------------------------------------------------
------------------------------------------------------
>XP_020058566_Aspergillus_aculeatus
-----------------------MPRNGFAAGTASPLTHQSEMTGTMSRLYQRSY-----
-----------------------------PVLDTIAL--ACIV----GFWVLIQLFVTPF
HRMFSLDNKAIQYPFAVVERVPVVWSIVYAGVIPFLILLVWAATF---------------
----------RPSPHKVQVTLLGFLIAVMLTSLITDIIKNSVGRPRPDLISRCLPKKGTP
AESLV-AWTVCTQSSEHILQEGWRSFPSGHSSFSFAGLGYLTLFLCGQMRIFRPRTDLCR
CLV-AFVPLLCALMIAISRLDDYRHDVYDVTCGSILGFFVSQFSYRRYFPPLR-------
-SV----------------------------------------TCDEPY-GREEISGSDG
FSKIADD--------------EEQQV--GSAS----------------------------
------------------------------------------------------------
------------------------------------------------------------
------------------------------------------------------------
-----------RQWEAREESYA--------------------------------------
---------------------------------LAEATSPRGR-----------------
------------------------------------------------------------
------------------------------------------------------
>XP_001267939_Aspergillus_clavatus
-----------------------MPRNGSATGPKP-----TGVPGILARFYQRSY-----
-----------------------------PAVDYVAL--ACLA----GIWVMIQLFVDPF
HRMFSLDNRSIQYPFAVVERVPVLWSIIYAGLIPLLVIICWAAVF---------------
----------RPKPYQVQLTVLGLLVALMLTSLITDIIKNAVGRPRPDLVSRCVPKKGTP
GNALV-AWTVCTQTNNHILQEGWRSFPSGHSSFSFAGLGYLSMFFSGQMHVFRPRADLWR
CIL-ALIPMLGALMIAISRLEDYRHDVYDVTCGSLLGLVVAHFSYRRYYPALR-------
-SA----------------------------------------ACDTPH-DFTDSPGPNG
FSKLPAD--------------EEQQIH------G--------------------------
------------------------------------------------------------
------------------------------------------------------------
------------------------------------------------------------
-----------RSWEA--ETYP--------------------------------------
---------------------------------LEELPPHNGR-----------------
------------------------------------------------------------
------------------------------------------------------
>XP_001258128_Aspergillus_fischeri
-----------------------MPRNGMNTGSKP-----TVMPDALARFCQRSY-----
-----------------------------PAVDYIAL--ACLA----GIWVMIQLFVDPF
HRMFSLDNRSIQYPFAVIERVPVVWSIIYAGVVPLLILLCWAAIF---------------
----------RPKPYQVQVTILGLLVALMLTSLITDIIKNAVGRPRPDLISRCMPKKGTP
ANTLV-AWTVCTQSNNHILQEGWRSFPSGHSSFSFSGLGYLSMFLSGQMHVFRPRADLWR
CIL-ALIPMLCALMIAISRLEDYRHDVYDVTCGSILGLIIAHFSYRRYYPPLR-------
-SV----------------------------------------ACDVPH-EAYEIVGPNG
FSKLPGD--------------EEQHIQ-ERGLGS--------------------------
------------------------------------------------------------
------------------------------------------------------------
------------------------------------------------------------
-----------RGWET--QTYQ--------------------------------------
---------------------------------LEDLPSHHDRLHHPSSATPA-------
------------------------------------------------------------
------------------------------------------------------
>XP_041144132_Aspergillus_flavus
-----------------------MPRSGLSAASFS-HPAQSGVAGAVARFYQRSF-----
-----------------------------PAVDYLAL--GCI----------IQLFVTPF
HRLFSLDNKAIQYPFAVVERVPVVWSIIYAGVIPFVIVLLWAATF---------------
----------RPKPYKVQVTILGFLVALMLTSLLTDIIKNAVGRPRPDLISRCIPKRGTP
ENKLV-AWTVCTQTSQHVLQEGWRSFPSGHSSFSFSGLGYLSFFLSGQMHVFRPRTDLCR
CLV-ALVPFLCALMIAISRLDDYRHDVYDVTCGSILGTVVSYFSYRRYYPSLR-------
-SV----------------------------------------ICDMPY-DKAGMAGEEG
FHKLPSD--------------EEQQVQ-RPGVPS--------------------------
------------------------------------------------------------
------------------------------------------------------------
------------------------------------------------------------
-----------RQWGAEDEVYQ--------------------------------------
---------------------------------LSETSSSPRRV----------------
------------------------------------------------------------
------------------------------------------------------
>XP_750892_Aspergillus_fumigatus
----------------------------MGYGN---------------------------
------------------------------SFLYLGLRHGCLTNGSHG--TQIQLFVDPF
HRMFSLDNRSIQYPFAVVERVPVVWSIIYAGVVPLLILVCWAAIF---------------
----------RPKPYQVQVTILGLLVALMLTSLITDIIKNAVGRPRPDLISRCMPKKGTP
ANTLV-AWTVCTQSNNHILQEGWRSFPSGHSSFAFGGLGYLSI------------ADLWR
CIL-ALIPMLCALMIAISRLEDYRHDVYDVTCGSILGLIIAHFSYRRYYPPLR-------
-SV----------------------------------------ACDVPH-EAYEIVGPNG
FSKLPGD--------------EEQQIQ-ERGLGS--------------------------
------------------------------------------------------------
------------------------------------------------------------
------------------------------------------------------------
-----------RGWEA--QTYQ--------------------------------------
---------------------------------LEDLPSHHDRLHYTSSATPA-------
------------------------------------------------------------
------------------------------------------------------
>XP_659728_Aspergillus_nidulans
-----------------------MARSTLSAGS---TVPVSPIAGAWSRVFLRSY-----
-----------------------------PLVDVIGL--ACIL----ACWIFIQIFVTPF
HRMFALDNQALQYPFATVERVPVLWSIFYAGVIPLLILLVWAAVF---------------
----------RPSPYKVQVTILGFLTAIMLTSLLTDIIKNAVGRPRPDLISRCMPRKGTP
ESTLV-YWTVCTQTNEHILQEGWRSFPSGHSSFSFAGLGYLSLFFSGQMHVFRPRTDLCR
CLL-VLIPIVCALMVAISRLDDYRHDVYDVTSGTILGSVVAYFCYRRYFPPLR-------
-SF----------------------------------------RCDTPY-SKDDFV-PEG
FSKLPDD--------------EEQQLS---GRRA--------------------------
------------------------------------------------------------
------------------------------------------------------------
------------------------------------------------------------
-----------QSWGGE-ESYQ--------------------------------------
---------------------------------LDVSVSHEDR-----------------
------------------------------------------------------------
------------------------------------------------------
>XP_001394521_Aspergillus_niger
-----------------------MPRSGLAAGSASPRSPVREATGTMSRLYQRSY-----
-----------------------------PVVDAVAL--ACIV----GAWILIQIFATPF
HRMFSLDNKSIQYPFAVVERVPVVWSIVYAGVIPFLVLLAWAAVF---------------
----------RPYPHKVQVTLLGFLIALMLTSLITDIIKNAAGRPRPDFISRCLPRKGTP
KDLLV-SWTVCTQTNEHILQEGWRSFPSGHSSFSFGGLGYMSLFLSGQMHVFRPRTDLCR
CLV-AFVPLLGALLIAISRLDDYRHDVYDVTCGSLLGLTVAYFSYRRYYPALR-------
-SI----------------------------------------KCDCPY-GRDDIIGPDG
FSKLPGD--------------EEQQLP-GSASVA--------------------------
------------------------------------------------------------
------------------------------------------------------------
------------------------------------------------------------
-----------RQWDAR-ESYQ--------------------------------------
---------------------------------LAESASS--------------------
------------------------------------------------------------
------------------------------------------------------
>XP_015411474_Aspergillus_nomiae
-----------------------MPRSGLSAASFA-RPAQSGVPGAVARFYQRSF-----
-----------------------------PAVDYLAL--GCIV----GGWILIQLFVNPF
HRLFSLDNKAIQYPFAVVERVPVVWSIVYAGVIPFVLMLLWAAMF---------------
----------RPKPYKVQVTILGFLVALMLTSLLTDIIKNAVGRPRPDLISRCIPKKGTP
ENKLV-AWTVCTQTSQHILQEGWRSFPSGHSSFSFGGLGYLSFFLSGQMHVFRPRTDLCR
CLV-ALLPFLCALMVAISRLDDYRHDVYDVTCGSILGTVVAYFSYRRYYPSLR-------
-SV----------------------------------------ICDTPY-DKAGITGEEG
FHKLPSD--------------EEQQVQ-RPVVPS--------------------------
------------------------------------------------------------
------------------------------------------------------------
------------------------------------------------------------
-----------SQWGAEEEAYQ--------------------------------------
---------------------------------LSETSSSPRRV----------------
------------------------------------------------------------
------------------------------------------------------
>XP_023090545_Aspergillus_oryzae
-----------------------MPRSGLSAASFS-HPAQSGVAGAVARFYQRSF-----
-----------------------------PAVDYLAL--GCIV----GGWILIQLFVTPF
HRLFSLDNKAIQYPFAVVERVPVVWSIIYAGVIPFVIVLLWAATF---------------
----------RPKPYKVQVTILGFLVALMLTSLLTDIIKNAVGRPRPDLISRCIPKRGTP
ENKLV-AWT-----------EGWRSFPSGHSSFSFSGLGYLSFFLSGQMHVFRPRTDLCR
CLV-ALVPFLCALMIAISRLDDYRHDVYDVTCGSILGTVVSYFSYRRYYPSLR-------
-SV----------------------------------------ICDMPY-DKAGMAGEEG
FHKLPSD--------------EEQQVQ-RPGVPS--------------------------
------------------------------------------------------------
------------------------------------------------------------
------------------------------------------------------------
-----------HQWGAEDEVYQ--------------------------------------
---------------------------------LSETSSSPRRV----------------
------------------------------------------------------------
------------------------------------------------------
>XP_040635761_Aspergillus_ruber
-----------------------MPRNGSAAGS-----AQTGVGGALSRFSRRSH-----
------------------------------VVDYIAL--GCLV----AGWVLIQLFVHPF
HRMIILDNKSIQFPFAVTERVSVVWSIVYAGLCPLLIFILWAAMF---------------
----------RPGSHKVHVTILGFLVTLILTSFLTDVIKNVVGRPRPDFISRCIPQKGTP
GDTLV-AWTVCTQTNDHILQDGWRSFPSGHSSFSFAGLGYLAYFFCGQMHVFRPRADLGR
CLL-AFVPVLCALMVAISRLNDYRHDIYDVTCGSILGILVSYFSYRRYYPPLC-------
-SV----------------------------------------SCDIPH-EKD----MDG
FSRVAAD--------------EEQQLD---------------------------------
------------------------------------------------------------
------------------------------------------------------------
------------------------------------------------------------
--------------DMSGETYR--------------------------------------
---------------------------------LGEQGTSH-------------------
------------------------------------------------------------
------------------------------------------------------
>XP_040708370_Aspergillus_sydowii
-----------------------MARSGLPAGS---TIASSPVTGALSRVFLRSY-----
-----------------------------PLVDVIGL--VCII----ACWILIQIVVTPF
HRMFALDNQAIQYPFATVERVPVLWSIVYAGVIPFLILLVWAALV---------------
----------RPSPHKVQVTFLGFLTAIMLTSLLTDIIKNAVGRPRPDLISRCMPRRGTP
ESKLV-LWTVCTQSNEHILQEGWRSFPSGHSSFSFAGLGYLSLFFSGQMHVFRPRTDLCR
CLL-VLIPIISALMVAISRLADYRHDVYDVTSGTILGSVVAYFCYRRYFPPLR-------
-SL----------------------------------------GCDTPY-SKDDFD-PEG
FSRVPDD--------------EEQLLS---GRRG--------------------------
------------------------------------------------------------
------------------------------------------------------------
------------------------------------------------------------
-----------QTWSGE-ESYQ--------------------------------------
---------------------------------LQEMTAVQNR-----------------
------------------------------------------------------------
------------------------------------------------------
>XP_001215130_Aspergillus_terreus
-----------------------MPRNGLAAGS-------AGSSGALARFYQRSF-----
-----------------------------PAVDYVAL--GCIV----AGWILIQLFVTPF
HRMFSLDSKANQFPFAVVERVSVVWSIIYAGVVPFAIILLWGATI---------------
----------RPAPYKLQVTILGFLVSIMLTSLITDIIKNAVGRPRPDLISRCFPKKGTP
ENVLV-PWTVCTQPNQHILQEGWRSFPSGHSSFSFSGLGYLSFFASGQMHVFRPRTDLCR
FLL-ALVPFLGALMIAISRLDDYRHDVYDVTCGSVLGVLVAYFSYRRYYPALR-------
-SF----------------------------------------ACDTPY-DRTEV-GVDG
FSKLPTD--------------EEAQGR---GYGP--------------------------
------------------------------------------------------------
------------------------------------------------------------
------------------------------------------------------------
-----------RNWEPSEETFQ--------------------------------------
---------------------------------LQEL-SPPRQS----------------
------------------------------------------------------------
------------------------------------------------------
>XP_022489406_Penicillium_arizonense
-----------------------MPHNGLGNES-TPILQRVGLAGAAARFAQRSY-----
------------------------------AADYIAL--GFLV----AGWVLVQL-MEPF
HRMFSLDNRAIQYPFAVHERVPVLWSVIFAGVIPFLIILTWSAMC---------------
----------RPGVQKTQVTILGLLVALMLTSLLTDIIKNAVGRPRPDLLSRCKPSRGTS
NNALV-AWTVCTEPNQHILQEGWRSFPSGHSSFSFGGLGYLSLFLCGQMHVFRPRTDLGR
CLL-AFFPLLCALLVAISRLDDYRHDVYDVTCGGLLGMLIAWFSYRRYYPPLR-------
-SV----------------------------------------LCDIPY-DKSDLAGPDG
FTRLDDE--------------EQALSL---PFNP--------------------------
------------------------------------------------------------
------------------------------------------------------------
------------------------------------------------------------
-----------RS-GPSQESYQ--------------------------------------
---------------------------------LDETEPSR-------------------
------------------------------------------------------------
------------------------------------------------------
>XP_014534508_Penicillium_digitatum
-----------------------MPHN--------------------ARFAQRTY-----
------------------------------AADYIAL--GFLV----AGWLLIQIFVNPF
HRMFSLDNKAIQYPFAVHERVPVLWSVIFAGLIPFLVILAWSAIF---------------
----------RVGVQKTQVTVLGLFVALMLTSFLTDVIKNAAGRPRPDLLSRCKPSRGTA
NNALV-AWTVCTESNQHVLQEGWRSFPSGHSSFSFGGLGYLYLFLCGQMHVFRPRTDLGR
CLL-AFSPLLCALMVALSRLADYRHDVYDVTCGGLLGMLIAWFSYRRYYPPLR-------
-SV----------------------------------------ICDVPY-DKADLAGPNG
FAQLDDE--------------E-ALAH---PFIS--------------------------
------------------------------------------------------------
------------------------------------------------------------
------------------------------------------------------------
-----------RG---SQGNYQ--------------------------------------
---------------------------------LQDIEPSR-------------------
------------------------------------------------------------
------------------------------------------------------
>XP_016601911_Penicillium_expansum
------------------------------------MEIPAKLPFSKRRLRPRVV-----
---------------------------ISYIFDYVII---IVC----AIGFAILNKVEPF
HQHFSLNNISIQYPYAVHERIPMAYALCISAAFPLVLIIVYTLVIDGLFSHHKPQDVSSG
KRKLRGPHRFKDRLWELNCGVLGLLLAQGLAFVITQALKTACGKPRPDLIDRCQPRAGSK
DLFPGLSNSTICTGDPALLTDGFRSWPSGHSSSSFAGLVYTSLWLGGKLHIMDNRGEAWK
ALL-VMVPLLAASLVAVSRIMDARHHPFDVITGSMLGVVCGFVAYRQYFPPLS-------
-EPWRKGRAYPIRTWGSDPAGPDAARLIGPKGDSSTALRNPEEERMDPDLPSSEHPRPDA
STYLHASNPYGSNVYNRRPHDHDADGGAWSSSED--------------------------
------------------------------------------------------------
------------------------------------------------------------
-------------------------------------------DVTNGYEMRQGHNMGQN
LGAGHHAPQYDPSNAYVSQTQP--------------------------------------
---------------------------------LTANTGIHVPDPMAGPGRPLTDTPGRA
M-----------------------------------------------------------
------------------------------------------------------
>XP_040648069_Penicillium_griseofulvum
-----------------------MPLNGSGNGS-TPILQRAGLAGAAARFAQRTY-----
------------------------------AADYIAL--GFLV----VGWILIQLFVNPF
HRMFSLDNRAIQYPFAVHERVPVLWSVVFAGLIPFLVILVWSALF---------------
----------HAGVQKTQVTVLGLFVALMLTSFLTDIIKNAAGRPRPDLLSRCKPSRGTS
NKVLV-AWTVCTESNQHILQEGWRSFPSGHSSFSFGGLGYLYLFLCGQMHVFRPRTDLGR
CLL-AFFPLLCALMVALSRLADYRHDVYDVTCGGLLGMLIAWFSYRRYYPPLR-------
-ST----------------------------------------MCDVPY-DKADLAGPDG
FAKLGDE--------------E-ALSR---PFIP--------------------------
------------------------------------------------------------
------------------------------------------------------------
------------------------------------------------------------
-----------RG-D-TEENYE--------------------------------------
---------------------------------LQDTEPSR-------------------
------------------------------------------------------------
------------------------------------------------------
>XP_038924920_Penicillium_roqueforti
-----------------------MPHNGSGNGS-TPILQRVGLAGAAARFAQRTY-----
------------------------------AADYIAL--GFLV----AGWVLIQLFVNPF
HRMFSLDNKAIQYPFAVHERVPVLWSVIFAGLIPFLVILAWSATF---------------
----------RAGVHKTQVTVLGLFVALMLTSFLTDIIKNAAGRPRPDLLSRCKPSRGTS
NNALV-AWTVCTESNQHILQEGWRSFPSGHSSFSFGGLGYLYLFLCGQMHVFRPRTDLGR
CLL-GFFPLLCALMVALSRLADYRHDVYDVTCGGLLGMLIAWFSYRRYYPPLR-------
-SV----------------------------------------MCDVPY-DKADIAGPDG
FAKFDDE--------------E-ALAR---PFIS--------------------------
------------------------------------------------------------
------------------------------------------------------------
------------------------------------------------------------
-----------RA-DPSEEGYQ--------------------------------------
---------------------------------LQEIEPSR-------------------
------------------------------------------------------------
------------------------------------------------------
>XP_002564009_Penicillium_rubens
-----------------------MPHN--------------------ARFAQRTY-----
------------------------------AADYIAL--GFLV----AGW--IQLFVSPF
HRMFSLDNRAIQYPFAVHERVPVLWSVVFAGLIPFLIILAWSAMF---------------
----------RAGVQKTQVTVLGLFVALMLTSFLTDIIKNAAGRPRPDLLSRCKPSRGTS
SNALV-AWTVCTESNQHILQEGWRSFPSGHSSFSFGGLGYLYLFLCGQMHVFRPRTDLGR
CLL-AFFPLLCALMVALSRLADYRHDVYDVTCGGLLGMLIAWFSYRRYYPPLR-------
-SV----------------------------------------MCDVPY-DKADIAGPDG
FAKLGDE--------------E-ALAQ---PFIS--------------------------
------------------------------------------------------------
------------------------------------------------------------
------------------------------------------------------------
-----------RP-DPSE-NYQ--------------------------------------
---------------------------------LQDTEPSR-------------------
------------------------------------------------------------
------------------------------------------------------
>XP_040809697_Penicillium_solitum
-----------------------MPHNGSGNGS-TPILQRVGLAGAAARFAQRTY-----
------------------------------AADYIAL--GFLV----AGWVLIQLFVNPF
HRMFSLDNKAIQYPFAVHERVPVLWSVIFAGLIPFLVILAWSAMF---------------
----------RAGVQKTQVTVLGLFVALMLTSFLTDIIKNAAGRPRPDLLSRCKPSRGTS
NNALV-AWTVCTESNQHILQEGWRSFPSGHSSFSFGGLGYLYLFLCGQMHVFRPRTDLGR
CLL-AFFPLLCALMVALSRLADYRHDVYDVTCGGLLGMLIAWFSYRRYYPPLR-------
-SV----------------------------------------MCDVPY-DKADIAGPDG
FAKLGDE--------------E-ALAQ---PFIS--------------------------
------------------------------------------------------------
------------------------------------------------------------
------------------------------------------------------------
-----------RG-SPSEGNYQ--------------------------------------
---------------------------------LQDIEPSR-------------------
------------------------------------------------------------
------------------------------------------------------
>XP_022578458_Penicilliopsis_zonata
-----------------------MPLNGLAARSAAPVAQQPGFAGAFARFYQRSY-----
------------------------------APDYIAL--GVLI----AGWLLIQAFVTPF
HRMFSLDNKAIQYPFAEVERVPVVMSVIYAGFIPFVILLLWAAMF---------------
----------QPGTHKAQVTILGLFISLMLTSFITDIIKNAVGRPRPDLISRCKPARGTP
QNTLV-AYSVCTQPDAHIFQEGWRSFPSGHSSFSFAGLGYFFLFLSGQMHVFRPRTDLGR
CLL-ALVPLLGAAMVACSRLADYRHDVYDVTCGSVLGFLVAYFSYRRYYPHLR-------
-SV----------------------------------------RCDVPY-DKADLVTPED
FGRLPDD--------------E-ERQF---GLLS--------------------------
------------------------------------------------------------
------------------------------------------------------------
------------------------------------------------------------
-----------RTYDGTDDTYQ--------------------------------------
---------------------------------LDEAANTRGR-----------------
------------------------------------------------------------
------------------------------------------------------
>XP_016622650_Cladophialophora_bantiana
--------------------------------MRQGSIDAPGMVAATRRFWQRSY-----
------------------------------ASDYVGF--ALLL----AAYIWVQFFFEPV
HQMFRLDNRAKQYPHALVERVSAGENILLAGVGPLVVLIIWAVVV---------------
----------RPGVHHAHVTILGLLISLFLASLLTDIIKNAIGRPRPDLIARCKPEAGTP
EHELV-TIVVCTETDHHTLHDGWRSFPSGHSSWAFAGLGYLALFLAGQMHVFRPHADLAR
ILI-FLAPLAGAALVAMSRLADYRHDIYDVTCGSLLGMSVAYITYRRYFRPLR-------
-HP----------------------------------------KCDVPYPNRADYALARA
ARAAKAR---------PRDL-EQQLED-EFSLSD--------------------------
------------------------------------------------------------
------------------------------------------------------------
------------------------------------------------------------
-----------HSED-ESEAYL--------------------------------------
---------------------------------LTESGPAR---TRDHVETAQPP-----
------------------------------------------------------------
------------------------------------------------------
>XP_008722134_Cladophialophora_carrionii
--------------------------------MRQASVDGAGIVAACRRFWQRSY-----
------------------------------AAEYLGI--ILLL----TANVWAEYFLEPV
HQMFRLDDRARQYPHALVERVSSLENILFAGVGPLVLLTVWALVF---------------
----------RPGVHKAHVTILGLFISLLLTVLLTDIIKNAIGRPRPDLIARCKPERGTP
EHDLI-TIDVCTETHHHTLHDGWRSFPSGHSSWAFSGLGYLSLFLAGQLHVFRPHADLAR
VLI-FLAPLVGASLVAMSRLADYRHDIYDVTCGSLLGMAVAYTTYRRYYRPLR-------
-HL----------------------------------------KCDMPYPSRADYTSKKA
S---KTR---------SRDL-EEAAEQFELSVSD--------------------------
------------------------------------------------------------
------------------------------------------------------------
------------------------------------------------------------
-----------VSDD-EPHSYL--------------------------------------
---------------------------------LTGSGQAD---SRQHAGTAGPP-----
------------------------------------------------------------
------------------------------------------------------
>XP_016249996_Cladophialophora_immunda
--------------------------------MGPVKGSWASRMASLSRFWHPSY-----
------------------------------AFDYLGF--VLLV----ITLFLVRYFLEPV
QQMFRLDDHAIQYPYASVQRVSSRENTLIAGAVPLLVLVIWAIIA---------------
----------RPGVHKAHVTILGLFFSVYLTSLITDIIKSAIGRPRPDLISRCQPKPGTP
GYALV-TIAVCTQPDLRTLLDGWRSFPSGHSSWAFSGLGYLSLFLAGQMHVFRPRTDLAS
ILL-FLAPLVCAALVAMSRLADYRHDIWDVSSGSLLGLVIAYTTYRRDYRPLT-------
-HP----------------------------------------DCDVPYIKKAEQSLPRA
ATPQFGSPEQQQHLLAAEDTEDIELLE-TFRIDDDEASGRQDIELGYDTDQATKHDATRT
YNRSSRRSSKLKSLENSSIPNRRGKLRYWAGRHVVSRSRKLLVRKLRESSLMKAALMLLG
VVQGISSLNSFLGAVFPDGLDLISGPFKETLRLSDGSLERLTAGVQPIMCHSHDDYFRAE
PLYRAIRAGCTSVEADLWQVDDELYVARTIAGIRQNRTLKTLYLDPLQDILSHQNRVADF
VGSTASEVNGIFSAD-PKQSLVLLVEFKNNPDMIWHRLSADIAPLRERNYLSYFNGTAVV
PGPVTIVASGSAPFNCVVQSSTYRDIFYDAPLDLMSSLPTRLLSSNSSTYEKTPSSAGVD
HEDLSPYPQNPDVYSPANSYFASTSFIKSIGYPWHSSLSQVQLDRIRKQISGAHSRGLKV
RYWGIPAWPVGLRNYVWRVLVREGVDYLSVDVIDAATKENWGPRKGGWGKKWWQ
>XP_007742528_Cladophialophora_psammophila
--------------------------------MRQANIDAPGVVAAIRRFWQRSY-----
------------------------------ASDYVGF--VLLL----AVYIWVQFFFEPV
HQMFRLDNRAKQYPHALVERVSAGENILVAGVGPLVVLIIWAVVM---------------
----------RPGVHHAHVTILGLLISLFLASLLTDIIKNAIGRPRPDLIARCKPEAGTP
EHELV-TIVVCTETDHHTLHDGWRSFPSGHSSWAFAGLGYLALFLAGQMHVFRPHADLAR
ILI-FLAPLAGAALVAMSRLADYRHDIYDVTCGSLLGMSVAYITYRRYFRPLR-------
-HP----------------------------------------KCDVPYPNRADYALARA
ARAAKAR---------PRDL-EQQLED-EFSLSD--------------------------
------------------------------------------------------------
------------------------------------------------------------
------------------------------------------------------------
-----------HSED-ESEAYL--------------------------------------
---------------------------------LTESGPAR---TRDHVETAQPP-----
------------------------------------------------------------
------------------------------------------------------
>XP_018698620_Fonsecaea_erecta
--------------------------------MRQGKTDTPGLVAAIGRFWQRSY-----
------------------------------ASDYVGF--ALLL----TAYACTEVFLEPV
HQMFRLDNPAKQYPYALVERVSPGENVLVAAIGPCVLLVIWAVVM---------------
----------RPGLHHAHVTILGLLISLFLTALLTDIIKNAIGRPRPDLIARCKPEAGTP
EHELV-TVAVCTETRHRVLHDGWRSFPSGHSSWAFAGLGYLALFLAGQLRVFRPHADLAR
ILV-FLAPLTGAALIAMSRLADYRHDIYDVTCGSLLGMSVAYFTYRRYFRPLR-------
-HP----------------------------------------KCDEPYPSRADYAMARA
ARAAKAG---------PRDL-EQQLAD-EFSLSD--------------------------
------------------------------------------------------------
------------------------------------------------------------
------------------------------------------------------------
-----------QSED-ESQSYL--------------------------------------
---------------------------------LTESAPTR---TREQVEAAEPP-----
------------------------------------------------------------
------------------------------------------------------
>XP_022505875_Fonsecaea_monophora
--------------------------------MRQGRLDAPGVSGAIGRFWQRSY-----
------------------------------ASDYVGF--ALLL----TGYASAQIFFEPV
HQMFRLDNQAKQYPHALVERVSPGENILLAGVGPLVLLVIWAVVM---------------
----------RPGLHHAHVTILGLLISLFLTALLTDIVKNAIGRPRPDLIARCKPEAGTP
EHELV-GVAVCTETNPHTLHDGWRSFPSGHSSWAFAGLGYLALFLAGKLHVFRPHADLFR
ILI-FLAPLSGAALIAMSRLADYRHDVYDVTCGSLLGMAVAYVTYRRYFRPLR-------
-HP----------------------------------------KCDEPYPNRADYAAARA
AKAAKAR---------PRDL-EQQLAD-EFSLSD--------------------------
------------------------------------------------------------
------------------------------------------------------------
------------------------------------------------------------
-----------HSDD-EAQAYL--------------------------------------
---------------------------------LTESVPGR---TRENVETAEPP-----
------------------------------------------------------------
------------------------------------------------------
>XP_016626766_Fonsecaea_multimorphosa
--------------------------------MRQAKIDAPGMVAAIRRFWQRSY-----
------------------------------ASDYVGF--AVLL----TLYVCAQLFLEPV
HQMFRLDNPAKQYPYAQVERVSSGENVLLAGVAPAVLLVIWAIVM---------------
----------RPGIHHAHVTILGFLISLFLTALLTDIIKNAIGRPRPDLISRCKPVAGTP
EHELV-TVAVCTETRHHTLHDGWRSFPSGHSSWAFAGLGYLALFLAGKLHVFRPHADLAR
ILV-FLAPLTGAALVAMSRLADYRHDIYDVTCGSLLGMSVAYFTYRRYFRPLR-------
-HP----------------------------------------KCDEPYPNRADYAMARA
ARATRAG---------PRDL-EQQLAD-EFSLSD--------------------------
------------------------------------------------------------
------------------------------------------------------------
------------------------------------------------------------
-----------QSED-EAQAYL--------------------------------------
---------------------------------LTESAPAR---TREHVEAAEPP-----
------------------------------------------------------------
------------------------------------------------------
>XP_022498089_Fonsecaea_nubica
--------------------------------MRQGRLDAPGVAGVIGRFWQRSY-----
------------------------------ASDYVGF--ALLL----TGYASAQVFFEPV
HQMFRLDNQAKQYPHALVERVSPGENILLAGVGPLVLLVIWAVVM---------------
----------RPGLHHAHVTILGLLISLFLTALLTDIIKNAIGRPRPDLIARCKPEAGTP
EHELV-GVAVCTETNPHTLHDGWRSFPSGHSSWAFAGLGYFALFLAGQLRVFRPHADLFR
ILI-FLTPLSGAALIAMSRLADYRHDVYDVTCGSLLGMAVAYVTYRRYFRPLR-------
-HP----------------------------------------KCDEPYPNRADYAMARA
AKAAKAR---------PRDL-EQQLAD-EFSLSD--------------------------
------------------------------------------------------------
------------------------------------------------------------
------------------------------------------------------------
-----------HSDD-ESQAYL--------------------------------------
---------------------------------LTESVPGR---TRENVETAEPP-----
------------------------------------------------------------
------------------------------------------------------
>XP_013282219_Fonsecaea_pedrosoi
--------------------------------MRQGRLDAPRVAGAIGRFWQRSY-----
------------------------------ASDYVGF--ALLL----TGYASAQVFLEPV
HQMFRLDNQAKQYPHALIERVSPGENILLAGVGPLVLLVIWAVVM---------------
----------RPGLHHAHVTILGLLISLFLTALLTDIVKNAIGRPRPDLIARCKPEAGTP
EHELV-GVAVCTETNPHTLHDGWRSFPSGHSSWAFAGLGYLALFLAGKLHVFRPHADLFR
ILI-FLAPLSGAALIAMSRLADYRHDVYDVTCGSLLGMAVAYVTYRRYFRPLR-------
-HP----------------------------------------KCDEPYPNRADYAVARA
AKAAKAR---------PRDL-EQQLAD-EFSLSD--------------------------
------------------------------------------------------------
------------------------------------------------------------
------------------------------------------------------------
-----------HSDD-ESQAYL--------------------------------------
---------------------------------LTESAPGR---TRENVETAEPP-----
------------------------------------------------------------
------------------------------------------------------
>XP_007752699_Cladophialophora_yegresii
--------------------------------MRQANVDGSGVVPALQRFWQRSY-----
------------------------------AAEYIGI--ILLL----LANVWAEFFLEPV
HQMFRLDDRARQYPHALVQRVSSLENVLLAGVGPLVLLIVWAVVF---------------
----------RPGVHKAHVTILGLFISLFLTVVLTDIIKNAIGRPRPDLIARCKPERGTP
EHDLI-TIDVCTETDQHTLHDGWRSFPSGHSSWAFSGLGYLSLFLAGQLHVFRSHADLVR
VLI-FLAPLVGASLVAMSRLADYRHDIYDVTCGSLLGMAVAYTAYRRYYRPLR-------
-HL----------------------------------------KCDSPYPSRADYALKEA
S---KTR---------SRDL-EEAAEQFELSLSD--------------------------
------------------------------------------------------------
------------------------------------------------------------
------------------------------------------------------------
-----------VSDD-EPHSYL--------------------------------------
---------------------------------LTGSGQAD---SRQHAGAAEPP-----
------------------------------------------------------------
------------------------------------------------------
>XP_016236475_Exophiala_spinifera
------------------------------MKQKQSIHESAGMAGTLARFWRRSY-----
------------------------------APDYIGF--ALVL----AAYMWEQTFAVPF
HRMFTLDDHTKQYPHAAVERVPTLNLILYAGIGPLVFILAWAAVA---------------
----------RPGFHKAHVTLLGLFVSVFLTSLLTDIVKNAVGRPRPDLIARCKPAAGTP
EHELV-TFAVCTESRHRTLHDGWRSFPSGHSSWAFAGLGYLALFLAGQLRIFRPHADLAR
VLV-VLAPLVGAALIAMSRLADYRHDVYDVTSGSILGMGVAYFTYRRYYRPLK-------
-HP----------------------------------------KCDVPYPSRAEYESART
G----AK---------GRDLEEARLHD-DFSLDD--------------------------
------------------------------------------------------------
------------------------------------------------------------
------------------------------------------------------------
-----------LSEGEDAESFP--------------------------------------
---------------------------------LNETRPVR---LDKVRGGVST------
------------------------------------------------------------
------------------------------------------------------
>XP_016265770_Exophiala_oligosperma
--------------------------------MRQSFNDSPGVGATLARFWRRSY-----
------------------------------APDYIGF--ALLL----AAYVWEQMFAEPF
HRMFTLDDHTKQYPHAAVQRVSTLELILYAGIGPLVFILLWAVVF---------------
----------RPGFHKAHVTLLGLFISVFLTSLLTDIVKNAVGRPRPDLIARCKPKLGTP
EHELV-TISVCTESKYHTLQDGWRSFPSGHSSWSFSGLGYLALFLAGQLHIFRPHADLAR
VLL-FLTPLVGAALIAMSRLADYRHDVYDVTSGSVLGMAVAYFTYRRYYRPLK-------
-HP----------------------------------------KCDIPYPSRADYESARS
S----AK---------GRDL-EARLNE-EFSLDD--------------------------
------------------------------------------------------------
------------------------------------------------------------
------------------------------------------------------------
-----------LSEDGEAQAFP--------------------------------------
---------------------------------LTETRPVR---AEQERGGAAT------
------------------------------------------------------------
------------------------------------------------------
>XP_013310013_Exophiala_xenobiotica
-------------------------------MMRQSIHDSPGIAGAFARFWQRSY-----
------------------------------APDYVGF--ALLL----AAYICEQFFAEPF
HRMFTLDDHAKQYPHALVQRVSSWELIIYGGIGPLVFIILWATIT---------------
----------RPGFHKAHVTTLGFFISVFLTSLLTDIVKNAVGRPRPDLIARCKPKLGTP
EHELV-TISVCTETDHHTLHDGWRSFPSGHSSWAFSGLGYLALFLAGQLHVFRPHADLAK
VLI-VLAPLVGAALIAMSRLADYRHDVFDVTSGSILGMSVAYFTYRRYYRSLK-------
-HP----------------------------------------KCDIPYPSRADYASARS
V----NK---------GRDL-EQQLNE-EFSIDD--------------------------
------------------------------------------------------------
------------------------------------------------------------
------------------------------------------------------------
-----------LSED-EAQAYP--------------------------------------
---------------------------------LTEAMPER---AGQQEHSSAPS-----
------------------------------------------------------------
------------------------------------------------------
>XP_007719664_Capronia_coronata
--------------------------------MLSPTTDAGGIAGSVWRFWQRSY-----
------------------------------ASDYVGF--ALLF----TAYICVQSFVEPF
HRMFSLDDHAKQYPHATVQRVSSWENILYSGAGPLALVIIWSMVF---------------
----------RPGFHKAHVTVLGLLISLFLTALLTDIIKNAVGRPRPDLIARCKPEPGTP
EHELV-TISVCTESDHHRLHDGWRSFPSGHSSWAFSGLGYLALFLAGQLRVFRPHADLAR
ALV-VLAPLVGASLIAMSRLADYRHDVFDVTCGSLLGMAIAYLSYRRYYRPLK-------
-HP----------------------------------------KCDVPYPNPAE-YEARF
Q----NK---------NRDL-EQQIDG-DFSLDG--------------------------
------------------------------------------------------------
------------------------------------------------------------
------------------------------------------------------------
-----------ISED-EAQSYP--------------------------------------
---------------------------------LTHAQSPV---TAERPP----------
------------------------------------------------------------
------------------------------------------------------
>XP_007730885_Capronia_epimyces
LPCRQQSHHLTAWAIAKFRSTAIHCGISLESQMWRSTNDAGGVAGSIRRVWQWSY-----
------------------------------ASDYVGF--ALLL----AVYTYVQFFVEPF
HRMFSLDDHAKQYPHAIVQRVSSRENIIWAGGGPLVLIMVWSLVF---------------
----------RPGLHKAHVTILGLLISLFLASLLTDIIKNAVGRPRPDLIARCKPEPGTP
EHQLV-TISVCTETDHHTLHDGWRSFPSGHSSWAFSGLGYLALFLAGQLRIFRPHADLAK
VMV-VLAPLVGASLIAMSRLADYRHDVFDVTCGSLLGMLVAYFSYRRYYRPLK-------
-HP----------------------------------------RCEIPYPNPADCAAARI
A----SK---------ARDL-EQQTNG-EYSLDD--------------------------
------------------------------------------------------------
------------------------------------------------------------
------------------------------------------------------------
-----------LSED-EVLAYP--------------------------------------
---------------------------------LTHAQSPR---TDEQSAHA--------
------------------------------------------------------------
------------------------------------------------------
>XP_009158570_Exophiala_dermatitidis
MTCFSSS---SSWSIDTTANSVRPCEAPQQPQMWRPTNDAGAVAGSVRRFWRRSY-----
------------------------------ASDYVGL--ALLF----AAYLGAQFFVEPF
HRMFTLDDHAKQYPHALVQRVSNLENIIYAGVGPLVFIIMWSLVF---------------
----------RPGLHKTHVTIFGLLVSLFLSSLLTDIIKNAVGRPRPDLIARCKPQPGTP
EHELV-TISVCTETNHHRLHDGWRSFPSGHSSWAFSGLGYLALFLAGQLRIFRPHADLSR
VLM-VMAPLVGASLIAMSRLADYRHDVFDVTCGSLLGMLVAYFSYRRYYRPLN-------
-HP----------------------------------------KCDVPYPSPAESEAAKI
A-----K---------SRDV-EDQVHP-DFDLDD--------------------------
------------------------------------------------------------
------------------------------------------------------------
------------------------------------------------------------
-----------MSDD-EVQTYP--------------------------------------
---------------------------------LTHARSPE---TGGRSEPP--------
------------------------------------------------------------
------------------------------------------------------
>XP_013262768_Exophiala_aquamarina
--------------------------------MRTSTNDTPGVAGAVRRFWQRSY-----
------------------------------AADYVGF--VLLV----AAYVYVQ-LLEPF
HRMFTLDDHAKQYPHAQVQRVSSGENILYAGIGPLIFIVAWSLVF---------------
----------RPGFHKAHVTIFGLFISVFLTSLLTDIIKNAVGRPRPDLIARCKPKPGTP
EHELV-TIDVCTELDHHVLHDGWRSFPSGHSSFAFSGLGYFALFLAGQFRIFRPRTDLAR
VLI-VLAPLIGASLIAMSRLADYRHDVFDVTVGSILGMLVAWFSYRRYYRPLK-------
-HP----------------------------------------QCEVPYPSPWEYATAKG
P----KR---------ARDV-ETGRDE-DFSIED--------------------------
------------------------------------------------------------
------------------------------------------------------------
------------------------------------------------------------
-----------LSED-EAQAYP--------------------------------------
---------------------------------LTDPRATR---STELQQSHQPP-----
------------------------------------------------------------
------------------------------------------------------
>XP_016221916_Exophiala_mesophila
--------------------------------MRVSASEKPGVLGAVKRFWQRSY-----
------------------------------AADYVGF--TLLV----TGYVLVQ-FLEPF
HRMFSLDDHAKQYPHALVQRVSAGQNILYAGVGPLSILLLWAVII---------------
----------RPGFHKAHVTIFGLFISLFLTSLLTDIIKNAVGRPRPDLIARCKPKPGTP
EHELV-TILACTETDHHILHDGWRSFPSGNSSWAFAGLGYFALFLAGQFHIFRPRTDLAR
VLI-TLTPLVGAGLIAMSRLADYRHDVFDVTVGSILGMLVAWFSYRRYYRPLK-------
-HP----------------------------------------QCHEPYPSPWEYANGGG
T----KR---------SKDI-ETQAED-HFSLDD--------------------------
------------------------------------------------------------
------------------------------------------------------------
------------------------------------------------------------
-----------LSED-EAQSYP--------------------------------------
---------------------------------LTQQTTERVGTNSNTRQSHPP------
------------------------------------------------------------
------------------------------------------------------
>XP_013273129_Rhinocladiella_mackenziei
--------------------------------MRSSTNDAPGMVGAIRRFWQRSY-----
------------------------------ASDYVGF--ALLM----AAYLYVQFFVEPF
HRMFTLDDLTKQYPHALVQRVSSGENILYAGVGPLILIIVWALLF---------------
----------RPGLHKTHITVLGLLISLFLTSLLTNIIKNAVGRPRPDLIARCKPKPGTP
EHELV-TISVCTETDYHTLHDGWRSFPSGHSSWAFSGLGYLAFFLAGQLHVFRPYADFAR
VLI-FLAPFVGASLVAMSRLADYRHDVFDVTCGSMLGLSIAYFSYRRYYRPLK-------
-HR----------------------------------------KCDVPYPNRADHASGGA
ANKV-------------RDL-EQQINE-DFTLDD--------------------------
------------------------------------------------------------
------------------------------------------------------------
------------------------------------------------------------
-----------LSED-EAQAHL--------------------------------------
---------------------------------LTSSGPSN---T-DRTENRHPP-----
------------------------------------------------------------
------------------------------------------------------
>XP_017999866_Phialophora_attinorum
--------------------------------MATPLSERPGVLGAFARFYRRTY-----
------------------------------LGDYVGF--VLLQ----AAYLITKFLITPV
HRPFLISDLRISHEYANPERVTTYENFLYAGVAPLVVIVLYCVAV---------------
----------RPGFHRSHVTILGFLISLSFSGFLTHVFKNAIGRARPDLLARCVIKKGTP
ADVLV-TISVCEQTDQYKLNDGWRSFPSGHSSFAWAGLGYLSLFLAGQLHTLRPRTDLAR
VLV-TVCPLLGAFLVAASRTADYRHDVYDVTAGSILGFIVALFGYRRYYPSPL-------
-SP----------------------------------------NCHLPFPSPLDDTKAE-
-RRLPSA---------RQDEEDARSQAESFDLND--------------------------
------------------------------------------------------------
------------------------------------------------------------
------------------------------------------------------------
----------LTEEEDEDESHE--------------------------------------
------------------------------RQPLTTGNGTQSRGKPKRGDSE--------
------------------------------------------------------------
------------------------------------------------------
>NP_595468_Schizosaccharomyces_pombe
----------------------------------------MEAVGKHVKLFWNVY-----
-------------------------------SDYAVL--IAIS----LSYFVFDVLMLPF
TRQFSLEDITISHPFALHEQVPTKYLGIICVFFPALVLYGFGKL----------------
----------RNNSLLFWKSLMGLLYSTMVCGLCVSLLKNAVGRPRPDFLARCQPFESTP
KTGLVDVLSCSVPWSDKVLQDGFRSFPSGHTSFSFAGLGFLAIFLAGQLKMFRNKTSSWK
VVV-PLVPLSIASWIGLSRSQDYRHHKEDIAVGALFGFAIAYVVYRQLFPPLD-------
-HH----------------------------------------NADILY-----------
------------------------------------------------------------
------------------------------------------------------------
------------------------------------------------------------
------------------------------------------------------------
-----------VQAELDEGYTN--------------------------------------
---------------------------------VHSAGNSSATNAEQMV-----------
------------------------------------------------------------
------------------------------------------------------
```
