## Supplementary material for "Coding Sequence Insertions in Fungal Genomes are Intrinsically Disordered and can Impart Functionally-Important Properties on the Host Protein": MAFFT_MSAs: XP_721303.2_blasthits_MAFFT.txt

```
>XP_721303_Candida_albicans
-----------------------------MDNHKARISYK-TLKSNLVNLPSSLTNLLFT
ANIQVQDVIIEMV---------TTTSNGNKKNSTTTKHYAGWSGMS--------------
---------SS-DISNLEIDPVFA--------------Q-SLNLIDKT-PIIVNLK----
--LGNYESTNINLEPLTSSDWE----LVELHAQSIED-KLLSQTRCV-------------
-ALNQVLVVYPS--ATTSAKLLVTDLG-----S----------TDHTFAKISPYCEIAIA
PKVREKE--------QKNNKTASSSKS--IASSKSTKRTTSSSSEDYSDLPSVLKRGI--
SLPHKLY---NV--N----EAV--AG---YFVYVDIDDELPQGFN-SEYVAVSVIPGP--
-NDKTSTKALQATEDDNNNNNS-------NNNNK--NLKENKR-------------IIAK
LVDYK--SGP-SGNIGLSRNLAIALNIEN------QIGNIISLKPAIKNLPKRP-TT---
--------------FTIHPYII---HTKKK-EITISS-NKKE--NKLAQQLTEIMYPG--
----IASIPITNFTKIP---------IIANILP----YGGLLRFRKNDEYNA--------
---WIKPYNLD-SKKPIKFEIGDEILRPSSFIEQ---EIDKPTTN---------------
---DTEEQEAIGLDNTVEDIVDSFI-----------------------------------
TSDNTGTLVYGNSGSGKTLLLKLVAQQLNQ-QHGYFTKYISCDTIM-NENF---QNLSKN
HFFKWIQTCAW----NKPSVLILDNIDKLMSVEMENM--------------DATKSNQLT
EFFISNLTKIHHQLNSN--------LSILLSANSKDNINKLLLGSHLIENF-----HHLN
PPDKSLRFEILDKYLT--------------------------------------------
-------------------------NKLGLKIKVDLMD--------LVSETEGYLPNDLK
ILSDRIYHEVLF-------NSTE----------------TETETETEATTNA---AVTS-
----EHIEKALAGYTPSNLRGVKLQKSS---INWSDIGGLKEAKNILLETLEWPTKYAPI
FANCPLRLRSGILLYGYPGCGKTLLASAIAGQCGLNFISIKGPEILNKYIGASEQSVREL
FERAQAAKPCILFFDEFDSIAPKRGHDSTGVTDRVVNQMLTQMDGAEGLDGVYVLAATSR
PDLIDSALLRPGRLDKSVICDMPNYEDRLDILQSI---------TTKMDLSDDV--NLHE
IAEKTTGFSGADMQGLGYNAYLKAVHVTLEE-----------------------LSQRE-
------------------------------------QDEA--------------------
------------------NNEDGNNNFEK--NSIEFFQVGNSEK----------KLKTN-
----------------EKIQLLHQIQQFMNPNK---------------------------
-------DNSDSERKAGQD-AMNKSKVL-ITHENFLESLKETKPSISHSEKIKLTKIYKE
FVN-DRDGNM--PDGTP-SNEIGGRTTLM
>XP_002421441_Candida_dubliniensis
-----------------------------MDNHKAKVSYK-TLKSNLVNLPSNLTNLLFT
ANIQVQDVIIEIV---------TTTT--TTSNKSLIKRYAGWSGMS--------------
---------SS-DISNLEIDPIFA--------------Q-SLNLIDKT-PITVNLK----
--LGNYESTNINLEPLTSSDWE----LVELHAQSIED-KLLSQTRCV-------------
-ALNQVLVVYPS--ISTSAKLLVTDLG-----S----------TDHTFAKISAYCEIAIA
PKVREEK--------QHKDKTGSSNKS--IASSKSTKKTPTSSSEDYSDLPSVLKRGI--
SLPHKLY---DG--N----ETVNIAG---YFVYVDIKDELPQGFS-SEYVAVSVIPGP--
-NDKTSTKTLPITEDDD------------NDKNK--NLKENKR-------------IIAK
LVDYK--FGP-SGNIGLSHNLSIALNIEN------QIGNIISLKPAIKNLPKRP-TT---
--------------FTIHPYII---HSKKK-EITISN-NKKE--NKLAQQLTEIMYPD--
----IASLPITNFMKIP---------IIANILP----YGGLLKFRKNDEYNA--------
---WIKPYNLD-TKKPIKFEIGDEILRPSSFIQQ---EQKINNHNNGTEYEYGEKEGKEE
EEEEDEELEAIGLDDTVEEIVDSFI-----------------------------------
TSENTGTLIYGNSGSGKTLLLKLVARQLNQ-QYGYFTKYISCDTIM-NENF---QNLSKN
HFFKWIQVCSW----NKPSILILDNIDKLMNIEMENM--------------DNTKSNQLT
EFFIANLTKIHHQLNSN--------LSILLSANSKDNINKLLLGSHLIENF-----HHLT
PPDKSLRFEILEKYLI--------------------------------------------
-------------------------NKLGLIIKVDLMD--------LVSETDGYLPNDLK
ILSDRIYHEVLF-------NSNN----------------TNLQ------------EVTE-
----EHITKALTGYTPSNLRGVKLQKSS---INWSDIGGLKEAKNILLETLEWPTKYAPI
FANCPLRLRSGILLYGYPGCGKTLLASAIAGQCGLNFISIKGPEILNKYIGASEQSVREL
FERAQAAKPCILFFDEFDSIAPKRGHDSTGVTDRVVNQMLTQMDGAEGLDGVYVLAATSR
PDLIDSALLRPGRLDKSVICDMPNYEDRLDILKSI---------TLKMDLSEDV--NLHE
IAEKTIGFSGADMQGLGYNAYLKAVHVTLEE-----------------------LSQRE-
------------------------------------QDEA--------------------
------------------NNDDG-NNIEKKENSIEFFQVGNSEK----------KLNTN-
----------------EKIQLLHQIQQFMT-KK---------------------------
-------DNSDPKLKTGQDEVINKSKVL-ITHENFLASLKETKPSISHSEKIKLTKIYKE
FVN-DRDGNM--PNGTP-SNEIGGRTTLM
>XP_002550571_Candida_tropicalis
-----------------------------MDNHKATITYK-TLKSNLVNLPSHLTNLLFT
ANIKVQDVIVEIV---------TDS-------KSKTKTYAGWSGMS--------------
---------SSGSITSLEIDPIFA--------------Q-SLKLSENT-KIVINLK----
--LGNYESTNINLEPLTSSDWE----LVELHAQLIED-KLLSQTRCV-------------
-ALNQVLVVYPN--SSTYAKLLVTDLG-----K----------EGVQYAKISPYCEIAIA
PKVRKKE-----------DETATT-KS--VSSSKSTKRSP--SGEDYSELPSILKRGI--
SLPHGLY---DI--K----SD---KG---YTVYMDL-NELTNKF--GDYVAVSVIPGP--
-NDKPSK-----TVDDE---------------NK--DLKENKR-------------IVAR
VVDYK--NGL-SENIGLSRDLSVALNIEN------QIGNIISLKPAIRNLPKRP-TT---
--------------FTVHPYII---HTKKK-EVTI---NKKD--NKVLQQLTEKFYPD--
----IASMPITNFIKIP---------VIPNILP----YGGLLKFRKNDDSNA--------
---WIKPYSLE-SKKPIKLELGDELLRTQSFIEQ---PPN--------------------
---DDNDLEAIGLDETVDDIVDSFT-----------------------------------
TSENTGTLIHGNSGSGKTLLLKLLAQKLNS-EHGFYTRYISCESIM-NENF---QNLSKN
HLFKYIQQCAW----NKPSLLILDNIDKIMNIEMENM--------------DATKSNQVT
EFFISSLAKVHNQTNSN--------LSILLSSTSKESINKLLLGSHLLENF-----VHLN
APDKALRFDILDQYLT--------------------------------------------
-------------------------KKLELKIKVDLMD--------LVSETEGYLPNDLK
ILSDRIYHEVLF-------SDSE----------------EN--------------TVRT-
----EHIEKALAGYTPSNLRGVKLQKSS---INWTDIGGLKEAKNVLLETLEWPTKYAPI
FANCPLRLRSGILLYGYPGCGKTLLASAISGQCGLNFISIKGPEILNKYIGASEQSVREL
FERAQAAKPCILFFDEFDSIAPKRGHDSTGVTDRVVNQMLTQMDGAEGLDGVYVLAATSR
PDLIDSALLRPGRLDKSVICDMPSYEDRLDILKSI---------TTKMELADDV--NLEE
IAEKSQGFSGADIQGLVSNTFLKGVHVTLEE-----------------------LSKKE-
------------------------------------QDEA--------------------
------------------TETDNSN------TSIEFFKVGNSEK----------KMKTN-
----------------ERIQLLHQIQQFVN------------------------------
-------DN-DNDTKKNQD-IMGKSKVL-ITHDNFIQSLKETKPSISHSEKIKLSKIYKQ
FVN-DRDGNM--PDGTP-SNEIGGRTTLM
>XP_003871336_Candida_orthopsilosis
-----------------------------MDNHKATVAFK-TLKSNLVNLPSNLTNLLFT
ANIQVQDVIIEIV----------TQPTPGQQSKGSNKSYAGWSGMS--------------
---------SS-TLQSLEIDPVFA--------------Q-SLSIPDKA-SIYISLK----
--LGNYEASNINLEPLTSSDWE----VVELNAQLIED-KLLSQTRCV-------------
-ALNQILVVYPN--ATTTAKLIVTDIG-----S----------TVHKYAKVSPYCEIAIA
PKVRKKS--------E-----VAETTS--VSSQKSTSK-----KEDYNALPSVLKRGI--
SLPHKLY---ND--V----DD---TG---YRVFVNR-AEIPDGF--GAYVAVSILPGP--
-NDLKNT-----LANEN-------------------DIKENKR-------------IIAE
LVNYK--GI--SNNIGLSKSLAIALNAYD------QTGNIVVLKPAVKELPKRP-TT---
--------------FIIHPYVI---NSNKKKEVNQTK-TAKL-----TKQLTDALYPQ--
----ISTTAVTNFVKIP---------SISGSLP----HGGVLKFRKNDNYNA--------
---WIKPYDLN-RKKPIKIEIGDDLLRPQSFIQE---PQQ------ESASKEEDK-----
---------PIGIEKTVSDLVDSFL-----------------------------------
VSSNTGTLVYGNSGSGKTLYLNQISNILHQ-DHGYFIKFVSCETLM-NESF---QNLSKN
HIFKWLQQCSW----NKPSLLVLDNVDKIMNIEMENM--------------DATKSNQTT
EYLISQLSKLHNQANSN--------ISILCSSSSKESLNKLLLGSHLIENY-----YHVT
APDKPLRFQIIEKYLT--------------------------------------------
-------------------------ADLKCKLDVDLMD--------LVGETEGYLPNDLK
ILCHRIYHQCLS-------NPV------------------------EGKESE--NVVET-
----NHIDNALSGFTPSSLRGVKLQKSG---TSWSDIGGLTEAKKILLETLEWPTKYAPI
FANCPLRLRSGILLYGYPGCGKTLLASAIAGQCGLNFISIKGPEILNKYIGASEQSVREL
FERAQAAKPCILFFDEFDSIAPKRGHDSTGVTDRVVNQMLTQMDGAEGLDGVYVLAATSR
PDLIDSALLRPGRLDKSVICDMPNYEDRLDILRSI---------TTKMDLADDV--KLEE
IAEKTNGFSGADMQGLGYNAYLKAVHVRLEE-----------------------LEAKD-
------------NA---------------------EQDK---------------------
-------------------DVDE--------TAVEFFKVGDQP-----------KLKNT-
----------------ERVKLLHQIQQFVANEKSA-------------------------
---GE--NNHQQSKSSHIE----QPKVL-ITQDNFVESLKETKPSISHSEKTKLAKIYSQ
FID-SRDGNM--PDGSA-SNEVGGRTTLM
>XP_001523361_Lodderomyces_elongisporus
-----------------------------MENHKSTVTYR-TLKSNLINLPSNLANLLFT
ANIQVQDVIIELVPTDSASSLLSTTSSASRNMKAQRRFYAGWSGMT--------------
---------SS-APLTIEIDPIFA--------------Q-SLQIKDKT-SVILNLK----
--LGNYETAQINLEPLTSSDWE----VVELNAQLIED-KLLNQTRCV-------------
-ALGQVLVVYPN--ATTSAKLVVTEIG-----SNDDAKNTGSASVHKYAKISPYCEIAIA
PKLRGKK--------DSLGNSVTETRS--VSSAKSSAK----RKEDYSNFQPILKRGI--
SLPHGMF---QD--V----NHA--SG---CKMYLDL-DQLPDDF--DTFVAVSVVPGP--
-NEIRNN-----LENEN-------------------DIKENRR-------------VIAQ
LVDYK--EG--HGNVGLSFDLATALGVRG------QIGNIIALKPAIKNLSKRP-SS---
--------------FVVHPYVI---HTNKKKEINLTK-TSKT-----AQMLNDALYPL--
----IADSPVTNYMRIP---------AITGILP----YGGLLKFRKIENHNA--------
---WIKPYNLT-TKKPVKIEIGDELLRPQSFVEEVKLPYQIGRVKGEKRGGFEDKDENGE
E--EIEGEEPIGVADKIEDLVESFV-----------------------------------
ISENTGTLVYGNAGSGKTLYLKEISHKLSN-QHGYFVKYVSCDTLM-NETF---QNLSKN
HMSKWFQQCSW----NQPSLLVLDNIDKILNVEMENM--------------DASKSNQIT
EYLVSQMSKLHQQKNSN--------VSILCSAVAKESVNKLLLGSHLIESY-----FHVT
APDKHMRFAILEKQLV--------------------------------------------
-------------------------DHFHCKIDMDLMD--------LVSETEGYLPNDLK
TLAHRVYHQCLS-------SSSL----------------LSSSLSGQGNEEESINVIRL-
----EHATKALSGYTPSGLRGVKLQTSE---TTWSDIGGLSEAKKVLLETLEWPTKYAPI
FANCPLRLRSGILLYGYPGCGKTLLASAIAGQCGLNFISIKGPEILNKYIGASEQSVREL
FERAQAAKPCILFFDEFDSIAPKRGHDSTGVTDRVVNQMLTQMDGAEGLDGVYVLAATSR
PDLIDSALLRPGRLDKCVLCDMPDYEDRLDILRTI---------TAKMDLEEDV--NLEE
IAKKTAGFSGADMQGLGYNAYLKAVHVRLEA-----------------------LEREE-
------------NK---------------------SQEEG--------------------
------------------SNDDD--------SSIEFFKVGSEKSDSNGHSNTKNKMKSG-
----------------ERLKILHQIEQFMTNEKQE-------------------------
---GKASGNSTMMKKKKAD----QPKVM-ITHRNFAESLEETKPSISQSEKTKLTRIYSQ
FVD-GRDGKM--PDGAP-SNEIGGRTTLM
>XP_007377871_Spathaspora_passalidarum
-----------------------------MDNHKVNIKYK-PIKSNLVNLPSHLSNLLFT
ANINIQDVIVEII------------------TKSKQAKYVGWSGMS--------------
---------ST-SPQTLEIDPVFA--------------Q-AINLSDND-SVVLNLK----
--LDNYETANINLEPVTSSDWE----LVELHAQNIED-KLLSQTRCV-------------
-SIGQILVVYPS--STTVAKLNVVDIG-----D----------GARTYGKISPYCEIAIA
PKVRD-----------------TSVKS--TKSGKSSRSTAARVEEDYSEFTSVLRRGI--
SLPHKLY---N---V----KN---QG---YQVYANF-QELPSELTAEPYIAVSVVSGP--
-TTTPTKQAPNDF-----------------------DIKENKR-------------IVAR
LIDCQ--DSP-KGNIALSSKLAHALNVSG------QIGNIIVLKPAVKSLPKRP-TV---
--------------FTIHPYTL---ST-----------PAKQKDTK-TQALMDAMYPE--
----LSSSAMTNFARIP---------SVPGVLP----YGGILKFRRNEDVNA--------
---WIRPYSLD-NKKPIRLELGEELLRPASFVELEE------------------------
---KKEVGEAIGLDAIVEDIVDSFT-----------------------------------
ISPNTGTLVHGSNGSGKTLLLNLVAEKLTN-Q-GHFVKYVSCNGLI-NENF---QSISKS
-LFKYIQLCSW----HKPSLLILDDLDKIIPVEMEQI--------------DSSKSNQTT
EFLISTLAKIHNQPNSN--------VSILVSSNSQESINKLLGGSHLIENY-----HHLN
PPNKQLRFDLLHHYLS--------------------------------------------
-------------------------SKV--QVGIDLMD--------VVGETEGYLPNDLK
ILADRIYHECLF-------SSAQ--------------------------------TITQ-
----DHVTKAITGFTPSNLRGVNLEKSP---INWNDIGGLTEAKKILTETLEWPTKYAPI
FANCPLRLRSGILLYGYPGCGKTLLASAIANECGLNFISIKGPEILNKYIGASEQSVREL
FERAQSAKPCILFFDEFDSIAPKRGHDSTGVTDRVVNQMLTQMDGAEGLDGVYVLAATSR
PDLIDSALLRPGRLDKSVICDLPDYECRLDILQRV---------CNNMELADDV--NLKE
IAESTDGFSGADLQGLVYNGYLKAVHVVLEQ-----------------------E-----
------------------------------------QEEV--------------------
------------------QPVDN--------QTIEFFKV-DA------------KVKPH-
----------------ERVSLLHQIQQFTT------------------------------
-------TNEKTVKATGKN------KVV-ITHENFVDSLKETKPSISISEKNKLSNIYNQ
FVS-GRDGNM--PDGQP-SNEIGGRVTLM
>XP_043048168_Scheffersomyces_spartinae
-----------------------------MNNHRLEIELR-GLRSNLVNLPNDLCTILFN
ADIKVQDVVIEIV------------------AAKGQKWYAGWSGQV--------------
---------SG-APKTLEMDPTFA--------------Q-SLQLSGKE-KITVNLK----
--LNPFESSEVIVEPVSSSDWE----LTELHSQTIQD-KLLSQTRCV-------------
-ALHQPLIAYPT--PTTCAHYIVTDLG-----N----------PEMTFVKLAPFCDLAIK
PKMRVKK---------------SDFTP--AKSVKSVA-----SNDDSANNPSVVKRGI--
SLPHNLF---EICSI----VD--------YEVYVNG-EEVMHVLERPEFVLVAIVPGP--
-TYKWNRAPAASETKDK-----------EKENVTAAVLNENKR-------------VIAK
LVHFP--SAP-KNTIGLSEKLAIALGVEN------EVGSMVLLLSAVSCVSKRP-GT---
--------------FTIHPYIT---ATRRNNQLSLN--ERKEEATRLADALTNYFYKG--
-KTPLSASPLTNYLKLP---------IIPGILP----HGGLLKFKRNDAYST--------
---WVKPHN---GKKPSKIEIGEELLRSVSFIQEFRIE----------------------
---SNYSNEAIGLDSIISGIVDSIA-----------------------------------
ISPNSSTLVHGNAGSGKTLILQLVSEKLNS-EHGYHTKYIACETIM-NENA---NQLMGR
-FTKWIQECNW----SKPSLLILDNLDKILPCEIEHG--------------DSGVSVQLS
EFLISQIQRVQAQNHSN--------LSLLLSSTSKESLNKLLLQCHLVDDF-----LHLS
APDKNIRLQIIETYLG--------------------------------------------
-------------------------TKLNCEIKFDVMD--------AVSETEGYLPNDLK
ILCDRIFHEVLV-------EKAQ----------------KKIPTL----------AATK-
----KHLEKAIIGYVPSNLRGVKLEKSS---TSWEDIGGLKGAKDLLLETLEWPTKYAPI
FANCPLRLRSGILLYGYPGCGKTLLASAVAGQCGLNFISIKGPEILNKYIGASEQSVREL
FERAQAAKPCILFFDEFDSIAPKRGHDSTGVTDRVVNQMLTQMDGAEGLDGVYVLAATSR
PDLIDSALLRPGRLDKSVICDMPNYEDRLDILKCV---------AADMDFEDDV--NLRE
IAEKTAGFSGADMQGLGYNAYLKAVHVKLSK-----------------------DEEQL-
------------MV---------------------GASAS--------------------
------------------SGDE---------NTREFLYV-SSEKLKKA------SLRPS-
----------------ERLQILKQIEQIFNSK----------------------------
-------NTENNKNKTSNN----DVKIP-ISHQNFVDSLEETKPSISVKERLKLDNIYSQ
FVS-DRDGNM--PDGSA-SNDIGARTSLM
>XP_001385011_Scheffersomyces_stipitis
-----------------------------MEGHRGSIKFR-PIKSNLVNLPANLSNLLYT
ANIQIQDVIIEIV---------S--------NATKKKSYAGWTGMS--------------
---------SA-VVQTVEIDPVFA--------------G-ALGLKDDE-KITLNLK----
--IGNFEAGNINLEPVTSSDWE----LVELHAQAIED-TLLSQTRCV-------------
-SVGQILVVYPN--QTTSAKLVVVDIG-----S----------KDHVYAKISPYCEIAIA
PKVREKK------------ETVKSSKN--LSSSKSNGAA---SREDYSSMPVALKRGI--
SLPHNLF---SD--T----QN---RG---YEVYANL-SEFNPTVV-SDYVAISVIPGP--
-NDKLSKAAPQSTDDSD---------------NRVASLRENKR-------------VIAR
LVDFP--SSP-ANNVGLSTKLAIALNIEG------QIGNIIAIKPAVKNLPKRP-TT---
--------------FIVHPYIT---QTKKSGEISINT-TEKSELQTRAKSLSEYLYNE--
-G-AIYSSSATNYTKIP---------IIPKLLP----NGGLLKFRKNDDINA--------
---WIKPYNIE-SKKPIKIELGEELLRAGSFVQQ---DQ---------------------
---KEEELEVIGLDGVIDEIIESFT-----------------------------------
TSKNTGTLVYGNSGSGKSLVLKLASRKIAA-EHGFYTKYVSCDSLM-NESF---NSLSKN
HIFKWLQQCSW----NKPSLLILDNVDKILSVEREHL--------------DASKSNQLT
EYLISNLEKIHNQHNSN--------LSILLSASSKEAINKLLMQCHLIENF-----HHLS
PPDKALRLDILDNYIV--------------------------------------------
-------------------------NKLGCKIDFDLMD--------LVTETEGYLPNDLK
ILSDRIYHEVLF-------SSQD----------------PSAEL-----------TVTK-
----QHIEKSIQGYTPSNLRGVKLQKST---ISWSDIGGLKEAKNILLETLEWPTKYAPI
FANCPLRLRSGILLYGYPGCGKTLLASAIAGQCGLNFISIKGPEILNKYIGASEQSVREL
FERAQAAKPCILFFDEFDSIAPKRGHDSTGVTDRVVNQMLTQMDGAEGLDGVYVLAATSR
PDLIDSALLRPGRLDKSVICDMPDYDDRLDILKSI---------TDKMDLADDV--NLEE
IAEKTSGFSGADMQGLGYNAYLKGVHVKLAK-----------------------LEQEN-
------------------------------------SEPI--------------------
------------------KSSDNQ-------DTIEFFQV-NSEKLKNA------KLRPA-
----------------DRIKLLNQIQQLFTKEE---------------------------
-------QNEAASSKKAQD----DSKVY-ITHENFRESLVETKPSISYSEKRKLERIYSQ
FVS-ARDGNM--PDGSA-SNEIGGRTTLM
>XP_020067199_Suhomyces_tanzawaensis
-----------------------------MENIKAAVRYA-PTKTNLIKLPSGLSNLLHG
ANIHAQDVVVEMV-------------------AKTKRYYAGWDGLP--------------
---------SQ-SVNQLDIDPVFA--------------Q-ALSLSDGE-SIVINLK----
--LKAYETASFTLDPVTSSDWE----LVELHAGNIED-KLLTQSRCV-------------
-AVGQVLVVYPT--NTTSAKLTVTDIG-----T----------KDHQYARISPYSEIAIA
PKVRAKK---------------PPTQT--KTASKPTR-----SSESYASLPSLLKRGI--
PIPHKLI---SS--A----AN---DG---YELYANY-AELSPEFL-VDFVAVSVVPGP--
-TEKSKSTAPTDKSSES----------------KIAPVKENKR-------------IVAR
LVNAP--EAP-ANTVGLSSKLAIALNVES------EVGSIIALNPAVKSVPKRP-SA---
--------------FIIHPYIT---QTKKNSQLNLNSAEKKDQAANLLKQLTTHLNDK--
-E-LMAQSALTNFSKIP---------IIPGILP----NGGLLKFKKNDSVTA--------
---WTKPVD-S-NKKPMKFEMGDELLRNASFIEE--LPQK--------------------
---NNALNEAIGLDKTVNEIVESFV-----------------------------------
TSKNSGTLVHGSSGSGKTLLLKLVAEKVSK-EYGYHTKFVSCESFM-NENY---STLSKN
HMSKWLQSCAW----HKPALLILDNLDKILSAEQEHG--------------DSSKSNQLT
EFLISQLEKIQSQQNSN--------LSLLMSSTSKEALNKLLFQSHLIENF-----HHLS
PPSKTARGELLEEYLV--------------------------------------------
-------------------------KKLGCKIDFDIMD--------MASESEGYLPNDLK
TLCDRLYHDALF-------SNNA----------------ESEI------------TVTK-
----SNLDKALEGYTPSNLRGVKLQKSS---INWSDIGGLKEAKNVLLETLEWPTKYAPI
FASCPLRLRSGILLYGYPGCGKTLLASAVAGQCGLNFISIKGPEILNKYIGASEQSVREL
FERAQAAKPCILFFDEFDSIAPKRGHDSTGVTDRVVNQMLTQMDGAEGLDGVYVLAATSR
PDLIDSALLRPGRLDKSVICDMPNYEDRLDILESI---------TAKMDLADDV--NLKE
IADQTGGFSGADMQGLGYNAYLKAVHVKLNL-----------------------QEEKA-
------------------------------------NKAP--------------------
------------------SKEDK--------DAIEFFQV-NTEKLKNT------SLRPT-
----------------DRVQIMQQIQQIMEKS----------------------------
-------ETEEETKAHTEE----SVKVQ-VTHENFLESLNETKPSISVSEKKKLEAVYSQ
FVS-SRDGNM--PDGSA-SNEIGGRTTLM
>XP_020074688_Hyphopichia_burtonii
-----------------------------MENHRATVAYK-SLRTNFVNLPSSANGVLNN
ANIAPQDVIIEVV------------------TLSGSKYYLGWSGMG--------------
---------SG-SPRNFDLDPVVA--------------Q-VLNLNEKQ-EITFNIK----
--LKNHESSSIYLEPETPSDWE----LVELHAGVLEN-VLISQARAA-------------
-AVGQKIVVFPS--KTSSAKLIITSIG-----S----------EDHSFVKINPFAEIAVA
PKEREKR---------------ASSVS--GRSNRSSRSGKR-STEDYSNLPSVLKRAI--
SLPHNLF---DRLPP----NSNP-DG---YEIYANL-NDFPPAFRKADYVATSIIAGP--
-DQKYNTVTPSQSQSQT-QSQPQTQTQSNDQDKSFVPIKENKR-------------VVAK
IIDCK--DCL-PNSIGVSYKLAVALNTEF------KTGYMALLKPAVKSVPKRP-ST---
--------------LIVHPYIT---QTKKNNQISLNSSEKKDQETKLAQQLSDFLYNK--
-VSPMSLSPITNYIKLP---------IIPHLLP----NGGLLKFKRSDDVNA--------
---WIKPYDLE-NKKPPKFEVGEDLLRNASFIEESQSNS---------------------
---DDDIESAIGMDTIINEIVQSIS-----------------------------------
TFRNSGTLVHGNLGSGKSLLLRIIGKELNS-KYGYHTKFVSCESIM-NENF---NMLSSN
HFTKWFQECSW----HKPSLLILDNLDKILSAEVEHA--------------DSTNSKQLT
EFFISQLLRIQSQNNSN--------VSIIVSGISKESFNAFLFQSHLVENF-----HHLR
APDKGTRAEILNTYIQ--------------------------------------------
-------------------------KSLGCTIDFDIMD--------MVSETEGYLPNDLK
ILCERMYHESIF-------NSAA----------------EKGSESIK--------SITK-
----NIFEKAFEGYTPSNLRGVKLQKSS---INWTDIGGLKEAKNMMLETLEWPTKYAPI
FANCPLRLRSGILLYGYPGCGKTLLASAIAGQCGLNFISIKGPEILNKYIGASEQSVRDL
FERAQSAKPCILFFDEFDSIAPKRGHDSTGVTDRVVNQMLTQMDGAEGLDGVYVLAATSR
PDLIDSALLRPGRLDKSVICDMPNYEDRFDILKTI---------TDKMSLNDDV--NLEE
IAKNTSGFSGADMQGLGYNAYLKAVHVKLLN-----------------------DEKHA-
------------LK---------------------GENNS--------------------
------------------SDK----------KTYEFFQV-NPEKFKNT------KLRPA-
----------------DRVKMVQQIEQVFAGDQT--------------------------
-------NNGGHKASDSSNSNDTSLIVR-ICHADFLESLKETKPSISVTEKQKLERIYGQ
FVS-GRDGNM--PDGSA-SNDIGGRTTLM
>XP_015469552_Debaryomyces_fabryi
-----------------------------MDNHKVEISYK-PLRSNLVNLPSNLSNLLFN
ANVNIQDVIIELV------------------LSSGAKRYTGWSGMS--------------
---------SS-KIRTLEIDPIFA--------------Q-SLNLSDKH-QVTLNLK----
--LNNFETTQINLEPVTSSDWE----LVELHAQILED-KLLSQSRCV-------------
-SMNQVLVVYPS--QTTSAKLIVTDIG-----T----------KDRNYAKISPMCEVSIA
PKVRVKK---------------SESTS--GKSTKSSKSS---RAEDYSNLPSVLKRGI--
SLPHNIF---SDLPS----HSNP-DG---YEIYVNF-NEVIHSLNKAEYVAVSIVPGP--
-NSKHNIVGSGNQSQEQNQNQN--VAKENSKEKISSPLKENKR-------------VIAK
LVNCP--RCP-SNTVGLSTKLAIALNVES------QVGSIVVLNPSVKNISKKP-SS---
--------------FVIHPYVL---QTKKTDQINLNSTEKKDAKTKILQALTTLFYNE--
-QSSINNSPITNYIKLP---------IVPHLLP----NGGLLKFKRNDDVNA--------
---WIKPFALSEDKKQIKLEMGEELIRNQSFIQEIESE----------------------
---SQEKDEAIGLDKMIEEAVDSIT-----------------------------------
INKNSGTLIYGNSGSGKTLMLDLIASKINS-DYGYHTKYISCEKIM-NENF---NLLSNN
HVMKWIQECSW----HKPSLLVLDNLDKILPAEMEHV--------------DSTISNQLT
EFLITRLQKIYSQHNSN--------LSILISATSKEALNKLLFQCHLLEHF-----YHLS
PPDKNTRLDIINGYMT--------------------------------------------
-------------------------DKLGCEIKFDVMD--------MVSETEGYLANDLK
ILCDRIYHESLF-------HHAQ----------------SNNPHDL---------KITK-
----ENFEKALKGYVPSNLRGVKLQKSS---ISWSDIGGLKEAKNILLETLEWPTKYAPI
FANCPLRLRSGILLYGYPGCGKTLLASAIAGQCGLNFISIKGPEILNKYIGASEQSVREL
FERAQSAKPCILFFDEFDSIAPKRGHDSTGVTDRVVNQMLTQMDGAEGLDGVYVLAATSR
PDLIDSALLRPGRLDKSVICDMPSFEDRLDILESI---------TTKMDLMEDV--NLKE
IAEKTAGFSGADMQGLGYNAYLKAVHVKLSN-----------------------DELQA-
------------VK---------------------GEKHN--------------------
------------------TKDK---------TSFDFFQV-NSEKLKNA------KLRPA-
----------------DRVKILQQIEQLFNEE----------------------------
-------AISSSNKTKPETTDSESLKVF-ISQKDLLDSLKETKPSISVSEKTKLQKIYNQ
FVS-GRDGNM--PDGTP-SNEVGGRTTLM
>XP_461288_Debaryomyces_hansenii
-----------------------------MDNHKVQISYK-PLRSNLINLPSNLTNLLFN
ANVNIQDVIIELI------------------SQSGAKSYTGWSGMS--------------
---------SS-KISTLEIDPIFA--------------Q-SLSLSDKH-QVTLNLK----
--LNNFETTQINLEPVTSSDWE----LVELHAQILED-KLLSQSRCV-------------
-SLNQVLVVYPS--QTTSAKLIVTDIG-----T----------KDHNYAKISPMCEVAIA
PKVRVKK---------------AESTS--GKSTKSSKSS---RAEDYSNLPSVLKRGI--
SLPHNIF---SDLPS----HSNP-DG---YEIYVNF-NEVIHSLNKAEYVAVSIVPGP--
-NSKQNIVGSGNQNPEQNQNQNQTLTKENSKEKISSPLKETKR-------------VIAK
LVNCP--KCP-SNTVGLSAKLAVALNVEY------QVGSIVVLNPSVKHISKKP-SS---
--------------FVIHPYIL---QTKKTDQINLNSIEKKDKNTKLLQALTTLFYNE--
-ESPINNSPITNYIKLP---------IVPHLLP----NGGLLKFKRNDDVNA--------
---WIKPFTFSDEKKQIKLETGEELIRNQSFIQEIKSE----------------------
---SEEKDEVIGLDNMIEEALDSIT-----------------------------------
INKNSGTLIYGNSGSGKTSMLNLIASKINS-DYGYHTKYISCEKIM-NENF---NSLSNN
HAMKWIQECSW----HKPSLLILDNLDKILPAEMEHV--------------DSAVSNQLT
EFLITRLQKIYSQHNSN--------LSILISATSKEALNKLLFQCHLLEHF-----HHLS
PPDKNTRLDIINGYIT--------------------------------------------
-------------------------DKLGCNIQFDVMD--------MVSETEGYLPNDLK
ILCDRIYHESLF-------SQAQ----------------SASQNNL---------KIAK-
----EHFEKALKGYTPSNLRGVKLQKSS---ISWSDIGGLKDAKNILLETLEWPTKYAPI
FANCPLRLRSGILLYGYPGCGKTLLASAIAGQCGLNFISIKGPEILNKYIGASEQSVREL
FERAQSAKPCILFFDEFDSIAPKRGHDSTGVTDRVVNQMLTQMDGAEGLDGVYVLAATSR
PDLIDSALLRPGRLDKSVICDMPSFEDRLDILESI---------TTKMDLMEDV--NLKQ
IAEKTAGFSGADMQGLGYNAYLKAVHVKLSN-----------------------DELQA-
------------VK---------------------GEKHN--------------------
------------------TKDK---------ISFDFFQV-NSEKLKNA------KLRPA-
----------------DRVKILQQIEQLFNEE----------------------------
-------TTSSDTNRKSETIDSESSKVF-ISQKDLLDSLKETKPSISVSEKTKLQKIYNQ
FVS-GRDGNM--PDGTP-NNEVGGRTTLM
>XP_006689900_Yamadazyma_tenuis
-----------------------------MDGHKANIVHV-SSRTNLVNLPSRLGNLLAN
ANIKVQDVIVEIV-------------------CKGKSSYTGWSGWN--------------
---------AT-SINSLEIDSILA--------------K-SLSLAETE-PVVINLK----
--VNNFETRQVNLEPVTSSDWE----LVELHAQTLED-KLLSQTRCV-------------
-SLNQVLVVYPS--STTSANLVVTDIG-----T----------KSVNFAKLSPECEVAIA
PKPRVKK----------------RSGS--VKSAKSSRTDK--SGDDYMNLPSVLKRSI--
PLPHQLY---ADLPE----YADT-NG---YEVYVNF-KEVAGILKRAEYVAVSVIPGP--
-NSKKNHTPKQEKSSPN------LPGSSEKEAKETVPLEENKR-------------VVAR
LVNYP--KSP-ANHVGVSRKLAVALSVES------NLGSILVLKPSIKQTQKLP-ST---
--------------FTIYPYIT---QSKKSNQVNINSSEKKEKASKLAKAIESILLSQ--
-DSSLYKSPITNFTKLP---------IIPNILP----NGGMLKFKRNDDLNA--------
---WIKPLHGS-DKKGPSIEIDEELLRAASFIEETKV-----------------------
---EKPLSDAIGFESMIQETVEHII-----------------------------------
IDNNSGILVHGNSGSGKTLVLKHISQQLEN-LHGYHCKFISCESIM-NENF---NSLSTS
HFNRWLQECTW----YKPSVLILDNLDKLIGAEVEHV--------------DSSNSKNLA
EFLVSQVQKIHCQPNCN--------FSILASSSSKESLNGFLFSSHLIENI-----LHLS
PPDKTTRSKLIEHYFN--------------------------------------------
-------------------------NDLGCKIGFDVME--------MVAETEGYLPNDLK
TLCDRIYHESLF-------NQSS----------------AILDDEV---------SITM-
----EDFEKALQGYTPLNLRGVKLQKSS---INWSDIGGLKEAKNILLETLEWPTKYAPI
FANCPLRLRSGILLYGYPGCGKTLLASAVAGQCGLNFISIKGPEILNKYIGASEQSVREL
FERAQAAKPCILFFDEFDSIAPKRGHDSTGVTDRVVNQMLTQMDGAEGLDGVYVLAATSR
PDLIDSALLRPGRLDKSVICSMPDYNDRLDILESI---------TAKMDLENGI--DLKE
IALQTEGFSGADMQGLGYNAYLKAVHVKLSQ-----------------------DESLE-
------------------------------------QMES--------------------
------------------NTPNS--------QELDFFKV-NSEKLKNA------KMRPA-
----------------DRLKILQQIEELFGNSK---------------------------
-------ENMDLKEKKKNS---PSSVVS-ISHENFVESLKETKPSISVKEKLKLDMIYHE
FVS-GRDGNM--PDGSA-SNDIGGRTTLM
>XP_001486981_Meyerozyma_guilliermondii
-----------------------------MDGHRVTIAYA-SVRSNLLNLPSSLSNLLFN
ANINIQDVIIEIV------------------SSSKKRYYAGWSGMS--------------
---------SS-NVKVVEIDTVFA--------------Q-SLGLNENE-SVTLNIK----
--INNYETSQIFLEPLTSSDWE----LVELHAQILED-KLLSQTRCV-------------
-SVDQILVVYPS--QTSSAKLIVTDIG-----S----------KDHKYAKISPMCEVAIA
PKLKPKK---------------TAST----KSSKSAKNI---SSEPYANVPSILKRGI--
PLPHPLF---A---S----ESIPTDGSAAYEVYVNF-NEVVSTLKRTDYVAVSLVPGP--
-NDKLNAMETTTQEGGSDPTNP---------DKDFSSLKENKR-------------IIAK
LVSYP--QTP-QNSIGLSRNLAVALNVED------QIGSIIALKPAALPLQKRP-TT---
--------------VVVHPYIT---QT-KLGSMNLNSSEKKTKTAELANSITEMLAGQ--
---SFFNSPVTNYVKVP---------INHLLLP----HGALLKFKKNDEFSA--------
---WIRP---SASGKSPKIEMGQELLRNISFI-ETPLE----------------------
---PEKLEEALGIQDTIDDTVESIL-----------------------------------
TSRNTGTLVYGNSGAGKSLVLRLIAKAVAA-EGSFHTKFISCESIM-NENF---SQLLAN
HISKWVQECSW----HKPSLLILDNIDKILTAEAEHT--------------DSTNSKQLT
EYLLMQLQRIHGQKHSN--------LSIIVSATSKESLNKLLFLSHLIENY-----VHLK
APDKSTRTVILTKYIK--------------------------------------------
-------------------------EKLGCHIDFDIMD--------IVSETEGYLPNDLK
ILSDRLYHEALF-------ASA-----------------SSKEEAL---------HISK-
----DNFETALKGYTPSNLRGVKLQKSS---VNWSDIGGLQEAKNVLLETLEWPTKYAPI
FANCPLRLRSGILLYGYPGCGKTLLASAVAGQCGLNFISIKGPEILNKYIGASEQSVREL
FERAQSAKPCILFFDEFDSIAPKRGHDSTGVTDRVVNQMLTQMDGAEGLDGVYVLAATSR
PDLIDSALLRPGRLDKSVICNMPDYEDRLDILRSI---------TAKMDLAEDV--SLEE
IAEQTGGFSGADMQGLGYNAYLKGVHEKLAA-----------------------DESKA-
------------LK---------------------GQS-S--------------------
------------------SKSK---------TTYDFIQL-TSSKLKSN------TLRPS-
----------------ERVQLLSQIELLYTEE----------------------------
-------ETKRSTSEKSKT----SLKVL-ITHADFVASLKETKPSISVQEKRKLDNVYRQ
FLN-DRDGNM--PDGTA-SSEIGGRTSLM
>XP_018711698_Metschnikowia_bicuspidata
-----------------------------MENVLAKVVLR-QSWNNLIDLPSQVTSLLYN
AGVSPQEVIVEIV------------------LKTHNQCYIGWSGMN--------------
---------SR-SSLDMNIDPLSA--------------Q-ALNLSENE-PITINVK----
--IQNFKSSRIMLEPETFSDWE----LVELHAAYIES-KLIEQSRCV-------------
-AVGQPLIIYPT--KTSSVKLHVKDIG-----A-----------EHRFAMIDPFAEVSIA
PKRYEEK-----------------SAN--ARSSKSIKN----SLSDKMSTPTLLKRGI--
SM-HNTS---QQVGS----SDPRSNE---YALYGNI-QEFTGTFGSCEFFCVSVIAGP--
-DSKLHNDSPSPVSSRE-------ATKHPEKSKQVAIILESKQ-------------IVAS
FIDHS--ESP-KNTVMLSENLAISLNVEN------SLGYKVVLKPASNCKPTKA-PT---
--------------VIIRPYIT---KGKKIDFVSRSS-PKKTQVEDSKQIAESLFFNS--
-KG--STYPVSNFCKVP---------IVPKLLP----YGGIITFKKTLDPHA--------
---WFRLSGLAKSIKELKIEFGEPITRFPWEIQKNSS-----------------------
---SAELETLYGIDPLLSDLTEHLR-----------------------------------
VFKSTGLVIHGTQGSGKSAILKVLDRRLRD-ECNMFTKFVACEVLM-NEST---EQIRPK
-FTRWINEAVW----NQPSVLIFDNLDKVLSAEVENT--------------DSSISDQLT
EHLISLMRNVSSQKGTN--------VSILISGKSKESFNKLFFQSHLIEKY-----CNIG
VPDKATRAAILENYLS--------------------------------------------
-------------------------RNLNCTLSFDLMD--------VVLETEGYLPNDLK
VLSDRMYYESLRWCKK---NHTM----------------IEAEKEI---------NIHS-
----RDLEASLCGFQPSSLRGVKLEKSG---TQWKDIGGMEEAKRVLLETLEWPTKYAPI
FASCPLRLRSGLLLYGYPGCGKTLLASAIASQCGLNFISIKGPEILNKYIGASEQSVREL
FERAQSAKPCILFFDEFDSIAPKRGHDSTGVTDRVVNQILTQMDGAEGLDGVYVLAATSR
PDLIDSALLRPGRLDKSILCDLPDFRDRLNILACI---------CNKMNILVNL--ELED
IASKTEGFSGADLQGLAYNAYLKAVHEKLSN-----------------------DEKIA-
------------------------------------NGEI--------------------
------------------NGPE---------ESHEFFLI-NSQKERN-------KIRTA-
----------------ENVAILQQLMAVFG------------------------------
-------TKDKQADSVQPEIESSRSQVI-IKRSHFLESLKESKLSISASEKTKLLKIYTE
FQS-GRDGNM--PDGST-SNEIGGRTTLM
>XP_002614174_Clavispora_lusitaniae
-----------------------------MDGFSANISFR-PSWNNLVDLPSNLTSILYN
ASVSPQEVIVELV------------------SQSQHKSYAGWSGMS--------------
---------SA-GVSNISIDPIFA--------------H-SLKLADKQ-SIIVNVK----
--IRNPKTSTVFLEPETASDWE----LVELHASYIEA-KLIEQSRCV-------------
-AVDQVLVVYPT--KTSSVRLLVKDIR-----I----------PDSSYALIDPFAEINIA
PKVREKK-------------TSASAQS--VKSTKSSKS----IPSEGAHGPSILKRGI--
ALPHEIF---QEEPQ----ATEN-DG---YEVYARM-DELAHTFERSPYASVSIVPGP--
-NAKQNVAPTNE------------NADEEKTKEKLSPVTENKN-------------IIAK
LVFTN--CVP-SNTVGLSRKLAVSLNVDS------LVGFKVVLRVAGKSLSRRP-AT---
--------------FLVHPYII---QSKKNDSLKLNASASKNQHEKINQMVSEYLFNS--
-KDPITKYPITNFTKIP---------AIPDVLP----YGGILSFARKRDPNA--------
---WIDPD--RKSKWSAKIEVEEDVLRSASFVESPNT-----------------------
---ITDLEPIHGSEQMLEDITEHLS-----------------------------------
TFRNSGILVHGASGSGKSLLLKWIAKRVSA-TCGMFIKYVACETIM-NETF---DQLSAR
-ITKYIQEAAW----HEPSLLVLDNLDKILPAEAENT--------------DSTSSNQTT
EFFISSLSKVMAQNNTN--------VSLLISGIARESFNKLLFSSHLIEGY-----HHLS
PPGKAARRAILEDCLV--------------------------------------------
-------------------------NKLGCQIQMDVMD--------IVSESEGYLPNDLK
VISDRIFYESVF--------ASQ----------------GLSNEAN---------IITK-
----NHVEKAFSGFQPSGLRGVKLQKSS---TSWADIGGLSEAKKVLLETLEWPTKYAPI
FANCPLRLRSGILLYGYPGCGKTLLASAISGQCGLNFISIKGPEILNKYIGASEQSVREL
FERAQAAKPCILFFDEFDSIAPKRGHDSTGVTDRVVNQLLTQMDGAEGLDGVYVLAATSR
PDLIDSALLRPGRLDKSIICDMPSLQDRIDILKCV---------SASMQLQEDV--DLEF
VASKTAGFSGADMQGLGYNAYLKAVHETLME-----------------------QETNV-
------------------------------------SEEG--------------------
------------------NSSN---------NVYDFFQI-SSEQLKSN------KVRPA-
----------------EKLKLLQKIENLFNSKNI--------------------------
-------GDKTVKT-KTKA----QQTVL-IKQEHFLESLKETKPSISASEKAKLDHIYTQ
FLT-GRDGKM--PDGSA-SNEIGGRTTLM
>XP_025342771_Candida_haemuloni
-----------------------------MEGSAANIVFR-QSWNNLVDLPANLSSLLYN
ANVSPQEVVVELV------------------TQAQNKCYVGWSGMS--------------
---------AG-GARNLGIDSILA--------------Q-SLRLAEKQ-LVTVNVK----
--IRNFKASSIFLEPEHSSDWE----LVELHAAYIES-KLIEQSRCV-------------
-AVGQVLVVYPT--KTSSVKLQVKDIG-----S----------QEHSYAIIDPFAEISIA
PKLREKK-------------RS-SSQS--VKSGRSSRS----TVDEASLGPSVLKRGI--
ALPNKLF---TTE------NT---DG---YTLHVNF-EEVLHVFNRAEFVTVSVLPGP--
-DTKINAAPSDTPDQNQ------GQDDKKKDKNSSKAVTENKT-------------IVAR
IVNSP--KCP-ANTVGLSQKLANALNVEH------KVGFKVAVRQAPKHVSKRP-ST---
--------------LIVHPYIT---QTKKTESIQLNSSTKAQKNQNLAQNISKVLFDP--
-EVSITKSPITNLVKIP---------PIPAILP----LGAILEFKKNSDTHA--------
---WIKPYELTGSKNPPKIEIGDDVLRSASFLETDEP-----------------------
----ETLDEVYGSNDVIEEIVDYVT-----------------------------------
TFPNSGIMLHGTSGSGKTLLLKWIARKLGQ-EHGVHTKVVSCESFM-NENY---DQLSAN
-FTKWIQDCSW----NDPSVLILDNLDKVLSAEVEQG--------------DSTLSNQLS
EFLISQIQKIHSQNNTN--------LSLIVSGISKEAFNKLLGMMHLVESY-----YHLS
PPQKNARATILDEYLI--------------------------------------------
-------------------------KKLGCKVNFDLMD--------IVSETEGYLPNDLK
LLSDRIFHESLF-------NAAS----------------SEQKDQY---------IVDK-
----ASFEKALSGFMPSNLRGVKLQKSS---TSWADIGGLTEAKRVLLETLEWPTKYAPI
FANCPLRLRSGILLYGYPGCGKTLLASAIAGQCGLNFISIKGPEILNKYIGASEQSVREL
FERAQSAKPCILFFDEFDSIAPKRGHDSTGVTDRVVNQMLTQMDGAEGLDGVYVLAATSR
PDLIDSALLRPGRLDKSIICDMPNYDDRLDILKCI---------SAKMDLSDDV--NLED
IAQNTGGFSGADMQGLGYNAYLKAVHEKLAA-----------------------TEA-L-
------------------------------------TVDT--------------------
------------------SKDD---------KSYDFFQV-SSEKLKSQ------KIRPA-
----------------EKVKVLQQIEKLFEDEKD--------------------------
-------EKKVDKKSQGKE----NSKVI-LTQEHFLESLKETKPSISASEKTKLQRVYTQ
FLT-GRDGTM--PDGSA-SNEVGGRTTLM
>XP_024714574_Candida_pseudohaemulonis
-----------------------------MEGSAANIVFR-QLWNNLVDLPANLLSLLYN
ANVSPQEVVVELV------------------TQAQNKCYVGWSGMS--------------
---------AG-GARNLGIDSILA--------------Q-SLRLAEKQ-LVTVNVK----
--IRNFKASSIFLEPEHSSDWE----LVELHAAYIES-KLIEQSRCV-------------
-AVGQVLVVYPT--KTSSVKLQVKDIG-----S----------TEHTYAIIDPYAEISIA
PKLREKK-------------RS-SSQS--VKSGRSSRL----TVDEVSLGPTVLKRGI--
SLPNQLF----KE------SD---DG---YTLFVNF-EEVLHAFNRAEYVTVSVLPGP--
-DTKFNAAPAD----EQ------PLDEKKKDKQSVKA-TENKT-------------IIAK
LVNSP--KCP-ANTVGLSQKLACALNVEH------KIGFKVAVRLAPKHVAKRP-ST---
--------------IIIHPYIT---QTKKTDSIQLNSSTKAQKNQALAQNITKILFDP--
-EVSITRSPITNFLKIP---------PIPAILP----LGAIIEFKKNSDTHA--------
---WIKPYELKGSRTPPKLELGEEVLRSASFLESEEP-----------------------
----ETLEEVYGSNDVIEEIVDYVT-----------------------------------
TFPNSGIMLHGTSGSGKTLLLKWIARKLGQ-DHGVHTKLVSCESFM-NENY---DQLSAN
-FTKWIQDCSW----NDPAVLILDNLDKVLSAEVEQG--------------DSTLSNQLS
EFLITQIQKIHSQNNTN--------LSLIVSGISKEAFNKLLGMMHLIESY-----HHLS
PPQKAARATILEEYLI--------------------------------------------
-------------------------KKLGCKVTFDLMD--------IVSETEGYLPNDLK
LLSDRIFHESLF-------NAAS----------------SEQKDQY---------TVDK-
----ASFEKALLGFMPSNLRGVKLQKSS---TSWADIGGLTEAKRVLLETLEWPTKYAPI
FANCPLRLRSGILLYGYPGCGKTLLASAIAGQCGLNFISIKGPEILNKYIGASEQSVREL
FERAQSAKPCILFFDEFDSIAPKRGHDSTGVTDRVVNQMLTQMDGAEGLDGVYVLAATSR
PDLIDSALLRPGRLDKSIICDMPNFDDRLDILKCI---------SAKMDLNKDV--NLED
IAEKTGGFSGADMQGLGYNAYLKAVHEKLAA-----------------------NEA-L-
------------------------------------TVDT--------------------
------------------SKDE---------KSFDFFQV-NSEKLKNQ------KIRPA-
----------------EKVKVLQQIEKLFEEDTN--------------------------
-------AKKTDKTSESKE----NSKVV-LTQQHFIESLKETKPSISASEKKKLQRVYTQ
FLT-GRDGTM--PDGSA-SNEVGGRTTLM
>XP_025337270_Candida_duobushaemulonis
-----------------------------MEGSAANIVFR-QSWNNLVDLPANLSSLLYN
ANVSPQEVVVELV------------------TQAQNKCYVGWSGMS--------------
---------AG-GARNLGIDSILA--------------Q-SLRLAEKQ-LVTVNVK----
--IRNFKASSIFLEPEHSSDWE----LVELHAAYIES-KLIEQSRCV-------------
-AVGQVLVVYPT--KTSSVKLQVKDIG-----S----------TEHTYAIIDPYAEISIA
PKLREKK-------------RS-SSQS--VKSGRSSRS----TVDEVSLGPTVLKRGI--
SLPNQLF----KE------SD---DG---YTLFVNF-EEVLHAFNRAEYVTVSVLPGP--
-DTKFNAAPAD----EQ------PSDEKKKDKQSVKA-TENKT-------------IVAK
LVNSP--KCP-ANTVGLSQKLACALNVEH------KIGFKVAVRSAPKHVAKRP-ST---
--------------IIIHPYIT---QTKKTDSIQLNSSTKAQKNQALAQNITKILFDP--
------------------------------------------EFKKNSDTHA--------
---WIKPYELKGSRTPPKLELGEEVLRSASFLEIEEP-----------------------
----EALEEVYGSNDVIEEIVDYVT-----------------------------------
TFPNSGIMLHGTSGSGKTLLLKWIARKLGQ-DHGVHTKLVSCESFM-NENY---DQLSAN
-FTKWIQDCSW----NDPAVLILDNLDKVLSAEVEQG--------------DSTLSNQLS
EFLITQIQKIHSQNNTN--------LSLIVSGISKEAFNKLLGMMHLIESY-----HHLS
PPQKAARATILEEYLI--------------------------------------------
-------------------------KKLGCKVTFDLMD--------IVSETEGYLPNDLK
LLSDRIFHESLF-------NAAS----------------SEQKDQY---------TVDK-
----ASFEKALSGFMPSNLRGVKLQKSS---TSWADIGGLTEAKRVLLETLEWPTKYAPI
FANCPLRLRSGILLYGYPGCGKTLLASAIAGQCGLNFISIKGPEILNKYIGASEQSVREL
FERAQSAKPCILFFDEFDSIAPKRGHDSTGVTDRVVNQMLTQMDGAEGLDGVYVLAATSR
PDLIDSALLRPGRLDKSIICDMPNFDDRLDILKCI---------SAKMDLSKDV--NLED
IAEKTGGFSGADMQGLGYNAYLKAVHEKLAA-----------------------NEA-L-
------------------------------------TVDT--------------------
------------------SKDE---------KSFDFFQV-NSEKLKNQ------KIRPA-
----------------EKVKVLQQIEKLFEEETN--------------------------
-------AKKTDKTSESKE----NSKVV-LTQQHFIESLKETKPSISASEKKKLQRVYTQ
FLT-GRDGTM--PDGSA-SNEVGGRTTLM
>XP_028888533_Candida_auris
-----------------------------MEGSSANVVYR-QSWNNLVDLPANLSSLLYN
ANVSPQEVVVELV------------------TQAQNKCYVGWSGMS--------------
---------AG-GARNLGIDSIFA--------------Q-SLRLAEKQ-LVTVNVK----
--IRNFKANSIFLEPEQASDWE----LVELHAAYIES-KLIEQSRCV-------------
-AVGQVLVVYPT--KTSSVKLQVKDIG-----S----------KEHLYAIIDPFAEISIA
PKLREKK-------------RS-SSQS--VKSGRSSRS----TIDESALGPSVLKRGI--
ALPNGLF---QAD------HSTY-EG---YTLHVNF-EEVLHFFNRAEFVTVSVLPGP--
-DTKINAAPTENAPDPQ-------NDDKKKDKSSTKV-TENKT-------------IVAK
LVNSP--KCP-ADSVGLSKKLAIALNVEN------KIGFKVALRQAPKHVSKRP-ST---
--------------LIIHPYIT---QTKKADSIQLNSSAKTQMNQTLSQNISKILFDP--
-DQSITKSPITNFMKLP---------PIPGLLP----LGAILEFKKNSDTQA--------
---YIKPFELNKSKSPPKIEMGDEVLRSASFLETEKE-----------------------
----EELDEVYGSNDVINEIVDYVT-----------------------------------
TFPNSGIMLHGTSGSGKSLLLKWIARKVGL-QHGFHTKFVSCESVM-NENQ---DQLTAN
-ISKWIQECSW----NDPSVLILDNLDKLLPAEVEQG--------------DSTLSNQLS
EFLVSQFQNVHAQNNSN--------LSLIVSGVSKESFNKLLGSMHLIESY-----HHLS
PPQKAARATILEEYLV--------------------------------------------
-------------------------KKLGCNVEFDIMD--------IVSETEGYLPNDLK
LLSDRIFHESLF-------NAAS----------------AENKNRY---------TVDK-
----KAFEKALSGFMPSNLRGVKLQKSS---TSWSDIGGLTEAKRVLLETLEWPTKYAPI
FASCPLRLRSGILLYGYPGCGKTLLASAIAGQCGLNFISIKGPEILNKYIGASEQSVREL
FERAQSAKPCILFFDEFDSIAPKRGHDSTGVTDRVVNQMLTQMDGAEGLDGVYVLAATSR
PDLIDSALLRPGRLDKSIICDMPNYEDRLDILKCI---------SAKMDLSKNV--NLES
IAQQTGGFSGADMQGLGYNAYLKAVHEKLAA-----------------------TEA-L-
------------------------------------TVDT--------------------
------------------SNDD---------KSYDFFQV-SSEKLKNK------NLRPA-
----------------EKVKILQQIEKLFDDKDA--------------------------
-------NRKVNNTAKSSE----QSKVV-LTQEHFLESLKETKPSISASEKSKLQRVYTQ
FLT-GRDGTM--PDGSA-SNEVGGRTTLM
>NP_012724_Saccharomyces_cerevisiae
-----------------------MTTTKRLKFENLRIQFSNAIVGNFLRLPHSIINVLES
TNYAIQEFGIAVH--------------SHNSDIP--IVHLGWDGHDSG------------
-----------SSENVVLINPVLA--------------T-VYDLNQKSPLVDLYIQRYDH
THL----ATEVYVTPETSDDWE----IIDANAMRFQNGEILHQTRIV-------------
-TPGETLICYL---EGIVTKFKIDRVE-----P-----------SMKSARITDGSLVVVA
PKV--------------NKTRLVKAEY--GHSNKTIL-----KNGAIQLLKKVILRSTVC
KMDF-----------------PKDNL---FVVYI-----SDGAQLPSQKGYASIV-----
------KCSLRQSKKSDSDNK--------------SVGIPSKK-------------IGVF
IKCDS--QIP-ENHIALSSHLWDAFFTHP------MNGAKIKLEFLQMNQANIISGRNAT
VNIKY-----------FGKDVP---TK--------SGD-----------QYSKLLGGS--
--------LLTNNLILPTE----Q--IIIEIK--K--GESEQQLCNLNEISN-------E
SVQWKVTQMGKE-EVKDIIERHLPKHYHVKETGEVSRTSK--------------------
---D--EDDFITVNSIKKEMVNYLTS---------------------------------P
IIATPAIILDGKQGIGKTRLLKELINEVEK-DHHIFVKYADCETLH-ETSN---LDKTQK
LIMEWCSFCYW----YGPSLIVLDNVEALFGKPQAND-----GDPSN--NGQWDNASKLL
NFFINQVTKIFNKDNKR--------IRVLFSGKQKTQINPLLFDKHFVSET-----WSLR
APDKHARAKLLEYFFSKNQ-----------------------------------------
--------------------------IMKLNRDLQFSD--------LSLETEGFSPLDLE
IFTEKIFYDLQLER-------------------------DCDN------------VVTR-
----ELFSKSLSAFTPSALRGVKLTKETN--IKWGDIGALANAKDVLLETLEWPTKYEPI
FVNCPLRLRSGILLYGYPGCGKTLLASAVAQQCGLNFISVKGPEILNKFIGASEQNIREL
FERAQSVKPCILFFDEFDSIAPKRGHDSTGVTDRVVNQLLTQMDGAEGLDGVYILAATSR
PDLIDSALLRPGRLDKSVICNIPTESERLDILQAIVNSKDKDTGQKKFALEKNA--DLKL
IAEKTAGFSGADLQGLCYNAYLKSVHRWLSA-----------------------ADQSE-
------------VV---------------------P------------------------
-------------------------------------------GNDN-------------
----------------IEYFSINEH-------GRREENRL------RLKTLLQQDVV---
----HETKTSTSAASELTAV-------V--TINDLLEACQETKPSISTSELVKLRGIYDR
FQK-DRNGEM--PNGEN-SIDIGSRLSLM
>XP_018220858_Saccharomyces_eubayanus
-----------------------MTATNSLHFNNLKVQFSNSIVGNFLRLPHSIINVLES
TNYAIQEFGIAIH--------------SHDSDIP--IVHLGWDGYDSA------------
-----------SSDNTVLINPILA--------------N-LYNFNQKSPLVDLYIQRYDH
TRL----AKEVYVTPETSDDWE----IIDANATRFQNGEILHQTRIV-------------
-TPGETLICYL---DGIVTKFKIDKVV-----P----------EALTSARITDGSLVVVA
PKV--------------NKERSMKNEY--RPSIDKKS-----NSDVFLPSKRKILRSTIC
KNGL-----------------TEKEL---FVVYV-----DDEVELASTRGYVSIV-----
------QCNSRQSKKNEPENK--------------VIGVPPKK-------------IGVR
IKHDN--QVP-KNHIALSLYTWEALFTRP------VNGTKIKLEFLKTSEMNMKPVGNIT
VNIKY-----------YGENSS---LK--------DED-----------EFIKLLGKS--
--------TLTSNIILPEE----Q--ILIELK--K--ANSLQPFLDLNDLPK-------D
SIQWEIAQMGKE-EVKKVVEEFLPKFQHIEGTDEFMHTSK--------------------
---N--EDHFVNVNSTTQEMIDYMTS---------------------------------P
IVSSPAIILDGKQGMGKTRLLKEFMSRITN-EHHIFVKYADCDTLR-ETSN---LDKMQK
LITEWCSLCYW----CGPSLIVLDNVESLFGKPQSNE-----GDPSN--SNKWDNPSKLL
NFFMNQVTKMYSKNNKC--------IRVLFSGKEKTQINSLLFDKHFVSES-----WSLK
APDKQARTKLLEYFFSKNA-----------------------------------------
--------------------------MIKLHHEVQFSD--------LSLETEGFSPLDLK
IFTEKLFYDLQLQK-------------------------KCDN------------TVTR-
----ETFSRSLNGFTPSALRGVKLTKETN--IKWTDIGALTGAKKILLETLEWPTKYEPI
FANCPLRLRSGILLYGYPGCGKTLLASAVAQQCGLNFISVKGPEILNKFIGASEQNVREL
FERAQSVKPCILFFDEFDSIAPKRGHDSTGVTDRVVNQLLTQMDGAEGLDGVYILAATSR
PDLIDSALLRPGRLDKSVICNIPSEPERLDILETVVNSKDKDTGLKKFELEEGT--DLAM
IAQKTAGFSGADLQGLCYNAYLKSVHRYLSA-----------------------SREPE-
------------QA---------------------S------------------------
-------------------------------------------GDND-------------
----------------IEYFTINGK-------CQKEENKL------RLRTLLEQDQV---
----HEPKTKVSDGVKPTAV-------V--TIDDLMEACQETKPSISTSELAKLRRIYSK
FQT-DRNGEM--PNGEN-SVDIGSRLSLM
>XP_033767439_Saccharomyces_paradoxus
-----------------------MTATKSLKFENLRIQFSNDIVGNFLRLPHSIINVLES
TSYAIQEFGIAVH--------------YHNSDTP--IVHLGWDGHDSG------------
-----------LNENTVLINPVLA--------------T-VYNFNQRSPLVDLYIQRYDH
THL----ATEVYVTPETSDDWE----IIDANAMRFQNGEILHQTRIV-------------
-TPGETLICYL---EGIVTKFKIDRIA-----P-----------SIRSARITDGSLVIVA
PKV--------------NKTRLVKAEH--DHNNNTMP-----KSDTFQLLKKVILRSTVC
KMDR-----------------PKNNL---FVVYV-----NDGMQLPSQKGYASIV-----
------KCNPMQSKKGDSDNK--------------IVGMHPKK-------------IGVS
IKCDS--QIP-ENHIALSAYLWEAFFTYP------INGAKIKLEFLQVSQKNMISGRNVI
VNIKY-----------FGKDIS---TK--------SGN-----------QYIKLLGGS--
--------FLTNNLILPIE----Q--IMVEIR--K--GNSVQQLCNLNGIAN-------D
SVQWKISQLGKD-EAKDIIEGHLPKVYHIEETGKVLHTSK--------------------
---D--EDDFIIVNNIKQEMVEYLTS---------------------------------P
IIASPAVILDGKQGIGKTRLLKELTNELKK-EHHIFVKYADCETLH-ETSN---LDKIQK
LIMEWCSFCYW----YGPSLIVLDNVEGLFGKPQSSE-----GDPSN--NGQWDNASKLL
NFFINQVARIFSKDNRR--------IRVLFSGKEKTQINPLLFDKHFASES-----WSLR
APDKHARAKLLEYFFSKNQ-----------------------------------------
--------------------------LMKLNRDVQFSD--------LSLETEGFSPLDLK
IFTEKIFYDLQLQK-------------------------NCDD------------VVTR-
----ELFLKSLGGFTPSALRGVKLTKETN--IRWGDIGALASAKGVLLETLEWPTKYEPI
FANCPLRLRSGILLYGYPGCGKTLLASAVAQQCGLNFISVKGPEILNKFIGASEQNIREL
FERAQSVKPCILFFDEFDSIAPKRGHDSTGVTDRVVNQLLTQMDGAEGLDGVYILAATSR
PDLIDSALLRPGRLDKSVICNIPTESERLDILRAVVNSKDKDTGLKKFALEENA--DLTL
IAEKTAGFSGADLQGLCYNAYLKSVHRWLSA-----------------------VRQPE-
------------EV---------------------P------------------------
-------------------------------------------ANDN-------------
----------------IEYFTINEN-------GRREENRL------RLKTLLQQDVV---
----HETKTSTSGASERTAV-------V--TINDLIEACQETKPSISMSELVKLGEIYDR
FQK-DRNGEM--PNGEN-SIDIGSRLSLM
>XP_003677580_Naumovozyma_castellii
--------------------------MNQLQFHGLKVEYSNSIKGNFIRLPERICQTLDS
TPYPIQDFDICIK-------------------TPKHTFHLGWDGFTSQ------------
-----------KSDQVVMIHPLIG--------------S-IYGINNNA-RVNISISRCDK
DSY----VSEVHVEPVTSDDWE----VIESNSEILQD-EILHQTRIV-------------
-STGNIIICYV---GNIIVKLLVKQIL-----P----------KTLKTGRIVDGSLIIVE
PKE--------------NKIRRKEVLN-----VNETS-----GKPEV--LQQMMLRSVAW
KLDD-----------------GQTDP---MTVWIHP---SKIK---SQFAFISIIDN---
-LLELGK-----------DDKNEKERESQQIFPAERIAVNVKA-------------IRPG
VRRPT--TAL-----IPSSMVWNTLCTKP------VNGIKIKVEFVSHIIESPIDLKVNL
RKVKFKNDKN----PI-GETLS---TMKEMEAATDDQE-----------QLMDYLKGS--
--------IITNGMIILKQ----G--IQIELS-SK--SFPSVSAFNLVGNPL-------T
KESWTILED------E-------PR-ECILSRNIVTNLIE--------------------
---N--KRKAVALNEIIKEIILFAVN---------------------------------P
ITSSKGILIEGHPGSGKTTLLSEVSKILSSYPNMIHVRYVNFETAT-ELLS---FDKAKK
LFNEWLSLLYW----YSPAVLILDNAEFILNGSVS-E-Q-PGAPPNT--SNS--NSAKLT
SVLIDLIEKVSQKRPQ---------IKIIFSSKSRDALNKKLFDTHIISKV-----WTLK
SPDREKRLRLLESYFQEKSSVN--------------------------------------
--------------------------SMKLHPDLTFSD--------MALETEGYSPLDLE
RFVDKLFHELQISMME---GK------------------NLEN------------VIDR-
----ELFLHCHGSFTPSSLQGVKLTKDTG--TRWGDIGGLKNVKRLLLETLEWPTKYAPI
FAKCPLRLRSGILLYGYPGCGKTLLASAIAQQCGLNFLSVKGPEILNKYIGASEQNVREL
FEKAQSVKPCILFFDEFDSIAPKRGHDSSGVTDRVVNQLLTQMDGAEGLDGVYVLAATSR
PDLIDSALLRPGRLDKSILCNIPNEDERHDIICAI--TGHGRTSKSKLKLAPGV--ILQP
IIKKTQGYSGADLQGLCYNAYLKAVHRLLAS-----------------------NTKED-
------------NN---------------------ASFTT--------------------
----------------------------------------QNDS--K-------------
----------------LIYEIINQN-------GELDKDGITENIIKDLEKRSEKDTV---
--MNDANQDKPDIESEREVL-------I--TQHDLLEACIETKASISVSEYNKLNRIYNK
FQV-DRSGEM--PSGEN-TEEIGSRLSLM
>XP_003669701_Naumovozyma_dairenensis
--------------------------MTSLQFVQLQIHCSPNIRGNFVRLPPAICDTLDL
TNLPIQCFNVCLE----------PGSGRSDTDIQQKKIYLGWDGFTSQ------------
-----------SSNS-IEINNIVA--------------K-TYNLQEDE-FIDIIIRKLDE
NQI----IEEALIEPCTSDDWE----IIENNVPFLQD-QIIYQTRVM-------------
-TLNSVIICYV---GDIVAKFQVKKIS-----P----------ENLDVGKISAGTMIIVE
PKE--------------NEIRNQQFKK--QSMINNDG-----EHDII--IKQKILRSLQW
NIQD---------------DCALEDD---IVVWIDQ---NDDKILDCKYAFVSVLHN---
-KLEIMKTKEKQKKLDFHDDRNEKPMSFNK-----KIIVKIKR-------------FE--
-KRKH--TIM-KDHILLSDSLWSILSLTP------QNGVKLKVQFVKN--------RTIV
QKHTFMNEKRINIYPIFSSNLS---AKPNPESIARNTK-----------FLMERLKAS--
--------TLGKRTIFWEY----K--LLIELNLSK--G--TSTFFDFSNEPI-------T
SNSWILLNENYK-KVQ-------PP-PTF--RKELTNL----------------------
---K--VPKIVGMDNTIDEIVKYLTI---------------------------------P
ILPSPGIIVEGRQGSGKTSLLLNIWKTLSSSPYPYYVKYIDCETIT-DVFS---FDNMKT
MLNECISSLYW----HYPSILILDNADYLFTESLTDE-Q-QQGKINN--NNS--ISSKLT
ANLINIVDNISNKRPEA--------IRVIFGVKDKKAINTLFFDKHFIGKT-----WTLL
PPNREKRLLLLEHLFKLRNESMGED-----------------------------------
-------------------------FNMSLHTDLNLND--------MSLEIEGYSILDIE
KLIDKLFYEVQISSRN---NNES----------------STDL------------LITN-
----NAFIKCLKVFVPSSLQNVSLTKDTG--VRWSDIGGLKNVKRLLLETLEWPTKYSPI
FKRCPLRLRSGILLYGYPGCGKTLLASAIAQQCGLNFISVKGPEILNKYIGASEQNVREL
FERAQSVQPCILFFDEFDSIAPKRGHDSTGVTDRVVNQLLTQMDGAEGLEGVYILAATSR
PDLIDPALLRPGRLDKSVLCNIPNEEDRYDIMCSI--TGD-ETSNNELKLKNDT--DLKA
VVQATVGYSGADLQGLCYNAYLKAVHRYLSQ-----------------------ESEPS-
------------QM---------------------KKRMN--------------------
----------------------------------------KNAGHIN-------------
----------------LIFNLINEN-------VTLANKDILDEINGELQGRLSKEKG---
--TDQESNSNPIKKSSPNVL-------I--TLADLLDACQETKPSISLSELRKLRDIYNK
FQT-DRDGAL--PTGET-SDEIGSRLSLM
>XP_003957323_Kazachstania_africana
----------------------------MNNKHVLTLRLNNDIKGNFIRLPSNLSDMVFM
SGINIQFFNFEID----------------------DKWHVSWDGFDSA------------
------------DAGSLEMSPSLA--------------L-VYKLQHNS-TIELEIKKFES
ENLDDVTVREVYVKPVSSDDWE----IAELNASFLQD-SILKQTKVV-------------
-HERGFIVCYI---DNLNCKFSIDKMV-----P----------ESLKVGLLGAGSLIIVE
PRE--------------NKSR-KQRTI--RKREIVTK-----------V-----KRSLCW
SKD------------------KELPG---VSVGLNF---KE---LVSSFAYISILVN---
-NFDLKRQSKNITKFC-------------------------QR-------------IAVN
AIDLP--NLP-ANHICLSKLAWNSLSLPSTCQYKINNGIKFKIEF-----------TEPP
IIHTE---------ANIFIHHY---DNKDFANSVLGNM----------------------
--------LLTNNMYLQNH----N--ISIELLA-I--NGKHIPAIDLSQVDP-------K
NITYSHIKESEQ-IKPKFDIEEQE------------------------------------
------THEYVDINENIAEIIKYITL---------------------------------P
ILPSTGLLIEGSSGQGKTTTLRRINSILRT-EYNYHTIYLNCEEIA-EFNN---FEKMKS
LIDEWASVFIW----YKPMCLILDNSEFLFNEIISEDKS-KKNK-----ANSFKLANYLI
SVLTNNDRHVI----DN--------NRIIFSSSNRNSISKLFYDRHFIDKI-----WSLK
APSKTERRKIVDWYLKRFH-VPT-------------------------------------
--------------------------D----DDDTIND--------IVMETEGYSISDIK
TLSYKLLNAYQI----------------------------NHR------------LNKR-
----EILE-IIGNFTPTSLQRVKLSNNAKKKVKWEDIGGLVMAKNVLLETLEWPTKYQPV
FQNCPLRLRSGILLYGYPGCGKTLLANAVASQCGLNFISIKGPEILNKYIGASEQNVREL
FEKAESIKPCVLFFDEFDSIATKRGHDSTGVTDRVVNQLLTEMDGAEGLSGVYVLAATSR
PDLIDPALLRPGRLDKSIICDIPNEMDRYDILDCV-------LFKGKLQFAGAVE-DLKQ
IATMTQGYSGADLQGLCYSAHLKAVHRQLAT-----------------------ERVQL-
------------TT---------------------GGEET--------------------
----------------------------------------ND------------------
----------------IEVSVINEL-------------TKREQIIENVKERLDKKNG---
--QENSNIATTTRGNAKTEL-------V-VSMQDLLEAVQETRPSISQQESQKLRKIYDL
FQNNTREGTL--PSTEVNPTDVGNRISLM
>XP_022465333_Kazachstania_naganishii
----------------------------MIKQLSASLQLNGEIRSNCIRLPSHLCDFLYE
SGVPLQDYWFNID----------------------DRFFLSWDGFDSK------------
------------DGETVEINPILA--------------KHLHGLEANK-KIRLSMGVFHG
DIL-----KEVHVSPLTSDDWE----IMEGNANLLRN-EIIRQAKIV-------------
-SLGNALICYI---GNVTCNFKVDSLV-----P----------AKSTWGKIGEGTLVIVQ
PRV--------------NTERLSNRGR--GARDNITS-----------VYYRTLARSV--
SYD------------------KNTDQ---LLAFVND---DE---LVSAYAYVSILLNGPQ
KTSHSKKAVKNSSEPT-------------------------LR-------------IGMK
IVGSPRGRIP-PKHIALSGNAWKSL-LPKEDK---NNGLIVKVEYLGEDSVPWFNDVKDM
TVQIK---------HSLKVQDE---DKRDSEVFVQNID----------------------
--------ILTNRMLLLHS----GDVLQIEHLT-E--EKSHCSTVQLSSVSS-------Y
QFVHTVCSENKL-L---YLDNAPT------------------------------------
------TPQYLETNDILPKIETYVTS---------------------------------P
VVPSPGILLEGKEKTGKTSLLLTLRARLLS-RHVQHAIYIDCETLS-ESFH---FEKMKS
MINEWCKLAYL----HKPTVLLLDNADFVFTQ-LKTDPS-ASN------GNTNTLPNKLS
NILANSVVKLIARAQSS--------LRIVFSAAHRETLNNALFETHVISET-----FCLK
SPSKTERADLVGHYLCEGNALPT-------------------------------------
--------------------------SLKLCDTLDVSD--------IASETEGYFPFDLK
NFVIKCHYGCQM---------------------------AGSS------------ILTN-
----EIFEKTLSQFTPISFQSAP-SSKTNRAVKWEKIGALFEAKRTLLETLEWPVKYAPI
FQNCPLRLRSGILLYGYPGCGKTLLATAVASQCGLNFISVKGPEILDKYIGASEQNIRDL
FERAEAIKPCIIFFDEFDSIAPKRGHDSTGVTDRVVNQLLTQMDGAEGLDGVYVLAATSR
PDLIDPALLRPGRLDKSVLCGMPTEPERLLILRSI----------ADPSMADA---HLSE
IARRTQNYSGADLQALYSNAHLRVVHRTL-------------------------RQMNL-
------------HH---------------------AG-TS--------------------
----------------------------------------NK------------------
----------------LQFTVIN-----------------------GQATAADAAHAASL
LPQRDTPAGDDAQGTGPDTP-------S-ITLSDLEESLKETKPSISLHELHRLSRIYSQ
MDDVDRTGQL--PTGQA-PDHVGSRLSLM
>XP_447198_Candida_glabrata
------------------------------MEAETKVVYSHDVKGNFVRLPIELVDAVEA
ANIQVQDVKVKLH--------------------GSELLTLGWDGFETT------------
------------TNGTVEINASLA--------------K-LYSLKPGQ-IITTSIAKFTD
EDV----AIEVHLEPNSSYDWD----IIEGNSRLIQD-SILFQTRAV-------------
-TLQKPFICYL---DSMIATFKVTRIV-----P----------ENVKTVKLTDGTLVVVA
PKL--------------NTKSKQKLKN--SV-------------------PEKCKRLVKS
RLCE---------------QQENLEG---LTVIIRG---EPE--KESEYGCISVKR----
-KLHVKNKDPYLRQ------------------------------------------IPVR
VCYSD--LVA-QEHVLIAPLVWQCLALTA------ANNELFELWINTINVQVASSPEDIT
LIFRPFGS------NQHHHTSE---SKKKSE----------------ISQLLDQLKGS--
--------LIATDLVLTKQ----Q--CVLEIKSN---NGEKVPVVDLKDLSH-------P
LEKFLYLNSE-------------PKDISLPPDVLHFSQLH--------------------
---DFGDINVEPIQSVLEVLEEQLLA---------------------------------P
LNPAPAFLVEGESGMGKTMLFKYLQRRLAT-QNQLNVMYIDCNDLL-KYSS---FEKLRR
FWGGIISSCYW----TQPAVILMDNADSVFPTTKSDDAQ-QQAQMQS-PHSLGNVARQTL
VYLVETLTHMNTKSRGC--------VRVVLGAAKKYSLDAMFFDTHFVCET-----YSLK
APNRDQRAMYLQGFCGTHGEGNTSA-----------------------------------
-------------------------YGLCLDSRLDWAD--------IAAETEGFSVRDLK
MFSEMLYYRTVMAQRLSQ---------------------DGSG------------LVDQ-
----VVLDSCVKDFTPSSLRGVQLTKGTG--VRWDSIGALQEAKQILLETLEWPTRYAPV
FAKCPLRLRSGLLLYGYPGCGKTLLAGAVAHQCGLNFISVKGPEILDKYIGASEQNVREL
FERAQSVRPCVLFFDEFDAIAPKRGHDSTGVTDRVVNQLLTQMDGAEGLEGVYVLAATSR
PDLIDAALLRPGRLDRSVLCDMPDESARLDILRAI--TREQPGGATQLRVAADV--DLAE
IARGTRGFSGADLQSLCYNAYLKAVQRQLAH-----------------------VSTTP-
------------TA---------------------EQKAT--------------------
----------------------------------------DH------------------
----------------MEYVVLPGN------DTTITADQIRKIVAGR------KGYEAVS
DYPNGTSGSSENSAQNPD---------I--QAADLQEALQETKPSVSATELARLRTVYAN
FAS-DRTGEM--PAPHTDPADIGTKLSLM
>XP_004178562_Tetrapisispora_blattae
---------------------MPEDNTKNLKFNHITINYSNDIHGNFISLPNSIIQILDS
TDIPIHEFGITIF------------------DSKTSLLHAGWNGYESLP-----------
---------LFNGSQTISINPILA--------------Q-AHNIAHGS-TVSLEVINYDK
SSI----ADEVHIIPLASDDWE----LIESNTIYLQD-EILQQTRVI-------------
-ARDEILLCHI---NNMICRFKINKIV-----P----------ESLQSARIFNNTLIIVE
PKE--------------NKLRRPKNIS--SQNNELSN----------NLFPLEIYRSLWK
MEKI---------------DTSNNSI---FVGFINS---KH---FKSPLAYVSIINF---
-ELSLKEKPSVPSECSDMSN---------------------KR-------------IAIE
IRCND--SVP-TGQILLSENIWNSIGMEP------NNGCKINIEFIVANNQENVTECKII
I-----------------QQCT---NDKNAELQLIDED-----------LLKGKIDNS--
-----HYNVLTDGQYLSME----N--VYIRIVSSK--NGKHIPFLQLNN-----------
----------KD-KLNYIIKENINLDRQLGVSAKYDEIVA--------------------
---C--HDKYLKLNEIDNEILDYITF---------------------------------P
FLPSPGVIIEGTSYLGKTTMLKELAMQLQV-SYGYFTKYVDCKNIH-ETTS---FERMKK
LIDNWIDILKF----YQPCILILDEANILFPNNKSDDPQ-QQILLQQ--GES--VSSKIT
LYFIDKMNELFKSDINC--------VRVIFSAIDQESLNSLFFTKHFIVEN-----WKLM
PPNVNGREKLLKYFNAQ-------------------------------------------
--------------------------TPIINNDDSYHN--------IALEIEGYSPLDIK
HLIEQLYLQSQFPDKL---H-------------------DNED-----------------
----ELISSCIKEFKPMSLEGIKLTKNTG--VKWTDIGALQNTKRVLLETLEWPNKYEPI
FKNCPLRLRSGILLYGYPGCGKTLLANAIAEQCGLNFITIKGPEILNKYIGASEQNIREL
FDKAMSIQPCILFFDEFESIAPKRGHDSTGVTDRIVNQLLTQMDGAEGLDGVYVLAATSR
PDLIDPALLRPGRLDKSIICDMPNHQEREEILQTI--TSVNTNLPNKIIIDENV--NLND
IAQKTENYTGADLQGLCYNAYLKAVHRSLES-----------------------ENVPN-
------------KG---------------------TTVEE--------------------
----------------------------------------NSHRIED-------------
----------------EEYFIINDN---------------------KGDGYIYKNAS---
--ANSSTQSP--ATLNPHTV-------K-VTPECLTKALHDTKPSISQHELAKLQSIYTK
FVA-EREGKL--RDGEA-PQEVSSRLSLM
>XP_003688512_Tetrapisispora_phaffii
---------------------MHKMISNKLYFENINLVFNNEIKGNFIRLPLKIIIELES
TNKSINEFG--VI---------------IKGHNGKDLTLLGWDGIPSS------------
------------DSLSLEINPSLL---KHGDM-----------VNKEV-NVEL---KHFG
DFC---LAKEVYVEPTTSNDWE----IIEKNAVYFKD-YILHQTRFV-------------
-SLDNDFICYVNNDNNLFCKFKIKKIVINDSRD----------DNVTSARISEGVLIIVS
PLE--------------NKSRAKPSKK--TPKILQTS----------------YFRSCFY
ALKN---------------DEHDTID---LTCYIND---TLTA-SKYNFARLTIIQN---
-PMESTDNNKSKS-------------------------------------------IFVN
IKHSK--LIL-ENHISLNNYVHDTLLLPV------QNGYRVKSEFIDVDHWSSPSKRSDN
IKILAN--------FS-----------KLNEAITVDTN-------AVLNHLLNSKSDV--
--------LLVNGMTVLKD----NYKLTFKLVDNL--NNCIIPFIN-----F-------N
R------------KWKSNIETEITRNIKKIGNDYENYHYD--------------------
---YMNHEEDILNEEQLAEIIKYVSS---------------------------------P
ALPSNCILIEGGTGIGKTTLVNKLKLRLTL-NSHQYIHYVDCNNIL-SQGNNFKVDDLSK
LIANIVYTAYW----YSPSIIIFDNFEVWVPKKERDNPG------AN--QNNTSLSYKLS
IQLMQLVNDIARINPLT--------LRVILTSNSKNSLNNILFEKHFICKV-----WSLK
VPDNSKRIALIKKYCEDLVDN---------------------------------------
--------------------------DIEFENDNELLN--------LAVKADGYSTLDLK
ILMDRIYYQLQISNNSSANKING----------------KCNL------------ILNN-
----SIVEKALEGFTPFSLRNVHLTKNTG--VGWDDIGALFEAKQMLLETLEWPTKYSKI
FEKNPLRLRAGILLYGYAGCGKTLLASAVAEQCGLNFISIKGPEILNKYIGASEQSIREL
FDKAQSVKPCVLFFDEFDSIAPKRGHDSTGVTDRIVNQLLTQMDGAEGLDGVYVLAATSR
PDLIDSALLRPGRLDKSIICDLPGKPERYDILKSI---TSTDHNSKKIKIQPDT--NLTE
LSNITEGFSGADLQGLCYNAYLKAVHKYLER-----------------------YETVK-
-------------V---------------------DQKTE--------------------
----------------------------------------KEDVLNG-------------
----------------VQFKLVNTG-----------LKNLGHGDFQKLRQRIQEYFES--
-NSELQVKNNASDSDSSFASL------L-ISTQDFYEALKDTKASISPNEYQKLKLIYDK
FRN-DRNGKM--PSGEG-SRDVGTRSSLM
>XP_001644678_Vanderwaltozyma_polyspora
------------------------MDENSLIFKNIPLKLANDIKGNFIRLPLNIISAIES
TNLPINEFGFTIC---------------ISDRDSKIIT-AGWNGLPSS------------
------------DNTTIEINPNLWLTNTNTDINTNTNTNTNTNTNTNT-SIDLVANRYDE
SYC----PIDVMIEPVTSDDWE----IIENNASYLQD-NILNQTRFV-------------
-ELNKILICYINS-TNLFCKFKIKKINFSSKLN----------SNI--ARLSNGSLIIVS
PLE--------------NKLRSKNQKK--KIQIVKTV----------------FKRS---
TLSI---------------NNEDTFK---PTCFINN---N-NL-NYSNIARLSIV-N---
-PPLSTEKS-TNS-------------------------------------------IFVN
LQNST--TIP-KNSISIDSSIYDSLSLTP------NNGLNIKLEYIHQDSCNN-FQSIDN
IRLIVE--------PTISTKQQ---QQQQQQSTTDLSN-------YIIKFFKNLPNDS--
--------VITGNSNIIME----NMSLKVKIIETTKNNNGSILFLQNENNLF-------N
KLNIEVSSPTVTSKRNSSTKTQI--------NDY--------------------------
--------NDVIYNEKINDIINYITL---------------------------------P
VLPSNCVLIEGHSGIGKTTVLKKLKDSLIS-NHSYHIEYIDCSDNL-SKNDKFKFDDLLK
ILNDHISLSYW----YSPTILLLDNADIWFSNNESNGDSNESSSMSN--KNKNDLSTRLS
LQLISQINKLSLKNSNA--------IKIVLSSKSRNSLNKLLFSTHFISKI-----WSLK
LPNSNERTELIKLFVENHSHS---------------------------------------
--------------------------GLSLEKDITFSD--------ISIDTDGYSPLDLK
ILIERLFHQSQI-------KHVG----------------DENF------------DLNNC
SIDKSLFDETLIDFIPSSLRGVNLTKNTG--VNWDSIGALSEAKRILLETLEWPTKYSKI
FENCPLRLRSGILLYGYAGCGKTLLASAVAQQCGLNFISVKGPEILNKYIGASEQSVREL
FDKAQSVKPCILFFDEFDSIAPKRGHDSTGVTDRIVNQLLTQMDGVEGLDGVYVLAATSR
PDLIDSALLRPGRLDKSILCGLPNELERQDILEAI---TTTGDKGKKLQITDET--NLNR
ISQLTQGYSGADLQGLCYTAYLKGVHRYLSD-----------------------KDSIK-
------------EI---------------------ATTTS--------------------
----------------------------------------SKEELN--------------
------------------LEIINK------------TSNYSIQDYTKIKNKLQEKLDEHN
LNSRLDSKD-----DNDQITV------R-ISTEDLLEAVKESKPSISKNEFEKLYQIYSK
FQN-DRDGKM--PTGEL-PKEVGTRTSLM
>XP_003682076_Torulaspora_delbrueckii
---------------------MTAGSVDQLQFNILRVCTSNDIRGNFIRLPSSIVNTLET
TGIAIQDFGIEIC------------------QNGKSLLHVGWDGYESQG-----------
---------FLNGQPTIEINPILA--------------Q-RMKLHPTA-TVDLFVSKYDQ
ART----ATEVSVEPETSDDWE----IIESHALFFQD-EILHQTRIV-------------
-TLGETLLCYI---DNIVCKFTIKKIE-----P----------MTLKSARINTGSLIVIS
PRE--------------NKAR--IQNN--YAQTESKK--LNKPVESISISNSTIKRSL-Y
GVEE---------------DSH-------MELYTHG---NE---ITSKLACVSILHN---
-ALDLKHHGKQEKLENFVKHA--------------------KR-------------VVVG
VKGRE--EIP-EGHVAMAPLVWDALWTSS------KNGCKVVIEY-LDQEQPHINMRNIK
VILT----------SLQEDEHP---AKSVRRDNVPTPDWAK--------ELVESLSKG--
--------PITDKMVLLKN----K--VLVEIVDES--TGKHVPYVNFENSPL--------
-PRCSFLAAPKA-ML--------P--NQLQGEDPDHNFKQ--------------------
---NSMKRNYL-PSKITKTLVDYLSM---------------------------------P
VAPSSGILLTGNGGMGKTTVLQELAKEVIL-KYHRYVKYIDCNSLL-DSSN---LGKMKQ
CIQEWTSQCYW----NNPSILLLDNAEGLFPSIKTDDPQ-QQAMQQR--GGS--NSTKLA
LFLIKMVEGITAKCPEA--------IRVVFSCRNQNELNSILFDKHFICET-----FKRR
SPDVDERGGLIEFFFSRMGD----------------------------------------
--------------------------HIKLGEDIQIRD--------IALGTDGYSPLDLQ
ILVDKLFHQASM---S---M-------------------TDEY------------VVDK-
----EVYEETIKDFSPSSLRGVKLTKNTG--ISWNDIGALNGPKRILLETLEWPTKYAPI
FKNCPLQLRSGVLLYGYPGCGKTLLASAVAQQCGLNFITVNGPEILNKYIGASEQNVREL
FDRAQSVKPCILFFDEFDSIAPKRGHDSTGVTDRIVNQLLTQMDGVEGLDGVYVLAATSR
PDLIDSALLRPGRIDKSILCNVPGLEDRLDILRAI-------TSSGKMVLEPGT--DLTP
VAEQTAGYSGADLQGLGYNAYLKSVHRTL-----------------------------Q-
------------LQ---------------------DMDSY--------------------
----------------------------------------REGQRE--------------
----------------VEYTVLNPNDSKIVVPESEQEDRK-------------KPTT---
------------NTSTPV-T-------I--NLQDLLQACQETKPSISTSEFRKLQAIYQK
FQD-DRDGDM--PPGEG-STDVGTRTSLM
>XP_037146370_Zygotorulaspora_mrakii
---------------------MTKETEEQLFFHHIRVNLSNDVNDNFVSLPGSVVQTLEA
TGIPIQEFGISIL------------------LNGEEKLHVGWNGYDSQG-----------
---------YLNGQSTIDINPILA--------------K-EANLTSGV-QVSLAIKRLDQ
RHI----AQEVFVEPLTSDDWE----IIESHATFFQD-EILHQTRIV-------------
-TLSEALICYV---DNVVSRFVIKKIV-----P----------HHLKSARIDRGSLVVVA
PRE--------------NLKR--AQKN--HMNTERRRSMANRETNPI---NWHVKRSL-Y
--PR---------------ETNKITG---LRILLNS---EE---IHSRYACLSILQN---
-SIEFKKSAKQEKPA---KNL--------------------QK-------------LIVE
VQ-SG--EVP-RDHIDMAPLVWSALSFEP------GNGTRINVDFIMDES-SFATGKAIK
VTLR----------PVLNEQEY---SKKIEQHLVDDKYKANDRPPSNISDLMRSFDNT--
--------VLTNKTIFHNE----K--VLLEIIDDN--SGKYLPSARFDW--M--------
STDWRYLAHDFV-KG--------PALTSFHASDECTN-IG--------------------
---RLLDSKILEGNDITEKVSAFSAI---------------------------------P
STPSNCVLIEGGPGMGKTTILEELSKVLTL-EQKKYVKYVDCDTLL-ESSN---LGKMKQ
LLQEWCSICYW----RHPSVLLLDNAESLFPSVKSEDPQ-QQAIMQR--GGA--SSTRLA
LHLINTVQGIFGKNSAA--------VKVIMTTENKSSLNNALFDKHFVCEI-----FKRK
SPDVEERSRFIEFFFKNDYN----------------------------------------
--------------------------RMSIDGDLGYRD--------IALETEGYSPLDLK
ILIEKLFYEGFLRPNH---T-------------------VSQP------------KINR-
----EAFLTIIKSFTPSALRGVKLTKSTG--VSWKDIGALKGPKRLLLETLEWPTKYAPI
FQNSPLQLRSGILLYGYPGCGKTLLASAVAQQCGLNFITVKGPEVLNKYIGASEQNIRDL
FERAQSVKPCILFFDEFDSIAPKRGHDSTGVTDRIVNQLLTQMDGVEGLDGVYVLAATSR
PDLIDPALLRPGRIDRCVLCNIPDENDRYEILKAV-------TISGKMNVDQNT--DLRT
VAKKTQGYSGADIQGLCYNAYLKSIHRH------------------------------T-
------------SA---------------------DQNLH--------------------
----------------------------------------DEQNKQKFKPEHRYKSLSR-
----------------IDYTIVNEG------PSGLSDDEKLRIISHCIDGDPHQSQA---
--PFECEQTVPDNGDLPVTI-------I-VTTEDLLEACKETKPSITTSEFYKLQLIYST
FQD-DRDGNM--PTAEN-ANDVGTRASLM
>XP_002498194_Zygosaccharomyces_rouxii
---------------------MTASKAGELHFSGIRVVSANDIKGNFVRLPSSIVQTLES
TGISIQEFGISIV------------------RESKEILHTGWDGYESQG-----------
---------YANGQSTIDINPILA--------------R-EFGLVMGS-LVDLTICKYGA
SQT----ATEVHVEPESSDDWE----IIESNSMFFQD-EILHQTRIV-------------
-TVGEVLICYI---DNVVSKFRINRIF-----P----------ETLKSARINTGSLIVIA
PRE--------------NRARHPVEN------VKARE--LNKPMDTVARLRRTI------
-ITT---------------DSTELQG---LQARVHP---GE---LESEYALVSILYN---
-SLDMKHLQALKKASG--KYA--------------------SD-------------IACT
VAIDG--TVP-SGHIMLSPLVWDCLCTAP------ENGIKLKIEFCLGQNFANDSSNSVK
VLVK----------SLVSEEEA---AKRDKRRVLHSSNLQKG-PSQTILDLMGKLQTT--
--------VLTHKMIFAKE----N--VTIELLVEN--SGKHPIITDFNENPI--------
GDNWQYLPLEEV-KL--------P-LNELNYKLEGSTFVK--------------------
---KSMELDSLVTTDLIKQLSNFLTL---------------------------------P
VTPSSCAMLEGGSGMGKTTLLQQLAKELIL-KHGKYVKYVDCDSLM-ESSN---LTRMKQ
FLQDCCSLCYW----HGPSVLLLDNASTLFPNMKSEDPQ-QQAQLQR--GGP--TSTKLA
MTLIHGIQMISRKNSEA--------VRVVICDKNKHELNGSFFDKHFVSET-----FKIK
ALDTDGRTNMIQFFIKKT------------------------------------------
--------------------------HTELADDLQFRD--------IALETEGYSPLDLE
LLVEKMFYNLTILQSH---Q-------------------NSEG------------LLDK-
----KLFQETLKSFTPSSLQGVKLTKSTG--VKWDDIGALKAPKRLLLETLEWPVKYAPI
FANCPLQLRSGVLLYGYPGCGKTLLASAVAQQCGLNFITVKGPEILDKYIGASEQNVREL
FERAQSVKPCILFFDEFDSIAPKRGHDSTGVTDRIVNQLLTQMDGVEGLDGVYVLAATSR
PDLIDPALLRPGRIDKSVLCNIPSLVDRHDILRAI-------TS--KMDILQGT--DLYP
VAQQTEGHTGADLQGLCYSAYLKAVHRELDE-----------------------HEKSQ-
------------EA---------------------DQNQD--------------------
----------------------------------------KDSTQD--------------
----------------IVHSVINGGD-----PSSLLQNVRLFTSKQNSDLQYGKGTT---
------------DQKLPKPK-------I--SLKDLLDAAKETKSSISTHELYKLRSIYDR
FQD-NRDGQM--PNGEG-SVETGTRTSLA
>XP_003645481_Eremothecium_cymbalariae
-----------------------MKGDNSLLFNHLRLVTSDQIRGNFVRLPTSVISVLES
TNIPVHEFGVLI---------------------QPGSCYVGWDGHESRQ-----------
---------TINGEPVIEINPVLA--------------Q-DFQLKVGQ-IIDIQINHYND
SLV----ASEVFVEPETSDDWE----IIESNAMFFQD-EMLFQTRIV-------------
-NPGGKLVCYV---DRIVARFNVKKVV-----P----------ENLTAARISTNTMMIIA
PRV-------------NNKAPKVVKKP--TS--LLVT-------EKTKECKPIIRRTTFK
P--------------------AAGKK---LTIELSK---SD---VKSTIAYISILQN---
-PLDLQMVPAATKEEGITHPA--------------------KR-------------IAVD
VKAVE--SLE-VGHIRMSLQVWNCINGTR------SNGEKIKIEFLQ-ETTRDDIS----
--------------VVMHKVSQ---EQKGKKVVISGVDTTNTVILQNAEALAKKLQGA--
--------VITNRLFFPRE----M--LLIELKT-K--QGNKIDLFRANT--Q-------K
DLDWKLSKHEVE------VPIF-----ELSA-----QLEE--------------------
---P---GKLVALEKMLDDMVNSVCS---------------------------------P
VSPP-CHYLYGSTGIGKSLLLANIAYRLQC-EHGYHTNLVDCNSLL-DTNN---VAKMKQ
KIQHLLATAYW----KAPSVVILDNADFLFPSLKSNEEA-GGPGSGN---TMNQASAKLA
HILMTEMIKITQKRGD---------IHVIMSAERSDSLNPLFSSRHFIGRN-----WVLK
APSRIEREMLLEHLFSLK------------------------------------------
--------------------------SLKYAEPLNSGD--------IALETEGYSAADLE
TLVDKIFHETLC-KGS---FQP------------------SGL------------EVDR-
----DTFESALKGYTSSSLRGIKLQKSTG--VKWSDIGALSDAKNLLLETLEWPTKYAPI
FSQCPLRLRSGILLYGFPGCGKTMLASAVAQQCGLNFITVKGPEILNKYIGASEQSVREL
FEKAQAAKPCVLFFDEFDSIAPKRGHDSTGVTDRVVNQMLTQMDGAEGLDGVYVLAATSR
PDLIDSALLRPGRLDKSVLCGMPTTDERAEILKAV-------VATGSMKLDSDI--DLKE
LAAKTTGFSGADLQSMCYNAYLKAVHRNLQT-----------------------TSVPT-
------------THADTVPLLQSPIDYVMINAMKSPSSPV--------------------
----------------------------------------STLP-------HPNTPTDP-
--------------------AISRA------QDILC------------------PNT---
--ATTSESTPVPDNAFPGPSTSETGLTV--SCADMLAACAETKPSISSTEYLKLNTIYRK
FVN-DRNGDM--PSGEA-PHDIGARATLM
>NP_985918_Eremothecium_gossypii
-----------------------MTAEQSLEFFQLRVVYSDAIRGNFVRLPGNVISVLES
TAIPVHEFGIQV---------------------QPGGWYVGWDGHESQQ-----------
---------TVGGQPVLEVNPVLG--------------G-ELGVQVGQ-TVDIRVRHYDE
QAV----AAEVYVEPEGSDDWE----VIEANAMFFQD-EMLFQTRIV-------------
-SPGAKLVCYV---DRIVARCRVQRVV-----P----------ESLAAARLSTDTLVVVA
PRV--------------NKARKAAAPA--AAEPLPVA-------EKAKALGSVLLRSTFR
A--------------------TASPR---LSVEVPP---GG---VQSPVAFVSVVRN---
-PLELR---APSKEDAVTQPA--------------------RR-------------IAVE
VFASG--EVP-AGHVSLSHSVWQCLALTR------DNGEKVKLEFVS-DVARDDLV----
--------------VSVHKANT---EQKVKKVVVGGVDSANQTLLRSAEKLMAEMQGG--
--------VLTNKLLFAEQ----M--LLIELKC-E--SGGKLDYARLNS--G-------D
KLTWHLSKHEVE------VPVS-----DVEP-----SVGV--------------------
---P---KKMVAMDNLIESLVASLAA---------------------------------P
VGKS-CHCVHGPSGMGKTSLLREVEYLLLR-DHGHSTKFVDCAELP-ETNS---VAKMKQ
FIQQTLAIAYW----KAPTVLFLDNADFLFPSMKSNDDG-AGNNPGN---AMSQTSTKLA
HIFYTELGRICQKRTDA--------VRVVLAAEKADSLNAVFSTKHAIGHT-----WPLT
APGRPERELIVAAAFQRR------------------------------------------
--------------------------ALRFCDSLNAAD--------IALDTEGYSPADLE
TLVDKIFHETLC-RAD-----P-----------------GTPL------------VADR-
----AAFNQAFEGYTSASLRGIKLQKSTG--VRWSDIGALDGAKRLLLETLEWPTRYAPI
FSQCPLRLRSGILLYGYPGCGKTMLASAVAQQCGLNFITVKGPEILNKYIGASEQSVREL
FEKAQAAKPCVLFFDEFDSIAPKRGHDSTGVTDRVVNQMLTQMDGAEGLDGVYVLAATSR
PDLIDSALLRPGRLDKSVLCDMPAAAERAAILRAI-------VTSGAITLAPDV--DLAE
IAARAAGFSGADLQGMCYNAYLKAVHRALHA-----------------------R--PT-
------------TQ---------------------PRDPT--------------------
----------------------------------------TAPPP---AHVHLNAPNSA-
----------------ARSHALARA------QEILGARGRRPA----------QPTS---
--TQTPPETPV----------------A--SFDDMLAACAETKPSISSTERAKLQRIYAQ
FVS-ERNGDM--PNGEA-PDQIGTRATLM
>XP_451825_Kluyveromyces_lactis
------------------------MNGQELSFQGLRVVFSQELDSNLVRLPNKVCQLLDQ
SNIPIQEFGIRIN-------------------SD---AYVGWDGQSSKN-----------
---------FHGSDHILEMNAILA--------------G-EYRLQMGQ-LVDISVKRYGN
DTF----VNEVYVEPNTFQDWE----RIDANSAYFQD-QILYQTRLV-------------
-KQRAKLLCFM---QNLVCKFTINSIS-----P----------QDIEVGRLTNDTLVIVS
PKVKEEN--------FDNETLVINGSE--RV----------------------VKRTLLG
E---------------------ELIG---FTIALKG---PQ-----HDYSLVSLVQN---
-PIE-----GLKEKEGIDGVQ--------------------PDE------------ICCR
VIQDS--SLA-DDDVKVSELLRHVLKLSP------TNGYKIKITYV--KIPEVAFK----
--------------VIIHPNSE---VSA--------------ELEHYIEKLRLL---K--
--------VLTNGLIVPGGH---P--FSLDFKNLG--KGKKVPFGLVPN--E--------
KL----------------IELGES--KDLSF-TAQKVLSK--------------------
---P---AQIVGITEMYHEIINAVKS---------------------------------P
LAMSNSFLIQGGAGMGKSIILENLRHDLIN-S-GYHVNYINCDSIP-DSTN---LAKTKQ
YISELLHIAYW----HAPSIILLDNADSLFSAIKTSEEQ-PSS--SN---FYSQPSTKLT
QIMMNEAEQIMNKNPDC--------IKIVMTAKSSESLNKIFSQKQFIGDI-----WTLK
PPTRYQRNDILNQLLQEK------------------------------------------
--------------------------DIDLKSDLNIAD--------ISIETEGYSPADLR
LVVDRFFYELLT--------SS-----------------DTSL------------TLTR-
----ELMESCLTGFTPASLRSVKLQKSTG--VKWSDIGGLTNAKRLLLETLEWPTKYAPI
FASSPLRLRSGILLYGYPGCGKTMLASAVAQQCGLNFISVKGPEILNKYIGASEQSVRDL
FDRAQAAKPCILFFDEFDSIAPKRGHDSTGVTDRVVNQMLTQMDGAEGLDGVYVLAATSR
PDLIDSALLRPGRLDKSVICDIPDVTEREDILRAV--------TL-KMDTEDDL--DLHE
IAIRTEGFTGADLQGMSYNAYLKAVHRSLDAETQEDR-------QPSAMQEQQQQQQQQ-
------------QQ---------------------QQQQQ--------------------
----------------------------------------QQLD----------------
---------------------------------YISLGD-KPV-TKETMDRITELLE---
--NATTLNGNSKSVQSVKPT-------I--STHDMLDACQEAKPSISTHELQKLSHIYQK
FIG-DREGKM--PSGEA-SQEVGGRTTLA
>XP_022676689_Kluyveromyces_marxianus
------------------------MDGQELHFQGLRIVYSQELSSNLVRLPNKICRLLDQ
SDIPVQEFGIKIN-------------------AD---VDVGWDGQTSKS-----------
---------FRGTDQTLEMNAILA--------------G-EYKLQMGQ-LVDISIKRYDS
SSF----VTEVHVEPKGFQDWE----TIESNAAFFQD-QILYQTRLV-------------
-RKGAHLLCFM---RNVVCKFSIKSMM-----P----------DHLEVGRLTNDTLVIVE
PKLREEV--------ETNEGLVVDNSQ--KV----------------------IKRTLLD
K--------------------GDLSG---VSIALKT---RE---NKYEYATVSVIRA---
-PFEEDKSKG-KTKSGGGGSS--------------------STSSSVPSSIGMGMGICCK
VYEDD--SLR-DESVKMSRMLRKALQLPA------NNGYKVRVSYVK-KLPKTPFD----
--------------VVICPHGS---GSSGTE----GEEDSTTTVEEYFNCIKKL---D--
--------ILSDNLLVQDKDLDVK--FTVKLRG-G--KGSPVPFGKCPA--D-------V
SK----------------VTVSER--TNIALDVGLDPTSS--------------------
---P---RKLIGFEKTYLEILDTVRA---------------------------------P
LAMSSSFLVQGGAGMGKTLVLQNLAFDLIN-D-GYHVQYVDGDAVP-DSTN---LAKTKQ
YLSELVHSAYW----HMPSVILFDNADSLFTAAKSVDDQ-PSS--GNSRGLYSQTSTKLT
QMFMSDVQRAMDVAAGGSGSGVEVEIKVVFGAKSQESLNKMLFQKQFVGDT-----WTLK
PPTRYQRNDILQWLLSEK------------------------------------------
--------------------------SIELAGDTSVTE--------LSLETEGYSPADLA
LLVDRLFYEVVSRDHA---QQQ-----------------QQQQ------------PLTR-
----AMVESCVSQFTPASLRSVKLQKGTG--VKWSDIGGLREAKRLLLETLEWPNKYAPI
FARSPLRLRSGILLYGYPGCGKTMLASAVAQQCGLNFISVKGPEILNKYIGASEQSVREL
FERAQAAKPCILFFDEFDSIAPKRGHDSTGVTDRVVNQLLTQMDGAEGLEGVYVLAATSR
PDLIDSALLRPGRLDKSVLCDIPDEEERAEILRAI--------TRGKMALDASC--DVGA
VARLARGFTGADLQGVVNNAYLKAVHRSLG----EDRPGDHSGVHPAP------QDAPQ-
------------ND---------------------ASQGD--------------------
----------------------------------------TRPP----------------
---------------------------------YICLGKRKPL-DGETLERIGGKLK---
--QLGISIGSASASASATGTGRTSGIVV--SAEDLEAACLDAKPSISRQELEKLTAVYRK
FIG-DREGKM--PSGEA-SQKVGGRTTLA
>XP_022629391_Lachancea_lanzarotensis
-----------------------MVQDAELTFQSLRIAFSDQIRGNFVRLPLSIVHVLEN
TAIPVQEFGITVS-------------------TDESRVFVGWDGFEASQ-----------
---------SLNGQSCVQINPILA--------------A-AHKIREGS-VVNLRIRHFDQ
SLV----ANEVYVEPQSSDDWE----VIDGNARFLQD-NMLSQTRIV-------------
-AQNELLICYV---EHTVAKFTVQKIV-----P----------SFSGAARITTDTLIIVA
PKV--------------NKSRLVNGKS--ER----LE-------DTHSTHRPIVLRTVQQ
T--------------------EKLRG---LSMSVSP---QV---VKSSLALICIVRN---
-PLE-PLSEGNSEEETKLQSA--------------------QS-------------IAVS
VTVDT--KLY-EGHLGLSRLTWASLGLDP------QNGHKVKVSFVSLPPEQAPPT----
--------------AFVYPIDQ---SKDIKEALIVGKRPTPQQ--REFQGLNSEMTGS--
--------VLTNGLVLPLD----Q--VYLELVS-K--TGEHVPFY---------------
--EWQDSEIEFK-VMDKPVKVSWT--EHFET-----KTEL--------------------
---PIC----VGIETLLEQIQNYLML---------------------------------P
IMNSGSSLVTGSSGIGKTLLVKQVKTHLES-TTALHVEYLDCESFM-DNTN---FVKMKQ
TLQRLMASCYW----YAPSLLILDNAEILFPHNKSEDEL-QSP---S---NAIDVSSRLS
RVFIQELEQLLTKATGS--------VRVLLTAERREKLNQTLFSRHAIGKT-----WNLN
APGREFRATLINQFLKDK------------------------------------------
--------------------------SLNLSDDLDLST--------LATETEGYSPRDLL
LLSETLLCEHLC-DQL-----------------------STSL------------PVTQ-
----DTFERTISSFTPSSLRGIKLQKDTG--VRWSSVGAMHKAKELLLETLEWPIRYAPI
FSKCPLRLRSGILLYGYPGCGKTMLASAVAQQCGVNFISIKGPEILNKYIGASEQSVREC
FERAQAARPCVLFFDEFDSIAPKRGHDSIGVTDRVVNQMLTQMDGAEGLEGVYVLAATSR
PDLIDSALLRPGRLDKSVLCGLPSAPERLEILQTI-------INAGDMLIDSDC--DLKE
VANNTEGMSGADLQGLCYTAYLKSVHRKMEL-----------------------E--P--
-------------Q---------------------PKQVQ--------------------
----------------------------------------DRTDDGGVSFEYFMANGDC-
----------------ADAACVLRA------KEVLATQNAAPVASATLLNSTNQNSS---
--NATE-------NKSPR---------I--SSDDLRDACRETKPSISVAELEKLTKIYGS
FSS-NRDAKM--PSGEA-SNEIGGRMTLM
>XP_002552345_Lachancea_thermotolerans
----------------------MTSGSGELKFQSIKLALYDGIRSNFVRLPSSIVQVLEN
SPIPVHEYGIEIS-------------------GEKYEFSVGWDGFESSQ-----------
---------GLNGQAAIQINPVLA--------------A-TYGVRDGN-VVDLTIKHFGE
NLV----AKEVYIEPQTSDDWE----VVERNARFLQD-DILHQTRIV-------------
-AKNSILICYV---ERTIAKFKIQRLV-----P----------ETLDIARLGTDTLVVIS
PML--------------NKSRIPNGKP--KN----HL-------EAFVTHSPHILRSICW
D--------------------EDLKG---YSVGVSP---GD---IKSPLAFVSIVRN---
-PLEGKVQEDRPSDDTAIECA--------------------QR-------------IAVK
VVVIE--HLE-SSQAVVSDLAWESLGVRK------KNGEKVKIEYISNHVAAATPT----
--------------VFIHPVDR---SQDASDVVLNGENSYFDE--SFSEQIKTMFSGC--
--------VLTDKAYLPSK----L--AYFELVS-E--HGKHVQFC---------------
--EWNENKMGIK-ILDSAVRIS-----RREP-----EQEA--------------------
---PKIHKEPLGFEKLIEDMAAYLTL---------------------------------P
FVPSGTTLVTGSSGVGKTLLVKELENHLKN-STSLHVSYVDCESLI-ESTN---FAKMKQ
LLHRLISCCYW----HGPSLLILDNSELLFPSTKSEEEQ-PTR---N---ASSDASSKLS
QLFAAEIERVASKDSRM--------VRVLLTAKNRDQLNQLLFSRHTISKT-----WPLT
PPNKDQRRIFFENFVAEK------------------------------------------
--------------------------SLQLSDDLDESM--------MAIETEGYSPQDIL
LFCDKLLFEHLC-DQD-----------------------DIGA------------GLTR-
----KTFERSIATFTPSSHRGIKLQKNSG--VKWTSVGAMHKAKNMLLETLEWPTKYAPI
FSECPLRLRSGILLYGYPGCGKTMLASAVAQQCGLNFISIKGPEILNKYIGASEQNIREI
FERAQAAKPCILFFDEFDSIAPKRGHDSIGVTDRVVNQMLTQMDGAEGLEGVYVLAATSR
PDLIDSALLRPGRLDKSILCGLPDERERLEILEAV-------VSSGNMELEPDC--HLSS
AAAATDGMSGADLQGLCYNAYLKAVHRSMAS-----------------------A--PL-
------------KE---------------------EKQTA--------------------
----------------------------------------TRP-----SFEYF-------
---------------------------------TLDETKGLPV---EFLDRLQQKSA---
--NSDKPEDERAASGAPK---------I--SIQDLLEASSETKPSISSSELQKLSAIYNT
FSQ-DRDANM--PAGEA-SNQIGGRLTLM
>XP_020060021_Aspergillus_aculeatus
-------------------------MAPRKPSTTAEVSLV-PLKNCLVNLPPSLVALLVN
ANTAAQNVIVELQ--YR-PA--AVKSN-SNST--HRSCYLGWTGMPSKRKLAPVV--GRD
GINSSSAA-REQEVSTVELDTTFG--------------R-VLGLADGQ-KVGIYIH----
--LDPPVAHTINIEPLTPEDWE----IIELHATFLEL-NLLSQIRALPNPAYT---TTQS
-EHMHPLALHLS--PTSTANIVITSMT-----P-------APPTTSPFAKIAPDAEVIVA
PKTRPKA-NRGSRA-DNRSVAGSSRKSVGGRSS-GSTVRPKSSRSDPTSRGSLFFRGVER
HLSEQFF---DDEAE----SDAN-DG---FRIWLDPDMLATNELRGATWACVSAVQPS--
-GLKAPLDPQQQMEQAE--------------QKANEAGTPTTK-------------LVAK
LVPWI--DAPDTQHAAISSLLCTALGTEG------LMGGIVRVEAAPPPLQRSAVKT---
--------------IKVYPFMS--GSSRRKDGLKFGS-DTAAARDALAERI-KLIYGTSG
LNEGLLAGPLTDGMMLP---------AADYKITGTAFDGAILRFDPPLKAGS---DTAKP
GTGWLVG-----SETKLPLDVQAEIARPAEPGSSLNPPDEMI------------------
---PANVPELVGIEKVISQALDNLT-----------------------------------
KS--SSVLLTGSIGSGKTSLSHLLAHHVRR-DYLFNIKYFSCRKLVTDETR---ISNIKE
TLNRLFMSASWCARLGGQSVVILDDLDKLCPVETELQ-V----------GSDNGRSRQNS
EVICSMVRD-YCSMNSS--------VVLLATAQSKESLNNVIIGGHVVREI-----IHLR
APDKEGRRKVLEQLTMQDRESFP---------HTNG-HARN-----AS-TSTHDSWL---
DPSNSGSRPSSAGA-----------DGFVLGRDVDFLE--------LAGKTDGFMPGDLV
LLLSRARNEALIRCV----QSSL----------------P-SSKSI---------ALGA-
----DDFDNAIKGFTPAALRNVTLTSST---TTFSGIGGLTETRKMLLETLQYPTKYAPI
FAQCPLRLRSGLLLYGYPGCGKTLLASAVAGECGLNFISVKGPEILNKYIGASEKSVRDL
FERAQAARPCILFFDEFDSIAPKRGHDSTGVTDRVVNQLLTQMDGAEGLSGVYVLAATSR
PDLIDPALLRPGRLDKSLICDMPNHPDRLDIIRAV---------SEKLKMDEEVAARLDE
VAARTEGFSGADLQAVVYNAHLEAVHDALGD-----------------------RS-AN-
------------DT---------------------QATKN------------------GT
TKPSSTDTS--------------------GATSKSFIQFLYSASEQH-------AGSVS-
-----MPPPAVIASKLEAMKSARRRLRQQE-QGM--------------------------
---A----SAPTNGSSAQ--DEPREEII-VRWEHMERSLKTTRSSLSDAERRRLEAIYRE
FIF-GRNGEM--PTGEG-GREIGGRTSLM
>XP_001275316_Aspergillus_clavatus
-------------------------MALRKPSSMAEVALV-PLKNCLVNLPPSLVSLLVN
ANAPAQNVIVELQ--YR-SS--SVKAN-GSPA--QRSCYLGWTGMPSKRKLAPVV--DRN
GISGGSS--REQDISTVEVDTTFA--------------R-VLGLAEGQ-KVGIYIH----
--LDPPVAHTINIEPLTPEDWETWLVVIELHANFLEL-NLLSQIRALPNPTYT---SPQS
-EHMHPLALHLS--PTSTANIVITSLT-----P-------APPNTSAFAKIAPDAEVIVA
PKVRPKT-SRSSRG-DSRSVNGSSRKSVGGRSN-GSTVRAKSGRSDSTNRGALYFRGVDR
QLVEPYF---DGEFE----DDTN-EG---FRVWLDPDMLATSELRGVKWACITIVQPA--
-GLKAPPDPQQQMTQAE--------------QKASEAGLPAPK-------------LVAR
LAPWI--DSPDSQHIAMSTVLCSALGAEG------MVGGIVRVEAASPPLPRSTVKT---
--------------LKIYPFMS--DPTRKKDGLRFGA-DTAAAKDALLERI-KVIYGSTG
TDHGLLSGPLTDGMIVP---------KSENQTSVSTFDGAIIRFDPPLKSSP---DAPKQ
MSGWVLG-----SEAKLSLEVQAEIPKPAESGQSILPTEEPL------------------
---PSSIPDLVSIDQIISQSLDNLT-----------------------------------
KS--SSVLITGGLGSGKTALSHLLGHRLRK-DHLFNVKYFSCRKLVTDETR---ISNIKE
TLSRLFMSASWCARLGGQSVVILDDLDKLCPVETELQ-V----------GGDNGRSRQNS
EVICSMVRE-YCSMNSS--------VVLLATAQSKESLNNVIIGGHVVREI-----IHLR
APDKEGRRKVLEKLTSDDRATGS---------LANG-HSRT-----AS-ASTQDSWL---
DPSNPGSRPSSAGA-----------DGFVLARDIDFLD--------LAGKTDGYMPGDLV
LLVARARNEALIRSV----QATL----------------A-ASKAI---------TFGA-
----EDFENAIKGFTPASLRNVTLTSST---TTFSAIGGLHETRKMLLETLQYPTKYAPI
FAQCPLRLRSGLLLYGFPGCGKTLLASAIAGECGLNFISVKGPEILNKYIGASEKSVRDL
FERAQAARPCILFFDEFDSIAPKRGHDSTGVTDRVVNQLLTQMDGAEGLSGVYVLAATSR
PDLIDPALLRPGRLDKSLLCDMPSHSDRLDIIRAV---------STKLAMDQEVVARLDE
VAARTQGFSGADLQAVVYNAHLEAVHDALGD-----------------------QPGAT-
------------TK---------------------SSTKT------------------NT
KQASSTS-------------------------SKSFIQFLYSTSEQR-------AGSVS-
-----MPPPAVVAARIDAIKNARRRLRQIE-QGT--------------------------
---AGAATAPTTNGATDE--E-PREEIV-VRWEHMERSLTTTRSSLSDTERRRLQAIYRE
FVE-GRDGEM--PNGEA-GREIGGRTSLM
>XP_001260499_Aspergillus_fischeri
-------------------------MAPRKPSSTAEIALV-PLKNCLVNLPPSLVSLLVN
ANTAAQNVIVELQ--YR-PA--SGRAN-SNQA--QRSCYLGWTGMPSKRKLAPVV--GRE
GISSGST--RELDVSTVEVDTTYG--------------R-VLGLSEGQ-KVGIYIH----
--LDPPVAHTINIEPLTPEDWE----IIELHANFLEL-NLLSQIRALPNPTYS---SAQS
-EHMHPLALHLS--PTSTANIVVTSLT-----P-------APSNTSPFAKIAPDAEVIVA
PKVRPKSASRGPRG-DSRSVNGSSRKSVGGRSS-GSTVRPKSGR-DSTSRGALFFRGVDR
RLVEPYF---DGEFE----DDTN-EG---FRVWVDPDMLATSELRGASWVCITVVQPA--
-GLKAPPDPQQQMNQAE--------------QKASEAGAPATK-------------LVAR
LAPWV--DSPDSQHIAMSTMLCSALGAEG------MVGGIIRVEAAPPQLQLSIVRT---
--------------LKIYPFMS--DSTKKKDGLKFGA-DTAAAKDALLERI-KVIYGSTG
TDKGLLSGPLTDGMILP---------RFENPT-VSAFDGAIVRFDPPLKSSP---DGPKQ
MLGWVLG-----SEAKLSLEVQAEIPRPAEQGQLSLPTEEPL------------------
---PSSIPEMVGIDQVISQSLDNLT-----------------------------------
KS--SSVLVTGGLGSGKTALTHLLAHRLRK-DHLFNVKYFSCRKLVTDETR---ISNIKE
TLNRLFMSASWCARLGGQSVVILDDLDKLCPVETELQ-V----------GGDNGRSRQNS
EVICSMVRE-YCSMNSS--------VVLLATAQSKESLNNVIIGGHVVREI-----IHLR
APDKEGRRKVLEKLTSHDRASTS---------LTNG-HART-----AS-ASTHDSWL---
DPSNPGSRPSSAGA-----------DGFVLARDIDFLD--------LAGKTDGYMPGDLV
LLVARARNEALIRSV----QDPQ----------------A-ASKAV---------TLGA-
----EDFENAIKGFTPASLRNVTLTSST---TTFSAIGGLHETRKMLLETLQYPTKYAPI
FAQCPLRLRSGLLLYGFPGCGKTLLASAIAGECGLNFISVKGPEILNKYIGASEKSVRDL
FERAQAARPCILFFDEFDSIAPKRGHDSTGVTDRVVNQLLTQMDGAEGLSGVYVLAATSR
PDLIDPALLRPGRLDKSLLCDMPSHSDRLDIIRAV---------STKLVMDAEVVARMDE
IAARTDGFSGADLQAVVYNAHLEAVHDALGD-----------------------HSGTT-
------------DK---------------------STSKS------------------SS
KPTSSTS-------------------------SKSFIQFLYSTSEQR-------AGAVS-
-----LPPPAVVAAKIEAIKNARRRQRQIE-QGA--------------------------
---TSA--APTTNGATTE--EAPREEIV-VRWEHMERSLSTTRCSLSENERRRLQAIYRE
FVE-GRNGEM--PNGEA-GREIGGRTSLM
>XP_041150324_Aspergillus_flavus
-------------------------MAPKKPSTTAEVALV-PLKNCLVNLPPSLVALLVN
ANTAAQNVIVELQ--YR-PT--SGKAS-GNST--QRSCYLGWTGMPSKRRLAPVV--GKD
GINSGPSS-REQDISTVEMDTTFG--------------R-VLGLTEGQ-RVGIFIH----
--LDPPVAHTINIEPLTPEDWE----IIELHATFLEL-NLLSQIRALPNPTYS---TAQP
-DHMHPLALHLS--PTSTANIVITSLT-----P-------APSDTSPFAKIAPDAEVIVA
PKVRPRN-TRGTRG-DSRSVNGSSRRSVGGRSS-GSTARTK-SKSDSTSRGCLYFRGIDR
QWTEQYF---DGESE----DDTN-KG---LRVWVEPEILASNELRGASWACITIVQPS--
-GLKPPLDPQQQLNQAE--------------QKSNEAGAPSTK-------------LVAK
VLPWV--DAPHSEHLAMSTLLCSALGAEG------MVGGIVRVEAAPPPLQKSAVKS---
--------------IKVYPFMA--DTSKKKDGLKFGA-DTAAAKDALAERI-KVIYGSPG
SEKGLLSGPLTDGMVLP---------KADNQTTVSAFDGAIIRFDPPLKAAS---EP---
TFGWLQG-----SEQKLSLEVQSEIPRPSDQGSSPMPTEDTI------------------
---PSTVPEMVGIDKIIRQSLDNLT-----------------------------------
KS--SSILLTGGLGSGKTKLSHLLAHRLRK-DHLFNVKYFSCRKLVTDETR---ISNIKE
TLNRLFMSASWCSRLGGQSVVILDDLDKLCPVETELQ-V----------GGDNGRSRQNS
EVICSMVRE-YCSMNSS--------VVLLATAQSKESLNNVIIGGHVAREI-----IHIR
APDKEGRRKVLEQLTSQDKGASI---------TMNG-HARE-----AS-ASTQGSWL---
DPSNPDSRPSSAGA-----------DGFVLSRDIDFLE--------LAGKTDGYMPGDLV
LLVSRARNEALIRSV----QELS----------------G-TSKAI---------TLGA-
----DDFENAIKGFTPASLRNVTLTSST---TTFAGIGGLHETRQMLLETLQYPTKYAPI
FAQCPLRLRSGLLLYGFPGCGKTLLASAVAGECGLNFISVKGPEILNKYIGASEKSVRDL
FERAQAARPCVLFFDEFDSIAPKRGHDSTGVTDRVVNQLLTQMDGAEGLSGVYVLAATSR
PDLIDPALLRPGRLDKSLLCDMPNHTDRADIIKAV---------SSKLVMSDEVVARLDE
VAARTEGFSGADLQAVVYNAHLEAVHDALGD-----------------------HN-A--
------------DK---------------------PAAKS------------------NT
KQSTSTS-------------------------TKSFIQFLYSTSEQA-------NGTVS-
-----MPPPAAVAAKLDAIKSARRRQRQIA-QGT--------------------------
----TNAATPAANE-TTQ--EEPRQEII-IKWEHMERSLNTTRSSLSAAERRRLQAIYRE
FVV-GRNGEM--PNGES-SQEIGGRTSLM
>XP_755348_Aspergillus_fumigatus
-------------------------MAPRKPSSIAEVALV-PLKNCLVNLPPSLVSLLVN
ANTAAQNVIVELQ--YR-QA--SGRAN-SNQA--QRSCYLGWTGMPSKRKLAPVV--GRE
GISSGPM--RELDVSTVEVDTTFG--------------R-VLGLSEGQ-KVGIYIH----
--LDPPVAHTINIEPLTPEDWE----IIELHANFLEL-NLLSQIRALPNPTYS---SAQS
-EHIHPLALHLS--PTSTANIIITSLI-----P-------APSNTSPFAKIAPDAEVIVA
PKVRPKSASRGPRG-DSRSVNGSSRKSVGGRSS-GSTVRPKSGR-DSTSRGALFFRGVDR
RLVEPYF---DEEFE----DDTN-EG---FRVWVDPDMLATSELRGASWVCISVVQPA--
-GLKAPPDPQQQMNQAE--------------QKASEAGLPATN-------------LVAR
LAPWV--DSPDSQHIAMSTMLCSALGAEG------MVGGIIRVEAAPPQLQPSIVRT---
--------------LKIYPFMS--DSAKKKDGLKFGS-DTAAAKDALLERI-KVIYGSTG
TDKGLLSGPLTEGMILP---------RFENPT-VSAFDGAIVRFDPPLKSSP---DGPKQ
MLGWVLG-----SEAKLSLEVQAEIPRPAEQGQLSFPTEEPL------------------
---PNSIPEMVGIDQVISQSLDNLT-----------------------------------
KS--SSVLVTGGLGSGKTALTHFLAHRLRK-DHLFNVKYFSCRKLVTDETR---ISNIKE
TLNRLFMSASWCARLGGQSVVILDDLDKLCPVETELQ-V----------GGDNGRSRQNS
EVICSMVRE-YCSMNSS--------VVLLATAQSKESLNNVIIGGHVVREI-----IHLR
APDKEGRRKVLEKLTSHDRASTS---------LTNG-HART-----AS-ASTQDSWL---
DPSNPGSRPSSAGA-----------DGFVLARDIDFLD--------LAGKTDGYMPGDLV
LLVARARNEALIRSV----RDPQ----------------A-ASKAV---------TLGA-
----EDFENAIRGFTPASLRNVTLTSST---TTFSAIGGLHETRKMLLETLQYPTKYAPI
FAQCPLRLRSGLLLYGFPGCGKTLLASAIAGECGLNFISVKGPEILNKYIGASEKSVRDL
FERAQAARPCILFFDEFDSIAPKRGHDSTGVTDRVVNQLLTQMDGAEGLSGVYVLAATSR
PDLIDPALLRPGRLDKSLLCDMPNHSDRLDIIRAV---------STKLVMDAEVVARMDE
IAARTDGFSGADLQAVVYNAHLEAVHDALGD-----------------------HSGTN-
------------DK---------------------STAKS------------------SS
KPTSSTS-------------------------SKSFIQFLYSTPEQR-------AGAVS-
-----LPPPAVVAAKIEAIKNARRRQRQIE-QGT--------------------------
---TSA--VPTTNGATTE--EAPREEIV-VRWEHMERSLSNTRCSLSENERRRLQAIYRE
FVE-GRNGEM--PNGEA-GREIGGRTSLM
>XP_663595_Aspergillus_nidulans
-------------------------MAPRKPSTTAEVALV-SLKNCLVNLPPSLVSLLVN
ANT---NVIVELQ--FR-PT---GRTNSGSTT--PRSCYLGWTGMPSKRRIAPVV--GRD
GINNSPST-REQDAATVELDTTFG--------------R-FLGLGDGQ-RVGIFIH----
--LDPPVAHTINIEPLTPEDWE--------------------------------------
------------------TNIVITSLT-----P-------APPSTSPFAKIAPDAEVIVA
PKTRPKANTRVSRG-DNRSVTGSSKRSAGGRSSGGSTARGKSSKSE-TSRGALYFRGLDR
QWSDQYF---DEESE----EDNN-EG---FRVWLDPDVLASNELRGAEWACVTLVQPS--
-GLKPPSDPQQQMSQAE--------------QKASDSGAPTTK-------------LVAK
LLPWI--DAPDTQHAGLSSLLCSAIGAEG------MVGGIIRVEAAPPPLQRSATRA---
--------------LKVYPFLA--DATKRNDGLKFGA-DTIAAKDALVERI-KVLYGSTG
SGRGLLTGPITDGMVLP---------KSDNQGTVSAFDGALIRFDPPLKSTS---DASKS
VFGWLLG-----SDAKLPLEIQAEIPKPANQSALNLTMEDPI------------------
---PATAPPMVGIDQVISQALDNLN-----------------------------------
KS--CSVLVTGGLGSGKTALGQLLAHRLQK-ESLFNVKYFSCRKLVTDETR---ISNIKE
TLNRLFMSAAWCARLGGQSTVILDDLDKLCPVETELQ-V----------GGDNGRSRQNS
EVICSMVRE-FCSMNSG--------VVLLATAQSKESLNNVIVGGHVFREV-----IHLR
APDKEGRRKVLEYLTSQDRRTTSATAEAGPSGATNG-HTRT-----VS-TSTNDSWL---
DPSNPGSRPSSSGG-----------DGFILGRDVDFLD--------LAGKTDGFMPGDLV
LLVARARNEALIRSI----SEAS----------------D-ESRAI---------ILGA-
----ADFDNAIKGFTPASLRNVTLTSST---TTFSAIGGLHETRKMLLETLQYPTKYAPI
FAQCPLRLRSGLLLYGYPGCGKTMLASAVAGECGLNFISVKGPEILNKYIGASEKSVRDL
FERAQAARPCILFFDEFDSIAPKRGHDSTGVTDRVVNQLLTQMDGAEGLSGVYVLAATSR
PDLIDPALLRPGRLDKSLLCDMPNHADRADIIRAV---------SKKLAMSNEVVARIDE
VAARTAGFSGADLQAVVYNAHLEAVHDALGD-----------------------RSG---
------------DK---------------------PPAKT------------------AK
SSTPSTS-------------------------SRSFIQFLYSDLEQR-------AGTVA-
-----MPAPAVVASKLDALKNARRRQRQFE-QAA--------------------------
---GSLAPTTATDNAHETGPAEGREEIV-VRWEHMERSLNTTRSSLSEAERRRLLAIYRE
FVE-GRNGEM--PNGEG-AREVGGRTSLM
>XP_001397796_Aspergillus_niger
-------------------------MAPRKPSTTAEVSLV-PLKNCLVNLPPSLVALLVN
ANTAAQNVIVELQ--YR-QT--TGKAN-GNPA--QRSCYLGWTGMPSKRKLAPVV--GRD
GISSASAA-REQDISTVELDTTFG--------------R-LLGLADGQ-RVGIYIH----
--LDPPVAHTINIEPLTPEDWE----IIELHATFLEL-NLLSQIRALPNPTYT---TPQP
-DHMHPLALHLS--PTSTANIVITSLT-----P-------APPNTSPFAKIAPDAEVIVA
PKTRPKA-NRGTRG-DSRSVTGSSRRSVGGRSS-GSTVRPKGSRSDSTSRGSLFFRGIDR
QLSEQYF---DEEAE----EDNN-DG---FRVWLDPDMLATNELRGAGWACISVVQPA--
-GLKAPPDPQQQVEQTE--------------QKGSDAGAPAAK-------------LVAR
LIPWT--DAPDTQHVAVSTLLSTALGVEG------MVGGIVRVEAAPPPLQRSTVKA---
--------------LKVYPFMA--DTTKKKDGLKFGS-DTAAARDALAERI-KMIYGSTG
SDKGLLAGPLTDGMVLP---------NTDYQAAGPSFDGAILRFDPPLKTGS---ETAKP
AANWLLG-----SDAKLSLEVQAEIPRPAETSSSAHPSEDAI------------------
---PPTVPEMVGIDRIISQSIDNLT-----------------------------------
KS--SSILLTGGLGSGKTALSHLLAHRVRK-DYLFNVKYFSCRKLVTDETR---ISNIKE
TLNRLFMSASWCARLGGQSLVILDDLDKLCPVETELQ-V----------GGDNGRSRQNS
EVICSMVRE-YCTMNSS--------VVLLATAQSKESLNNVIIGGHVVREI-----IHLR
APDKEGRRKVLEQLTSQDRGVPP---------ALNG-HARN-----SS-SSTQDSWL---
NPSNPGSRPSSAGA-----------DGFVLGRDVDFLE--------LAGKTDGYMPGDMV
LLVSRARNEALIRSV----QDIS----------------A-SSRAI---------TLGA-
----DDFENAIKGFTPASLRNVTLTSST---TTFAGIGGLTETRKMLLETLQYPTKYAPI
FAQCPLRLRSGLLLYGYPGCGKTLLASAVAGECGLNFISVKGPEILNKYIGASEKSVRDL
FERAQAARPCILFFDEFDSIAPKRGHDSTGVTDRVVNQLLTQMDGAEGLSGVYVLAATSR
PDLIDPALLRPGRLDKSLICDMPNHADRLDIIRAV---------SEKLAMNEEVAARLDE
VAARTEGFSGADLQAVVYNAHLEAVHDALGD-----------------------HS-VN-
------------DK---------------------STAKN------------------G-
TKSSSTATS-----------------------TKSFIQFLYSASEQE-------AGKVS-
-----MPSPAVVASKLDAIKSARRRQRQSE-QGT--------------------------
---ANNTQTAAPNG-TAQ--EEPREEII-VRWEHMERSLNTTRSSLSPTERRRLEGIYRE
FIF-GRNGEM--PTGEG-SQEIGGRTSLM
>XP_015406812_Aspergillus_nomiae
-------------------------MAPKKPSTTAEVALV-PLKNCLVNLPPSLVALLVN
ANSAAQNVIVELQ--YR-PT--SGKAS-GNST--QRSCYLGWTGMPSKRKLAPVV--GKD
GINSGPSS-REQDISTVELDTTFG--------------R-VLGLTEGQ-RVGIFIH----
--LDPPVAHTINIEPLTPEDWE----IIELHATFLEL-NLLSQIRALPNPTYS---VAQP
-DHMHPLALHLS--PTSTANIVITSLT-----P-------APSDTSPFAKIAPDAEVIVA
PKVRPKN-TRGTRG-DSRSVTGSSRRSVGGRSS-GSTARTK-SKSDSTSRGCLYFRGIDR
QCSEQYF---DGESE----DDIN-KG---FRVWVEPDLLASNELRGANWACITVVQPS--
-GLKPPLDPQQQLNQAE--------------QKSNEAGAPTTR-------------LVAK
LLPWV--DAPHSEHLAMSTLLCSALGAEG------MVGGIVRVEAAPPPLQKSAVKS---
--------------IKVYPFMG--DTSKKKDGLKFGA-DTAAAKDALAERI-KVIYGSPG
SEKGLLSGPLTDGMVLP---------KADNQTTVSAFDGAIIRFDPPLKAAS---EP---
AFGWLQG-----SEQKLSLEVQSEIPRPLDQGSSPMPTEDTI------------------
---PSVVPEMVGIDKIIAQSLDNLT-----------------------------------
KS--SSILLTGGLGSGKTQLSHLLAHRLRK-DHLFNVKYFSCRKLVTDETR---ISNIKE
TLNRLFMSASWCSRLGGQSVVILDDLDKLCPVETELQ-V----------GGDNGRSRQNS
EVICSMVRE-YCSMNSS--------VVLLATAQSKESLNNIIVGGHVAREI-----IHIR
APDKEGRRKVLEQLTSQDKGASI---------TTNG-HARE-----AS-ASTQGSWL---
DPSNPDSRPSSAGA-----------DGFVLSRDIDFLE--------LAGKTDGFMPGDLV
LLVSRARNEALIRSV----QELS----------------G-TSKAI---------TLGA-
----DDFENAIKGFTPASLRNVTLTSSS---TTFAGIGGLHETRQMLLETLQYPTKYAPI
FAQCPLRLRSGLLLYGFPGCGKTLLASAVAGECGLNFISVKGPEILNKYIGASEKSVRDL
FERAQAARPCVLFFDEFDSIAPKRGHDSTGVTDRVVNQLLTQMDGAEGLSGVYVLAATSR
PDLIDPALLRPGRLDKSLLCDMPNHTDRADIIKAV---------SSKLVMSDEVAARLDE
VAARTEGFSGADLQAVVYNAHLEAVHDALGD-----------------------HN-A--
------------DK---------------------PAAKS------------------NT
KQSTSTS-------------------------TKSFIQFLYSTSEQA-------NGAVS-
-----MPPPAAVAAKLDAIKSARRRQRQIA-QGT--------------------------
----ANATTTATNE-TTQ--EEPRQEII-IKWEHMERSLNTTRSSLSPTERRRLQAIYRE
FVV-GRNGEM--PNGEG-SQEIGGRTSLM
>XP_023093578_Aspergillus_oryzae
-------------------------MAPKKPSTTAEVALV-PLKNCLVNLPPSLVALLVN
ANTAAQNVIVELQ--YR-PT--SGKAS-GNST--QRSCYLGWTGMPSKRRLAPVV--GKD
GINSGPSS-REQDISTVEMDTTFG--------------R-VLGLTEGQ-RVGIFIH----
--LDPPVAHTINIEPLTPEDWE----IIELHATFLEL-NLLSQIRALPNPTYS---TAQP
-DHMHPLALHLS--PTSTANIVITSLT-----P-------APSDTSPFAKIAPDAEVIVA
PKVRPRN-TRGTRG-DSRSVNGSSRRSVGGRSS-GSTARTK-SKSDSTSRGCLYFRGIDR
QWTEQYF---DGESE----DDTN-KG---LRVWVEPEILASNELRGASWACITIVQPS--
-GLKPPLDPQQQLNQAE--------------QKSNEAGAPSTK-------------LVAK
VLPWV--DAPHSEHLAMSTLLCSALGAEG------MVGGIVRVEAAPPPLQKSAVKS---
--------------IKVYPFMA--DTSKKKDGLKFGA-DTAAAKDALAERI-KVIYGSPG
SEKGLLSGPLTDGMVLP---------KADNQTTVSAFDGAIIRFDPPLKAAS---EP---
TFGWLQG-----SEQKLSLEVQSEIPRPSDQGSSPMPTEDTI------------------
---PSTVPEMVGIDKIIRQSLDNLT-----------------------------------
KS--SSILLTGGLGSGKTKLSHLLAHRLRK-DHLFNVKYFSCRKLVTDETR---ISNIKE
TLNRLFMSASWCSRLGGQSVVILDDLDKLCPVETELQ-V----------GGDNGRSRQNS
EVICSMVRE-YCSMNSS--------VVLLATAQSKESLNNVIIGGHVAREI-----IHIR
APDKEGRRKVLEQLTSQDKGASI---------TMNG-HARE-----AS-ASTQGSWL---
DPSNPDSRPSSAGA-----------DGFVLSRDIDFLE--------LAGKTDGYMPGDLV
LLVSRARNEALIRSV----QELS----------------G-TSKAI---------TLGA-
----DDFENAIKGFTPASLRNVTLTSST---TTFAGIGGLHETRQMLLETLQYPTKYAPI
FAQCPLRLRSGLLLYGFPGCGKTLLASAVAGECGLNFISVKGPEILNKYIGASEKSVRDL
FERAQAARPCVLFFDEFDSIAPKRGHDSTGVTDRVVNQLLTQMDGAEGLSGVYVLAATSR
PDLIDPALLRPGRLDKSLLCDMPNHTDRADIIKAV---------SSKLVMSDEVVARLDE
VAARTEGFSGADLQAVVYNAHLEAVHDALGD-----------------------HN-A--
------------DK---------------------PAAKS------------------NT
KQSTSTS-------------------------TKSFIQFLYSTSEQA-------NGTVS-
-----MPPPAAVAAKLDAIKSARRRQRQIA-QGT--------------------------
----TNAATPAANE-TTQ--EEPRQEII-IKWEHMERSLNTTRSSLSAAERRRLQAIYRE
FVV-GRNGEM--PNGES-SQEIGGRTSLM
>XP_040639366_Aspergillus_ruber
-------------------------MAPRKPSSTAEVALV-PLKNCLVNLPPSLTALLVN
ANATAQNVIVELQ--YR-PS--SGRAN-GSPS--QRSLYLGWTGMPSKRKLAPVV--GRD
GINRGSA--REQEVSTVELDTTFG--------------R-VLGLAEGQ-PVAIYIH----
--LDPPVAHTVNIEPMTPEDWE----IIELHANFLEL-NLLSQIRALPNPGYN---NAGQ
LEHMHPLALHLS--PTSTANIVITSLT-----P-------APSDMSAFAKIAPDAEVIVA
PKVRPKS-TAGSRT-DSRSV--ASRKSASGRSS-SGTARPKSS----ANRSGLYLRGVDR
KSADQWF---DAECD----DDNN-EG---FRVWVDPDLLATNELRGAGWVCISIVQPA--
-GLKPMPDPQQQINQTE-------------QQKSSEAGSPATK-------------LVAK
LVPWV--DAPDTQHAAISTLLCSTLSAEG------IVGGVVRVEAAPPQMQRSTVKS---
--------------LKIYPFTS--DPSKKRDGLKFGA-DTAAAKDALLERI-KVIHGAPG
SDIGLLSGALTDGMVLP---------RVENPGSVSAFDGAIVRFEPPLKGN----DTSKP
SFGWLLG-----SESKLSLEVQSEIPRLSE-GSSALPTDDPI------------------
---PEVAHELVGIDSIISQSLDSLT-----------------------------------
KS--TSILLTGGLGAGKTALTHLLAHRVQK-DYLFNVKYFSCRKLVTDETR---ISNIKE
TLNRLFMSAAWCARLGGQSVVILDDLDKLCPAETELQ-V----------GGDNGRSRQNS
EVICSMVRE-YCSMNSP--------VVLLATAQSKESLNNVIVGGHVAREV-----IHLR
APDKDGRRKVLEKLTSQDKAAD----------SING-RARS-----VS-ESTHDSWL---
DPSNPESRPGSSEN-----------DGFVLARDIDFLE--------LAGKTDGYMPGDLV
LLISRARNEALIRSV----QDPS----------------A-ASKAV---------ALRA-
----DDFENALKGFTPASLRNVTLTSST---TTFSAIGGLHSTRQTLMETLQYPTKYAPI
FAQCPLRLRSGLLLYGYPGCGKTMLASAVAGECGLNFISVKGPEILNKYIGASEKSVRDL
FERAQAARPCILFFDEFDSIAPKRGHDSTGVTDRVVNQLLTQMDGAEGLSGVYVLAATSR
PDLIDPALLRPGRLDKSLLCGMPSHSDRVDIIEAV---------SKKLKMNQEVVSRLDE
VAARTEGFSGADIQAVVYNAHLEAVHDALGD-----------------------HTATN-
------------DK---------------------APTRG----------------S-AK
QSSTSVS-------------------------SKSFIQFLYS-NEQQ-------TGSVP-
-----MPSPAIVASKLETIKSTRRRQRQLEQQGT----------------------V---
--GAAAQSTPMTNGNASQ--EEPRVEVI-VRWEHIERSLDNTRRSLSEPEYKRLLAIYRE
FVM-GRNGEM--PNGEG-GREVGGRTSLM
>XP_040702435_Aspergillus_sydowii
-------------------------MAPRKPSTTAEVALV-PLKNCLVNLPPSLVSLLVN
ANTTAQNVIVELQ--FR-PT--VGRANNGGNT--PRSCYLGWTGMPSKRRIAPVV--GRD
GINNSSST-REQDASTVELDTTFG--------------R-VLGLSEGQ-RVGIFIH----
--LDPPVAHTINIEPLTPEDWE----IIELHATFLEL-NLLSQIRALPNPTYT---S-QA
-DHMHPLALHLS--PTSTANIVITSLT-----P-------APSNTSPFAKIAPDAEVIVA
PKTRPKANTRVSRG-DNRSVTGSSKRSAGGRSSGGSTVRGKSTKSE-TSRGALYFRGLDR
QWSGQYF---DEESE----EDNN-EG---FRVWLDPDVLATNELRGATWACVTVVQPS--
-GLKPPPDPQQQMSQAE--------------QKASDAGTPTTK-------------LVAK
LISWV--DAPDTQHVALSSVLCSAIGAEG------MVGGIIRVEAAPPPLQRSATKS---
--------------LKVYPFLM--DASKRKDGLKFGS-DTIAAKDALAERI-KVLYGSTG
SGKGLLTGPLTDGMVLP---------RSDNQSTVSAFDGALIRFDPPLKSNS---DASKS
EFGWLLG-----SDAKLPLEIQAEIPKPTEQNALNLAMEDPI------------------
---PATAPPMVGIDQVISQALDNLS-----------------------------------
KS--CSVLVTGGLGSGKTVLGQLLAHRLQK-ESLFNVKYFSCRKLVTDETR---ISNIKE
TLTRLFMSAAWCARLGGKSAVILDDLDKLCPVETELQ-V----------GGDNGRSRQNS
EVICSMVHE-FCSMNSG--------VVLLATAQSKESLNNVIVGGHVVREV-----IHLR
APDKEGRRKVLEYLTSQDRGAAGTTAEAGP--VTNG-HTRA-----AS-SSTNDSWL---
DPSNPGSRPSSSGG-----------DGFILARDVDFLD--------LAGKTXGFMPGDLV
LLVSRARNEALIRSV----TESS----------------D-DSKAV---------TLGL-
----KDFDNAIKDFTPASLRNVTLTSST---TTFSSIGGLHDTRQMLLETLQYPTKYAPI
FAQCPLRLRSGLLLYGFPGCGKTMLASAVAGECGLNFISVKGPEILNKYIGASEKSVRDL
FERAQAARPCILFFDEFDSIAPKRGHDSTGVTDRVVNQLLTQMDGAEGLSGVYVLAATSR
PDLIDPALLRPGRLDKSLLCDMPNHADRADIIQAV---------SKKLLMSEEVVARLDE
VAERTAGFSGADLQAVVYNAHLEAVHDALGD-----------------------RTG---
------------DK---------------------PAAKT------------------AK
TSAPSTS-------------------------SRSFIQFLYSDLEQR-------AGSVA-
-----MPAPAVVASKLDALKNARRRQRQLE-QGG--------------------------
---ANPAPANATSNPNEQGSDEIREEII-VRWEHMERALNTTRSSLSEAERRRLLAIYRE
FVE-GRDGEM--PNGEG-GREVGGRTSLM
>XP_001213627_Aspergillus_terreus
-------------------------MAPKKPSTTAEVALV-PLKNCLVNLPPSLVALLVN
ANTTAQNVIVELQ--YS-PT--AGRAN-GNSA--QRSCYLGWTGMPSKRKLAPVV--GRD
GISSGSSA-REQDVSTVELDTTFG--------------R-VLGLSEGQ-RVGIFIH----
--LDPPVAHTINIEPLTPEDWE----IIELHATFLEL-NLLSQIRALPNPSYT---TTQP
-DHMHPLALHLS--PTSTANIVVTSLT-----P-------APPNTAAFAKIAPDAEVIVA
PKVRSKS-TRGTRG-DSRSVTGSSRRSTGGRSS-GSAARPK-SRSDSTSRGSLYFRGVDR
QWSEQYF---DGESD----EDSN-DG---FRVWIDPDMLATNELRGASWACVSVVQPS--
-GLKPPPDPQQQVNQAE-------------QQKSHDAGAPTTK-------------LVAK
IFPWV--DSPDPQHIAMSSLLCSGLGAEN------MVGGIVRVEAAPPPLQRSAVKS---
--------------LKVYPFMT--DASKRKDGLKFGA-DTVAAKDALAERL-KVIYGEP-
-EKGLLSGPLTDGMILP---------RAEH-PTVSAFDGAIIRFDPPLKSGS---DANKQ
TFGWVLG-----ADTKLSLDVQSEIPRLSEQGSSALPTDDPI------------------
---PTAVPELVGIDQTISQSLDNLT-----------------------------------
KS--SSVLLTGGLGSGKTVLTHLLAHRLRK-EHLFNVKYFSCRKLVTDETR---ISNIKE
TLNRLFMSASWCARLGGQSLVILDDLDKLCPVETELQ-V----------GGDNGRSRQNS
EVICSMVRE-YCSMNSS--------VVLLATAQSKESLNNVIVGGHVAREI-----IHLR
APDKEGRRKVLEQLTSQDRGNSI---------TMNG-HVRQ-----ES-SSTQDSWL---
DPSNPGSRPSSAGA-----------DGFILGRDVDFLE--------LAGKTDGYMPGDLV
LFVSRARNEALIRSV----QGPT----------------A-DSKAI---------TLTS-
----EDFENAIKGFTPASLRNVTLTSST---TTFAAIGGLQETRQMLLETLQYPTKYAPI
FAQCPLRLRSGLLLYGFPGCGKTLLASAVAGECGLNFISVKGPEILNKYIGASEKSVRDL
FERAQAARPCVLFFDEFDSIAPKRGHDSTGVTDRVVNQLLTQMDGAEGLSGVYVLAATSR
PDLIDPALLRPGRLDKSLLCDMPNHADRVDIIQAV---------SKKLKMSDEVAARLDE
VAARTEGFSGADLQAVVYNAHLEAVHDALGD-----------------------RS-T--
------------DK---------------------PTGKG-------------------S
KQATSTS-------------------------SKSFIQFLYS-SEQV-------NGSVS-
-----MPAPAVVASKLDAIKSARRRQRQME-QGSN--------------------SA---
--AASNSAVPATNG-TTN--EEPREDII-VRWEHMERSLSSTRSSLSDAERRRLQAIYRE
FVV-GRNGEM--PNGEG-GREIGGRTSLM
>XP_022489177_Penicillium_arizonense
MRGHVVGNRAEAKQKQCGVRVQRLQMAPKKPAATAEVALV-PLKNCLVNLPSSLVALLVN
ANTTAQNVIIELQ--YK-LN--SGKAN-GAPP--QQSCFLGWTGMPSKRRLAPVV--GRD
GISSGYS--REQELSIVELDTTFG--------------R-LLGLTEGQ-KVGLFIH----
--LDPPIAHTINIEPLTPEDWE----IIELHATFLEL-NLLSQIRALPNPTYN---CPQS
EQHMHPLALHLS--PTSTANIVVTSLT-----P-------APSNTSPFAKIAPDAEVIVA
PKVRSKT-SKGSRA-DSRSAAGSSRRSAGGRSG-SSTVRPKSGRSDSSTRGSLYLRGVDR
SATSQYF---DAEIE----DDAN-EG---LRVWVDPDLLASHELRGATWACVSVVQPS--
-GLKPPPDPQQQLAQAE-------------QQKSNDAGAPSTK-------------IVAK
LLPWE--EAPDNRHAAMSTLLCTALGAEK------MVGGIVRVEAAPPQLHRSAVKT---
--------------LKVYPFIA--DPSRKREGLKFGA-DTAASRDALVERL-KVIYGSTG
SDLGLFSGPLTDGMILP---------KSEYHPSVSSFDGAIIRFDPPLKGGP---DEAKS
MLGWLLG-----SEAKLNLEVQAEIPKPFDASSSALPMEDPL------------------
---PETAPELVGIDSIISQSLNNLT-----------------------------------
KS--SSILLTGGLGAGKTTLAQLLAHRLRK-DHLSNVRYFSCRKLVTDETR---ISNIKE
TLNRLFMSASWCARLGGQSVVILDDLDKLCPVETELQ-V----------GGDNGRSRQNS
EVICSMVRE-YCSLNSS--------VVLLATAQAKESLNNVIIGGHVVREI-----ISIR
APDKEGRRKVLEKLTCQDRPTE----------NING-HVRA-----TS-SSTQDSWL---
DPSNPGSRPSSSGG-----------DGFVIGRDVEYLE--------LAGKTDGYMPGDLV
LLVSRARNEALIRSV----SDLT----------------A-TSKMI---------TLGL-
----EDFESALKDFTPASLRNVTLTSST---TTFASVGGLFETRKTLLETLQYPTKYAPI
FSQCPLRLRSGLLLYGFPGCGKTMLASAVAGECGLNFISVKGPEILNKYIGASEKSVRDL
FERAQAARPCVLFFDEFDSIAPKRGHDSTGVTDRVVNQLLTQMDGAEGLSGVYVLAATSR
PDLIDPALLRPGRLDKSLLCGMPTHEDRVDIIRSV---------SEKLKMNDEVASRLHE
IAAATEGFSGADLQAVVYNAHLEAVHDALGD-----------------------HSGDG-
------------DK---------------------PGAKS----------------N-AA
KSSNSAS-------------------------SKSFIQFLYSSSEEA-------SGSVS-
-----MPPPAVISAKLEAIKNSRRRQRQLE-QGP----------------------G---
--AANNAAAPVANG-TEAPADELREDII-VRWEHVERSLATTRGSLSPAERRRLNGIYRE
FVV-GRNGEM--PNGEA-GNEIGGRTSLM
>XP_014533681_Penicillium_digitatum
-------------------------MALKKPAVTAEVALT-TLKSCLVNLPPSLVALLVN
ANTTAQNIVIELQ--YK-ST--AGKAN-GAPS--QQSCFLGWTGMPSKRRLAPVV--GKD
GINSGYS--REQEISTIELDTTFG--------------R-LLGLTEGQ-KVGLTVH----
--LDPPVAHTINIEPLTPEDWE----IIELHATFLEL-NLLSQIRALPNPTYN---AGQP
-VHIHPLALHLS--PTSTANIVVTSLT-----P-------APSDTSPFAKIAPDAEVIVA
PKVRSKT-IKSSRA-DSHSVAGSSRKSAGGRSA-SSTVRQKSGRSD-STRGPLYLRGVDR
SATAQFF---DGEVA----DDQN-EG---LRIWVDPDMLASNELRGATWACVSIVQPS--
-GLKSPPDPQQQLAQAE-------------QQKSNDAGAPATR-------------IVAK
ILPWE--EAPDNQHVAISTLLCTALGAEN------MVGGIVRVEAAPPQLHRSAVKT---
--------------LKVYPFIG--DASKKKDGLKFGA-DTTASQEALAERL-KVIYGSTG
SDTGLFSGPLTDGMIIP---------KFEYRSPVSSFDGAILRFDPPLKGAA---DDTKP
MFGWLLG-----SEAKLNLQVQAEIPKPFDPSSSTLHMEDLL------------------
---PETAPQLVGIDSIIEQSLKNLT-----------------------------------
KT--SSILLTGGIGAGKTALSHLLAHRLRR-DHLFNIKYFSCRKLVTDETR---ISNIKE
TLNRLFMSASWCARLGGQSVVILEDLDKLCPVETELQ-V----------GGDNGRSRQNS
EVICSMVRE-YCALNSS--------VVLLATAQAKESLNNVIIGGHVVREI-----INLR
APDKEGRRRILEKLTSEDKPTE----------CSNG-HVRA-----TS-SSTQNSWL---
DPSNPGSRPSSSGG-----------DGFVIGRDVDYLE--------LAGKTDGYMPGDLV
LLVARARNEALIRSV----SDLT----------------T-SSKTI---------TLGL-
----DDFESALKDFTPASLRNVTLTSST---TTFSSVGGLFETRKMLLETLQYPTKYAPI
FAQCPLRLRSGLLLYGFPGCGKTMLASAVAGECGLNFISVKGPEILNKYIGASEKSVRDL
FERAQAARPCVLFFDEFDSIAPKRGHDSTGVTDRVVNQLLTQMDGAEGLSGVYVLAATSR
PDLIDPALLRPGRLDKSLLCGMPNHTDRVDIIRSV---------SEKLKMSDEVTSRLDD
IAAATEGFSGADLQAVVYNAHLEAVHDALGD-----------------------RSTDT-
------------AK---------------------PTAKA----------------N-SA
----SAS-------------------------SKSFIQFLYSSSEEA-------SGSVS-
-----MPAPAVISAKLESIKNSRRRQRQLE-QGT----------------------S---
--GT-KTAVPVAKG-AEPDADELREDII-VRWEHIERSLATTRGSLPPAERRRLQGIYRE
FVA-GRNGEM--PNGEA-ANEIGGRTSLM
>XP_016594021_Penicillium_expansum
-------------------------MAPKKPAATAEVALT-PLKNCLVNLPPSLVALLVN
ANTTAQNVIIELQ--YK-ST--SGKAN-GAPP--QQSCFLGWTGMPSKRRLAPVV--GRD
GINSGYS--REQEISTVELDTTFG--------------R-LLGLTDGQ-KVGLFIH----
--LDPPVAHTINIEPLTPEDWE----IIELHATFLEL-NLLSQIRALPNPTYN---AGQS
-VHMHPLALHLS--PTSTANIVVTSLT-----P-------APSDTSPFAKIAPDAEVIVA
PKVRSKT-SKSSRA-DSRSAAGSSRKSAGGRSA-SSTVRQKSSRSD-STRGSLYLRGVDR
SATTQYF---DGEVE----DDAN-EG---LRIWVDPDMLASHELRGATWACVSVVQPS--
-GLKPPPDPQQQLAQAE-------------QQKSNDSGAPTTK-------------IVAK
LFPWE--EAPDNRHVAISTLLCTALGAEN------MVGGILRVEAAPPQLHRSAVKT---
--------------LKVYPFIG--DASKKKDGLKFGA-DTTASRDALAERL-KVIYGSTG
SDTGLFSGPLTDGMIIP---------KSEYHASVSSFDGAILRFDPPLKGAA---DETKS
MFGWLLG-----SEAKLNLEVQAEIPKPFDTSSSTLPMEDPL------------------
---PETAPQLVGIDSIIEQALNNLT-----------------------------------
KS--SSILLTGGLGAGKTALTHLLAHRLRR-DHLFNVKYFSCRKLVTDETR---ISNIKE
TLNRLFMSASWCARLGGQSVVILEDLDKLCPAETELQ-V----------GGDNGRSRQNS
EVICSMVRE-YCALNSS--------VVLLATAQAKESLNNVIIGGHVVREI-----INMR
APDKEGRRRVLEKLTSEDKPTE----------SSNG-HVRA-----IS-SSTQDSWL---
DPSNPGSRPSSSGG-----------DGFVIGRDVEYLE--------LAGKTDGYMPGDLV
LLVARARNEALIRSV----SDLT----------------A-TSKMI---------TLGL-
----EDFESALKDFTPASLRNVTLTSST---TTFSSVGGLFETRKILLETLQYPTKYAPI
FAQCPLRLRSGLLLYGFPGCGKTMLASAVAGECGLNFISVKGPEILNKYIGASEKSVRDL
FERAQAARPCVLFFDEFDSIAPKRGHDSTGVTDRVVNQLLTQMDGAEGLSGVYVLAATSR
PDLIDPALLRPGRLDKSLLCGMPNHADRVDIIRSV---------SEKLKMSDEVTSRLGD
IAAETEGFSGADLQAVVYNAHLEAVHDALGD-----------------------RSTDT-
------------AK---------------------PSAKS----------------N-SA
----SAS-------------------------SKSFIQFLYSSSEEA-------SGSVS-
-----MPAPAVISAKLEAIKNSRRRQRQLE-QGP----------------------S---
--GA-NAAAPVANG-SEPDADELREDII-VRWEHVERSLATTRGSLPPAERRRLQGIYRE
FVA-GRNGEM--PNGEA-ANEIGGRTSLM
>XP_040652610_Penicillium_griseofulvum
-------------------------MTPKKPAATAEVALI-PLKNCLVNLPPSLVALLVN
ANTTAQNVIIELQ--YK-ST--SGKAN-GASP--QQSCFLGWTGMPSKRRLAPVV--GRD
GINSGYS--REQETSTVELDTTFG--------------R-LLGLTEGQ-KVGLFIH----
--LDPPVAHTINIEPLTPEDWE----IIELHATFLEL-NLLSQIRALPNPTYN---AAQS
-VHMHPLALHLS--PTSTANIVVTSLT-----P-------APSDASPFAKIAPDAEVIVA
PKVRSKT-SKSSRA-DSRSAAGSSRKSAGGRSA-SSTVRPKSGRSDSSTRGSLYLRGVDR
SSATQYF---DEEIE----DDAN-EG---LRIWVDQDLLASHELRGATWACVSVVQPS--
-GLKPPPDPQQQLAQAE-------------QQKSSDAGATTTK-------------LVAK
LLPWE--EAPDNRHAAMSSLLCTALNAEN------MVGGILRVEAAPPQLHRSAVKT---
--------------LKVYPFTA--DVSKKKDGLKFGA-DTAASRDALAERL-KVIYGSTG
SDTGLFSGPLTDGMIIP---------KSEHHPSVSSFDGAILRFDPPLKGAS---DETKS
MFGWLLG-----SEAKLNLEVQAEIPKPFDPSSSVLPMEDPL------------------
---PETAPQLVGIDPIIEQSLKNLT-----------------------------------
KS--SSILLTGGLGAGKTALSQLLAHRLRR-DHLFNVKYFSCRKLVTDETR---ISNIKE
TLNRLFMSASWCARLGGQSVVILEDLDKLCPAETELQ-V----------GGDNGRSRQNS
EVICSMVRQ-YCALNSS--------VVLLATAQAKESLNNVITGGHVVREI-----INLR
APDKGGRRRVLEKLTSEDKPTE----------SSNG-HARA-----AS-SSTQDSWL---
DPSNPGSRPSSSGG-----------DGFVIGRDVEYLE--------LAGKTDGYMPGDLV
LLVARARNEALIRSV----SDLA----------------A-TSKMI---------TLGR-
----EDFESALKDFTPASLRNVTLTSST---TTFSSVGGLFETRKMLLETLQYPTKYAPI
FAQCPLRLRSGLLLYGFPGCGKTMLASAVAGECGLNFISVKGPEILNKYIGASEKSVRDL
FERAQAARPCVLFFDEFDSIAPKRGHDSTGVTDRVVNQLLTQMDGAEGLSGVYVLAATSR
PDLIDPALLRPGRLDKSLLCDMPNHADRVDIIRSV---------SEKLKMSDEVTSRFGD
IATQTDGFSGADLQAVVYNAHLEAVHDALGD-----------------------RSTDT-
------------SK---------------------PGAKS----------------K-SA
----SSS-------------------------SKSFIQFLYSSSEEA-------SGSVS-
-----MPAPAVIAAKLDAIKNSRRRQRQLE-QGP----------------------S---
--SANTAAVPVTNG-TEPDADELREDII-VRWEHVERSLATTRGSLPPAERRRLQGIYRE
FIA-GRNGEM--PNGEA-ANEIGGRTSLM
>XP_038925459_Penicillium_roqueforti
-------------------------MAPKKPAATAEVALI-PLKNCLVNLPPSLVALLVN
ANTTAQNVIIELQ--YK-ST--SGKAN-GAPP--QQSCFLGWTGMPSKRRLAPVV--GRD
GINSGYS--REQEVSTVELDTTFG--------------R-LLGLTEGQ-KVGLFIH----
--LDPPVAHTINIEPLTPEDWE----IIELHATFLEL-NLLSQIRALPNPTYN---AAQS
-MHMHPLALHLS--PTSTANIVVTSLT-----P-------APPDTSPFAKIAPDAEVIVA
PKVRSKT-SKSSRA-DSRSATGSSRRSAGGRSA-SSTVRPKSGRSDSSTRGSLYLRGVDR
SATTQYF---DEEVE----DDAN-QG---LRIWVDPDLLASHELRGATWACVSVVQPS--
-GLKPPPDPQQQLAQAE-------------QQKSNDSGAPATK-------------LVAK
LFPWE--EAPDNRHVALSTLLCTALGAEN------MVGGIIRVEAAPPPLHRSAVKT---
--------------LKVYPFIG--DSLKKKDGLKFGA-DTTASRDALAERL-KVIYGSTG
SDTGLFSGPLTDGMIIP---------KSDYHPSVSSFDGAIIRFDPPLKGAP---DETKS
MFGWLLG-----SEAKLNLEVQAEIPKPFDPSSQALPMEDPL------------------
---PETAPELVGIDSLIEQSLNNLT-----------------------------------
KS--SSILLTGGLGAGKTALAHLLAHRLRR-DHLFNVKYFSCRKLVTDETR---ISNIKE
TLNRLFMSASWCARLGGQSVVILEDLDKLCPAETELQ-V----------GGDNGRSRQNS
EVICSMVRE-YCALNSS--------VVLLATAQAKESLNNVIIGGHVVREI-----INMR
SPDKEGRRKVLEKLTSEDKPTE----------SLNG-HVRA-----TS-SSTQDSWL---
DPSNPGSRPSSSGG-----------DGFVIGRDVEYLE--------LAGKTDGYMPGDLV
LLVARARNEALIRSV----SDLT----------------A-TSKMI---------TLGL-
----EDFESALKDFTPASLRNVTLTSST---TTFSSVGGLFETRKMLLETLQYPTKYAPI
FAQCPLRLRSGLLLYGFPGCGKTMLASAVAGECGLNFISVKGPEILNKYIGASEKSVRDL
FERAQAARPCVLFFDEFDSIAPKRGHDSTGVTDRVVNQLLTQMDGAEGLSGVYVLAATSR
PDLIDPALLRPGRLDKSLLCGMPNHADRVDIIRSV---------SEKLKMSDEVTSRFGD
IATQTEGFSGADLQAVVYNAHLEAVHDTLGD-----------------------RSTDA-
------------AK---------------------PNSKS----------------NSSA
----NAS-------------------------SKSFIQFLYSSSEEA-------SGSVS-
-----MPAPAVISAKLEAIKNSRRRQRQLE-QGL----------------------S---
--GANNAAAPVANG-TEPDADELHEDII-VRWEHVERSLATTRGSLPPAELRRLQGIYRE
FVA-GRNGEM--PNGEA-ANEIGGRTSLM
>XP_002565919_Penicillium_rubens
-------------------------MAPKKPAATAEVALT-PLKNCLVNLPASLVALLVN
ANTTAQNVIIELQ--YK-ST--SGKAN-GAPP--QQSCFLGWTGMPSKRRLAPVV--GRD
GINSGYP--REQEISTVELDTTFG--------------R-LLGLTEGQ-KVGLFIH----
--LDPPVAHTINIEPLTPEDWE----IIELHATFLEL-NLLSQIRALPNPTYN---AAQS
-VHMHPLALHLS--PTSTANIVVTSLT-----P-------APSDTSPFAKIAPDAEVIVA
PKVRSKT-SKSSRG-DSRSATG-SRKSAGGRSA-SSTVRPKSGRSDSSTRGSLYLRGVDR
SATTQYF---DGEVE----DDAN-EG---LRIWVDPDLLASHELRGATWACVSVVQPS--
-GLKPPPDPQQQLAQAE-------------QQKSNDSGAPTTK-------------LVAK
LLPWE--EAPDNRHAAISTLLSTALGAEN------MVGGILRVEAAAPPLHRSAVKT---
--------------LKIYPFIS--DASKKKDGLKFGA-DTTASRDALAERL-KVIYGSTG
SDTGLFSGPLTDGMVIP---------KSEYHPSVSSFDGAILRFDPPLKGSP---DETKA
MFGWLLG-----SEAKLNLEVQAEIPKPFDPSSSALPMEDPL------------------
---PETAPQLVGIDSMIEQSLNNLT-----------------------------------
KS--SSILVTGGLGAGKTALTHLLAHRLRR-DHLFNVKYFSCRKLVTDETR---ISNIKE
TLNRLFMSASWCARLGGQSVVILEDLDKLCPAETELQ-V----------GGDNGRSRQNS
EVICSMVRE-YCALNSS--------VVLLATAQAKESLNNVIIGGHVVREI-----INMR
APDKEGRRRVLEKLTSEDKPTE----------SSNG-HVRA-----TS-SSTQDSWL---
DPSNPGSRPSSSGG-----------DGFVIGRDVEYLE--------LAGKTDGYMPGDLV
LLVARARNEALIRSV----SDLT----------------A-TSKMI---------TLGL-
----QDFESALKDFTPASLRNVTLTSST---TTFSSVGGLFETRKMLLETLQYPTKYAPI
FAQCPLRLRSGLLLYGFPGCGKTMLASAVAGECGLNFISVKGPEILNKYIGASEKSVRDL
FERAQAARPCVLFFDEFDSIAPKRGHDSTGVTDRVVNQLLTQMDGAEGLSGVYVLAATSR
PDLIDPALLRPGRLDKSLLCDMPNHADRVDIIRSV---------AEKLKMSDEVTSRLGD
IATQTEGFSGADLQAVVYNAHLEAVHDALGD-----------------------HSTDT-
------------AK---------------------PNAKS----------------K-SA
----NAS-------------------------SKSFIQFLYSSSEEA-------SGSVS-
-----MPPPAVISAKLEAIKNSRRRQRQVE-QGT----------------------S---
--GANNATAPVANG-TQSDTDELREDII-VRWEHVERSLATTRGSLPPAERRRLQGIYRE
FIA-GRNGEM--PNGEA-ANEIGGRTSLM
>XP_040808388_Penicillium_solitum
-------------------------MAPKKPAATAEVALT-PLKNCLVNLPPSLVALLVN
ANTTAQNVIIELQ--YK-ST--SGKAN-GAPP--QQSCFLGWTGMPSKRRLAPVV--GRD
GINSGYS--REQEISTVELDTTFG--------------R-LLGLTEGQ-KVGLFIH----
--LDPPVAHTINIEPLTPEDWE----IIELHATFLEL-NLLSQIRALPNPTYN---AGQS
-VHMHPLALHLS--PTSTANIVVTSLT-----P-------APSDTSPFAKIAPDAEVIVA
PKVRSKT-SKSSRA-DSRSATGSSRKSAGGRSA-SSTVRPKSGRSDSSTRGSLYLRGVDR
SATTQYF---DGEVE----DDAN-EG---LRIWVDPDLLVSHELRGATWACVSVVQPS--
-GLKSPPDPQQQLAQAE-------------QQKSNDAGAPTTK-------------IVAK
LLPWE--EAPDNRHVAMSTLLCTALGAEN------MVGGILRVEAAPPQLHRSAVKT---
--------------LKVYPFIT--DASKKKDGLKFGA-DTTASRDALAERL-KVIYGSTG
SDTGLFSGALTDGMIIP---------KSENHPSVSSFDGAVLRFDPPLKGSS---DETKP
MFGWLLG-----SEAKLNLEVQAEIPKPFDTSSSTLPMEDPL------------------
---PETAPQLVGIDSIIEQSLNNLT-----------------------------------
KS--SSILLTGGLGAGKTALTHLLAHRLRR-DHLFNVKYFSCRKLVTDETR---ISNIKE
TLNRLFMSASWCARLGGQSVVILEDLDKLCPAETELQ-V----------GGDNGRSRQNS
EVICAMVRE-YCALNSS--------VVLLATAQAKESLNNVIIGGHVVREI-----INMR
APDKEGRRRVLEKLTSEDKPIE----------SSNG-HARA-----TS-SSTQDSWL---
DPSNPGSRPSSSGG-----------DGFVIGRDIEYLE--------LAGKTDGYMPGDLV
LLVARARNEALIRSV----SDLT----------------A-TSKMI---------TLGL-
----EDFESALKDFTPASLRNVTLTSST---TTFSSVGGLFETRKMLLETLQYPTKYAPI
FAQCPLRLRSGLLLYGFPGCGKTMLASAVAGECGLNFISVKGPEILNKYIGASEKSVRDL
FERAQAARPCVLFFDEFDSIAPKRGHDSTGVTDRVVNQLLTQMDGAEGLSGVYVLAATSR
PDLIDPALLRPGRLDKSLLCGMPNHADRVDIIRSV---------SEKLKMSDEVTSRLDD
IAAETDGFSGADLQAVVYNAHLEAVHDALGD-----------------------RSTDT-
------------AK---------------------PSAKS----------------N-ST
----SAS-------------------------SKSFIQFLYSSSEEA-------SGSVS-
-----MPAPAVISAKLEAIKNSRRRQRQLE-QGP----------------------S---
--GA-SAAAPVANG-TEPDVDELREDII-VRWEHVERSLATTRGSLPPAERRRLQGIYRE
FIA-GRNGEM--PNGEA-ANEIGGRTSLM
>XP_022581151_Penicilliopsis_zonata
-------------------------MAPKKPSTTAEVALV-PLKNCLVNLPPSLVSLLVN
ANAPAQNVIVELQ--YR-PSGRSSATN-GNTT--PRSCYLGWSGMPSKRKLAPML--GRD
GISSGASA-RDHEVSAVEIDITFG--------------K-VLGLDEGQ-KVGLFIH----
--LDPPVAHTINIEPLTPEDWEMVVLVIELHATFLEL-NLLSQIRALPNPAYT---TTQA
-GHMHPLTLHLS--PTSTANIVITSLT-----P-------PPPSTAPFAKIAPDAEVIVA
PKVRQKP-TRPSRG-DSRSVAGSSKRSVGGRSS-GSAPRPKSSRGDSNARNSVYLRGVDR
EVASQWF---DDEVD----EDQN-DG---FRIWLDRDLLASNELRGASWVCVTIVQPS--
-GTKPPPDPQKQLNQAE--------------QKSVEPGLPATK-------------LVAK
LSAWE--DAPDSQHVALSTVLCKSLGVEG------LVGGIVRLEAAPPQLHRSSVQS---
--------------FKVYPFMS--DASKKKDGLRFGA-DTAASKDALAERI-KILYGSTG
SDTGLFSGCLTDGMVLP---------KDYNQLAVSAFDGAILRFDPPLQSES---DSSKT
GFGWLLG-----AELKLNVEIQNEIQRPTEQNPVTLAIEDSV------------------
---PRTSPELVGIDSLISQSLANLT-----------------------------------
RS--SSIMVTGGLGSGKTALTHLLSHRLRT-DYLFNVKYFSCRKLVTDETR---VSNIKD
TLTRLFMSASWCARLGGQSVVILDDLDKLCPVETELQ-V----------GGENGRSRQIS
EIISSVVRE-YCSLSSS--------VVLLATAQSKESLNNVLIGGHLVRDF-----INLR
APDKDGRRKVLEKLTSQDRAKE----------SING-HARS-----ESVSSTHDSWL---
DPSNPGSRPSTAGG-----------EGFVLSRDVDFLD--------LAGKTDGYMPGDLV
LLVARARNEALIRSV----QDAQ----------------A-TT--I---------SLGT-
----DDFDRALKGFTPASLRNVTLTSST---TTFSAIGGLHETRKMLLETLQYPTKYAPI
FAQCPLRLRSGILLYGFPGCGKTMLASAVAGECGLNFISVKGPEILNKYIGASEKSVRDL
FERAQAARPCVLFFDEFDSIAPKRGHDSTGVTDRVVNQLLTQMDGAEGLSGVYVLAATSR
PDLIDPALLRPGRLDKSLICDMPSHSDRVDIIQAV---------STKLTMSAEVLDRLDE
IAARTNGFSGADLQAVVYNAHLEAVHDALGD-----------------------HSSTT-
------------KS---------------------SNATT----------------T-ST
AASTKSA-------------------------SKSFLQFLYSSSEQH-------AGSVS-
-----MPPAAVVAAKLDAIKQSRRRQRQIE-QGV----------------------T---
--GAQQPAPANMNGSAP---DEARQEII-VHWEHMERSLATTRSSLSETERRRLEAIYQE
FIF-GRNGEM--PNGDG-GREIGGRTSLM
>XP_016621126_Cladophialophora_bantiana
-------------------------MP---PPVRAEVALV-SLQNCLVNLPPGLIALISN
TNIPAQNVVVELQ--YRPQTLSSGAVSSGNSASFQRSAYVGWTGMPSRARPASFL--NNE
RARPGT---REQDVQTVEIDATFA--------------K-LLGLSEGQ-KIGILVH----
--LDPPVAHSINIEPLTPADWE----VIELHATFLEL-NLLSQIRALPNPAYNSKTTVQA
-ENTHPLTLHLS--PTSTANIVVTSLI-----P-------PIPDTVPFAKIAPDAEVIVA
PKTRPKS-GRSDRR-DARST--ASRRS--GKSG-VSNARN---RTGPT-RPAVFMRAIDR
TMAGSFF---DEDLN----PSQR-NK---LCIWLSNDVIESESLRAATWANVTIIKPA--
-GMRAQLD-SSQVNRLK-------------EEENSEVGRPASK-------------VVAQ
ILPWP--TPIDSNHAVLSASLCKMLGAEG------MVGIIVRIQATGSPLPRYSIKK---
--------------FQFYPFLP--ANSKRKDGLQFGG-DSKAAKQALADKI-RLTFAG--
-EDGLLSGPITDGMVLP---------PSGDSSSAASFDGGILRFRRPAEAQE---DP-DN
SCLWVLG-----QEQDHEFEIKGEVARPVELTTIFPTFAHGI------------------
---PNKLPKLIGVDGILTQCFSNLT-----------------------------------
LC--SSVLLTGGVGSGKTSLAYCISQRLRE-DYVFNVTYFDCQKLVTDETR---VSTVKE
TLTRLFMSASWCARLGGQSVVVLDDLDKICPTETELE-V----------GNDNGRSRQIT
EVLCAIVRQ-YCSIHSG--------VTLLATAQSKDSLNSIIIGGHIVGDI-----VSIK
APTKEIRRDILVSLTNDGSQVNS-----------HG-HNRN---QSDTQSMSENSWM---
DPSNPSSRPTSAASS-----PPA--EGFHVAPSLDLLD--------VAGKTDGYMPADLV
LLLARARNETLTRMI----SEND----------------D-SDAPP---------TLTK-
----ADFDAALKNFTPSSLRNVTLTHST---TTFSSIGGLHGTRNTLLETLLYPTKYAPI
FARSPLRLRSGLLLYGYPGCGKTLLASAVAGECNLNFISVKGPEILNKYIGASEKSVRDL
FERAQAAKPCVLFFDEFDSIAPKRGHDSTGVTDRVVNQMLTQMDGAEGLEGVYVLAATSR
PDLIDPALLRPGRLDKSLLCDMPDINDRLDILKAV---------STKLRLKPEVENRLLN
VAQRTEGFSGADLQALMYNAHLEAIHDLLGD-----------------------K-PSD-
------------RE---------------------K--------------------GREL
VNGTNSSSGGA-TGGGGKRRKRH-S----TQGKHDFFHFLYSPEEDALAKKSLGTGAWA-
-----MESKAAIASKLDELKLARKREKAAL-KNTF-ARRTSSST---ASSALALAND---
--RDV--DGDADSG-AEPNGSGGKDKVV-IEWRHMEKSLATTRSSISPEEKRRLAAIYQE
FVV-GRNGEM--PSGQG-GTGVGGRTSLM
>XP_008724209_Cladophialophora_carrionii
-------------------------MA---PPVRAEVALT-SLQNCLVNLPPGLIALISN
TNIPAQNVVVELQ--YRSQTLSSGAVSSGNSAGFQRCAYVGWTGMPSRTRPASLL--NND
RTRPGS---REQDVQTVEIDATFA--------------K-VLGLAEGQ-KIGILIH----
--LDPPVAHSINIEPLTPADWE----VIELHATFLEL-NLLSQIRALPNPAYTSRATIQT
-ETAHPLTLHLS--PTSTANIVVTSLV-----P-------PIPNTIPFAKIAPDAEVIVA
PKTRPKS-SRSDRR-DARST--ASRRS--GKSG-VSSAR----KAAPT-RPALFMRAIDR
SVADGFF---DDASN----ATRT-NQ---LCVWIGSDVIESESLKAATWVNVTIVKPN--
-GMRAQLD-TAQLNRLK-------------EEEGSEVGRPASK-------------IVAQ
VLPWP--TPVDGNHAVLSSSLCRVLGAEG------LVGVIVRIQAANPPLPRYSIKK---
--------------FQFYPFLP--LNSKKKDGLQFGG-DSQSAKRALADRL-RLTFAG--
-DDDLLAGALTDGMVLP---------ASGDASSATSFDGGILRFRRPAEVDE---DP-DN
KTLWVVA-----QEQDHEFEIKAEVARPVELTTLFPTFAHGI------------------
---PTKLPTLIGADGILQQCMSNLT-----------------------------------
LC--SSVLLTGGVGSGKTSLAHCISQRLRE-DYVFNVTFFDCQKLVTDETR---VSTVKE
TLTRLFMSASWCARLGGQSVVVLDDLDKICPSETELE-V----------GNDNARSRQIT
EVLCAIVRQ-YCSIHSG--------VALLATAQSKDSLNSIIIGGHIVGDI-----ISIK
APTKEIRRDILASLTSDGSSQPQ-----------HK-HTRN---PSDTQSMSENSWM---
DPSNPSSRPTSSASS-----PTS--DGFRVSPSLDFLD--------VAGKTDGYMPADLV
LLLARARNETLTRII----TSND----------------DSSDTQP---------TLTR-
----ADFDAALRNFTPSSLRNVTLTHST---TTFSSIGGLHSTRNTLLETLLYPTKYAPI
FARSPLRLRSGLLLYGYPGCGKTLLASAVAGECNLNFISVKGPEILNKYIGASEKSVRDL
FERAQAAKPCVLFFDEFDSIAPKRGHDSTGVTDRVVNQMLTQMDGAEGLDGVYVLAATSR
PDLIDPALLRPGRLDKSLLCDMPDMNDRLDILKAV---------STKLRLTPEVENRLLS
VAQRTEGFSGADLQALMYNAHLEAIHDLLGD-----------------------RMSGTG
TGTGTSSHAAH-NK---------------------D--------------------T-SL
PNGT----------GPGKRRKKH-A----SHAKHDFIQFLYSPEEDALAKKSLGTGAAA-
-----AESKAAVAAKLEDLKMMRKREKAAL-RNTF-ARRTSGSR---AGTGLGLGAD---
--AEGAAEEHAS---ASADADAKDDKVV-ISWLHVEKSLASTRSSISPDERRRLAAIYRE
FVV-GRNGEM--PSGQG-GREVGGRTSLM
>XP_016246604_Cladophialophora_immunda
-------------------------MP---PPVRAEVALV-SLQNCLVNLPPGLIALISN
TNIPAQNVVVELQ--YRSQTLSSGAVSSGNSAGFQRSAYVGWTGMPSRTRPASLL--NND
RARPGS---REQDAQTVEIDATFA--------------K-LLGLSEGQ-KIGILVH----
--LDPPVAHSINIEPLTPADWE----VIELHATFLEL-NLLSQIRALPNPAYSSKTTVQA
-EHTHPLTLHLS--PTSTANIVVTSLV-----P-------PVPNTIPFAKIAPDAEVIVA
PKTRPKS-SRSDRR-DARST--ASRRS--GKSG-VSNVRN---KTGLA-RPALFMRAIDR
TIAGSFF---DEDRN----VSQN-NK---LCIWLSNEVIESEGLRAATWANVTIIKPA--
-GMRAQLD-SNQVNRLK-------------EEENSEVGRPASK-------------VVAQ
ILPWH--TPIDSNHAVLSTSLCSMLGVEG------MVGIIVRIQATGPPLPRYSIKR---
--------------FQFYPFLP--ANSKKKDGLQFGG-DSKAAKQALADKI-RLTYAG--
-EDGLLAGPITDGMILP---------ASGDSSSVASFDGGILRFRRPAEVEE---DH-DS
SCLWVLG-----QEQDHEFEIKAEVARPVELTTIFPSFAHGI------------------
---PSKLPNLIGVDGILKQCLSNLT-----------------------------------
LC--SSVLLTGGVGSGKTSLAHCISQRLRE-DYVFNVTYFDCQKLVTDETR---VSTVKE
TLTRLFMSASWCARLGGQSVVVLDDLDKICPAETELE-V----------GNDNGRSRQIT
EVLCAVVRQ-YCSIHSG--------VTLLATAQSKDSLNSIMIGGHIVGDI-----ISIK
APTKEIRRDILVSLTNDGSQVDN-----------RG-HNRN---QSDTQSMSETSWM---
DPSNPSSRPTSSASS-----PPV--EGFRVAPSLDLLD--------IAGKTDGYMPADLV
LLLARARNETLTRMI----SEND----------------D-SDAPP---------TLTK-
----VDFDAALKNFTPSSLRNVTLTHST---TTFSSIGGLHGTRNTLLETLLYPTKYAPI
FARSPLRLRSGLLLYGYPGCGKTLLASAVAGECNLNFISVKGPEILNKYIGASEKSVRDL
FERAQAAKPCVLFFDEFDSIAPKRGHDSTGVTDRVVNQMLTQMDGAEGLEGVYVLAATSR
PDLIDPALLRPGRLDKSLLCDMPDMNDRMDILKAV---------STKLRLKPEVENRLLS
VAQRTEGFSGADLQALMYNAHLEAIHDLLGD-----------------------K-PSD-
------------QQ---------------------K--------------------GREL
VNGTNSSNGGSGAGGGGKRRKRH-S----TAGKHDFFHFLYSPEEDALARKSLGTGASA-
-----MESKAAIASKIDELKLARKREKAAL-KNSL-ARRT-------SSSTSVPPND---
--GVP--DGDADD--AEA-SGAGKDEVV-IEWRHMEKSLATTRSSISPEEKRRLAAIYQE
FVV-GRNGEM--PSGQG-GREVGGRTSLM
>XP_007751775_Cladophialophora_psammophila
-------------------------MP---PPVRAEVALV-SLQNCLVNLPPGLIALISN
TNIPAQNVVVELQ--YRSQTLSSGAVSSGNSAGFQRSAYVGWTGMPSRARPASLL--NSE
RARPGT---REQDGQTVEIDATFA--------------K-LLGLSEGQ-KIGILVH----
--LDPPVAHSINIEPLTPADWE----VIELHATFLEL-NLLSQIRALPNPAYSSKTTVQA
-ENTHPLTLHLS--PTSTANIVVTSLV-----P-------PVPNTVPFAKIAPDAEVIVA
PKTRPKS-GRNDRR-DARST--ASRRS--GKSG-VSNARN---RTGPT-KPAVFMRAIDR
TIAGSFF---DEDLN----PSQR-NK---LCIWLSNDVIESESLRAATWANVTIIKPA--
-GMRVQLD-SSQVNRLK-------------EEENSEVGRPASK-------------VVAQ
ILPWP--TPVDRNHAVLSASLCKMLGAEG------MVGIIVRIQATGPPLPRYSIKK---
--------------FQFYPFLP--ANSKKKDGLQFGG-DSKAAKQALADKI-RLTFAG--
-EDGLLSGPVTDGMILP---------ASGDSSSAASFDGGILRFRRPAEAEE---DP-DN
SCPWVLG-----QEQDHEFEIKAEVARSVELTTIFPTFAHGI------------------
---PNKLPKLIGVDGILKQCFSNLT-----------------------------------
LC--SSVLLTGGVGSGKTSLAHCISQQLRE-DYVFNVTYFDCQKLVTDETR---VSTVKE
NLTRLFMSASWCARLGGQSVVVLDDLDKICPAETELE-V----------GNDNGRSRQIT
EVLCAIVRQ-YCSIHSG--------VTLLATAQSKDSLNSIIIGGHIVGDI-----ISIK
APTKEIRRDILVSLTNDGSQVNS-----------HG-HSRN---QSDTQSMSENSWM---
DPSNPSSRPTSAASS-----PPA--EGFHLAPSLDLLD--------VAGKTDGYMPADLV
LLLARARNETLTRMI----SDND----------------D-SDAPP---------TLTK-
----ADFDAALKNFTPSSLRNVTLTHST---TTFSSIGGLHGTRNTLLETLLYPTKYAPI
FARSPLRLRSGLLLYGYPGCGKTLLASAVAGECNLNFISVKGPEILNKYIGASEKSVRDL
FERAQAAKPCVLFFDEFDSIAPKRGHDSTGVTDRVVNQMLTQMDGAEGLEGVYVLAATSR
PDLIDPALLRPGRLDKSLLCDMPEMNDRLDILKAV---------STKLRLKPEVENRLLS
VAQRTEGFSGADLQALMYNAHLEAIHDLLGD-----------------------K-PSD-
------------RE---------------------K--------------------GREL
VNGTNSSSGGA-TGGGGKRRKRH-S----TQGKHDFFHFLYSPEEDALAKKFFGTGASA-
-----MESKAAIASKLDELKLARKREKAAL-KNTF-ARRTPSST---VSSALTPAND---
--RDA--DGDGDSG-AEPGGSGGKDEVV-IEWRHMEKSLATTRSSISPEEKRRLAAIYEE
FVV-GRNGEM--PSGQG-GTGVGGRTSLM
>XP_018689367_Fonsecaea_erecta
-------------------------MP---PPVRAEVALV-SLQNCLVNLPPGLIALISN
TNIPAQNIVVELQ--YRSQTLSSGAVSSGNSTGFQRSAYVGWTGMPSRTRPASLL--NND
RARLGS---REQDVSTVEIDATFA--------------K-LLGLSEGQ-KIGILVH----
--LDPPVAHSINIEPLTPADWE----VIELHATFLEL-NLLSQIRALPNPAYSSKTTVQA
-EHTHPLTLHLS--PTSTANIVVTSLV-----P-------PVPNTIPFAKIAPDAEVIVA
PKTRPKS-GRSDRR-DARST--ASRRS--GKSG-VSNVRN---RTGPA-RPALFMRAIDR
GLASGFF---GEDQN----ISEN-DK---LCIWLSSEMIESENLRAAAWANVTIIKPA--
-GMRAQLD-SSQVNRLK-------------EEESSEVGRPASK-------------VVAQ
VLPWS--SPLDSNHAVLSTSLCKMLGAEG------MVGIIVRVQAAGPPLPRYSIKK---
--------------FQFYPFLP--ANSKKKDGLQFGG-DSKATKQALADKI-RLAFAG--
-EDGLLSGPITDGMVLP---------ASGDSSSVASFDGGILRFRRPAEVEE---DH-DS
SCLWVLG-----QEQDHEFEVKAEVARPVELATLFPTFAHGI------------------
---PSKLPNLIGVDGILKQCLSSLT-----------------------------------
LC--SSVLLTGGVGSGKTSLAHCISQRLRE-DYVFNVTYFDCQKLVTDETR---VSTVKE
TLTRLFMSASWCARLGGQSVVVLDDLDKICPAETELE-V----------GNDNGRSRQIT
EVLCAVVRQ-YCSIHSG--------VTLLATAQSKDSLNSIMIGGHIVGDI-----ISIK
APTKEIRRDILASLTNDGSQVSH-----------RG-HNRN---QSDTKSMSETSWM---
DPSNPSSRPTSSASS-----PPV--EGFRVAPSLDLLD--------IAGKTDGYMPADLV
LLLARARNETLTRMI----SEND----------------D-SDAPP---------TLTK-
----ADFDAALKNFTPSSLRNVTLTHST---TTFSSIGGLHGTRNTLLETLLYPTKYAPI
FARSPLRLRSGLLLYGYPGCGKTLLASAVAGECNLNFISVKGPEILNKYIGASEKSVRDL
FERAQAAKPCVLFFDEFDSIAPKRGHDSTGVTDRVVNQMLTQMDGAEGLEGVYVLAATSR
PDLIDPALLRPGRLDKSLLCDMPDVNDRLDILKAV---------STKLRLKPEVENRLLS
VAQRTEGFSGADLQALMYNAHLEAIHDLLGD-----------------------K-QSD-
------------QQ---------------------K--------------------GREL
VNGTN--NSGSSSAGGGKRRKRH-S----TPGKPDFFHFLYSPEEDAVARKALGTGAST-
-----TESRAAIASKIEELKLARKREKAAL-KNSF-ARRT-------SSGG--PLHN---
--GLA--DGDADD--AEAGGGAGKDEVV-IEWRHMEKSLATTRSSISPEERRRLAAIYQE
FVV-GRNGEM--PSGQG-GREVGGRTSLM
>XP_022511080_Fonsecaea_monophora
-------------------------MP---PPVRAEVALV-SLQNCLVNLPPGLIALISN
TNIPAQNVVVELQ--YRSQTLSSGAVSSGNTAGFQRSAYVGWTGMPSRTRPASLL--NND
RARPGS---REQDVQTVEIDATFA--------------K-LLGLSEGQ-KIGILVH----
--LDPPVAHSINIEPLTPADWE----VIELHATFLEL-NLLSQIRALPNPAYSSKTTVQA
-EHTHPLTLHLS--PTSTANIIVTSLV-----P-------PVPNTIPFAKIAPDAEVIVA
PKTRPKS-TRSDRR-DARST--ASRRS--GKSG-VSNARN---RTGPV-RPALFMRAIDR
AMAGSFF---DEDQS----ISQNDDK---LCIWLSNEMIASESLRAATWANITIIKPA--
-GMRAQLD-SSQVNRLK-------------EEENSEVGRPASK-------------IVAQ
ILPWS--TPIDGNHAVLSTSLCQMLGAGG------MVGLIVRVQATGPPLPRYSIKR---
--------------FQFYPFLP--VNSKKKDGLQFGG-DSKAAKQALADKI-RLTFAG--
-DEGLLSGPITDGMVLP---------PSGDSSSAASFDGGILRFRRPAEVEE---DH-DN
SCLWVLG-----QEQDHEFEIKAEVPRPLELTTMFPTFAHGI------------------
---PSKLPTLIGVDGIIRQCLSNLA-----------------------------------
LC--SSVLLTGGVGSGKTSLAHCISQRLRE-DYVFNVTYFDCQKLVTDETR---VSTVKE
TLTRLFMSASWCARLGGQSVVVLDDLDKICPAETELE-V----------GNDNGRSRQIT
EVLCAIVRQ-YCSIHSG--------VTMLATAQSKDSLNSIMIGGHIVGDI-----VSIK
APTKEIRRDILVSLTNDGWQLNN-----------RG-HNRN---QSDTQSMSETSWM---
DPSNPSSRPTSSASS-----PPA--EGFRVAPSLDLLD--------VAGKTDGYMPADLV
LLLARARNETLTRMI----SEND----------------D-SDAPP---------TLTK-
----GDFDAALKNFTPSSLRNVTLTHST---TTFSSIGGLHDTRNTLLETLLYPTKYAPI
FARSPLRLRSGLLLYGYPGCGKTLLASAVAGECNLNFISVKGPEILNKYIGASEKSVRDL
FERAQAAKPCVLFFDEFDSIAPKRGHDSTGVTDRVVNQMLTQMDGAEGLEGVYVLAATSR
PDLIDPALLRPGRLDKSLLCDMPDMNDRLDILTAV---------SAKLRLKPEVQNRLLS
VAQRTEGFSGADLQALMYNAHLEAIHDLLGD-----------------------K-PSD-
------------RE---------------------K--------------------GREL
VNGTNNSSGGSSSGGGGKRRKHH-S----TQGKHDFFHFLYSAEEDALARKSLGTGAST-
-----MESKAAIASKIDELKLARKREKAAL-KSSF-ARRAPSHDLGGSGGGASGIYD---
--GTA--DGDADG--AEA-NGSRKDEVV-IEWRHMEKSLATTRSSISPEERRRLAAIYQE
FVV-GRNGEM--PSGQG-GREVGGRTSLM
>XP_016631985_Fonsecaea_multimorphosa
-------------------------MP---PPVRAEVALV-SLQNCLVNLPPGLIALISN
TNIPAQNVVVELQ--YRSQTLSSGAVSSGNSTGFQRSAYVGWTGMPSRTRPASLL--NND
RARPGS---REQDVQTVEIDATFA--------------K-LLGLSEGQ-KIGILVH----
--LDPPVAHSINIEPLTPADWE----VIELHATFLEL-NLLSQIRALPNPAYSSKTTVQA
-EHTHPLTLHLS--PTSTANIVVTSLV-----P-------PVPNTIPFAKIAPDAEVIVA
PKTRPKS-SRSDRR-DARST--ASRRS--GKSG-VSNARN---RTGPA-RPALFMRAIDR
TMAGSFF---DEDKS----ISQS-HK---LCIWLGSEAIESENLRAATWANVTIIKPA--
-GMRAQLD-SSQVNRLK-------------EEENSEVGRPASK-------------VVAQ
VLPWA--TPIDSNHAVLSTSLCKMLGAEG------MVGIIVRIQATGPPLPRYSVKR---
--------------FHFYPFLP--ANSKKKDGLQFGG-DSKAAKQALADKI-RLTFAG--
-EDGLLSGPITDGMVLP---------ASGDSSSVASFDGGILRFRRPAEVEE---DH-DN
SCLWVLG-----QEQDHEFEIKAEVARPVELTTIFPTFAHGI------------------
---PSKLPNLIGFDGIMKQCLSSLT-----------------------------------
LC--SSVLLTGGVGSGKTSLAHCISQRLRE-DYVFNVTYFDCQKLVTDETR---VSTVKE
TLTRLFMSASWCARLGGQSVVVLDDLDKICPAETELE-V----------GNDNGRSRQIT
EVLCAIVRQ-YCSIHSG--------VTLLATAQSKDSLNSIIIGGHIVGDI-----ISIK
APTKEIRRDILASLTNDGPQVSN-----------RG-HHRN---QSDTQSMSESSWM---
DPTNPSSRPTSSASS-----PTV--EGFRVAPSLDLLD--------IAGKTDGYMPADLV
LLLARARNETLTRII----SEND----------------D-SDAPP---------TLTK-
----ADFDAALKNFTPSSLRNVTLTHST---TTFSSIGGLHGTRNTLLETLLYPTKYAPI
FARSPLRLRSGLLLYGYPGCGKTLLASAVAGECNLNFISVKGPEILNKYIGASEKSVRDL
FERAQAAKPCVLFFDEFDSIAPKRGHDSTGVTDRVVNQMLTQMDGAEGLEGVYVLAATSR
PDLIDPALLRPGRLDKSLLCDMPDMNDRLDILKAV---------STKLRLKPEVENRLLS
VAQRTEGFSGADLQALMYNAHLEAIHDLLGD-----------------------KVSSD-
------------QQ---------------------K--------------------GREL
VNGTSNSSGGGGGGGGGKRRKRHSS----TQGKHDFFHFLYSPEEDALARKSLGTGASA-
-----MESKAAIASKIDELKLARKREKAAL-KNTFAARRT-------SSSTS---YD---
--GMAADGGDADDAAAEATGGAGKDEVV-IEWRHMEKSLATTRSSISPDERRRLAAIYQE
FVV-GRNGEM--PSGQG-GSQVGGRTSLM
>XP_022499467_Fonsecaea_nubica
-------------------------MP---PPVRAEVALV-SLQNCLVNLPPGLIALISN
TNVPAQNVVVELQ--YRSQTLSSGAVSSGNTAGFQRSAYVGWTGMPSRTRPASLL--NND
RARPGS---REQDVQTVEIDATFA--------------K-LLGLSEGQ-KIGILVH----
--LDPPVAHSINIEPLTPADWE----VIELHATFLEL-NLLSQIRALPNPAYSSKTTVQA
-EHTHPLTLHLS--PTSTANIIVTSLV-----P-------PVPNTIPFAKIAPDAEVIVA
PKTRPKS-TRSDRR-DARST--ASRRS--GKSG-VSNARN---RTGPV-RPALFMRAIDR
AMAGSFF---DEDQS----ISQNDDK---LCIWLSDEMIASESLRAATWANITIIKPA--
-GMRAQLD-SSQVNRLK-------------EEENSEVGRPASK-------------IVAQ
ILPWS--TPIDGNHAVLSTSLCQMLGAGG------MVGLIVRVQATGPPLPRYSIKR---
--------------FQFYPFLP--VNSKKKDGLQFGG-DSKAAKQALADKI-RLTFAG--
-DEGLLSGPITDGMVLP---------PSGDSSSAASFDGGILRFRRPAEVEE---DH-DN
SCLWVLG-----QEQDHEFEIKAEVPRPLELTTMFPTFAHGI------------------
---PSKLPALIGVDGIIRQCLSNLT-----------------------------------
LC--SSVLLTGGVGSGKTSLAHCISQRLRE-DYVFNVTYFDCQKLVTDETR---VSTVKE
TLTRLFMSASWCARLGGQSVVVLDDLDKICPAETELE-V----------GNDNGRSRQIT
EVLCAIVRQ-YCSIHSG--------VTMLATAQSKDSLNSIMIGGHIVGDI-----VSIK
APTKEIRRDILVSLTNDGWQLNN-----------RG-HNRN---QSDTQSMSETSWM---
DPSNPSSRPTSSASS-----PPA--EGFRVAPSLDLLD--------VAGKTDGYMPADLV
LLLARARNETLTRMI----SEND----------------D-SDAPP---------TLTK-
----GDFDAALKNFTPSSLRNVTLTHST---TTFSSIGGLHDTRNTLLETLLYPTKYAPI
FARSPLRLRSGLLLYGYPGCGKTLLASAVAGECNLNFISVKGPEILNKYIGASEKSVRDL
FERAQAAKPCVLFFDEFDSIAPKRGHDSTGVTDRVVNQMLTQMDGAEGLEGVYVLAATSR
PDLIDPALLRPGRLDKSLLCDMPDMNDRLDILTAV---------SAKLRLKPEVQNRLLS
VAQRTEGFSGADLQALMYNAHLEAIHDLLGD-----------------------K-PSD-
------------RE---------------------K--------------------GREL
VNGTNNSSGGSSSGGGGKRRKHH-S----TQGKHDFFHFLYSAEEDALARKSLGTGAST-
-----MESKAAIASKIDELKLARKREKAAL-KSSF-ARRAPSHDLGGSGGGASGIYD---
--GTA--DGDADG--AEA-NGSRKDEVV-IDWRHMEKSLATTRSSISPEERRRLAAIYQE
FVV-GRNGEM--PSGQG-GREVGGRTSLM
>XP_013286715_Fonsecaea_pedrosoi
-------------------------MP---PPVRAEVALV-SLQNCLVNLPPGLIALISN
TNIPAQNVVVELQ--YRSQTLSSGAVSSGNTAGFQRSAYVGWTGMPSRTRPASLL--NND
RARPGS---REQDVQTVEIDATFA--------------K-LLGLSEGQ-KIGILVH----
--LDPPVAHSINIEPLTPADWE----VIELHATFLEL-NLLSQIRALPNPAYSSKTTVQA
-EHTHPLTLHLS--PTSTANIIVTSLV-----P-------PVPNTIPFAKIAPDAEVIVA
PKTRPKS-TRSDRR-DARST--ASRRS--GKSG-VSNARN---RTGPV-RPALFMRAIDR
AMAGSFF---DEDQS----ISQNDDK---LCIWLSNEMIASESLRAATWANITIIKPA--
-GMRAQLD-SSQVNRLK-------------EEENSEVGRPASK-------------IVAQ
ILPWS--TPIDGNHAVLSTSLCQMLGAGG------MVGLIVRVQATGPPLPRYSIKR---
--------------FQFYPFLP--VNSKKKDGLQFGG-DSKAAKQALADKI-RLTFAG--
-DEGLLSGPITDGMVLP---------PSGDSSSAASFDGGILRFRRPAEVEE---DH-DN
SCLWVLG-----QEQDHEFEIKAEVPRPLELTTMFPTFAHGI------------------
---PSKLPTLIGVDGIIRQCLSNLT-----------------------------------
LC--SSVLLTGGVGSGKTSLAHCISQRLRE-DYVFNVTYFDCQKLVTDETR---VSTVKE
TLTRLFMSASWCARLGGQSVVVLDDLDKICPAETELE-V----------GNDNGRSRQIT
EVLCAIVRQ-YCSIHSG--------VTMLATAQSKDSLNSIMIGGHIVGDI-----VSIK
APTKEIRRDILVSLTNDGWQLNN-----------RG-HNRN---QSDTQSMSETSWM---
DPSNPSSRPTSSASS-----PPA--EGFRVAPSLDLLD--------VAGKTDGYMPADLV
LLLARARNETLTRMI----SEND----------------D-SDAPP---------TLTK-
----GDFDAALKNFTPSSLRNVTLTHST---TTFSSIGGLHDTRNTLLETLLYPTKYAPI
FARSPLRLRSGLLLYGYPGCGKTLLASAVAGECNLNFISVKGPEILNKYIGASEKSVRDL
FERAQAAKPCVLFFDEFDSIAPKRGHDSTGVTDRVVNQMLTQMDGAEGLEGVYVLAATSR
PDLIDPALLRPGRLDKSLLCDMPDMNDRLDILTAV---------SAKLRLKPEVQNRLLS
VAQRTEGFSGADLQALMYNAHLEAIHDLLGD-----------------------K-PSD-
------------RE---------------------K--------------------GREL
VNGTNNSSGGSSSGGGGKRRKHH-S----TQGKHDFFHFLYSAEEDALARKSLGTGAST-
-----MESKAAIASKIDELKLARKREKAAL-KSSF-ARRAPSHDLGGSGGGASGIYD---
--GTA--DGDADG--AEA-NGSRKDEVV-IEWRHMEKSLATTRSSISPEERRRLAAIYQE
FVV-GRNGEM--PSGQG-GREVGGRTSLM
>XP_007754066_Cladophialophora_yegresii
-------------------------MA---PPVRAEVALT-SLQNCLVNLPPGLIALISN
TNIPAQNVVVELQ--YRSQTLSFGAVSSGNTAGFQRCAYVGWTGMPSRTRPASLL--NND
RARPGS---REQDVQTIEIDTTFA--------------K-VLGLAEGQ-KIGVLIH----
--LDPPVAHSINIEPLTPADWE----IIELHATFLEL-NLLSQIRALPNPAYSSKATTQA
-ETAHPLTLHLS--PTSTANIVVTSLV-----P-------PIPNTIPFAKIAPDAEVIVA
PKTRPKS-SRSDRR-DARST--ASRRS--GKSG-VSSAR----KAVPT-RPALFVRAIDR
AVADGFF---DDASN----ATRT-NQ---LCVWIGGDVIESESLKAATWVNVTVVKPN--
-GMRAQLD-TTQLNRLK-------------EEEGSEVGRPASK-------------IVAR
LLPWQ--SPVDGNHAVLSSSLCKILGAEG------LVGVIVRIQAATPPLPRYSIKK---
--------------FQFYPFLP--LNSKKKDGLQFGG-DSQAAKRALADKL-RMTFAG--
-DDDLLAGPLTDGMVLP---------SLGDASSAASFDGGILRFKRPAEMDE---DP-DN
KPLWVVA-----QEQDHEFEIKAEVARPVELTTLFPTFAHGL------------------
---PTRLPILIGADGVLQQCMSNLT-----------------------------------
LC--SSVLLTGGVGSGKTSLAHCISQRLRE-DYVFNVTFFDCQKLVTDETR---VSTVKE
TLTRLFMSASWCARLGGQSVVVLDDLDKICPSETELE-V----------GNDNARSRQIT
EVLCAIVRQ-YCSIHSG--------VALLATAQSKDSLNSIIIGGHIVGDI-----ISIK
APTKEIRRDILASLTSDGSSQPP-----------HK-HTRN---ASDTRSMSENSWM---
DPSNPSSRPTSSAGS-----PTS--EGFRVSPSLDFLD--------VAGKTDGYMPADLV
LLLVRARNETLTRMI----TSND----------------DSSDTQP---------TLTR-
----ADFDAALRNFTPSSLRNVTLTHST---TTFSSIGGLHSTRNTLLETLLYPTKYAPI
FARSPLRLRSGLLLYGYPGCGKTLLASAVAGECNLNFISVKGPEILNKYIGASEKSVRDL
FERAQAAKPCVLFFDEFDSIAPKRGHDSTGVTDRVVNQMLTQMDGAEGLDGVYVLAATSR
PDLIDPALLRPGRLDKSLLCDMPDMNDRLDILKAV---------STKLRLPPEVENRLLS
VAQRTEGFSGADLQALMYNAHLEAIHDLLGD-----------------------KTSGS-
----SSSHAAHNNK---------------------D--------------------TSSL
SNGT----------GPGKRRKKH-A----SHSKHDFIQFLYSPEEDALAKKSLGTGASA-
-----AESKAAVAAKLEDLKMMRKREKAML-RNTF-ARRTSGPE----------------
-----AAEENAG---AGADADTKDDKVV-ISWLHVEKSLASTRSSISPDERRRLAAIYRE
FVV-GRNGEM--PSGQG-GREVGGRTSLM
>XP_016237952_Exophiala_spinifera
-------------------------MA---PAVRAEVVLV-SLKNCLINLPPGLIALISN
TNTPAQNVVVELQ--YKSQTLSSGAVSSNNSTGFQRSAYVGWTGMPSRTRPASVL--NTD
RARPG----REQETQTVEIDATFA--------------K-VLGLSEAQ-KIGILIH----
--LDPPIAHSVNIEPLTPADWE----AIELHATFLEL-NLLSQIRALPNPAFSIKGAVQS
-EHTHPLTLHLS--PTSTANIIVTSLS-----P-------PIPSTSPFAKIAPDAEVIVA
PKTRPKS-NRSTRGVDSRSV--ASRRS--GKSG-VSTARTTGSRRTLA-RPTLFMRAIDR
GCADIYF---DDTSN----KTPI-DK---LCVWISQDVLNSGALKAATWANVTIIKPA--
-GLRAQLD-STQVNKLK-------------EEESSEVGRPAAK-------------IVAQ
VLPWL--APVDDQHVVLSTPLCKMLGADG------LVGAIVRIEAAGPPLPRFSISK---
--------------FQFYPFVS--SLSKKKEGLKFGG-DTRLTKQAVAEKL-RLTFNG--
-GEGLLTGPITDGMLLP---------TTGHPSSAFHFDGGILRFRVPSNLAE---DH-GS
DYLWVLG-----QEQELEFDVKDEIPRPMELTTLFPSFAHGI------------------
---PAEIPNLVGVDEVMKQCMSNLT-----------------------------------
LC--SSVLLTGGVGSGKTSLAQYIGQRLRE-DYVFNVTYFACQKLVTDETR---VSTIKE
TLTRLFMSASWCARLGGQSVVILDDLDKICPVETELQ-V----------GNDNGRSRQIT
EILCAVVRQ-YCSIHSG--------VTLLTTAQSKESLHNIIIGGHIVGDI-----ISIK
SPTKEIRRDILYSLIGDAHPSKS------------G-HARN---QSDT-SMSESSWM---
DPSVSSSRPGSSSSS-----SRP--DGFHVSPSLDLLD--------IAGKTDGYMPADLS
LLVARARNETLTRII----TQND----------------N-SDSPP---------ILTK-
----EDFDAALRNFTPSSLRNVTLTHSS---TTFSSIGGLHATRNTLLETLLYPTKYAPI
FANSPLRLRSGLLLYGYPGCGKTLLASAVAGECNLNFISVKGPEILNKYIGASEKSVRDL
FERAQAAKPCVLFFDEFDSIAPKRGHDSTGVTDRVVNQMLTQMDGAEGLDGVYVLAATSR
PDLIDPALLRPGRLDKSLLCDMPDMNDRLDILRAV---------STKLHLTPEVENRLLS
VAQRTEGFSGADLQALMYNAHLEAIHDLLGD-----------------------TKN-A-
------------DK---------------------DKD-K----------------GKGL
ANGV--KEG-----GSARRRKRH------GADKHDFIQFLFDPEEDARARKALTS--SA-
-----MDSKAAIAAKLDELKLARKREKVAL-RNSY-ARSTS-------AAS--AHHD---
--N--ADTG-GE---AKDDEN-AKDEVV-IEWKHMEKSLSTTRCSISPEEQRRLAAIYRE
FVV-GRNGEM--PNGQG-GNEIGGRTSLM
>XP_016262695_Exophiala_oligosperma
-------------------------MA---PAVRAEVVLV-SLKNCLINLPPGLIALISN
TNTPAQNVVVELQ--YRSQTLSTGAISSNNSTGFQRSAYVGWTGMPSRTRPASVI--NTD
RARPG----REQETQTVEIDATFA--------------K-VLGLSEAQ-KIGILIH----
--LDPPIAHSVNIEPVTPADWE----VIELHATFLEL-NLLSQIRALPNPSFSIKGAVQG
-EHTHPLTLHLS--PTSTANIIVTSLS-----P-------PIPSTSPFAKIAPDAEVIVA
PKVRAKS-SRNTRG-DSRSV--ASRRS--GRSG-VSTARTTGSKRTLA-KPTLFLRAIDR
GCADIYF---DDVAN----KIPN-DK---LCVWISQNVLNSGALKAATWANVTIVKPA--
-GLRAQLD-STQVNKLK-------------EEESSEVGRPAAK-------------IVAQ
VLPWT--TPVDDQHVILSGPLCKMLGADG------LVGVIVRIEAAGLPLPRYSISK---
--------------FQFYPFTT--SASKKKDGLKFGG-DTRTAKQAVAEKL-RLTFSG--
-GDGLLTGPITDGMLLP---------TAGDPSSALHFDGGILRFRVPSNLAE---DH-GP
DCLWVLG-----QEQDLEFDVKDEIPRPMELTTMFPSFAHGI------------------
---PAEIPNLVGADDIIKQCMSNLT-----------------------------------
LC--SSVLLTGGVGSGKTSLAQYIGQRLRE-DYVFNVTYFACQKLVTDETR---VSTIKE
TLTRLFMSASWCARLGGQSVVILDDLDKICPVETELQ-V----------GNDNGRSRQIT
EILCAVVRQ-YCSIHSG--------VTLLTTAQSKEALHNIIISGHIVGDI-----ISIK
APTKEIRRDILHSLIGDAQPPKT------------G-HGRN---QSDT-SMSESSWM---
DPSVPSSRPGSSSSS-----SRP--DGFHVSPSLDLLD--------IAGKTDGYMPADLD
LLVARARNETLTRII----TQND----------------N-SDGPP---------ILTK-
----EDFDAALRNFTPSSLRNVTLTHSS---TTFSSIGGLHATRSTLLETLLYPTKYAPI
FANSPLRLRSGLLLYGYPGCGKTLLASAVAGECNLNFISVKGPEILNKYIGASEKSVRDL
FERAQAAKPCVLFFDEFDSIAPKRGHDSTGVTDRVVNQMLTQMDGAEGLDGVYVLAATSR
PDLIDPALLRPGRLDKSLLCDMPDMNDRLDILKAV---------STKLNLTPEVENRLLG
VAQRTEGFSGADLQALMYNAHLEAIHDLLGD-----------------------TKNAA-
------------DK---------------------DKDNK----------------GKGL
ANGVNNKEG-----SGRRRGRRQ------GADKHDFIQFLFDPEEDARAKKALTS--SA-
-----MDSKATITAKLDELKLARRREKAAL-RNSY-ARSAS-------GSA--HHHD---
--NNAADNGAGE---GKDEEN-GKEEVV-IEWKHMERSLSTTRSSISPDEQRRLAAIYRE
FVV-GRNGEM--PNGQG-GNEIGGRTSLM
>XP_013311874_Exophiala_xenobiotica
-------------------------MA---PPVRAEVVLV-SLKNCLVNLPPGLIALISN
TNIPAQNVVVELQ--YRSQTLSSSAISSGNSAGFQRSAYVGWTGMPSRTRPASVI--NTD
RARSG----REQETQTVEIDATFG--------------K-VLGLSEGQ-KIGILIH----
--LDPPLAHSINIEPLTPADWE----VIELHATFLEL-NLLSQIRAVPNPSFNIKGAVQS
-EHTHPLTLHLS--PTSTANIIVTSLV-----P-------PLRSTTPFAKIAPDAEVIVA
PKTRPKS-SRSTRE-DSRSV--ASRRS--GKSG-VSTARTSGSKRGPA-RSAVFMRSIDR
ACANVYF---DEASE----SSPN-DR---LCIWLANDVLNSDALKATAWANITIVKPA--
-GLRAQLD-SAQVNQLK-------------EEENSEVGRPASK-------------IVAQ
VLPWP--SPLDDQHVVLSTSLCKMLGAEG------LVGLIVRIEAAGMPLPRYSIPK---
--------------FQFYPFLP--LNSTKKDGLKFGG-DTKAAKQAIAEKL-RLTFNG--
-DEGLLSGPITDGMILP---------STGEPSSASSFDGGILRFRAPSGHDD---DR-GN
SSLWVLG-----QEQDQEFDVKDEVPRPMELATMFPSFAHRI------------------
---PADIPNLVGVDGILRQSMSNLT-----------------------------------
LC--SSVLLTGGIGSGKTSLAQSIGQRLRE-DYVFNVTYFPCQKLVTDETR---VSTVKE
TLTRLFMSASWCARLGGQSVVILDDLDKICPVETELQ-V----------GNDNGRSRQIT
EILCAVVRE-YCSIHSG--------VALLATAQSKDALNNIIIGGHIVGDI-----ISIK
APTKEVRRDILYSLTGDESQSKN------------G-HARN---QSDT-SMSESSWM---
DPSGSSSRP-ASSSS-----SRL--EAFRVAPNLDLLD--------VAGKTDGYMPADLA
LLVSRARTESLTRII----TQND----------------N-SDGPP---------TLTK-
----ADFDAALKNFTPSSLRNVTLTHSS---TTFSSIGGLHSTRNTLLETLLYPTKYAPI
FTRSPLRLRSGLLLYGYPGCGKTLLASAVAGECNLNFISVKGPEILNKYIGASEKSVRDL
FERAQAAKPCVLFFDEFDSIAPKRGHDSTGVTDRVVNQMLTQMDGAEGLEGVYVLAATSR
PDLIDPALLRPGRLDKSLLCDMPDMNDRLDILGAV---------STNLHLTPEVENRLLS
VAQRTEGFSGADLQALMYNAHLEAIHDLLGD-----------------------TKS-A-
------------DK---------------------E---K----------------GKGL
ANGT--KES-----ASGRRRKRP------GTEKHDFIEFLFDPEEDARAKKLLTS--SS-
-----MDSKAAIAAKLDELKLTRKREKAAL-RNSY-ARSTST-----HGSSFYAHTE---
--N-----GAGE---SKDEDNHGKVEVV-IEWRHMEKSLATTRSSISPDERRRLSAIYRE
FVV-GRNGEM--PNGQG-GSEIGGRTSLM
>XP_007720492_Capronia_coronata
-------------------------MA---PAVRAEVALV-SLKNCLVNLPPGLIALISN
TNIPAQNVVVELQ--YRSQTLSTGAISSGNTAGFQRSAYVGWTGMPTRSRPASVI--NND
RSRPGT---REQETQVVEIDATFA--------------K-VLGLSEGQ-KIGILIH----
--LDPPVAHSINIEPLTPADWE----VIELHATFLEL-NLLSQIRALPNPAFSNKATVQA
-EHTHPLTLHLS--PTATANIIVTSLV-----P-------PVPSTCPFAKIAPDAEVIVA
PKTRQRA-GRSARG-DSRSI--ASRRS--GKSG-VSNVRNSNSKRGPP-KSAIFMRGIDR
ATADGFF---DEPSNASASAPPT-DK---LCIWLSSDVIAADDIKSATWATVTVVKPA--
-GLRAQLD-SAQVNQLK-------------EEESSEVGRPASK-------------LVAQ
VLPWP--NALDDRHAVLSSSLCEMLGVEG------MVGIIVRIEAAAPPLARYSIKK---
--------------FQFYPFLP--SNSKKKEGLKFGG-DSRAAKQALADKL-RLTFSG--
-DDGLLSGPITDGMVLP---------PSGDATSASSFDGGILRFRHTT--DH-DEDR-GD
SCLWVHG-----QEQDDDFDIKAEVPRPVSLTTLFPTFAHGI------------------
---PRQVPHLVGADDLLKQCMSNLT-----------------------------------
LC--SSVLLTGGVGSGKTSLAQCISQRLRE-DYVFNVTYFSCQKLVTDETR---VSTIKE
TLTRLFMTASWCARLGGQSVVVLDDLDKICPVETELQ-V----------GNDNGRSRQIT
EILCSIVRQ-YCSIHSG--------VGLLATAQSKDALNSVIIGGHIVGDI-----IGIK
APTKQVRRDILDYLTDDGSVSAKHG-------NGHR-HTRT---QSDTRSMSESSWM---
DPSNPSSRPGSSSSS-----SRV--EGFRLSPSLDLLD--------IASKTDGYMPADLV
LLVSRARNETLTRII----TETDSNETYQSTITNNNNSTN-FDAPP---------TITK-
----KDFDAALKNFTPSSLRNVTLTHSS---TTFASVGGLKATRNTLLETLLYPTKYAPI
FARSPLRLRSGILLYGYPGCGKTLLASAVAGECNLNFISVKGPEILNKYIGASEKSVRDL
FERAQAAKPCVLFFDEFDSIAPKRGHDSTGVTDRVVNQMLTQMDGAEGLEGVYVLAATSR
PDLIDPALLRPGRLDKSLLCDMPDMDDRLDILTAV---------CAKLQLTPEVENRLLS
VAQLTQGLSGADLQALMYNAHLEAIHDLLGD---------------------------G-
------------SK---------------------SAQDGKERVRGGSGYNGVTRTTTGG
NGGSANGPG-----PGARRRRRN------GPEKHDFVQFLYSPEEDARAKKLLTS--SA-
-----VDSKAAIAAKLDELKLARRREKELL-RNTL-ARHSSA-----SATAFRDGPD---
--G--NASG--------KDEGNRKDEVI-IEWKHVEKSLATTKSSISHDERRRLAAIYRE
FVV-GRNGEM--PNGEG-NRDVGGRTSLM
>XP_007736974_Capronia_epimyces
-------------------------MA---PAVRAEVTLV-SLKNCLVNLPPGLIALINN
TNIPAQNVVVELQ--YRSQTLSAASISSNNAAGFQRSAYVGWTGMPSRTRPASVINNNND
RSRSGSGAREQQDSQMVEIDATFA--------------K-VLGLSEGQ-KIGILIH----
--LDPPVAHSINIEPLTPADWE----VIELHATFLEL-NLLSQIRALPNPAFSGKATVQA
-EHSHPLTLHLS--PTATANIIVTSLV-----P-------PIPSTSPFAKIAPDAEVIVA
PKTRQRS-GRSTRG-DSRSI--ASRRS--GKSG-VSNARGSNSKRGAV-KAAIFMRGIDR
ATADGFF---DEASN----APPT-DK---LCVWLSDDVIAAEQLKAATWANVTVVKPS--
-GLRAPLD-SNQINQLK-------------EEESGEVGRPASK-------------LVAQ
VLPWP--NALDNRHVVLSSSLCRMLGVEG------MVGIIVRLEAAAPPLPRYSIKK---
--------------FQFYPFLPSNSNSKRKEGLKFGG-DSRAAKQALADKL-RLTFSG--
-DDGLLSGPITDGMVLP---------PAGDASSASSFDGGILRFRRATGQDE-DRDR-GD
SCLWVHG-----LEQDHEFDVKAEVPRPVELTSIFSTFAHGI------------------
---PAKVPHLVGADDVLKQCMSNLT-----------------------------------
LC--SSVLLTGGVGSGKTSLAQCISQRLRE-DYVFNVTYFACQKLVTDETR---VSTIKE
TLTRLFMSASWCARLGGQSVVVLDDLDKICPVETELQ-V----------GNDNGRSRQIT
EILCAIVRQ-YCSIHSG--------VALLATAQSKDALNSIIIGGHIVGDI-----VGIK
APTKEVRRDLLDFLTNDGS-TPRHG-------HAHG-HGRN---ESDTQSMSESSWMDPS
DPSNPSSRPGSSTSS-----SRVEGEGFRLSHGLDLLD--------IAGKTDGYMPADLV
LLVSRARNETLTRII----GEND----------------N-FDGPA---------TITK-
----ADFAAALNNFTPSSLRNVTLTRSS---TTFSSIGGLKGTRNTLLETLLYPTKYAPI
FARSPLRLRSGILLYGYPGCGKTLLASAVAGECNLNFISVKGPEILNKYIGASEKSVRDL
FERAQAAKPCVLFFDEFDSIAPKRGHDSTGVTDRVVNQMLTQMDGAEGLEGVYVLAATSR
PDLIDPALLRPGRLDKSLLCDMPDMDDRVDILRAV---------SKQLQLTPEVDNRLLS
VAQRTDGFSGADLQALMYNAHLEAIHDLLGD-----------------------IKL-G-
------------DK---------------------DKVNG----------------SNGA
RDGASGGPG--------RRRKRN------GTDKHDFVQFLYSAEEDARAKKLLTS--SA-
-----MDSRATVAAKLEELKLARKREKELL-RSSL-ARHSST-----STSA---GIE---
--S--NTNG--------KEDGSGKEEVI-IEWRHVEKSLATTKSSISRDERRRLAAIYRE
FVV-GRNGEM--PSGEG-NREVGGRTSLM
>XP_009152663_Exophiala_dermatitidis
-------------------------MA---PAVRAEVALV-SLKNCLVNLPPGLIALISN
TNIPAQNVVVELQ--YRSQTLSTGAISSGNSAGFQRSAYVGWTGMPSRTRPASMI--SND
RARAGG---REQESQMVEIDATFA--------------K-VLGLSEGQ-KIGILIH----
--LDPPVAHSINIEPLTPADWE----VIELHATFLEL-NLLSQIRALPNPAFSSKATVQA
-EHSHPLTLHLS--PTATANIIVTSLV-----P-------PIPSTSPFAKIAPDAEVIVA
PKTRQSA-GRSVRG-DSRSI--ASRRS--GKSG-VSNARSSHARRGPV-KSAIFLRGLDR
AAADGFF---EEDTE--STSSPN-SK---LCIWLSNDVIAAEGLRAATWANVTIVKPA--
-GLRAQLD-ANQVNQLK-------------EEESSEVGRPASK-------------LVAR
VFPWP--NAVDTRHVVLSSPLCKMLGVEG------IVGAIVRVEAATPPLPRYSIKK---
--------------FQFYPFLP--LNSKKKEGLKFGG-DSKAAKQALADKL-RLTFAG--
-DDGLLAGPITDGMVLP---------PDGNPSSPSSFDGGIIRFRRPASTDQNNEDRGGD
SCLWVHG-----QEQDQEFEIKSEVPRPVELTALFPTFAHGI------------------
---PSKLPHLVGTESIFKQCMSNLS-----------------------------------
LC--SSVLLTGGTGSGKTSLAQSISQRLRE-DYLFNVTYFACQKLVTDETR---VSTVKE
TLTRLFMSASWCARLGGQAVVVLDDLDKICPVETELQ-V----------GNDNGRSRQIT
EILCAIVRQ-YCSIHSG--------VALLATAQSKDSLNSIIIGGHIVGDI-----ISIK
APTKEVRRDILAYLTDDGSNNPR-----------NR-HMRNNLSQDSTQSMSETSWM---
DPSNPSSRPGSSSSSAPFSASSSGPEGFRLSPSLDLLD--------IAGKTDGYMPADLV
LLVSRARNETLTRLISTAETETD------------MTVND-SNTPP---------TLTK-
----ADFDAALHNFTPSSLRNVTLTHSS---TTFASIGGLKSTRNTLLETLLYPTKYAPI
FARSPLRLRSGILLYGYPGCGKTLLASAVAGECNLNFISVKGPEILNKYIGASEKSVRDL
FERAQAAKPCVLFFDEFDSIAPKRGHDSTGVTDRVVNQMLTQMDGAEGLEGVYVLAATSR
PDLIDPALLRPGRLDKSLLCDMPDMDDRLDILRAV---------CSKLHLAPEVDNRLLT
VAQRTDGFSGADLQALMYNAHLEAIHDLLGD-----------------------NNK-D-
------------QK---------------------DKVNG----------------STSH
SSSTTAGNG--------RRRKRNSAGGGGGADKHDFVQFLYSPEEDARAKKLLTS--SA-
-----MDSRAAIAAKLDELKLARKREKELL-RNSL-ARRS-------SSVGYTDG-----
--T--TKDG--------DVDNAMTEQVVTIEWKHVEKSLGTTKSSISHDERRRLAAIYRE
FVV-GRNGEM--PNGEG-NREVGGRTSLM
>XP_013254545_Exophiala_aquamarina
-------------------------MA---PAVRAEVALV-SLKNCLVNLPPGLIALISN
TNIPAQNIVVELQ--YRSQTLSTGAVSSGNSSGFQRSAYVGWTGMPSRTRPSSVI--SND
RARSG----REQETQIVEIDATFA--------------K-LLGLSEGS-KIGILIH----
--LDPPVAHSINIEPLTPADWE----VIELHATFLEL-NLLSQIRALPNPAYNNNASTQA
-ETTHPLTLHLS--PTSTANIIVTSLV-----P-------PIPSTSPFAKIAPDAEVIVA
PKTRPKN-SRSTRG-DARST--ASRRS--GKSG-TSNARGPNSRRALA-RSAIFARAFNR
HSANAFY---DDASD----DSES-DK---ICVWVSQEVIESSSLRATAWASVAIVRPS--
-GLRAQLD-STQVNQLK-------------EEENSEVGRPSAK-------------IVAQ
ILPWA--NPLDNQHVVLSSALCNMLGVDG------LVGVIVRIETASPPLPRYSVKK---
--------------FSFYPFLP--RNSKKKEGLKFGG-DSKAAKQAMADRL-RLTFAA--
-DNSLLSGPITDGMVLP---------PTGDPLSAASFDGGILRFRRPAEQGD---GS-SE
SLLWVLG-----QEQDREFDIKDEIPRPLEFTTLFPGFAHNV------------------
---SATTSILVGVDSVLKQCMSNLT-----------------------------------
LC--SSVLLTGGVGSGKTSLAQSIAQRLRE-DYVFNVTYFSCQKLVTDEIR---VSTIKE
TLTRIFMSASWCARLGGQSVVILDDLDKICPVETELQ-V----------GNDNGRSRQIT
ELLCAIVRQ-YCSIHSG--------VALLATAQSKDALNSIIISGHVVGDI-----IAIK
APAKDIRRDILDSLTKDGSTQKT-----------NG-HART---DSDTTSMSENSWM---
DPTNLSSRPRSSSSA-----R-I--EGFRLSPSLDLLD--------IAGKTDGYMPADLV
LLVSRARNETLTRIL----SEND----------------A-SDAAP---------ILTK-
----VDFEAALKNFTPSSLRNVTLTHSS---TTFAAVGGLQETRNTLLETLLYPTKYAPI
FARSPLRLRSGLLLYGFPGCGKTLLASAVAGECGLNFISVKGPEILNKYIGASEKSVRDL
FERAQAAKPCVLFFDEFDSIAPKRGHDSTGVTDRVVNQMLTQMDGAEGLDGVYVLAATSR
PDLIDPALLRPGRLDKSLLCDMPNMDDRVDILRAV---------STKLDLSPEVENKILS
VAHRTEGFSGADLQALMYNAHLEAIHDLLGD-----------------------IKT---
------------AE---------------------KGKNN-------------------L
SNGTKEAAA-DASGSATRRRKRP------GSDKTDFIQFLYSPEEDVRAKKTLTT--SA-
-----TDSKAAIAAKIDELKLVRKRQKGAL-RA---------------------------
--GNMSEDIAARKANASDENGNGKEEVL-IEWKHMEKSLTNTRSSISGDERKRLAAIYRE
FVV-GRNGEM--PNGDG-GREIGGRTSLM
>XP_016225968_Exophiala_mesophila
-------------------------MA---PAVRAEVALV-SLKNCLVNLPPGLIALISN
TNIPAQNVVVELQ--YKSATLSSGAVSSGNAAGFQRSAYVGWTGMPSRTRPGSLI--NND
RARSG----REQETQMVEIDATFA--------------K-LLGLSEGQ-KIGLLIH----
--LDPPIAHSINIEPVTPADWE----AIELHATFLEL-NLLSQIRALPNPSYSNKSATQA
-ETMHPLTLHLS--PTSTANIIVTSLA-----P-------PVASTSPFAKIAPDAEVIVA
PKTRARV-NRSNRG-DSRSI--ASRRS--GKSG-VSTARGSSKR--IV-KSALFLRSFDR
SVANTFF---DDTSD----AVLN-NK---LTIWLSPEVAESESLKGTAWANVTIVRPS--
-GLRAQLE-QNHVNQLK-------------EEENSEVGRPATK-------------IVAR
VMPWQ--NPLDNNHVVLSSTMCQMLGIEG------QVGVIVRVEAASPPLSRYSVKK---
--------------FHFYPFLP--LNQKKKEGIKLGG-D-KAAKQAVIDKL-RLVFTG--
-DDGLLSGPITDGMVLP---------ASGEPSLATSFDGGIIRFRRPADQTE---EP-KD
SCLWVLG-----QEQEPEFDIKDEVPRPVELTTLFPSFAHDV------------------
---PSKIPKLIGIDKILKQCMSTLT-----------------------------------
LC--SSVLLTGGIGSGKTSLAQRISQQLRE-DYVFNVTFFSCQKLVTDEIR---VSTIKE
TLTRLFMSASWCARLGGQAVVVLDDLDKICPVETELQ-V----------GNDNGRSRQIT
EILCSIIRQ-YCSIHSG--------VALLATAQSKDALNSIIIGGHVIGDI-----VAIK
APTKEIRRDVLDALTSDGAASAR-----------NGTHTRN---TSDAQSISESSWM---
DPSSFSSRPGSSAST-----HPV--EGFRVSSSLDLLD--------IAGKTDGYMPADLV
LLVARARNETLTRML----SESD----------------A-SDAAP---------TLTK-
----VDFDSALASFTPASLRNVTLTHST---TTFSSIGGLHETRNTLLETLLYPTKYAPI
FARSPLRLRSGLLLYGFPGCGKTLLASAVAGECNLNFISVKGPEILNKYIGASEKSVRDL
FERAQAAKPCVLFFDEFDSIAPKRGHDSTGVTDRVVNQMLTQMDGAEGLDGVYVLAATSR
PDLIDPALLRPGRLDKSLLCDMPDADDRLDILRAV---------SSKLELTAEVENRLLT
VAQRTDGFSGADLQALMYNAHLEAIHDLLGD-----------------------LTK---
------------NT---------------------NGKDK----------------SKGL
SNGVKE----KDSTSGSRRRKRP------AGDKNDFIQFLYSAEEDARAKKVLTS--SA-
-----MDSKAAVAAKIEELKLSRKREKAML-RGNY-----------------ANGSL---
--GGPNSDGLREDGTEQKDQGDEKEHVL-IEWRHVEKSLASTRSSISSEERKRLAAIYRE
FVV-GRNGEM--PNGQG-GTEIGGRTSLM
>XP_013274194_Rhinocladiella_mackenziei
-------------------------MA---PAVRAEVALV-SLKNCLVNLPPGLIALISN
TNIPAQNVVVELQ--YRSPTLSSSAISSGNTAGFQRSAYVGWTGMPSRTRPASII--SND
RARPGS---REQDVPMVEIDATFA--------------K-LLGLSEGQ-KVGILIH----
--LDPPVAHSINIEPLTPADWE----AIELHATFLEL-NLLSQIRALPNPAFSSKAAVQA
-EHTHPLTLHLS--PTSTANIIVTSVV-----P-------PISSTSPFVKIAPDAEVIVA
PKTRPRS-GRSHRG-DSRSI--ASRRS--GKSG-VSNARSSISRRGST-KSAIFMRALDR
ATADGFF---DDASN----SSRH-DK---LSIWVSNDVLESESLKSATWVSVAIVKPS--
-GLRVQLD-STQINQLK-------------EEENSEAGRPASK-------------LVAR
VLPWP--NPLDHRHVVLSSLLCRMLGAEG------LVGMIVRIEVAAPPLPRYSIDK---
--------------FQFYPFLP--LNSKKKEELKFGG-DSRAAKQATADKL-LLTFAG--
-DESLLSGPLTDGMVLP---------PSGDPSST-SFDGGILRFRRPAEFEG---DH-DN
LCLWVLG-----QEQGRELDVKAEVPRPLELTALFPCFAHGI------------------
---PARLPSLVGVDGILKQSISSLT-----------------------------------
LC--SSVLLTGGVGSGKTSLAYHISSRLRE-DYAFNVTYFACQKLVTDETR---VSTVKE
TLTRLFMSASWCARLGGQSVVVLDDLDKICPVETELQ-V----------GNDNGRSRQIT
EVLCSIVRQ-YCSIHSG--------VALLATAQSKDALNNIIIGGHIVGDI-----IGIT
APTKEVRRDILVSLTNDSSQAKR------------G-HSRN---PSDTQSMSESSWM---
DPSNPSSRP-GSSSS-----SRI--EGFAISPSLDLLD--------IAGKTDGYMPADLV
LLVSRARNETLTRII----SGND----------------N-SDGPP---------TLTK-
----ADFDTALKNLTPSSLRNVTLTHST---TTFSSIGGLHSTRNTLLETLLYPTKYAPI
FARSPLRLRSGLLLYGYPGCGKTLLASAVAGECNLNFISVKGPEILNKYIGASEKSVRDL
FERAQAAKPCVLFFDEFDSIAPKRGHDSTGVTDRMVNQMLTQMDGAEGLEGVYVLAATSR
PDLIDPALLRPGRLDKSLLCDMPDMNDRLDILRAV---------SAKLHLTPEVENRLLS
VAQRTEGFSGADLQALMYNAHVEAIHDLLGD-----------------------AIRST-
------------DK---------------------D---Q----------------RKSM
GNGN--KDY-----SSSRRRKRH------GGDKHDFIQFLYSPEEDARAKKLPTS--SA-
-----MDSKAAVAAKLDELKLARKREKALL-RSSY-VRQTSK-----TSLSF---DD---
--AEPANPG--------DESN-AKEEVI-IEWRHVEKSLATTRSSISPEERRRLAAIYRE
FVV-GRNGEM--PNGEG-AREVGGRTSLM
>XP_018005613_Phialophora_attinorum
-------------------------MA---PSARAEVAFV-SLQNCLVNLPPNLIALIDA
SNIPAQNVIIEIQ--YQTPTLSATAVSSGGT-GFQRSVYVGWTGYASRTRPASVI--NAD
RR--GT---RELEVPMVEIDSIFG--------------A-KVGLSEAR-KVGLLVH----
--LDPPLAHTINIEPLTPADWE----IIELHANFLEL-NLLSQIRALPNPSFSAKGVPSS
-EANHPLTLHLS--PTHTANIKVTTIV-----P-------PQPSSIAFTKIAPDAEVIVA
PKTRASS-VRNPRE-QARSV--TSRRS--GKSG-ASTTQSANGRRSSNFKTALFLRAVDR
HVGSAFFPAEDQDVN---------TG---LKLWLPQEHFASEAMKGAKYASITIVKPN--
-GLRADLE-KSQLERLK-------------EEEASDVGRPATR-------------LVAE
VHLWS--NPVDTHHAGLSSTLSSLLGVKS------AVGNIIRIEPAFRPLHHSSVQA---
--------------LTLFPFAL--EGAQKREELRFGG-DSKAAKAATLDKL-RIAQDG--
-PHGLLSGPITDGMILP---------ASGEPSSLTYFPGGILRIQQKGQPES---DQ-AN
ALVWAIG-----QEQKDISDVRSEVPRPIELTALFPSFAQNI------------------
---PEKNTPLIGVDNVIKQSMANLT-----------------------------------
LC--SSVLLTGAIGSGKTSISYNLARQLRE-DFLFNVTYFSCAQLVTDETR---VSAIRE
TLKRLFMSASWCARLGGQALVVLDDLDKICPAETEMQTL----------SNDNERSRQTS
EVLCGLIRQ-YCTFQSG--------VTLLATAQSKDSVHSLFISGHVVGEI-----VNIK
APTKEIRRDVLYRLTADEARQSN-G-------NHAG-HSRN---TSNSQSMSEHSWM---
DPSMPSSRPGSAGSS-----DR---DGFRISPQLDLLD--------VAGKTDGYMPADLV
LLVSRARDACLTRSIL---ADPE----------------N-SSSEL---------TLTR-
----SDFDAALKNFTPTSLRNVTLTTSS---TTFASIGGLHATRKTLLETLMYPTKYAPI
FAKSPLRLRSGLLLYGYPGCGKTLLASAVAGECNLNFISVKGPEILNKYIGASEKSVRDL
FERAQAAKPCVLFFDEFDSIAPKRGHDSTGVTDRVVNQMLTQMDGAEGLDGVYVLAATSR
PDLIDPALLRPGRLDKSLLCDMPTMEDRLDILQAV---------SKTLHLKADVENRLLT
IAERTEGFTGADLQALVYNAHLEAIHDLLGD-----------------------KSSSS-
------------HQ---------------------SKANG------------------TL
PNGTSSSST--RKSASARKGSRDSN----SSKIPEFTQFLFDPAADADARNGVVSSSSSA
AKKSLLETNAAIASKLEELKLLRKRERAAA-RGDF-------------------------
---SFFSSQAQSQGGDEDGVDKGEAKVM-IEWKHIERSLKTTRSSISRDEIGRLRVIYRE
FVV-GRKGDM--PGGEP-SMEIGGRSTLM
>NP_587770_Schizosaccharomyces_pombe
--------------------------------MRCIVSYK-SLRSCLVNVPELL---LES
ISEPVQNYAVQAV---------------VCKNDIKKTFYFGISGIPSQF-----------
---------------SFEIDSTYA--------------H-TLKLAENQ-EINLSIIDCTH
E------IEQLEIEPVTSNDWE----IAERNAAWLEE-NLLVQYRV--------------
-ATTERFIIYLP--SGTFIQFQPLKLI-----P-----------SSLCGRLLRTTEVLIT
PKP--------------NTSAIEVKEN----------------------------RKVN-
-----------------------------LRCVVENRLLPDSVTADSPALCVFLPLNFPD
RPDVVYMDGGNLKST-----------------------------------------IVCQ
CVSCPF-QIP--GHFFISKSLALSYSI--------KTGFKFQIWKAHNPPSSSK------
------------------------------------------------------------
--------FILEQKGLPPESNLSSELVAAKLKNSYLMDGMTLKLVDIAVSYS--------
------------------------------------------------------------
---------VSGLSGVVKNPIQDIKITSDTNVPVNAGIRNNSPRLSMQPFPHEFAQVRNA
VFLHQNIYINGPKGCGKSNLVHSLFDYYSL-NSIYFQMIVSCSEI--DRSS---FAKFQS
FWNNVFIQAER----YEPSIIYLDDVHCLISSSNEN-------------GELGFVEEREI
AFLQHQIINLKRK------------RKIIFIGFGEEFLT---FSENLVLPLLFQIKIALP
SLAVTRRKEILTTIFQE-------------------------------------------
----------------------------------NFSDITMDSIEFISVKTEGYLMTDLV
LFVKRLLSEAFVEKIQNGPKH----------------------------------LMNK-
----GLIEKTLKDFVPLQLRKAKFVKSS---IRWIDIAGMQEAKEAVRDIIESPVKYSLI
YKQCRLRLPTGILLFGYPGCGKTYLASAISSTFPVQFISIKGPELLDKYIGKSEQGVRDL
FSRAQMAKPCVLFFDEFDSVAPRRGQDSTGVTDRVVNQILTQMDGAESLDGVYIVAATTR
PDMIDPALLRPGRLDKLIFCDLPNEEERLEVLQKL---------ANRFHIENAA--MLKK
LSTLTDGYTYADLSSLLYDAHLIAVHKLLKR-----------------------------
------------------------------------------------------------
------------------------------------------------------------
----------------VSINAVDPSQTTSSFTNLTTESKR--------------------
--NASMLALPPESRYNQNMQSMSDSKSVVIEDYMLMEALKKNSPSLNSEEFEHLSNLYRD
FRS-----KLFEPELNARNTDVGSKTRQI
```
