## Supplementary material for "Coding Sequence Insertions in Fungal Genomes are Intrinsically Disordered and can Impart Functionally-Important Properties on the Host Protein": MAFFT_MSAs: XP_721306.2_blasthits_MAFFT.txt

```
>XP_721306_Candida_albicans
-MRTEHRRTEKKKYKINHSLLLFDLKPSPILYTTNHHTMPTPPPT-----II-CIGMAGS
GKTTFVQRLNSHLHSK--KT--------PPYLINLDPAVLKIPFGANIDIRDSVKYKKVM
EQYNLGPNGAIVTSLNLFSTKIDQVIKLIDKK---------------QD--KINNVVIDT
PGQIECFIWSASGSIITESFASEFPTVIAYIVDTPRNTSPTTFMSNMLYACSILYKTKLP
MIVVFNKTDVTKDDFAKEWMTDFESFQMAIQKDKDLN--NEQ-G--------SGYMSSLI
NSMSLMLEEFYSNLDVVGVSSYTGQGFDKFMEAVDN-KVDEYNEFYKAEKERILKQKEED
EKKRQTKSLNKLMKDMKMKDT---KGD------HTKKDS-------EVLSDYEEDDNEID
----DEIQGEVLRDED-------E---------PEREYTFP-EDR-QSEVNSRTDADLQS
RYQQAFE----------STAKP-----ASSK-TAENIANYI-------NRTQ--------
-------------
>XP_002421438_Candida_dubliniensis
-MSTS-----------------------------------TPPPT-----II-CIGMAGS
GKTTFVQRLNSHLHSK--KT--------PPYLINLDPAVLKIPFGANIDIRDSVKYKKVM
EEYNLGPNGAIVTSLNLFSTKIDQVIKLIEKK---------------QD--KINNVVIDT
PGQIECFIWSASGSIITESFASEFPTVIAYIVDTPRNTSPTTFMSNMLYACSILYKTKLP
MIVVFNKTDVTNDEFAKEWMTDFESFQMAIQKDQELN--NEQ-G--------SGYMSSLI
NSMSLMLEEFYSNLDVVGVSSYTGQGFDKFMEAVDN-KVDEYNEFYKAERERILKQKEED
EKKRQTKSLNKLMKDMKMKDTTTNKSD------ESKKDS-------DVLSDYEEDDNIED
----DENQGEVLRDED-------E---------PEREYTFP-EDR-QSEVNSRTDVDLQA
RYQQAFE----------STAKP-----ASSK-TAENIANYI-------NRTQ--------
-------------
>XP_002550546_Candida_tropicalis
-MSTT---------------------------------TSNAPPT-----VI-CIGMAGS
GKTTFVQRLNSHLHSK--KT--------PPYVINLDPAVLKVPFGANIDIRDSVKYKKVM
EQYNLGPNGAIVTSLNLFSTKIDQVIKLIEKK---------------KD--RINNVVIDT
PGQIECFIWSASGAIITESFASEFPTVIAYIVDTPRNTSPTTFMSNMLYACSILYKTKLP
MIVVFNKTDVTDCEFAKEWMTDFESFQAAVKKDHELN--GEQ-T--------SGYMSSLI
NSMSLMLEEFYSNLDVVGVSSYTGNGFDEFMDAVDN-KVEEYNEFYKAERERILKQKEED
EKKRQAKSLNKLMKDMKMSD---------------KKDS-------EVLSDYEDDDEEVD
----DKYQGEVLRDEDE------E---------PEREYTFP-EDR-QGEVTSSTDADLQA
RYQQAFE----------ATAKP-----ASSK-TAEDIANYI-------NRSQ--------
-------------
>XP_003871304_Candida_orthopsilosis
---------------------------MSTTEQSQPPQSDVKPKP-----VIFCIGMAGS
GKTTFMQRLNSHIHSK--KQ--------IPYVINLDPAVLKVPFGANIDIRDSIKYKKVM
EEYNLGPNGAIVTSLNLFSTKIDQVIKLVDKK---------------QD--KISDVIIDT
PGQIECFIWSASGSIITEAFASSYPTVIAYIVDTPRTTSPTTFMSNMLYACSILYKTKLP
MIVVFNKTDVQGCDFAKEWMSDFETFQMAVQKDQEEN--QEQ---------SSGYMSSLV
NSMSLMLEEFYSNLDVVGVSSYTGQGFDEFMDAVDN-KVDEYNEFYKAERERILKKKEED
EKKRQTKSLNKLMKDMDMKD-----KK------KPGQEG-------EVLSDFDDDDEV-D
----EELQGEVLPDEEE------EARELAELGNPSREYTFA-EDR-QSELDPTKDADLQA
RYQQAME----------ARGKP-----VSSQ-TAENIARYI-------NRTQ--------
-------------
>XP_001523243_Lodderomyces_elongisporus
------------------MSSSSSSAAATPVSTSSSHTDALSPSSEKTTPVIICIGMAGS
GKTTFMQRLNSYLHSK--KQKEGSEKQKPPYVINLDPAVLKVPYGANIDIRDSINYKKVM
EEYNLGPNGAIVTSLNLFSTKIDQVLKLVERK---------------SEDKKISNVIIDT
PGQIEVFIWSASGSIITEAFASQFPTVIAYVVDTPRNTSPTTFMSNMLYACSILYKTKLP
MIVVFNKTDVTSCEFAKEWMSDFESFQMAVQKDQE-E--GSG-EE------TSGYMSSLI
NSMSLMLEEFYSTLDVVGVSAYTGQGMDEFMQAVDN-KVDEYNEYYKTERERILKKKEED
EKKRQAKSLSKLMKDMDVGT--KSGKQ------KKGEDS-------QVLSDYEEDENEND
DNDNDDLQGQVYPDSEE------EALDVDR---PTREYTFA-GDR-QLELDDVKDSDIQA
RYREAME----------ATGKT-----ASSK-TAENIANYI-------KRSQ--------
-------------
>XP_007377875_Spathaspora_passalidarum
----------------------------------------MAPST-----VI-CIGMAGS
GKTTFMQRLNSHLHSK--KT--------PPYVINLDPAVLKIPFGANIDIRDSVKYKQVI
EQYNLGPNGAIVTSLNLFSTKIDQVIKLIEKK---------------GD--SVNNVIIDT
PGQIECFIWSASGAIITEAFASTFPTVVAYIVDTPRNTSPATFMSNMLYACSILYKTKLP
MIVVFNKTDVTDCQFAKDWMSDFEVFQQAL-KDHE-N--EDE-G--------SGYMNSLI
NSMSLMLEEFYSQLDVVGVSSYTGDGFDEFMQAVDN-KVDEYNEFYKAERERILAKKAED
EQKRKASSLNKLMKDMKIDG-----------------DT-------DVLSDYEDE----P
----DENQGEVLRDED-------D---------VEREYTFP-EDR-NSEVNEQTDADLQA
RYQAAFE----------STAKT-----ASSK-TAESIAAYI-------NQSQ--------
-------------
>XP_043048164_Scheffersomyces_spartinae
----------------------------------------MAPVT-----VL-CIGMAGS
GKTTFMQRLNATLHSK--KE--------PPYVINLDPAVIKVPFGANIDIRDSIKYKKVM
EQYNLGPNGAIVTSLNLFSTKIDQVLKLVENK---------------SD--KFNHVIVDT
PGQIECFIWSASGAIITEAFASTFPTVIAYVVDTPRNTSPTTFMSNMLYACSILYKTKLP
MIIVFNKTDVKKADFAVEWMKDFEAFQTALRLDQELN--GED-GT------SSGYMSSLV
NSMSLMLEEFYSQLDVVGVSAYTGDGFDDFLKAVDN-KVDEYNEYYLKERERILKEKELE
EKKRQNKSLNKLMKDMNVND-----------------DT-------EVLSDYEDEPE--D
----NNHNGEVVPDEEE------E---------VEREYTFP-EDR-SAEITSNTEEDIQS
RYQQAFE----------DTAKS-----ASSK-TVEAIANYI-------RR----------
-------------
>XP_001385315_Scheffersomyces_stipitis
----------------------------------------MAPST-----VI-CIGMAGS
GKTTFMQRLNSHLHAK--KT--------PPYVINLDPAVLKVPFGANIDIRDSVKYKKVM
EEYNLGPNGAIVTSLNLFSTKIDQVIKLVEKR---------------SE--SVQNVIIDT
PGQIECFIWSASGAIITEAFASTFPTVVAYIVDTPRNSSPTTFISNMLYACSILYKTKLP
MIIVFNKTDVKKADFAKEWMSDFEAFQSALKNDQELN--GED-GT------SSGYMSSLV
NSMSLMLEEFYSQLDVVGVSSYTGEGFDEFLSAVDN-KVDEYNEYYKAERDRILKKKEED
EKKRQAKSLNKLMKDMDLKD----KQ---------NKDT-------EVLSDYE--DE--E
----DDNNGEVVRDEDE----------------PEREYTFP-EDR-NSEVNEHTDADLQA
RYQAAFD----------QTSKS-----ASTD-TAEKIAAYI-------RR----------
-------------
>XP_020067203_Suhomyces_tanzawaensis
----------------------------------------MAPST-----VI-CIGMAGS
GKTTFMQRLNAHLHSK--KT--------PPYVINLDPAVLKVPFGANIDIRDSVKYKKVM
EEYNLGPNGAIVTSLNLFSTKIDQVIKLAEKR---------------SD--KVQNIIIDT
PGQIECFIWSASGSIITEAFASTFPTVIAYIVDTPRNSSPTTFISNMLYACSILYKTKLP
MIIVFNKTDVKKADFAKEWMTDFEAFQLALKQDQDLN--GED-GT------SSGYMSSLV
NSMSLMLEEFYSQLDVVGVSSYTGEGFDEFLDAIDN-KVEEYNEFYKAERERILKKKEDD
EKKRQAASLSNLMKDMDIKD----KDK------K-PQDS-------EVLSDYE------S
----DEYQGELARDEDE----------------PEREYTFP-EDR-NSEINERTDPDLQA
RYQAAFE----------STAKT-----ASSK-TAETIAAYI-------NRLN--------
-------------
>XP_020074685_Hyphopichia_burtonii
----------------------------------------MAPAT-----VL-CIGMAGS
GKTTFMQRLNSHLHSK--KT--------PPYVINLDPAVLKVPFGANIDIRDSVKYKKVM
EEYNLGPNGAIVTSLNLFSTKIDQVIKLVEKR---------------SD--KFENVIIDT
PGQIECFIWSASGAIITEAFASTFPTVIAYIVDTPRNSSPTTFISNMLYACSILYKTKLP
MIIVFNKTDVKKADFAKEWMQDFESFQSALREDQELN--GED-GM------SSGYMSSLV
NSMSLMLEEFYSNLDVVGCSAFSGEGFDEFLDAVDN-KVEEYNEYYKAERERILKQKEED
EKKRKAKSLNSLMKDLDIKD----QNR------KSGQDS-------EVLSDYEEDEE--E
----DEYQGEVLRDEDE----------------TDREYTFP-EDR-NSEVSENTDADLQA
RYQAAFD----------ATAKT-----ASSK-TAENIAEYI-------KR----------
-------------
>XP_015469549_Debaryomyces_fabryi
----------------------------------------MAPST-----VI-CIGMAGS
GKTTFMQRLNSHLHAK--KS--------PPYVINLDPAVLKVPFGANIDIRDSVKYKKVM
EEYNLGPNGAIVTSLNLFATKIDQVIKLVEKR---------------SD--KVENVIIDT
PGQIECFIWSASGAIITEAFASTFPTVIAYIVDTPRNSSPTTFMSNMLYACSILYKTKLP
MIIVFNKSDVKNSDFAKEWMQDFETFQRALSEDQELN--GED-GT------SSGYMSSLV
NSMSLMLEEFYSQLDVVGVSSYTGEGFDEFLNAVDN-KVDEYNEFYKAERERILKEKEEK
ENKRQSSSLNKLMKDLDIKD----KKP------E-GKDS-------EVLSDYE--SE--D
----DEYQGELPRDEDE----------------VEREYTFP-EDR-SSEVSTKTDADLQA
RYQAAFD----------ATAKN-----ASSK-TAESIAEYI-------KR----------
-------------
>XP_461286_Debaryomyces_hansenii
----------------------------------------MAPST-----VI-CIGMAGS
GKTTFMQRLNSHLHAK--KS--------PPYVINLDPAVLKVPFGANIDIRDSVKYKKVM
EEYNLGPNGAIVTSLNLFATKIDQVIKLVEKR---------------SD--KVENVIIDT
PGQIECFIWSASGAIITEAFASTFPTVIAYIVDTPRNSSPTTFMSNMLYACSILYKTKLP
MIIVFNKSDVKNADFAKEWMQDFETFQRALSEDQELN--GED-GT------SSGYMSSLV
NSMSLMLEEFYSQLDVVGVSSYTGEGFDEFLGAVDN-KVDEYNEYYKAERERILKEKEEK
ENKRQSSSLNKLMKDLDIKD----KNQ------E-GKDS-------EVLSDYE--SE--D
----DEYQGELPRDEDE----------------VEREYTFP-EDR-NSEVNDKTDADLQS
RYQAAFD----------ATAKN-----ASSK-TAESIAEYI-------KR----------
-------------
>XP_006689898_Yamadazyma_tenuis
----------------------------------------MSPAT-----VI-CIGMAGS
GKTTFMQRLNAHLHSK--NT--------PPYVINLDPAVLKIPYGANIDIRDSIKYKQVM
EQYNLGPNGAIVTSLNLFSTKIDQVIKLVEKR---------------SE--SVNNVIVDT
PGQIECFIWSASGSIITEAFASTFPTVIAYIVDTPRNTSPTTFMSNMLYACSILYKTKLP
MIIVFNKTDAQDAEFAKEWMKDFETFQIAINKDQDMN--SED-GS------S--YMSSLV
NSMSLMLEEFYSTLDVVGVSSYTGAGFDDFMDAIDN-KVEEYNEFYKAERERILKKKEED
EKKRQAKQLSSLMKDLKIKN----GKT------A-SNDG-------EVLSDLE-DEE--E
----DEYNGEVLRDEDE----------------PQREYTFP-EDR-NSEINSNTDSDLQS
RYQAALE----------ATSKT-----TSSK-TAENIAQYI-------RR----------
-------------
>XP_001486978_Meyerozyma_guilliermondii
-----------------------------------------MPNT-----VI-CIGMAGS
GKTTFMQRLNSHLHAK--KT--------PPYVINLDPAVLKVPFGANIDIRDSVKYKKVM
EEYNLGPNGAIVTSLNLFATKIDQVIKLVEKR---------------SL--AVENVIIDT
PGQIECFIWSASGAIITEAFASQFPTVIAYIIDTPRNSSPTTFISNMLYACSILYKTKLP
MIIVFNKTDVKKADFAKEWMQDFESFQAALRRDQEIN--GEN-GE------SSGYMSSLV
SSMSLMLDEFYSQLDVVGVSAYTGEGFDEFMDAVDS-KVDEYNEYYKAERDRILKQKEED
EKKRQTKSLSNLMKDLDL-D----QS---------QKDL-------DVLSDLE--SE--E
----DENNGEVMRDEDE----------------PERQYTFP-EDR-NSEINESTDADLQS
RYQAAFE----------KTAKL-----PSSE-TAENIANYI-------RR----------
-------------
>XP_018709974_Metschnikowia_bicuspidata
----------------------------------------MAPTT-----II-CIGMAGS
GKSTFMQRLNSHLHAK--KT--------PPYAINLDPAVLKVPFGANIDIRDSVKYKKVM
EKYNLGPNGAIVTSLNLFSTKIDQVIGLVEKK---------------SD--QYKNVIIDT
PGQIECFVWSASGAIITEAFASTFPTVIAYIVDTPRTASPTTFISNMLYACSILYKTKLP
MIIVFNKTDVQKADFAKEWMQDFELFQMALAKDQDLN--GED-GT------SSGYMSSLV
NSMSLMLEEFYSQLDVVGCSAYTGEGFDDFMDAVDK-KVDEYDEFYLAERERILKQKEDD
EKKRKASSLNKLMKDLDIKD----QNA---------EDS-------AVLSDYEEA----D
----DDTNGEVERDDDE------D---------VQREYTFP-EDR-NSELG-STDADLQA
RYQAAFE----------ASAKT-----ASSK-TAESIAQYI-------KQ----------
-------------
>XP_002614171_Clavispora_lusitaniae
------MNFWCFLSARRYWFSTEDHHSQRRQKDTSFPKGTMAPAT-----VI-CIGMAGS
GKTTFMQRLNSHLHAK--KT--------PPYVINLDPAVLKVPYGANIDIRDSVKYKKVM
EEYNLGPNGAIVTSLNLFSTKIDQVINLVEKK---------------SD--KFKNVIIDT
PGQIECFVWSASGAIITEAFASTFPTVIAYIVDTPRNASPTTFISNMLYACSILYKTKLP
MIIVFNKTDVQSAEFAKEWMQDFESFQMALAKDQELN--GES-GS------SSGYMSSLV
SSMSLMLEEFYSQLDVTSCSAYTGEGFDDFLNAVDK-KVDEYNEFYLAERERILKQKAED
EKKRKAKSLNKLMKDMKLKD----KAG--------LGDS-------EVLSDYEESEEEVD
----ENLQGEVDRDEDE----------------AEREYTFP-EDR-QSELS-KTDEDLQA
RYQAAFE----------ATAKT-----ASSK-TAESIAEYI-------RR----------
-------------
>XP_025342774_Candida_haemuloni
-----------------------------------MSNTEKKPAT-----II-CIGMAGS
GKTTFMQRLNAHLHEK--KN--------PPYVLNLDPAVLKTPYSPNIDIRDSVNYKKVM
QEYGLGPNGAIVTSLNLFSTKVDQVIKLVDSK---------------GE--KIKNVIVDT
PGQIECFVWSASGAIITESFASTFPTVIAYIVDTPRNTSPTTFMSNMLYACSILYKTKLP
MIVVFNKTDVQKADFAVEWMQDFEAFQMSMMKDKELN--GDD-GT------SSGYMGSLV
NSMSLMLEEFYSQLDVSSCSAYTGEGFDDFMEAVDR-KVDEYHEFYEAERDRILKEKEEK
EKNRKTESLNKLMKDMDIKK------D------GQPKDS-------EVLSDYEEE----E
----DDNNGEVDRDSED------E---------AERQYTFP-EDR-NAEVNENTDADLQA
RYQAAFE----------DTAKD-----ASSK-TAESIANYI-------RQ----------
-------------
>XP_024714578_Candida_pseudohaemulonis
-----------------------------------MLTTEKKPAT-----II-CIGMAGS
GKTTFMQRLNAHLHEK--KN--------PPYVLNLDPAVLKTPYSPNIDIRDSVNYKKVM
QEYGLGPNGAIVTSLNLFSTKVDQVIKLVDSK---------------GD--KIKNVIVDT
PGQIECFVWSASGSIITESFASTFPTVIAYIVDTPRNTSPTTFMSNMLYACSILYKTKLP
MIVVFNKTDVKKADFAVEWMQDFEAFQMAMMNNKDLN--GED-GS------SSGYMSSLV
NSMSLMLEEFYSQLDVVPCSAFTGEGFDGFMDAVDK-KVDEYHEFYEAERDRILKEKEEK
EKQRKTESLDKLMKDMDIKK------G------EGAKDS-------EVLSDF-EH----E
----DDNNGEVDRDSED------E---------GERQYTFP-EDR-NAEVSENTDAELQA
RYQAAFE----------DTAKD-----ASSK-TAETIANYI-------RQ----------
-------------
>XP_025337273_Candida_duobushaemulonis
-----------------------------------MSTTENKPAT-----II-CIGMAGS
GKTTFMQRLNAHLHQK--KN--------PPYVLNLDPAVLKTPYSPNIDIRDSVNYKKVM
QEYGLGPNGAIVTSLNLFSTKVDQVIKLVDSK---------------GD--KIKNVIVDT
PGQIECFVWSASGAIITESFASTFPTVIAYIVDTPRNTSPTTFMSNMLYACSILYKTKLP
MIVVFNKTDVKKADFAVEWMQDFEAFQMAMMNNKDMN--GED-GS------SSGYMSSLV
NSMSLMLEEFYSQLDVVPCSAFTGEGFDGFMDAVDK-KVDEYHEFYEAERDRILKEKEEK
EKQRKTESLDKLMKDMDIKK------G------EGAKDS-------EVLSDL-ED----E
----DDNNGEVDRDSED------E---------AERQYTFP-EDR-NAEVSEKSEAELQA
RYQAAFE----------DTAKD-----ASSK-TAESIANYI-------RQ----------
-------------
>XP_028888536_Candida_auris
-----------------------------------MSSSEKKPAT-----II-CIGMAGS
GKTTFMQRLNAHLHQK--KN--------PPYILNLDPAVLRVPYHPNIDIRDSVNYKKVQ
QEYGLGPNGAIVTSLNLFSTKVDQVIKLIDSK---------------GD--KYKNVIVDT
PGQIECFVWSASGAIITEAFASTFPTVIAYIVDTPRNTSPTTFMSNMLYACSILYKTKLP
MIVVFNKTDVKKADFAIEWMQDFEAFQMAMMKDKELN--GDD-GS------SSGYMSSLV
NSMSLMLEEFYSQLDVSACSAYTGQGFDDFMDAVDR-KIEEYHEFYEAERDRILKEKAER
EEKRKTDSLSKLMKDMDLKK------G------DE-KDS-------HVLSDY-ED----E
----DDNNGEVDRDSEE------E---------TERQYTFP-EDR-NAEVSEKTDADLQA
RYQAAFE----------DTAKD-----ASSK-TAESIANYI-------RQ----------
-------------
>NP_012606_Saccharomyces_cerevisiae
----------------------------------------MSLST-----II-CIGMAGS
GKTTFMQRLNSHLRAE--KT--------PPYVINLDPAVLRVPYGANIDIRDSIKYKKVM
ENYQLGPNGAIVTSLNLFSTKIDQVIRLVEQK---------------KD--KFQNCIIDT
PGQIECFVWSASGAIITESFASSFPTVIAYIVDTPRNSSPTTFMSNMLYACSILYKTKLP
MIVVFNKTDVCKADFAKEWMTDFESFQAAIKEDQDLN--GDN-GL------GSGYMSSLV
NSMSLMLEEFYSQLDVVGVSSFTGDGFDEFMQCVDK-KVDEYDQYYKQEREKALNLKKKK
EEMRKQKSLNGLMKDLGLNEK---SSA----AASDNDSI-------DAISDLEED-----
-----ANDGLVDRDEDE------G---------VEREYTFPGEERTKGEVNENSAPDLQR
RYQEAMQ----------QVGKT-----ASSE-TAENIAKYI-------RN----------
-------------
>XP_018221374_Saccharomyces_eubayanus
----------------------------------------MGLST-----II-CIGMAGS
GKTTFMQRLNSHLRAE--KT--------PPYVINLDPAVLRVPYGANIDIRDSIKYKKVM
ENYQLGPNGAIVTSLNLFSTKIDQVIKLVEQK---------------QD--QFQNCIIDT
PGQIECFVWSASGAIITESFASSFPTVIAYIVDTPRNSSPTTFMSNMLYACSILYKTKLP
MIVVFNKTDVCKADFAKEWMTDFESFQMAIKEDQDLN--GDN-GL------GSGYMSSLV
NSMSLMLEEFYSQLDVVGVSSFTGDGFDEFMQCVDK-KVDEYDQYYKQERERALNLKKEK
EEMRKQKSLNGLMKDLGLNEK---DTAAAGKPGSDHDSI-------DALSDLEED-----
-----ANDGLVDRDEDE------G---------VEREYTFPGEERTQGEVNETSAPDLQK
RYQDAMQ----------QVAKT-----ATSE-TAENIAKYI-------RN----------
-------------
>XP_033767333_Saccharomyces_paradoxus
----------------------------------------MSLST-----II-CIGMAGS
GKTTFMQRLNSHLRAE--KT--------PPYVINLDPAVLRVPYGANIDIRDSIKYKKVM
ENYQLGPNGAIVTSLNLFSTKIDQVIKLVEQK---------------KD--KFQNCIIDT
PGQIECFVWSASGAIITESFASSFPTVIAYIVDTPRNSSPTTFMSNMLYACSILYKTKLP
MIVVFNKTDVCKADFAKEWMTDFESFQAAIKDDQDLN--GDN-GL------GSGYMSSLV
NSMSLMLEEFYSQLDVVGVSSFTGDGFDEFMQCVDK-KVNEYDQYYKQEREKAMNLKKEK
EEMRKQKSLNGLMKDLGLNEK---NSAAANRAASDNDSI-------DAISDLEED-----
-----ANDGLVDRDEDE------G---------VEREYTFPGEERTKGEVNENSAPDLQR
RYQEAMQ----------QVGKT-----ASSE-TAENIAKYI-------RN----------
-------------
>XP_003677587_Naumovozyma_castellii
----------------------------------------MPLST-----VI-CIGMAGS
GKTTFMQRLNSHLRSK--KT--------PPYVINLDPAVLRVPYGTNIDIRDSIKYKKVM
ENYQLGPNGAIVTSLNLFSTKIDQVIKLVENK---------------RD--QFEHCIIDT
PGQIECFVWSASGSIITESFASTFPTVIAYIVDTPRNTSPTTFMSNMLYACSILYKTKLP
MIVVFNKTDVQDAEFAREWMTDFESFQNAVRDDQELN--GDL-GM------GSGYMSSLV
NSMSLMLEEFYSQLDMVGVSSFTGEGFDDFLTSVDK-KVEEYEEYYKAERERILKAKEEK
EKKRKEKSLNRLMKDLGLGEG---KKATDGN--ESDSSA-------EVISDLEEG-----
-----EDDGVVERDEDE------G---------VEREYTFPGEERTQGEVNERDTPDLQK
RYQEALE----------RVSKE-----ASSE-TAENIARHI-------RQ----------
-------------
>XP_003669708_Naumovozyma_dairenensis
----------------------------------------MTMST-----VI-CIGMAGS
GKTTFMQRLNSHLRTK--KT--------PPYVINLDPAVLKIPYGANIDIRDSIKYKKVM
ENYQLGPNGAIVTSLNLFSTKIDQVIKLVEKK---------------KE--KYNHCIIDT
PGQIECFVWSASGAIITESFASTFPTVIAYIVDTPRNTSPTTFMSNMLYACSILYKTKLP
MIVVFNKNDVTNADFAKDWMTDFESFQRAVRDDQELN--GDL-GM------GSGYMSSLI
NSMSLMLEEFYSQLDMVSVSSFTGEGFDDFLTAVDN-KVDEYEEYYKAERERILKAKEEK
EKLRKDKSINGLMKDLGLNDK---K---DGN--ESDASA-------EVISDIEAG-----
-----DGDGLVDRDEDE------G---------VEREYTFPGEERTQGEITEKDTPGLQK
RYQEALE----------SVAKT-----ASSE-TAENIARHL-------K-----------
-------------
>XP_003957315_Kazachstania_africana
----------------------------------------MGLST-----VI-CIGMAGS
GKTTFMQRLNSHLRASPDHK--------NPYVINLDPAVLKVPYGANIDIRDSIKYKKVM
ENYRLGPNGAIVTSLNLFATKIDQVIGLVEKK---------------ND--AYDHCIVDT
PGQIECFVWSASGSIITESFASTFPTVIAYIVDTPRNSSPTTFMSNMLYACSILYKTKLP
MIIVFNKTDVKKADFAFEWMKDFESFQEAIRNDQELN--GDL-GM------GSGYMSSLI
NSMSLMLEEFYSQLDMCGVSSFTGDGFDEFLDIIDK-KVDEYNDFYKIERERIIKEKELK
EQARKDQSLNGLMKDLGLEDK---K--ANNG--NTDDSA-------DVVSDLEEG-----
-----ENDGLVDRDEDE------G---------IEREYTFPGEDRLEGEVNDRTAPDLQK
KYQEAFE----------QTSKQ-----ASSE-TAENIARYI-------RQ----------
-------------
>XP_022465326_Kazachstania_naganishii
----------------------------------------MPLST-----VI-CIGMAGS
GKTTFMQRLNSHLRHK--KQ--------VPYVINLDPAVLNIPYGANIDIRDSIKYKKVM
ENYQLGPNGAIVTSLNLFSTKIDQVINLLEKK---------------AD--KYEHCIVDT
PGQIECFVWSASGTIITESFASTFPTVIAYIVDTPRNKSPTTFMSNMLYACSILYKTKLP
MVIVFNKTDVEDASFAKEWMTDFESFQHALREDQD-N--GTH--E------GSGYMSSLV
NSMSLMLEEFYATLDVCSVSSFTGEGFDEFVDIVDK-KQDEYNEFYKAERERLLALKEEK
EAARKDKSLTGLMKDLGLNGGKSKKKSGN----DSDDSA-------EVVSDLEEG-----
-----EDDGLVDRDEDE------G---------IEREYTFMGEDRLGGEINDQTQSDLQE
RYQKAME----------QTAKQ-----ASSE-TAENIAKYI-------RQ----------
-------------
>XP_448243_Candida_glabrata
----------------------------------------MALST-----VI-CIGMAGS
GKTTFMQRLNSHIRSK--KE--------VPYVINLDPAVLRVPYGANIDIRDSIKYKKVM
ENYQLGPNGAIVTSLNLFSTKIDQVIKLVEKK---------------RD--THDFCIIDT
PGQIECFVWSASGSIITESFASTFPTVIAYIVDTPRNSSPTTFMSNMLYACSILYKTKLP
MIIVFNKTDVKKSDFAKEWMTDFEAFQQAVREDQDAN--GDF-GM------GSGYMSSLV
NSMSLMLEEFYSTLDVVGVSSFTGEGFDDFLDAVDK-KVDEYEEFYKAERERILKQKEEE
EKLRKDKSLNGLMKDLGLNDK---K-----D--KEDDSA-------DVISDLEEG-----
-----ENDGLVDRDEDE------G---------VERQYTFAGDERLTGEVNEDSTPALQK
RYQEALE----------DVGKS-----VSSE-TAENIARYI-------RQ----------
-------------
>XP_004178166_Tetrapisispora_blattae
----------------------------------------MALKT-----VI-CIGMAGS
GKTTFMQRLNSHIRSN-KKK--------TPYVINLDPAVLKIPYGANIDIRDSIKYKKVM
ENYELGPNGAIVTSLNLFSTKIDQVIKLVENK---------------KD--KYDHCIIDT
PGQIECFVWSASGSIITESFASTFPTVVAYIVDTPRNSNPTTFMSNMLYACSILYKTKLP
MVVVFNKTDVKNADFAKEWMTDFESFQQAIQEDQ--N--GDEFGM------GSGYMGSLI
NSMSLMLEEFYSQLDICGVSSYTGRGFDEFLDIVDK-KVLEYEDFYKTERERILKEKEEK
EKERKEKSLNGLMKDLKIDNN---RTGTK----EDNEEA-------EVVSDIEEG-----
-----DYDGLVDRDEDE------G---------IEREYTFAAEDRLSGEINDGTA-DLQK
RYQQAFE----------KTGKK-----ASSE-TAENIAKYI-------RN----------
-------------
>XP_003688425_Tetrapisispora_phaffii
------------------------------------------MKT-----VI-CIGMAGS
GKTTFMQRLNSHLRAG--KK--------TPYVINLDPAVLKIPYGANIDIRDSIKYKKVM
ENYQLGPNGAIVTSLNLFSTKIDQVISLVEKK---------------RE--NYEHVIVDT
PGQIECFVWSASGSIITESFASTFPTVIAYIVDTPRNTSPTTFMSNMLYACSILYKTKLP
MIVVFNKTDVTKADFAKEWMTDFEAFQDAVRSDQEMN--GET-GM------GSGYMGSLV
NSMSLMLEEFYSRLDMCGVSSFTGDGFDEFLDIVDK-KADEYNEVYKAERERLIKEKEVK
EQKRKEKSINGLMKDLGLSEQKERS--------NEDDSA-------DVISDIEEG-----
-----EEDGLVERDEDI------G---------VEREYTFAGDER-QGEITEENNPDLQK
-----------------------------------NIKKHL-------KTLVNLQVVKLQ
KILHAISESRLFT
>XP_001647500_Vanderwaltozyma_polyspora
----------------------------------------MTMKT-----VI-CIGMAGS
GKTTFMQRLNSHLRSK--EE--------VPYVINLDPAVLNVPYGANIDIRDSIKYKKVM
ENYQLGPNGAIVTSLNLFSTKIDQVIKLVENK---------------RE--KYEHVIIDT
PGQIECFVWSASGSIITESFASTFPTVIAYIVDTPRNTSPTTFMSNMLYACSILYKTKLP
MIVVFNKTDVTKADFAKEWMTDFEAFQTAVRDDQDIN--GEN-NM------GSGYMGSLV
NSMSLMLEEFYSQLDMVGVSSFTGEGFDDFLDAVDK-KVDEYDQYYKAERERIIKDKEEK
EKQRKEKSINGLMKDLGINDK---KKA------NEDDSA-------DVISDLEEG-----
-----EYDGLVEADEDDYE----G---------VEREYTFAGDAR-QGEINSDNAPDLQQ
RYQEAFE----------KLGKP-----ASSD-TAANIARHI-------R-----------
-------------
>XP_003682060_Torulaspora_delbrueckii
----------------------------------------MPLST-----VI-CIGMAGS
GKTTFMQRLNSHLRSQ--KN--------TPYVVNLDPAVLRIPYGANIDIRDSIKYKKVM
ENYQLGPNGAIVTSLNLFSTKIDQVIKLVEKK---------------KD--KYQHCIIDT
PGQIECFVWSASGSIITESFASTFPTVIAYIVDTPRNTSPTTFMSNMLYACSILYKTKLP
MIVVFNKTDVTKADFARDWMTDFEAFQTALRDDQDSN--GTS-GM------GSGYMNSLI
NSMSLMLEEFYSQLDMVGVSSHTGEGFDDFLKAVDD-KVGEYEEYYKAERERILKAKEEQ
EKRRKDKSLDGLMKDLAINKK---E--GTNK--NADEGV-------DVLSDFEEG-----
-----ENDGLVERDEDE------D---------TEREYTFPGEERTQGEVNDKRAPDLQK
RYQEAFE----------NMAKD-----ASSK-TAENIANYI-------RQ----------
-------------
>XP_037146387_Zygotorulaspora_mrakii
----------------------------------------MALST-----VI-CIGMAGS
GKTTFMQRLNSHLRSK--KT--------APYVINLDPAVLRIPYGANIDIRDSIKYKKVM
ENYQLGPNGAIVTSLNLFSTKIDQVIKLVEKK---------------NE--SHKHCIIDT
PGQIECFVWSASGSIITESFASTFPTVIAYIVDTPRNSSPTTFMSNMLYACSILYKTKLP
MIVVFNKTDVCKADFAREWMTDFESFQAALREDQDTN--GTS-GM------GSGYMGSLV
NSMSLMLEEFYSQLDMVGVSSFTGEGFDDFLEAVDN-KVGEYDEYYKAEREKILKEKEEK
EKKRKEKSLDGLMRDLGINEN---K---TAK--SDNEGA-------DVLSDLEID-----
-----DNDGLVERDEDE------G---------VEREYTFPGEERTEGEINSKNEPDLQK
RYRDAFE----------SVAKD-----ASSQ-TAENIAKYI-------RQ----------
-------------
>XP_002498097_Zygosaccharomyces_rouxii
----------------------------------------MPLKT-----VI-CIGMAGS
GKTTFMQRLNSHMRSK--QN--------PPYVINLDPAVLKVPYGANIDIRDSIKYKKVM
ENYGLGPNGAIVTSLNLFSTKIDQVIKLVENK---------------RD--KIEHCIVDT
PGQIECFVWSASGSIITESFASTFPTVIAYIIDTPRNSSPTTFMSNMLYACSILYKTKLP
MILVFNKTDVCSADFAKEWMTDFEAFQRALRDDQEVN--GNS-GL------GSGYMGSLI
NSMSLMLEEFYSQLDMVSVSSFTGQGFDDFLNVVDNGKINEYDQYYKVERERVLKLKEEK
EKQRKDKSLEGLMNDLGINDKKKSK--------DEDDSA-------DVVSDLEEG-----
-----ENDGLVVPDEFE------D---------TEREYTFAPSDRTQGEVNAQSAPDLQK
AYEEAAN----------RVGKS-----ASSE-TAENIARYL-------RQ----------
-------------
>XP_003645464_Eremothecium_cymbalariae
------------------------------------------MKT-----VI-CIGMAGS
GKTTFMQRLNSHLNAS--KH--------RPYVINLDPAVLKIPFGANIDIRDSIKYKKVM
ENYGLGPNGAIVTSLNLFSTKLDQVIKLVENK---------------RD--KFEHCIIDT
PGQIECFIWSASGAIITESFASTFPTVIAYIVDTPRNSSPTTFMSNMLYACSILYKTKLP
MIVVFNKTDVTKADFAKEWMTDFEAFQEALKVDQELN--GEL-GN------SSGYLGSLV
NSMSLMLEEFYSQLDTVGVSSHTGEGFDEFLKAVDN-KVEEYENYYKTERDRILAERAAK
EQARKESSLEGLMKDLGIKDQNKRDTST-----KNDDEA-------EVVSDVEEG-----
-----EDDGLVLRDEDE------D---------LEREYTFAGDERTTGTIND-NYPDLQR
KYEEDLS----------KTAKS-----ASSQ-TAENIARYL-------RK----------
-------------
>NP_985975_Eremothecium_gossypii
------------------------------------------MKT-----IL-CIGMAGS
GKTTFMQRLNSHLHAS--KE--------PPYVINLDPAVLKVPYGANIDIRDSIKYKKVM
SNYNLGPNGAIVTSLNLFSTKIDQVIGLVEKK---------------QD--KYQHCIVDT
PGQIECFVWSASGSIITESFASTFPTVIAYIVDTPRNTSPTTFMSNMLYACSILYKTKLP
MVVVFNKTDVQDASFAKEWMTDFEAFQEALRADQELN--GEA-GL------GSGYMGSLI
NSMSLVLEEFYSQLDMVGVSSFTGEGVSDFLRAVDK-KAEEYETDYKAEYQRLQAEKAQK
EEARKEKSLEKLMKDLGVQDA-------TKKPADTDDGV-------DVVSDIEEG-----
-----EHDGIVPRDEDE------D---------VEREYTFAGDQRLSGEVNEDTTPDLQQ
KYEDAMA----------RTARS-----ASSQ-TAENIARYI-------RQ----------
-------------
>XP_452160_Kluyveromyces_lactis
MSGKDREYKSKGSGFRTTKYCRSEGTRVDYKLQIQTGSYAMPLKT-----II-CIGMAGA
GKTTFMQRLNSHLHAA--KE--------PPYVINLDPAVLNVPYGANIDIRDSIKYKKVM
ENYELGPNGAIVTSLNLFSTKIDQVLKLVENK---------------QD--KYEHCIIDT
PGQIECFVWSASGQIITESFASTFPTVIAYIVDTPRNTSPTTFMSNMLYACSILYKTKLP
LIVVFNKSDVQNCDFAKEWMTDFEAFQTALRDDQESN--GQT-GL------GSGYMGSLV
NSMSLMLEEFYSQLDVCSVSSFTGDGFDEFLNVVDS-KVEEYEQYYKAERERIIKEKAEK
EKQRKEKSLEHLMTDLGLKDQAKAKKSSEGDADQHDDSA-------DVISDIEEG-----
-----ENDGLIEPDE-EEEDVGRS---------TEREYTFAGDERLSGEVNDSKAPDLQQ
RYEDAFA----------KVAKN-----ASSQ-TAENIARYI-------RQ----------
-------------
>XP_022675187_Kluyveromyces_marxianus
----------------------------------------MPLKT-----VI-CIGMAGA
GKTTFMQRLNSHLHAA--KE--------PPYVINLDPAVLTVPYGANIDIRDSIKYKKVM
ENYELGPNGAIVTSLNLFSTKIDQVIQLVEKK---------------QD--KYEHCIIDT
PGQIECFVWSASGQIITESFASTFPTVIAYIVDTPRNTSPTTFMSNMLYACSILYKTKLP
LIVVFNKSDVKKCDFAKEWMTDFEAFQTALRDDQESN--GQT-GL------GSGYMGSLV
NSMSLMLEEFYSQLDVVGVSSFTGEGFDDFLNIVDD-KVEEYEKYYKVERERILKEKEEK
EKARKEKSLEHLMNDLGFKDKAK-KNAAEDD----DDSA-------DVISDLEEG-----
-----ENDGLVERDEDEQDDVGKR---------AEREYTFAGEDRLNGEVNETDTPDLQK
RYEDAFA----------KVAKD-----ASSQ-TAENIARYI-------RQ----------
-------------
>XP_022629373_Lachancea_lanzarotensis
----------------------------------------MAIQT-----VI-CIGMAGS
GKTTFMQRLNSHLHAA--KS--------PPYVVNLDPAVLNVPYGANIDIRDSVKYKKVM
ENYKLGPNGAIVTSLNLFSTKIDQVIKLVENK---------------RD--AHDYCIVDT
PGQIECFVWSASGSIITESFASSFPTVIAYIVDTPRNSSPTTFMSNMLYACSILYKTKLP
MIVVFNKTDVCKADFAREWMTDFEAFQEALRSDQDLN--GES-GL------GSGYMGSLV
NSMSLMLEEFYSQLDIVGVSSFTGDGFDEFLTAVDK-KVDEYESYYKTEREAILKRKEEE
EATRKQKSLTHLMKDLGLKEN---QGSSRQK--DQDDEA-------EVISDLEDA-----
----NENDGIVLRDEDE------G---------IEREYTFA-GDRTNGEVNGNTAPDLQK
RYEEALE----------QVAKT-----ASSE-TAENIARYI-------RQ----------
-------------
>XP_002552328_Lachancea_thermotolerans
----------------------------------------MPLKT-----VI-CIGMAGS
GKTTFMQRLNSHLHAA--KS--------PPYVVQLDPAVLNVPYGANIDIRDSVKYKKVM
ENYNLGPNGAIVTSLNLFSTKIDQVIKLVENK---------------RD--KYEHCIIDT
PGQIECFVWSASGAIITESFASTFPTVIAYIVDTPRNSSPTTFMSNMLYACSILYKTKLP
MVVVFNKTDVCKADFAREWMTDFEAFQDALRQDQELN--GET-GM------GSGYMGSLV
NSMSLMLEEFYSQLDMVGVSSYTGEGFDEFLTAVDK-KVDEYESYYKAERERILKQKEEE
EKTKKQKSLEHLMKDLGLKDE---QNAENAK--QE--EA-------DVLSDFEEG-----
-----ENDGIVLRDEDE------G---------VEREYTFAEGDRMSGEVNGKSTPDLQK
RYEEAFQ----------KVAKS-----ASSE-TAENIARYI-------RQ----------
-------------
>XP_020051212_Aspergillus_aculeatus
----------------------------------------MA--Q-SPVAVV-CVGMAGS
GKTTFMQRINSYLHSK--KT--------VPYVLNLDPAVHTVPFESNIDIRDSINYREVM
KQYNLGPNGGILTSLNLFATKVDQIISLLEKRTAPNPSN--------PTAKPIEHILVDT
PGQIEVFVWSASGSILLETLASSFPTVIAYVIDTPRASSTSTFMSNMLYACSILYKTKLP
MILVFNKTDVQDAEFAKEWMTDFDAFQKALREEEESGAFGAE-GAAGGFGSGSGYMGSLL
NSMSLMLEEFYRHLNLVGVSSMTGEGIDEFFEAVEE-KRQEFERDYKPELERKRKEREET
KAAQRELELGKLMKDMNVSGSSKG-KQ------KVENEA-------ETVSEAEEE-----
----EE----ARRNGDQ------D------------DDEDSEDD--YRIPRAGDSEGLTQ
RYKDALA----------EQGTA-----PSDQ--DLSFARYL-------RASNINQ-----
-------------
>XP_001272040_Aspergillus_clavatus
----------------------------------------MA--T-TPVAVV-CVGMAGS
GKTTFMQRINSYLHSK--KT--------IPYVLNLDPAVYSVPFESNIDIRDSINYKEVM
KQYNLGPNGGILTSLNLFATKVDQIISLLEKRTAPNPEN--------PSAKPIEHILVDT
PGQIEVFVWSASGSILLETLASSFPTVIAYVIDTPRTTSTSTFMSNMLYACSILYKTKLP
MILVFNKTDVQDAEFAKEWMTDFDAFQQALREEEESGAFGGE-GGAAGFGAGSGYMGSLL
NSMSLMLEEFYRHLSVVGVSSMTGDGIDEFFQAVED-KRQEFERDYKPELERKKKEREET
QAAKRELELGKLMKDMNMSGSSR--KP------GAEPEA-------ETVSEAEEE-----
---------ADARKDEY------E-------------DLDSDDD-EVGGPRAGDNQGLSQ
RYKEALS----------ESQGG-----INDQ--DLSFVRYL-------RSSNINR-----
-------------
>XP_001266850_Aspergillus_fischeri
----------------------------------------MA--T-TPVSVV-CVGMAGS
GKTTFMQRINSYLHSK--KK--------IPYVLNLDPAVYSVPFESNIDIRDSINYKEVM
KQYNLGPNGGILTSLNLFATKVDQIISLLEKRTAPNPEN--------PSAKPIEHILVDT
PGQIEVFVWSASGSILLETLASSFPTVIAYVIDTPRTTSTSTFMSNMLYACSILYKTKLP
MILVFNKTDVQDAEFAKEWMTDFDAFQQALREEEESGAFGGE-GSAAGFGAGSGYMGSLL
NSMSLMLEEFYRHLSVVGVSSMTGDGIDEFFQAVEE-KRQEFERDYKPELERKKKEREET
QATQRELELGKLMKDMSVSGSSR--KP------RPANQA-------ETVSEAEEE-----
----EEAAAAAASKGDL------E---------FSENDDDTDDD-EEGVPPAGDEAGLSQ
RYKEALS----------ESQGG-----PNDE--DLSFARYL-------RSSNINR-----
-------------
>XP_041143420_Aspergillus_flavus
----------------------------------------MA--Q-SPVAVV-CVGMAGS
GKTTFMQRINSYLHSQ--KK--------IPYVLNLDPAVYSVPFESNIDIRDSINYKEVM
KQYNLGPNGGILTSLNLFATKVDQIIALLEKRTAPNPSN--------PSAKPIEHILVDT
PGQIEVFVWSASGSILLETLASSFPTVIAYVIDTPRASSTSTFMSNMLYACSILYKTKLP
MILVFNKTDVQDAEFAKEWMTDFDAFQQALREEEESGAFGTE-GGAGGFGSGSGYMGSLL
NSMSLMLEEFYRHLNIVGVSSMTGDGIDEFFQAVEE-KRQEFERDYKPELERMKKEREEA
QAAHREQELGKLMKDMNVSGSSK--GK------RAENEA-------ETVSEAEEE-----
----EEELAAAKKRGDY------E------------EEEDDSED-ESGVPPAADNDGLSQ
RYQDALA----------DSKAA-----PSDQ--DLSFARYL-------RASQMNQ-----
-------------
>XP_751648_Aspergillus_fumigatus
----------------------------------------MA--T-TPVSVV-CVGMAGS
GKTTFMQRINAYLHSK--KK--------MPYVLNLDPAVYSVPFESNIDIRDSINYKEVM
KQYNLGPNGGILTSLNLFATKVDQIISLLEKRTAPNPEN--------PSAKPIEHILVDT
PGQIEVFVWSASGSILLETLASSFPTVIAYVIDTPRTTSTSTFMSNMLYACSILYKTKLP
MILVFNKTDVQDAEFAKEWMTDFDAFQQALRDEEESGAFGGE-GSTAGFGAGSGYMGSLL
NSMSLMLEEFYRHLSVVGVSSMTGDGIDEFFQAVEE-KRQEFERDYKPELERKKKEREET
KAAQRELELGKLMKDMSVSGSSR--KP------RPANEA-------ETVSEAEEE-----
----EEEAAAAASKGDL------E---------FSENDDDTDDD-EGGVPPAGDEAGLSQ
RYKEALS----------ESQGG-----PNDA--DLSFARYL-------RSSNINR-----
-------------
>XP_663140_Aspergillus_nidulans
----------------------------------------MA--N-SPVAVV-CVGMAGS
GKTTFMQRINSHLHSK--KQ--------PPYVLNLDPAVHTVPFESNIDIRDAINYKEVM
KQYNLGPNGGILTSLNLYATKVDQIIALLEKRAAPNPEN--------PAAKPIKHFLVDT
PGQIEVFVWSASGSILLETLASSFPTVIAYIIDTPRTSSTSTFMSNMLYACSILYKTKLP
MILVFNKTDVQDAEFAKEWMTDFDAFQQALREEEESGQFGGE-GGAGGMG-GSGYMGSLL
NSMSLMLEEFYRHLNVVGVSAMTGEGVDEFFEAVEE-KRKEFERDYKPELERLKKEREEA
QAKQREIELGKLMKDMNLSSS-K-----------AKEEP-------ETVSEAEEE-----
----EDERVAAMGRAYD------P------------DS-DSDED---YPPPAGDDEGLSQ
RYQSALA----------DSRSG-----PSNE--DASFMRYL-------QQSNLNG-----
-------------
>XP_001389129_Aspergillus_niger
----------------------------------------MA--Q-SPVAVV-CVGMAGS
GKTTFMQRINSHLHSK--KK--------VPYVLNLDPAVYSVPFESNIDIRDSINYREVM
KQYNLGPNGGILTSLNLFATKVDQIIALLEKRTAPNPSN--------PSAKPIEHILVDT
PGQIEVFVWSASGSILLETLASSFPTVIAYVIDTPRTSSTSTFMSNMLYACSILYKTKLP
MILVFNKTDVQDAEFAKEWMSDFDAFQQALREEEESGAFGAE-GGAGGFGAGSGYMGSLL
NSMSLMLEEFYRHLNVVGVSSMTGDGIDEFFAAVEE-KRQEFERDYKPELERKKKEREET
KAAQRELELGKLMKDMSVSSSSR--QR------K--DEA-------ETVSEAEEE-----
----AEDAAG---QGGF------D------------DDDDSDEDGYGGAPPAGNDEGLSQ
RYKDALA----------D-QAG-----PSDA--DHSFARYL-------RKSNIN------
-------------
>XP_015409877_Aspergillus_nomiae
-----------------------------------LTLFIMA--Q-SPVAVV-CVGMAGS
GKTTFMQRINSYLHSQ--KK--------IPYVLNLDPAVYSVPFESNIDIRDSINYKEVM
KQYNLGPNGGILTSLNLFATKVDQIIALLEKRTAPNPSN--------PSAKPIEHILVDT
PGQIEVFVWSASGSILLETLASSFPTVIAYVIDTPRASSTSTFMSNMLYACSILYKTKLP
MILVFNKTDVQDAEFAKEWMTDFDAFQQALREEEESGAFGTE-GGAGGFGSGSGYMGSLL
NSMSLMLEEFYRHLNIVGVSSMTGDGIDEFFQAVEE-KRQEFERDYKPELERKKQEREET
QAAHREQELGKLMKDMNVSGSSK--GK------RAENEA-------ETVSEAEEE-----
----EEE-LAAAKKGET------T-------------------------------RSLRR
RMIVRMSRVFLGLPIMMGSLSGIRMHLPILR--ARHPIRILALLDTCERAR---------
-------------
>XP_001820142_Aspergillus_oryzae
----------------------------------------MA--Q-SPVAVV-CVGMAGS
GKTTFMQRINSYLHSQ--KK--------IPYVLNLDPAVYSVPFESNIDIRDSINYKEVM
KQYNLGPNGGILTSLNLFATKVDQIIALLEKRTAPNPSN--------PSAKPIEHILVDT
PGQIEVFVWSASGSILLETLASSFPTVIAYVIDTPRASSTSTFMSNMLYACSILYKTKLP
MILVFNKTDVQDAEFAKEWMTDFDAFQQALREEEESGAFGTE-GGAGGFGSGSGYMGSLL
NSMSLMLEEFYRHLNIVGVSSMTGDGIDEFFQAVEE-KRQEFERDYKPELERMKKEREEA
QAAHREQELGKLMKDMNVSGSSK--GK------RAENEA-------ETVSEAEEE-----
----EEELAAAKKRGDY------E------------EEEDDSED-ESGVPPAADNDGLSQ
RYQDALA----------DSKAA-----PSDQ--DLSFARYL-------RASQMNQ-----
-------------
>XP_040636370_Aspergillus_ruber
----------------------------------------MA--T-TPVSVV-CVGMAGS
GKTTFMQRINSYLHSQ--KN--------IPYVMNLDPAVYSVPFESNIDIRDSINYKEVM
KQYNLGPNGGILTSLNLFATKVDQIISLLEKRAAPNPST--------PSAKPIEHVLVDT
PGQIEVFVWSASGTIFLETMASSFPTVIAYVIDTPRTSSTSTFMSNMLYACSILYKTKLP
MILVFNKTDVQDAEFAKEWMTDFDAFQQALREEEETGAFGTE-GSAGGFGAGSGYMGSLL
NSMSLMLEEFYQHLSVVGVSSMTGDGVEDFFKAVEE-KRQEFERDYKPELERKKKEREEA
QANRREEELGKLMKDMNVSGSSGQ-RQ------PLVTEP-------ETVSEAEEE-----
----EEA------KAEM------E------------DDDDTDDE-GVDAPRAGDDDELSQ
RYRSALS----------ESQKG-----PDHE--DYSFTRYL-------RANNING-----
-------------
>XP_040703390_Aspergillus_sydowii
----------------------------------------MA--EPSPVTVV-CVGMAGS
GKTTFMQRINSHLHSK--KQ--------PPYVLNLDPAVHSVPFESNIDIRDAINYKEVM
KQYNLGPNGGILTSLNLYATKVDQIISLLEKRAAPNPEN--------PAAKPVKHFLVDT
PGQIEVFVWSASGSILLETLASSFPTVIAYIIDTPRTSSTSTFMSNMLYACSILYKTKLP
MILVFNKTDVQDAEFAKEWMTDFDAFQQALREEEESGQFGTE-GGVGGFGSGSGYMGSLL
NSMSLMLEEFYRHLNVVGVSAMTGDGIDEFFEAVEE-KRKEFEKDYKPELERLKKEREEA
QANEREVELGKLMKDMNMGGSRK-----------AKEEP-------ETVSEAEEE-----
----AEEQAAAVGRAYD------P------------ESDDSDDE---NAPPAGDDAGLSQ
RYQSALS----------DSNAG-----PSDQ--DFSFARYL-------HKSNLNR-----
-------------
>XP_001213061_Aspergillus_terreus
----------------------------------------MS--L-S----------TGS
GKTTFMQRINSYLHSQ--KR--------IPYVLNLDPAVYSVPFESNIDIRDSINYKEVM
KQYNLGPNGGIITSLNLFATKVDQIISLLEKRTAPNPSN--------PSAKPIEHILVDT
PGQIEVFVWSASGSIFLETLASSFPTVIAYVIDTPRTSSTSTFMSNMLYACSILYKTKLP
MILVFNKTDVQDAEFAKEWMTDFDKFQQALREEEESGAFGSE-GGAGGAGGGSGYMGSLL
NSMSLMLEEFYRHLNVVGVSSMTGDGIDEFFEAVEE-KRQEFERDYKPELERKKKEREEM
KANQREMELGKLMKDMNVSGSSR---P------KRAEEA-------ETVSEAEEE-----
----EEEAAAASRKGEF------D------------APDDVDSDDEDEVLRAGNDEGLSQ
RYKEALA----------DSKGA-----PSDQ--DLSFMRYL-------RASNINQ-----
-------------
>XP_022483696_Penicillium_arizonense
----------------------------------------MP----SPVSVV-CVGMAGS
GKTTFMQRINSHLHEK--NT--------VPYVLNLDPAVHSVPFDSNIDIRDSINYKEVM
KQYNLGPNGGILTSLNLFATKVDQIISLLEKRTAPNPEN--------PSAKPIEHILIDT
PGQIEVFVWSASGSILLETLASSFPTVIAYIIDTPRASSTSTFMSNMLYACSILYKTKLP
MILVFNKTDVKDAEFAKEWMTDFDAFQQALRQEEEAGAFGTE-GGAGGFGSGSGYMGSLL
NSMSLMLEEFYRHLSVVGVSSMTGDGVDEFFEAVET-KRQEFERDYKPELERKKKEREEQ
KESQRELELGKLMKDMSVSGSSARTQK------GPSHEP-------ETVSEAEDD-----
----EDD---IIKRGLA------D------------GEADSDYE-DYEGADAGNDEGLSQ
RYKEALS----------GSQSA-----PSNQ--DNSFTRYL-------RASQMGQ-----
-------------
>XP_014534582_Penicillium_digitatum
------------------------------------------------------------
-----MQRINSYLHEK--KT--------VPYVINLDPAVHSVPFESNIDIRDSINYKEVM
KQYNLGPNGGILTSLNLFATKVDQIISLLEKRTAPNSEN--------PSAKPIEHILVDT
PGQIEVFVWSASGSILLETMATSFPTVIAYVIDTPRASSTSTFMSNMLYACSILYKTKLP
MILVFNKTDVKDAEFAKEWMTDFDAFQQALRQEEDSGAFGAE-GGAGGFGSGSGYMGSLL
NSMSLMLEEFYRHLSVVGVSSMTGDGVEEFFEAVET-KRQEFERDYKPELERKKKEREDQ
TSSQRELELGKLMKDMNVSGSNRQ-PK------KPTGEP-------ETVSEAEDE-----
----EDD---IIKRGLA------D------------GE-DSDYE-DYVGPNAGNDQGLSQ
RYQEALA----------GSQSA-----PSEQ--DNSFTRYL-------RASSMQR-----
-------------
>XP_016593127_Penicillium_expansum
----------------------------------------MP----SPVSVV-CVGMAGS
GKTTFMQRINSYLHEK--KT--------VPYVVNLDPAVHSVPFESNIDIRDSINYKEVM
KQYNLGPNGGILTSLNLFATKVDQIISLLEKRTAPNPEN--------PSAKPIEHILVDT
PGQIEVFVWSASGSILLETMATSFPTVIAYVIDTPRASSTSTFMSNMLYACSILYKTKLP
MILVFNKTDVKDAEFAKEWMTDFDAFQQALRQEEDAGAFGAE-GGAGGFGSGSGYMGSLL
NSMSLMLEEFYRHLSVVGVSSMTGDGVEEFFEAVET-KRQEFERDYKPELERKKKEREEQ
SSSQREIELGKLMKDMNVSGSSRQ-PR------KPAAEP-------ETVSEAEDE-----
----EDE---IIKRGLA------D------------GE-DSDYE-DYVGPNAGNDQGLSQ
RYQEALA----------GSQSA-----PSEQ--DNSFTRYL-------RASNMQQ-----
-------------
>XP_040651505_Penicillium_griseofulvum
----------------------------------------MP----SPVSVV-CVGMAGS
GKTTFMQRINSYLHEK--KT--------VPYVVNLDPAVHSVPFESNIDIRDSINYKEVM
KQYNLGPNGGILTSLNLFATKVDQIISLLEKRTAPNPEN--------PSAKPIEHILVDT
PGQIEVFVWSASGSILLETMATSFPTVIAYVIDTPRASSTSTFMSNMLYACSILYKTKLP
MILVFNKTDVKDAEFAKEWMTDFDAFQQALRQEEDSGAFGAE-GGAGGFGSGSGYMGSLL
NSMSLMLEEFYRHLSVVGVSSMTGDGVEEFFEAVET-KRQEFERDYKPELERKKKEREDQ
KSSQQELELGKLMKDMNVSGSTRKQPG------KPNEEP-------ETVSEAEDE-----
----EDE---IIKRGLA------D------------GE-DSDYE-DYVGPNAGNDEGLSQ
RYQEALS----------GSKSA-----PSEQ--DNSFTRYL-------RASNMQQ-----
-------------
>XP_038930238_Penicillium_roqueforti
----------------------------------------MA----SPVAVV-CVGMAGS
GKTTFMQRINSYLHEK--KT--------VPYVINLDPAVHSVPFESNIDIRDSINYKEVM
KQYNLGPNGGILTSLNLFATKVDQIISLLEKRTAPNPEN--------PSATPIKHILVDT
PGQIEVFVWSASGSILLETMATSFPTVIAYVIDTPRASSTSTFMSNMLYACSILYKTKLP
MILVFNKTDVKDAEFAKEWMTDFDAFQQALRQEEDAGAFGAE-GGAGGFGSGSGYMGSLL
NSMSLMLEEFYRHLSVVGVSSMTGDGVEEFFEAVET-KRQEFERDYKPELERKKKEREEQ
SSSQRELELGKLMKDMNVSGSSRQPPR------KPTEEP-------ETVSEAEDE-----
----EDD---IIKRGLA------D------------GE-DSDYE-DYVGPNAGNDEGLTQ
RYQEALA----------GSQST-----PSEQ--DNSFTRYL-------RASNMQQ-----
-------------
>XP_002564528_Penicillium_rubens
----------------------------------------MP----SPVSVV-CVGMAGS
GKTTFMQRINSYLHEK--KN--------VPYVVNLDPAVHSVPFESNIDIRDSINYKEVM
KQYNLGPNGGILTSLNLFATKVDQIISLLEKRTSPNPEN--------PSAKPIEHILVDT
PGQIEVFVWSASGSILLETMATSFPTVIAYVIDTPRASSTSTFMSNMLYACSILYKTKLP
MILVFNKTDVRDAEFAKEWMTDFDAFQQALRQEEDSGAFGAE-GGAGGFGAGSGYMGSLL
NSMSLMLEEFYRHLSVVGVSSMTGDGVEEFFEAVET-KRQEFERDYKPELERKKKEREEQ
TASQRELELGKLMKDMSVSGSSRQPPR------KPAEEP-------ETVSEAEDE-----
----EDE---IIKRGLA------D------------GE-DSDYE-DYVGPNAGDDEGLSQ
RYQAALS----------GSQSA-----PTDQ--DNSFTRYL-------RASNMQK-----
-------------
>XP_040812212_Penicillium_solitum
----------------------------------------MA----SPVSVV-CVGMAGS
GKTTFMQRINSYLHEK--KT--------VPYVVNLDPAVHSVPFESNIDIRDSINYKEVM
KQYNLGPNGGILTSLNLFATKVDQIISLLEKRTAPNPEN--------PSVKPIEHILVDT
PGQIEVFVWSASGSILLETMATSFPTVIAYVIDTPRASSTSTFMSNMLYACSILYKTKLP
MILVFNKTDVKDAEFAKEWMTDFDAFQQALRQEEDSGAFGAE-GGAGGFGSGSGYMGSLL
NSMSLMLEEFYRHLSVVGVSSMTGDGVEEFFEAVET-KRQEFERDYKPELERKKKEREDQ
TESQRELELGKLMKDMDVSGSSRQ-PR------KPAGEP-------ETVSEAEDE-----
----EDE---IIKRGLA------D------------GE-DSDYE-DYVGPNAGDDEGLSQ
RYQQALS----------GSQSA-----PTEQ--DNSFTRYL-------RASNMQQ-----
-------------
>XP_022583918_Penicilliopsis_zonata
----------------------------------------MA--T-TPVSVV-CVGMAGS
GKTTFMQRINSYLHSK--KT--------APYVLNLDPAVHSVPFESNIDIRDSINYKEVM
KQYNLGPNGGILTSLNLFATKVDQIIALLEKRTSPNPSN--------PSAKPIEHILVDT
PGQIEVFVWSASGSILLETLASSFPTVIAYVIDTPRASSTSTFMSNMLYACSILYKTKLP
MILVFNKTDVKDADFAKEWMTDFDAFQQALREEEEQGAFGGE-GGPGGFGSGSGYMGSLL
NSMSLMLEEFYRHLSIVGVSSMTGDGIEEFFTAVEE-KRQEFERDYKPELERKKKEREET
KAAQRELELGKLMKDMSVSRPAK--GK------ANETEA-------ETVSEAEEE-----
----D----AAKQLGEN------D------------DDDDDDSDEDYAAPSAGDSDGLSQ
RYKQALS----------DSQSG-----PSDQ--DHSFTRYL-------RGQR--------
-------------
>XP_016617988_Cladophialophora_bantiana
----------------------------------------MA--T-SPVAVV-CIGMAGS
GKTTFMQRINNYLHVN--KK--------KPYVLNLDPAVINVPFQPNIDIRDSINYKEVM
KQYNLGPNGGILTSLNLFATKIDQIITLLEKRANPPPD---------SKVPPPKHFLVDT
PGQIEVFVWSASGSILLESLASSFPTVIAYIIDTPRTSSTSTFMSNMLYACSILYKTKLP
MILVFNKTDVQDAEFAREWMTDFDKFQEALNEEQNKGVFGGE-GF-GG---GSGYMASLL
NSMSLMLEEFYSHLNMVAVSSMTGEGVDDFFEAVEE-KRKEFERDYRPELEKRRKEREQE
TAAKREHDLTKVMKDMKMNSNSKASDE------AAAKGE-------SDDNDD-ED-----
----DEL-------ADP------D------------DFPDAERG-------D-DEEGLKQ
RYRNALR----------EQGIQ-----IDDD--DPTVARMLAETR---RAG---------
-------------
>XP_008728758_Cladophialophora_carrionii
----------------------------------------MA--T-QPVAVV-CIGMAGS
GKTTFMQRINNYLHVN--KK--------KPYVLNLDPAVLNVPFQPNIDIRDSINYKEVM
KQYNLGPNGGILTSLNLFATKIDQIITLLEKRANPPPD---------SKVPAPKHFLVDT
PGQIEVFVWSASGSILLESLASSFPTVIAYIIDTPRTSSTSTFMSNMLYACSILYKTKLP
MILVFNKTDVQDADFAKEWMTDFDKFQEALDEEQQKGVFGGE-GF-GG---GSGYMASLL
NSMSLMLEEFYSHLNMVAVSSMTGEGVDEFFEAVEE-KRKEFERDYRPELEKRRKERENE
GAIKRENDLTKVMKDMKMDPKAEPKEA------GAEDSD-------EDDSDE-E------
----DEA-------ADP------D------------DFPDATRD-------D-DEEGLKR
RYRNALR----------EQGIQ-----VDDD--DPTVARMLAETK---RGG---------
-------------
>XP_016251712_Cladophialophora_immunda
----------------------------------------MA--T-SPVAVV-CIGMAGS
GKTTFMQRINNYLHVN--KK--------KPYVLNLDPAVINVPFQPNIDIRDSINYKEVM
KQYNLGPNGGILTSLNLFATKIDQIITLLEKRANPPAD---------SKVPPPKHFLVDT
PGQIEVFVWSASGSILLESLASSFPTVIAYIIDTPRTSSTSTFMSNMLYACSILYKTKLP
MILVFNKTDVQDAEFAREWMTDFDKFQEALNEEQNKGVFGGE-GF-GG---GSGYMASLL
NSMSLMLEEFYSHLNMVAVSSMTGEGVDEFFEAVEE-KRKEFERDYRPELERRRKERDQE
SAAKREHDLTKVMKDMKMDSEPKAGDQ------ATSKDE-------SDNDDD-D------
----DEL-------VDA------D------------DFPDAERD-------D-DEEGLKQ
RYKNALR----------EQGIQ-----VDDD--DPTVARLLAETR---RAG---------
-------------
>XP_007744133_Cladophialophora_psammophila
----------------------------------------MA--T-SPVAVV-CIGMAGS
GKTTFMQRINNYLHVN--KK--------KPYVLNLDPAVINVPFQPNIDIRDSINYKEVM
KQYNLGPNGGILTSLNLFATKIDQIITLLEKRANPPSD---------SKVPPPNHFLVDT
PGQIEVFVWSASGSILLESLASSFPTVIAYIIDTPRTSSTSTFMSNMLYACSILYKTKLP
MILVFNKTDVQDAEFAREWMTDFDKFQEALNEEQNKGVFGGE-GF-GG---GSGYMASLL
NSMSLMLEEFYSHLNMVAVSSMTGEGVDDFFEAVEE-KRKEFERDYRPELEKRRKEREQE
TAAKREHDLTKVMKDMKMNSNSKASDD------AAAKGE-------SDD-DD-EE-----
----DEL-------VDP------D------------DFPDAERG-------D-DEEGLKQ
RYRNALR----------EQGIQ-----VDDN--DPTVARMLAETR---RAG---------
-------------
>XP_018687762_Fonsecaea_erecta
----------------------------------------MA--T-SPVAVV-CIGMAGS
GKTTFMQRINNYLHVN--KK--------KPYVINLDPAVINVPFQPNIDIRDSINYKEVM
KQYNLGPNGGILTSLNLFATKIDQIITLLEKRASPAPD---------SKVPPPKHFLVDT
PGQIEVFVWSASGSILLESLASSFPTVIAYIIDTPRTSSTSTFMSNMLYACSILYKTKLP
MILVFNKTDVQDAEFAREWMTDFDKFQEALNEEQKKGVFGGE-GT-GG---GSGYMASLL
NSMSLMLEEFYSHLNMVAVSSMTGEGVDEFFEAVEE-KRKEFERDYRPELEKRRKDREKE
SAEKRENDLTKVMKDMKMDSSSKSGDK------ASLKEE-------SDNDDG-D------
----EEL-------VDA------D------------DFPDAERD-------D-DEEGLKE
RYKNALR----------EQGIQ-----VDDD--DPTVARMLAQTR---RAG---------
-------------
>XP_022514234_Fonsecaea_monophora
----------------------------------------MA--T-SPVAVV-CIGMAGS
GKTTFMQRINNYLHVN--KK--------KPYVLNLDPAVVNVPFQPNIDIRDSINYKEVM
KQYNLGPNGGILTSLNLFATKIDQIISLLEMRANPLPD---------SKVPPPHHFLVDT
PGQIEVFVWSASGSILLESLASSFPTVIAYIIDTPRTSSTSTFMSNMLYACSILYKTKLP
MILVFNKTDVQDADFARDWMTDFDKFQEALNEEQKKGVFGGE-GF-GG---GSGYMASLL
NSMSLMLEEFYSHLNMVAVSSMTGEGVDEFFEAVEE-KRKEFERDYRPELEKRRKEREKE
SAAKREHDLTKVMKDMKMDSNAKSDDN------AT-KEE-------SDGTDD-E------
-----EL-------VDA------D------------DFPDADRQ-------D-DEEGLKQ
RYRNALR----------EQGIQ-----VDDD--DPTIARMLAETR---RAG---------
-------------
>XP_016629558_Fonsecaea_multimorphosa
----------------------------------------MA--T-SPVAVV-CIGMAGS
GKTTFMQRINNYLHVN--KK--------KPYVLNLDPAVINVPFQPNIDIRDSINYKEVM
KQYNLGPNGGILTSLNLFATKIDQIITLLEKRANPPPD---------SKVPPPKHFLVDT
PGQIEVFVWSASGSILLESLASSFPTVIAYIIDTPRTSSTSTFMSNMLYACSILYKTKLP
MILVFNKTDVQDAEFAREWMTDFDKFQEALNEEQNKGVFGGE-GF-GG---GSGYMASLL
NSMSLMLEEFYSHLNMVAVSSMTGEGIDEFFAAVEE-KRKEFERDYRPELEKRRKEREEE
SAAKREHDLTKVMKDMKMDSNSKSGDK------GTSKGE-------SDDDDD-DE-----
----DEL-------VDA------D------------DFPDAERD-------D-DEEGLKQ
RYKNALR----------EQGIQ-----VDDD--DPTVARMLAETR---RSG---------
-------------
>XP_022502253_Fonsecaea_nubica
----------------------------------------MA--T-SPVAVV-CIGMAGS
GKTTFMQRINNYLHVN--KK--------KPYVLNLDPAVVNVPFQPNIDIRDSINYKEVM
KQYNLGPNGGILTSLNLFATKIDQIISLLEMRANPLPD---------SKVPPPHHFLVDT
PGQIEVFVWSASGSILLESLASSFPTVIAYIIDTPRTSSTSTFMSNMLYACSILYKTKLP
MILVFNKTDVQDADFARDWMTDFDKFQEALNEEQKKGVFGGE-GF-GG---GSGYMASLL
NSMSLMLEEFYSHLNMVAVSSMTGEGVDEFFEAVEE-KRKEFERDYRPELEKRRKEREKE
SAAKREHDLTKVMKDMKMDSSAKSDDN------AT-KEE-------SDGTDD-E------
-----EL-------VDA------D------------DFPDADRQ-------D-DEEGLKQ
RYRNALR----------EQGIQ-----VDDD--DPTIARMLAATR---RAG---------
-------------
>XP_013286321_Fonsecaea_pedrosoi
----------------------------------------MA--T-SPVAVV-CIGMAGS
GKTTFMQRINNYLHVN--KK--------KPYVLNLDPAVVNVPFQPNIDIRDSINYKEVM
KQYNLGPNGGILTSLNLFATKIDQIISLLEMRANPLPD---------SKVPPPHHFLVDT
PGQIEVFVWSASGSILLESLASSFPTVIAYIIDTPRTSSTSTFMSNMLYACSILYKTKLP
MILVFNKTDVQDADFARDWMTDFDKFQEALNEEQKKGVFGGE-GF-GG---GSGYMASLL
NSMSLMLEEFYSHLNMVAVSSMTGEGVDEFFEAVEE-KRKEFERDYRPELEKRRKEREKE
SAAKREHDLTKVMKDMKMDSNAKSDDN------AT-KEE-------SDGTDD-E------
-----EL-------VDA------D------------DFPDADRQ-------D-DEEGLKQ
RYRNALR----------EQGIQ-----VDDD--DPTIARMLAETR---RAG---------
-------------
>XP_007758512_Cladophialophora_yegresii
----------------------------------------MA--T-HPVAVV-CIGMAGS
GKTTFMQRINNYLHVN--KK--------KPYVLNLDPAVLNVPFQPNIDIRDSINYKEVM
KQYNLGPNGGILTSLNLFATKIDQIITLLEKRANPPPD---------SNVPAPKHFLVDT
PGQIEVFVWSASGSILLESLASSFPTVIAYIIDTPRTSSTSTFMSNMLYACSILYKTKLP
MIFVFNKTDVQDADFAREWMTDFDKFQETLDEEQQKGVFGGE-GF-GG---GSGYMASLL
NSMSLMLEEFYSHLNMVAVSSMTGEGVDEFFEAVEE-KRKEFERHYRPELEKRRKEREKE
GATKQENDLTKVMKDMKMDSKTKPNEA------ATKDSD-------EDESDE-E------
-----EA-------ADP------D------------DYPDAERD-------D-DEEGLKQ
RYRNALR----------EQGIQ-----VDDD--DPTVARMLAETK---RGG---------
-------------
>XP_016233579_Exophiala_spinifera
----------------------------------------MA--T-SPVAVV-CVGMAGS
GKTTFMQRINNYLHVN--KK--------KPYVLNLDPAVLNVPFQPNIDIRDSINYKEVM
KQYNLGPNGGILTSLNLFATKIDQIITLLEKRANPPPD---------SKIVPPKHFLVDT
PGQIEVFVWSASGSILLESLASSFPTVIAYIIDTPRTSSTSTFMSNMLYACSILYKTKLP
MILVFNKTDVQDADFAKEWMTDFGKFQEALREEESKGVFGGE-GF--G---GSGYMGSLL
NSMSLMLEEFYSHLNMVAVSSMTGDGVDDFFQAVEE-KRKEFERDYRPELEKRRKEREAE
SAAKREHDLTKVMRDMNVNPRPKASET------SVPKAE-------ESSDEE-EE-----
----EEA-------VDG------D------------EYPDAERD-------DEDDEGLKR
RYTNTLR----------EQGIV-----VDDD--DPAVAQMIAATK---RAVH--------
-------------
>XP_016264338_Exophiala_oligosperma
----------------------------------------MA--T-SPVAVV-CVGMAGS
GKTTFMQRINNYLHVN--KK--------KPYVLNLDPAVLNVPFQPNIDIRDSINYKEVM
KQYNLGPNGGILTSLNLFATKIDQIITLLEKRANPPAD---------SKIVPPQHFLVDT
PGQIEVFVWSASGSILLESLASSFPTVIAYIIDTPRTSSTSTFMSNMLYACSILYKTKLP
MILVFNKTDVQDAEFAREWMTDFEKFQEALREEESKGVFGGE-GF--G---GSGYMGSLL
NSMSLMLEEFYSHLNMVAVSSMTGDGIDDFFEAVEE-KKQEFERDYRPELEKRRKEREAE
SAAKREHDLTKVMRDMNVNPRPKASES------RAAK-E-------GTSDEEVEE-----
----EEA-------VDG------D------------EYPDAERE-------DEDDEGLKR
RYTNTLR----------EQGIV-----VDDD--DPAVAQMIAATK---RAVQ--------
-------------
>XP_013312923_Exophiala_xenobiotica
----------------------------------------MA--T-SPVAVV-CVGMAGS
GKTTFMQRINNYLHVN--KT--------KPYVLNLDPAVLTVPFQPNIDIRDSINYKEVM
KQYNLGPNGGILTSLNLFATKIDQIITLLEKRANPAPD---------SKVAPPKHFLVDT
PGQIEVFVWSASGSILLESLASSFPTVIAYIIDTPRTSSTSTFMSNMLYACSILYKTKLP
MILVFNKTDVQDAEFAREWMTDFEKFQEALHEEENKGVFGGE-GF--G---GSGYMGSLL
NSMSMMLEEFYSHLSMVAVSSMTGDGIDDFFAAVEE-KRKEFERDYRPELDKRRKEREAE
SATKREQELTKVMRDMNVNARPKAPEK------SVAK-E-------ESSDEE-DD-----
----DDA-------NDP------D------------NYPDAERD-------DEDEEGLKR
RYTNALR----------EQGIV-----VDVD--DPTVAQMMAQIQ---RSVR--------
-------------
>XP_007725557_Capronia_coronata
----------------------------------------MA--T-SPVAVV-CIGMAGS
GKTTFMQRINNYLHVN--KK--------KPYVLNLDPAVLNVPFQANIDIRDSINYKEVM
KQYNLGPNGGILTSLNLFATKIDQIIGLLEKRANPPSD---------SSVVPPKHFLVDT
PGQIEVFVWSASGSILLESLASSFPTVIAYIIDTPRTTSTSTFMSNMLYACSILYKTKLP
MILVFNKTDVQDAEFAREWMTDFEKFQEALREEESKGAFGGE-GF--G---GSGYMGSLL
NSMSLVLEEFYSHLSMVAVSSMTGEGVDDFFEAVEE-KRKEFERDYKPELEKRRKERENE
AASKREQDLTRVMKDMSMDGTPSASGR------PSAKDD-------SESDR--DD-----
----DED-------VDP------D------------DYPDAERD-------DDDEKSLKQ
RYQNALR----------EQGIE-----VGDD--DPALSEMLAQTR---RAG---------
-------------
>XP_007738118_Capronia_epimyces
----------------------------------------MA--A-SPVAVV-CIGMAGS
GKTTFMQRINNYLHVN--NK--------KPYVLNLDPAVLNVPFQANIDIRDSINYKEVM
KQYNLGPNGGILTSLNLFATKIDQIIGLLEKRANPPPE---------SSIVPPKHFLVDT
PGQIEAFVWSASGSILLESLASSFPTVIAYIIDTPRTSSTSTFMSNMLYACSILYKTKLP
MILVFNKTDVQDAEFAREWMTDFEKFQEALHEEENKGVFGGE-GF--G---GSGYMGSLL
NSMSLMLEEFYSHLNMVAVSSMTGEGIDDFFDAVEE-KRKEFERDYKPELEKRRRERENE
AASKREQDLTRVMRDMSMDAATNAPGK------QSAKGD-------SESDE--DD-----
----DDD-------VDP------D------------DFPDAERD-------DDDEEGLKR
RYKNALR----------EQGIQ-----VDDD--DPTLKAMLAQTR---RAG---------
-------------
>XP_009156480_Exophiala_dermatitidis
----------------------------------------MA--T-SPVAVV-CVGMAGS
GKTTFMQRINNYLHVN--KK--------KPYVLNLDPAVLNVPFQANIDIRDSINYKEVM
KQYNLGPNGGILTSLNLFATKIDQVMGLLERRANPPPD---------STVAPPKHILVDT
PGQIEVFVWSASGSILLESLASSFPTVIAYIIDTPRTASTSTFMSNMLYACSILYKTKLP
MILVFNKTDVQDAEFAREWMTDFEKFQEALHEEESKGVFGGE-GF--G---GSGYMSSLL
NSMSLVLEEFYSHLNMVGVSSMTGEGIDDFFDAVEE-KRKEFEKDYRPELEKRRKQREEE
AASKREQDLTRVMKDMSMDATASTSEK------RSGKDD-------AESGE--DD-----
----EDD-------LDP------D------------DYPDADR--------EEDEEGLKQ
RYKNALR----------EQGIQ-----VADD--DPALAEMLAR-R---RAG---------
-------------
>XP_013255456_Exophiala_aquamarina
----------------------------------------MS--T-SPVAVV-CIGMAGS
GKTTFMQRINNYLHVN--KT--------KPYVLNLDPAVTHVPFQPNIDIRDSINYKEVM
KQYNLGPNGGILTSLNLFATKIDQIMGLLEKRASPPPD---------SNITPPKHFLIDT
PGQIEVFVWSASGSILLESLASSFPTVIAYIIDTPRTSSTSTFMSNMLYACSILYKTKLP
MVLVFNKTDIQDAEFAREWMTDFEKFQDALQEEQTKGVFGGE-GY--G---GSGYMGSLV
NSMSVMLEEFYSHLNMVAVSSMTGEGIDEFFEAVEE-KRKEFEKDYQPELEKRRKERQDE
SASQRANDLTKVMRDMNMDSKSKATQR------SPAEES-------SEE----ED-----
----DDA-------NDP------D------------NYPDAERE-------GDDEEGLKR
RYQNALR----------EQGIQ-----VDDD--DPTVAQMLAQAK---RTI---------
-------------
>XP_016219905_Exophiala_mesophila
----------------------------------------MA--T-SPVAVV-CVGMAGS
GKTTFMQRINNHLHVN--KT--------KPYVLNLDPAVVNVPFQANIDIRDSINYKEVM
KQYNLGPNGGILTSLNLFATKIDQIMSLLEKRANPPPE---------STVAPPKHFLVDT
PGQIEVFVWSASGSILLESLASSFPTVIAYIIDTPRTSSTSTFMSNMLYACSILYKTKLP
MILVFNKTDVQDADFAKEWMTDYEKFQEALTEEQNKGVFGGE-GF--G---GSGYMGSLL
NSMSLMLEEFYSHLSMVAVSSMTGEGVDDFFTAVEE-KRQEFEKDYKPELDKRRREREQE
SASQKANDLTRIMKDMNVDPSRSTKQA------PRTRGAPMDESSGDDDDDDGDD-----
----EDT-------NDP------D------------NYPDAERE-------DDDEQSLRR
RYRNALR----------EQGLQ-----VEDD--DPTIAQMIAQTK---RGG---------
-------------
>XP_013272013_Rhinocladiella_mackenziei
----------------------------------------MA--T-SPVAVV-CIGMAGS
GKTTFMQRINNYLHVN--KK--------KPYVLNLDPAVLNVPFQPNIDIRDSVNYKEVM
KQYNLGPNGGILTSLNLFATKIDQIIALLEKRAQPGPE---------SSIIPPKHFLIDT
PGQIEVFVWSASGSILLESLASSFPTVIAYIIDTPRTSSTSTFMSNMLYACSILYKTKLP
MILVFNKTDVQDAEFAREWMTDFEKFQEALREEQNKGVFGGE-GF--G---GSGYMGSFL
DSMSLMLEEFYSHLNMVAVSSMTGDGIDDFFDAVEE-KRKEFERDYRPELEKRRKEREKE
GASTREQDLTKVMRDMNVNERPTTSRK------PTETD---------ESDE--EE-----
----EDD-------NDP------D------------DYPDAEKD-------EEDEEGLKR
RYRNALR----------EQGIQ-----VDDD--DPTIAQLLAQTR---RSG---------
-------------
>XP_018002891_Phialophora_attinorum
----------------------------------------MATPT-QPVAVV-CVGMAGS
GKTTFMQRINNYLHLQ--KT--------KPYVLNLDPAVLKVPFQPNIDIRDSINYKEVM
KQYNLGPNGGILTSLNLFATKIDQIIALLEKRANPPPPDASSTKPVATTAPPPKHILVDT
PGQIEVFVWSASGSILLESLASSFPTVIAYIIDTPRTASTSTFMSNMLYACSILYKTKLP
MILVFNKTDVKDAEFAREWMTDFEKFQDALREEESRGVFGGE-GSGGG---GSGYMSSLL
NSMSLVLEEFYAHLSMVGVSAMSGDGIKEFFEAVEE-KRQEFERDYKPELERRRKEREEE
SAEKKKDDLTRFMRDMKMEGRGKETAV------RGDAPV-------DVSSE--EE-----
----EEE-------MDP------E------------DYPDAERE-------DPDIT-LRK
RYEAALR----------AG--K-----IDGD--EAAAQNAAVRGM---RMS---------
-------------
>NP_595297_Schizosaccharomyces_pombe
----------------------------------------MTDKEKKPCAII-VVGMAGS
GKTTFMQQLNAHLHSK--NK--------PPYILNLDPAVRNLPYEANIDIRDTINYKEVM
KQYNLGPNGGIMTSLNLFVTKFDQVLKILEKRA--------------PTV---DHILIDT
PGQIEIFQWSASGSIICDTLASSWPTCIAYVVDTPRATSTSTWMSSMLYACSMLYKAKLP
LIIVYNKCDVQDSEFAKKWMTDFEEFQQAVTKDEG---MSSE-GA------TSGYMGSLV
NSMSLMLEEFYRHLDFVSCSSVTGEGMDDFLEAVKA-KVKEYEEEYVPEMERMKEIQRQT
KERQKEAQLSKLMKDMHVSKDKEDVG--------------------LTVSDAEDE-----
----YNG-----------------------------ELVDPDED---DGLTAEDREDMIK
QYRVALG--------------------ISDDISDEKLLEMLTE-----RMKQ--------
-------------
```
