## Supplementary material for "Coding Sequence Insertions in Fungal Genomes are Intrinsically Disordered and can Impart Functionally-Important Properties on the Host Protein": MAFFT_MSAs: XP_721313.1_blasthits_MAFFT.txt

```
>XP_721313_Candida_albicans
-----------------------------------------------------MS----T
VYFDVSADGQKL-------------------GKITFKLYDDVVPKTAENFRALCTGEKGF
G-------YKGSIFHRVIPQFMLQGGDFTNF-NGTGGKSIYGTKFADENFVKRHDRPGLL
SMANAGPNTNGSQFFITTVPCPWLDGKHVVFGEVTD--GLDIVKKIESFG-SGSGATSKK
I--VIEESGQL-------------------------------------------------
------------------------------------------------------------
------------------------------------------------------------
-----------------------------
>XP_002421435_Candida_dubliniensis
-----------------------------------------------------MS----T
VYFDVSADGERL-------------------GKITFKLYDDVVPKTAENFRALATGEKGF
G-------YKGSIFHRVIPQFMLQGGDFTNF-NGTGGKSIYGTKFADENFVKRHDRPGLL
SMANAGPNTNGSQFFITTVPCPWLDGKHVVFGEVTG--GLDVVKKIESFG-SGSGATSKK
I--VIEESGQL-------------------------------------------------
------------------------------------------------------------
------------------------------------------------------------
-----------------------------
>XP_002550720_Candida_tropicalis
-----------------------------------------------------MS----N
VYFDVSADGQKL-------------------GRISFKLYNDVVPKTAENFRALCTGEKGF
G-------YKSSIFHRVIPQFMLQGGDFTNF-NGTGGKSIYGTKFADENFAKRHDRPGLL
SMANAGPNTNGSQFFITTVPCPWLDGKHVCFR----------------------------
------------------------------------------------------------
------------------------------------------------------------
------------------------------------------------------------
-----------------------------
>XP_003871090_Candida_orthopsilosis
-----------------------------------------------------MS----N
VFFDVSADGQPL-------------------GRISFKLYDDVVPKTAENFRALATGEKGF
G-------YKGSIFHRVIPSFMLQGGDFTNF-NGTGGKSIYGTKFADENFTKKHDRPGLL
SMANAGPNTNGSQFFVTTVPCPWLDGKHVVFGEVTD--GFDVVKKIESFG-SGSGATSKK
I--TIDNSGQL-------------------------------------------------
------------------------------------------------------------
------------------------------------------------------------
-----------------------------
>XP_001523672_Lodderomyces_elongisporus
-----------------------------------------------------MT----N
TYFTVSANGQPL-------------------GTIKFKLYDDVVPKTAENFRALSTGEKGF
G-------YAGSIFHRVIPQFMLQGGDFTNH-NGTGGKSIYGAKFADENFTKKHDRPGLL
SMANAGPNTNGSQFFITTVPCPWLDGKHVVFGEVTD--GFDIVKKIESYG-SGSGATKAT
I--KIEEAGVL-------------------------------------------------
------------------------------------------------------------
------------------------------------------------------------
-----------------------------
>XP_007377814_Spathaspora_passalidarum
-----------------------------------------------------MT----S
VYFDVSANGQQL-------------------GRITFKLYDDVVPKTTENFRALCTGEKGF
G-------YAGSSFHRVIPQFMLQGGDFTNG-NGTGGKSIYGAKFADENFAKKHDRPGLL
SMANAGPNTNGSQFFITTVPCPWLDGAHVVFGEVTD--GFDLVKKIESYG-SASGRTSAK
I--TIDASGQL-------------------------------------------------
------------------------------------------------------------
------------------------------------------------------------
-----------------------------
>XP_043048231_Scheffersomyces_spartinae
-----------------------------------------------------MT----Q
TFFDITVDDKPL-------------------GRIVFKLYNDVVPKTAENFRALCTGEKGF
G-------YKASSFHRVIPEFMLQGGDFTRG-NGTGGKSIYGEKFADENFSKRHERPGLL
SMANAGPNTNGSQFFITTVPCPWLDGKHVVFGEVVD--GYDIVSKIEALG-SGSGSLRNK
V--TIADCGEL-------------------------------------------------
------------------------------------------------------------
------------------------------------------------------------
-----------------------------
>XP_001382518_Scheffersomyces_stipitis
-----------------------------------------------------MS----K
VYFDIAANGQKL-------------------GRITFKLYNDVVPKTAENFRALATGEKGF
G-------FAGSAFHRVIPQFMLQGGDFTRG-NGTGGKSIYGEKFADENFAKKHERPGLL
SMANAGPNTNGSQFFITTVPCPWLDGKHVVFGEVVE--GFDVVKQVEGYG-SNSGATSAR
I--TIEASGEL-------------------------------------------------
------------------------------------------------------------
------------------------------------------------------------
-----------------------------
>XP_020064846_Suhomyces_tanzawaensis
-----------------------------------------------------MS----Q
VYFDIAADGKPL-------------------GRVTFKLYNDVVPKTAENFRALCTGEKGF
G-------YAGSAFHRVIPNFMLQGGDFTRG-NGTGGKSIYGEKFADENFSAKHTRPGLL
SMANAGPNTNGSQFFITTVPCSWLDGKHVVFGEVTE--GYDIVQKVESLG-SNSGATQAR
V--TIEASGEL-------------------------------------------------
------------------------------------------------------------
------------------------------------------------------------
-----------------------------
>XP_020075473_Hyphopichia_burtonii
-----------------------------------------------------MS----K
VYFDVSANGSSL-------------------GRITFQLYNDVVPKTSENFRALCTGEKGF
G-------YASSAFHRVIPQFMLQGGDFTRG-NGTGGKSIYGEKFADENFAKKHTKPGLL
SMANAGPNTNGSQFFVTTVPCPWLDGKHVVFGEVID--GYDVVKTIESYG-SSSGTTKAR
I--TIDASGEL-------------------------------------------------
------------------------------------------------------------
------------------------------------------------------------
-----------------------------
>XP_015466984_Debaryomyces_fabryi
-----------------------------------------------------MS----Q
VYFDISADGSKL-------------------GRVTFKLYNDVVPKTAENFRALCTGEKGF
G-------YANSTFHRVIPQFMLQGGDFTRG-NGTGGKSIYGEKFADENFTKKHERPGLL
SMANAGPNTNGSQFFVTTVACPWLDGKHVVFGEVVD--GFDIVKKVESYG-SGSGATKAR
I--AIDASGEL-------------------------------------------------
------------------------------------------------------------
------------------------------------------------------------
-----------------------------
>XP_460070_Debaryomyces_hansenii
-----------------------------------------------------MS----Q
VYFDISADGNKL-------------------GRVTFKLYDDVVPKTAENFRALCTGEKGF
G-------YASSTFHRVIPQFMLQGGDFTRG-NGTGGKSIYGEKFRDENFVKKHEKPGLL
SMANAGPNTNGSQFFITTVTCPWLDGKHVVFGEVVD--GFDIVKKVESYG-SGSGATKSR
I--TIDASGEL-------------------------------------------------
------------------------------------------------------------
------------------------------------------------------------
-----------------------------
>XP_006690263_Yamadazyma_tenuis
-----------------------------------------------------MS----K
VFFDISANGAKL-------------------GRVTFKLYNDVVPKTTENFRALCTGEKGF
G-------YANSAFHRVIPQFMLQGGDFTRG-NGTGGKSIYGEKFADENFAKKHEKPGLL
SMANAGPNTNGSQFFITTVACPWLDGKHVVFGEVVD--GYDVVKQVESYG-SSTGATRAK
I--VIEASGEL-------------------------------------------------
------------------------------------------------------------
------------------------------------------------------------
-----------------------------
>XP_001482920_Meyerozyma_guilliermondii
-----------------------------------------------------MT----Q
VYFDISANGSKL-------------------GRVTFQLYDDVVPKTTENFRALCTGEKGF
G-------YAQSSFHRVIPQFMLQGGDFTRG-NGTGGKSIYGEKFADENFSKKHTKPGLL
SMANAGPNTNGSQFFITTVPCPWLDGKHVVFGEVVD--GYDVVKKVESYG-SDSGATKAK
V--VIDASGQL-------------------------------------------------
------------------------------------------------------------
------------------------------------------------------------
-----------------------------
>XP_018710787_Metschnikowia_bicuspidata
-----------------------------------------------------MS----Q
VYFDISADGNKL-------------------GRVTFKLYNDVVPKTAENFRALCTGEKGF
G-------YANSAFHRVIPQFMLQGGDFTRG-NGTGGKSIYGEKFADENFSIKHTKPGLL
SMANAGPNTNGSQFFITTVPCSWLDGKHVVFGEVTS--GYDVVQKVESLG-SQSGATRAR
V--TIDASGEL-------------------------------------------------
------------------------------------------------------------
------------------------------------------------------------
-----------------------------
>XP_002617621_Clavispora_lusitaniae
-----------------------------------------------------MS----Q
VYFDISANGNKL-------------------GRVTFKLYNDIVPKTAENFRALCTGEKGF
G-------YANSAFHRVIPQFMLQGGDFTRG-NGTGGRSIYGEKFADENFAKKHEKPGLL
SMANAGPNTNGSQFFITTVPCPWLDGKHVVFGEVVD--GYDVVKQVESYG-SNSGATRAR
I--TIDACGEL-------------------------------------------------
------------------------------------------------------------
------------------------------------------------------------
-----------------------------
>XP_025343843_Candida_haemuloni
-----------------------------------------------------MS----Q
VYFDISANGDKL-------------------GRVTFKLYNDVVPKTAENFRALCTGEHGF
G-------YAQSGFHRVIPQFMLQGGDFTRG-NGTGGKSIYGEKFADENFSKKHDRPGLL
SMANAGPNTNGSQFFVTTVPCPWLDGKHVVFGEVTD--GFDVVKKVETYG-SNSGATSAR
I--VIDESGQL-------------------------------------------------
------------------------------------------------------------
------------------------------------------------------------
-----------------------------
>XP_024712169_Candida_pseudohaemulonis
-----------------------------------------------------MS----Q
VYFDVSANGDKL-------------------GRITFKLYNDVVPKTAENFRALCTGEQGF
G-------YAQSAFHRVIPQFMLQGGDFTRG-NGTGGKSIYGEKFADENFSKKHDRPGLL
SMANAGPNTNGSQFFVTTVPCPWLDGKHVVFGEVTD--GFDVVKKVESYG-SNSGATSAK
V--TIDASGEL-------------------------------------------------
------------------------------------------------------------
------------------------------------------------------------
-----------------------------
>XP_025336165_Candida_duobushaemulonis
-----------------------------------------------------MS----Q
VYFDVSANGDKL-------------------GRISFKLYNDVVPKTAENFRALCTGEQGF
G-------YAQSAFHRVIPQFMLQGGDFTRG-NGTGGKSIYGEKFADENFSKKHDRPGLL
SMANAGPNTNGSQFFITTVPCPWLDGKHVVFGEVTD--GFDVVKKVESYG-SNSGATSAK
V--TIDASGEL-------------------------------------------------
------------------------------------------------------------
------------------------------------------------------------
-----------------------------
>XP_028892273_Candida_auris
-----------------------------------------------------MS----Q
VFFDVSANGEKL-------------------GRISFKLYNDVVPKTAENFRALCTGEKGF
G-------YANSVFHRVIPQFMLQGGDFTRG-NGTGGKSIYGEKFADENFAKKHDRPGLL
SMANAGPNTNGSQFFITTVPCPWLDGKHVVFGEVTD--GFDVVKKVESLG-SNSGATRGR
I--TIDSCGEL-------------------------------------------------
------------------------------------------------------------
------------------------------------------------------------
-----------------------------
>NP_010439_Saccharomyces_cerevisiae
-----------------------------------------------------MS----Q
VYFDVEADGQPI-------------------GRVVFKLYNDIVPKTAENFRALCTGEKGF
G-------YAGSPFHRVIPDFMLQGGDFTAG-NGTGGKSIYGGKFPDENFKKHHDRPGLL
SMANAGPNTNGSQFFITTVPCPWLDGKHVVFGEVVD--GYDIVKKVESLG-SPSGATKAR
I--VVAKSGEL-------------------------------------------------
------------------------------------------------------------
------------------------------------------------------------
-----------------------------
>XP_018223714_Saccharomyces_eubayanus
-----------------------------------------------------MS----Q
VYFDVEADGQSI-------------------GRVVFKLYNDVVPKTAENFRALCTGEKGF
G-------FAGSPFHRVIPDFMLQGGDFTAG-NGTGGKSIYGGKFPDENFKKHHDRPGLL
SMANAGPNTNGSQFFITTVPCPWLDGKHVVFGEVVD--GYDIVKKVESMG-SPSGATKAR
L--VVAKSGEL-------------------------------------------------
------------------------------------------------------------
------------------------------------------------------------
-----------------------------
>XP_033765395_Saccharomyces_paradoxus
-----------------------------------------------------MS----Q
VYFDVEADGQPI-------------------GRVVFKLYNDIVPKTAENFRALCTGEKGF
G-------YAGSPFHRVIPDFMLQGGDFTAG-NGTGGKSIYGGKFPDENFKKHHDRPGLL
SMANAGPNTNGSQFFITTVPCPWLDGKHVVFGEVVD--GYDIVKKVESLG-SPSGATKAR
I--VVAKSGEL-------------------------------------------------
------------------------------------------------------------
------------------------------------------------------------
-----------------------------
>XP_003674800_Naumovozyma_castellii
-----------------------------------------------------MS---NK
VYFDVEADGQAL-------------------GRITFQLYNDVVPKTAENFRALCTGEKGF
G-------YAGSPFHRVIPDFMLQGGDFTAG-NGTGGKSIYGGKFPDENFVKKHDRPGLL
SMANAGPNTNGSQFFVTTVPCPWLDGKHVVFGEVTD--GYDIVKKIETMG-SPSGATRAR
I--VIAKSGQL-------------------------------------------------
------------------------------------------------------------
------------------------------------------------------------
-----------------------------
>XP_003672226_Naumovozyma_dairenensis
-----------------------------------------------------MS----K
VFFDVEADGQAL-------------------GRITFQLYNDVVPKTAENFRALCTGEKGF
G-------YAGSPFHRVIPDFMLQGGDFTAG-NGTGGKSIYGGKFPDENFVKRHERPGLL
SMANAGPNTNGSQFFITTVPCPWLDGKHVVFGEVID--GYDIVKKIETMG-SPSGATKAR
L--VIAKSGEL-------------------------------------------------
------------------------------------------------------------
------------------------------------------------------------
-----------------------------
>XP_003956012_Kazachstania_africana
-----------------------------------------------------MS----K
VFFDVEADGQAL-------------------GRITFQLYNDVVPKTAENFRALCTGEKGF
G-------YAGSPFHRVIPDFMLQGGDFTAG-NGTGGKSIYGGKFPDENFQKKHERPGLL
SMANAGPNTNGSQFFITTVPCPWLDGKHVVFGEVVD--GYDVVKKVESLG-SGSGATRAR
I--VVAKSGEL-------------------------------------------------
------------------------------------------------------------
------------------------------------------------------------
-----------------------------
>XP_022462422_Kazachstania_naganishii
-----------------------------------------------------MS----K
VFFDVEADGQPL-------------------GRVTFQLYNDVVPKTAENFRALCTGEKGF
G-------FSGSPFHRVIPDFMLQGGDFTNG-NGTGGKSIYGGKFPDENFTKKHERPGLL
SMANAGPNTNGSQFFITTVPCPWLDGKHVVFGEVVD--GYDVVKKVESLG-SPSGATRAR
I--VVAKSGEL-------------------------------------------------
------------------------------------------------------------
------------------------------------------------------------
-----------------------------
>XP_445739_Candida_glabrata
-----------------------------------------------------MS----K
VYFDIEADGQPL-------------------GRVVFQLYDDVVPKTAANFRALCTGEKGF
G-------YAGSPFHRVIPDFMLQGGDFTAG-NGTGGKSIYGGKFPDENFVKRHERPGLL
SMANAGPNTNGSQFFITTVPCPWLDGKHVVFGEVSE--GYDVVKKVESMG-SSSGATRAR
I--IVSKSGEL-------------------------------------------------
------------------------------------------------------------
------------------------------------------------------------
-----------------------------
>XP_004177720_Tetrapisispora_blattae
-----------------------------------------------------MS----K
VYFDVEADGQAL-------------------GRITFKLYNDVVPKTAENFRALCTGEKGF
G-------YAGSPFHRVIPEFMLQGGDFTAG-NGTGGKSIYGGKFPDENFVKRHERPGLL
SMANAGPNTNGSQFFITTVACPWLDGKHVVFGEVVE--GMDVVKKVESLG-SSSGATRAR
I--VVAKSGEL-------------------------------------------------
------------------------------------------------------------
------------------------------------------------------------
-----------------------------
>XP_003683666_Tetrapisispora_phaffii
-----------------------------------------------------MS----K
VFFDVEADGQPL-------------------GQIVFKLYNDVTPKTAENFRALCTGEKGF
G-------YAGSPFHRVIPDFMLQGGDFTAG-NGTGGKSIYGGKFPDENFVKKHEKPGLL
SMANAGPGTNGSQFFITTVPCPWLDGKHVVFGEVES--GFDIVKKIEALG-SPSGATRAR
I--MVAKSGEL-------------------------------------------------
------------------------------------------------------------
------------------------------------------------------------
-----------------------------
>XP_001642547_Vanderwaltozyma_polyspora
-----------------------------------------------------MS----K
VFFDVEADGQPL-------------------GRVVFNLYNDVTPKTAENFRALCTGEKGF
G-------YAGSPFHRVIPDFMLQGGDFTAG-NGTGGKSIYGGKFPDENFVKKHDRPGLL
SMANAGPGTNGSQFFITTVPCPWLDGKHVVFGEVAE--GFDVVKKVETLG-SPSGATRAR
I--VVAKSGQL-------------------------------------------------
------------------------------------------------------------
------------------------------------------------------------
-----------------------------
>XP_003682482_Torulaspora_delbrueckii
-----------------------------------------------------MS----K
VYFDVEAEGQPL-------------------GRIIFKLYNDVVPKTAENFRALCTGEKGF
G-------YAGSPFHRVIPDFMLQGGDFTAG-NGTGGKSIYGGKFPDENFTRRHDRPGLL
SMANAGPNTNGSQFFITTVPCPWLDGKHVVFGEVTD--GYDVVKKVESLG-SGSGATRAK
I--SVAKSGEL-------------------------------------------------
------------------------------------------------------------
------------------------------------------------------------
-----------------------------
>XP_037146215_Zygotorulaspora_mrakii
-----------------------------------------------------MS----K
VFFDVEADGQPL-------------------GRISFQLYNDVVPKTAENFRALCTGEKGF
G-------YAGSPFHRVIPDFMLQGGDFTNG-NGTGGKSIYGGKFPDENFVKKHERPGLL
SMANAGPNTNGSQFFITTVPCPWLDGKHVVFGEVID--GFDIVKKIETLG-SPSGATRTK
L--IVSKSGEL-------------------------------------------------
------------------------------------------------------------
------------------------------------------------------------
-----------------------------
>XP_002497796_Zygosaccharomyces_rouxii
-----------------------------------------------------MS----Q
VYFDVEADGQPL-------------------GRIVFKLYNDVVPKTSENFRALCTGEKGF
G-------YAGSGFHRVIPEFMLQGGDFTAG-NGTGGKSIYGGKFPDENFAKKHTKPGLL
SMANAGPNTNGSQFFITTVPCPWLDGRHVVFGEVVQ--GLDVVKRVEGLG-SPSGATRAR
I--VVAKSGEL-------------------------------------------------
------------------------------------------------------------
------------------------------------------------------------
-----------------------------
>XP_003646120_Eremothecium_cymbalariae
-----------------------------------------------------MS----K
VFFDVEVDGQPL-------------------GRIVFQLYNDVTPKTAENFRALCTGEKGF
G-------YTGCPFHRVIPDFMLQGGDFTHG-TGVGGKSIYGGKFPDENFVKKHDKPGLL
SMANAGPNTNGSQFFITTVPCPWLNNKHVVFGEVTE--GMDVVKKIESLG-SSSGATGAR
I--IIGKSGEL-------------------------------------------------
------------------------------------------------------------
------------------------------------------------------------
-----------------------------
>NP_986490_Eremothecium_gossypii
-----------------------------------------------------MS----K
VFFDVEADGQPL-------------------GRIVFQLYNDVTPKTAENFRALCTGEKGF
G-------YAGCPFHRVIPDFMLQGGDFTHG-TGVGGKSIYGGKFPDENFVKKHEKPGLL
SMANAGPNTNGSQFFITTVPCPWLNGKHVVFGEVSE--GMDVVKKVESMG-SSSGATRAR
I--VISKSGEL-------------------------------------------------
------------------------------------------------------------
------------------------------------------------------------
-----------------------------
>XP_453796_Kluyveromyces_lactis
-----------------------------------------------------MS----K
VFFDVEADGQPL-------------------GRIVFQLYNDVVPKTTENFRALATGEKGF
G-------YAGSVFHRVIPDFMLQGGDFTHG-TGVGGKSIYGAKFPDENFVKKHEKPGLL
SMANAGPNTNGSQFFITTVPCPWLDGKHVVFGEVAD--GFDVVKKVESLG-SGSGATKAR
I--VIAKSGEL-------------------------------------------------
------------------------------------------------------------
------------------------------------------------------------
-----------------------------
>XP_022676959_Kluyveromyces_marxianus
-----------------------------------------------------MS----K
VYFDVEADGQPL-------------------GRIVFQLYNDVVPKTAENFRALATGEKGF
G-------YAGSVFHRVIPDFMLQGGDFTHG-TGVGGKSIYGAKFPDENFVKKHDRPGLL
SMANAGPNTNGSQFFITTVPCPWLDGKHVVFGEVSE--GFDVVKKVESLG-SGSGATRAR
I--VIAKSGEL-------------------------------------------------
------------------------------------------------------------
------------------------------------------------------------
-----------------------------
>XP_022627650_Lachancea_lanzarotensis
-----------------------------------------------------MS----K
VFFDVEVDGQPL-------------------GRITFKLYNDVVPKTAENFRALCTGEKGF
G-------YTGCPFHRVIPDFMLQGGDFTHG-TGVGGKSIYGGKFPDENFVKKHEKPGLL
SMANAGPNTNGSQFFVTTVPCPWLDGKHVVFGEVSE--GQDVVKKIESLG-SPHGTTRGR
I--VIAKSGEL-------------------------------------------------
------------------------------------------------------------
------------------------------------------------------------
-----------------------------
>XP_002555550_Lachancea_thermotolerans
-----------------------------------------------------MS----Q
VYFDVEVDGQPL-------------------GRIVFSLYNDVVPKTAENFRALCTGEKGF
G-------YAGCPFHRVIPDFMLQGGDFTHG-TGVGGKSIYGGKFPDENFSKKHTKPGLL
SMANAGPNTNGSQFFITTVPCPWLDGKHVVFGEVAD--GFDVVKKIESLG-SPHGTTRGR
I--LISKSGEL-------------------------------------------------
------------------------------------------------------------
------------------------------------------------------------
-----------------------------
>XP_020059408_Aspergillus_aculeatus
-----------------------------------------------------MSG-NTK
AFFDVEYAPVGTS--------------APKIGRINFNLYEKDVPKTARNFRELCTRPKGE
G-------YKGSTFHRIIPQFMLQGGDFTRH-NGTGGRSIYGEKFADENFIYKHNRPGLL
SMANAGPHTNGSQFFITTVVTSWLDGKHVVFGEVADEESMRVVKELEAIG-SSSGAVRSA
VKPTIVNSGEL-------------------------------------------------
------------------------------------------------------------
------------------------------------------------------------
-----------------------------
>XP_001270773_Aspergillus_clavatus
-----------------------------------------------------MG---VK
TFFDIAIDGAPA-------------------GRITFNLFDDVVPKTAENFRALCTGEKGF
G-------YKGSAFHRVIPQFMLQGGDFTRG-NGTGGKSIYGEKFADENFTLKHNKPGLL
SMANAGKNTNGSQFFITTVVTSWLDGAHVVFGEVED--GMDLVKKIEGLG-TSSGTTKKK
I--VIENCGQL-------------------------------------------------
------------------------------------------------------------
------------------------------------------------------------
-----------------------------
>XP_001263699_Aspergillus_fischeri
-----------------------------------------------------MV---VK
TFFDIAIDGQPA-------------------GRITFKLFDEVVPKTAENFRALCTGEKGF
G-------YKGSSFHRIIPQFMLQGGDFTKG-NGTGGKSIYGEKFADENFQLKHDKPGLL
SMANAGRNTNGSQFFITTVVTDWLNGAHVVFGEVEE--GMDLVKKIESYG-SSSGTPKKK
I--TIADCGQL-------------------------------------------------
------------------------------------------------------------
------------------------------------------------------------
-----------------------------
>XP_041148297_Aspergillus_flavus
-----------------------------------------------------MA--RPI
VFFDIAVNGTPQ-------------------GRIEFELFSDVTPRTAENFRALCTGEKGF
G-------YKGSSFHRVIPQFMLQGGDFTRG-DGTGGRSIYGETFPDENFQLKHDRPGLL
SMANAGPGTNGSQFFITTVVTDWLDGAHVVFGQVTK--GFELVKLIESFG-TPQGTPRAR
V--QITESGQLQ------------------------------------------------
------------------------------------------------------------
------------------------------------------------------------
-----------------------------
>XP_754866_Aspergillus_fumigatus
-----------------------------------------------------MV---VK
TFFDITIDGQPA-------------------GRITFKLFDEVVPKTVENFRALCTGEKGF
G-------YKGSSFHRIIPQFMLQGGDFTKG-NGTGGKSIYGDRFPDENFQLKHDKPGLL
SMANAGKNTNGSQFFITTVVTSWLDGAHVVFGEVED--GMDLVKKIESYG-SASGTPKKK
I--TIADCGQL-------------------------------------------------
------------------------------------------------------------
------------------------------------------------------------
-----------------------------
>XP_681874_Aspergillus_nidulans
-----------------------------------------------------MS----N
VFFDITANGEPL-------------------GRVEFKLFDDVVPKTARNFRELATGQHGF
G-------YKGSPFHRVIPQFMLQGGDFTRQ-NGTGGKSIYGEKFEDENFTLKHDRPYLL
SMANAGRNTNGSQFFITTVKTSWLDGAHVVFGEVVK--GQEVVDAVEKLG-SQSGATKKK
V--VISNSGTL-------------------------------------------------
------------------------------------------------------------
------------------------------------------------------------
-----------------------------
>XP_001391670_Aspergillus_niger
---------------------------------------------------MAESQRRPR
VFFDIQIGKQQT-------------------GRIALELFNDVVPKTAENFRALCTGEKGM
GKQGKPLHFKGSIFHRVIKQFMIQGGDFTAF-NGTGGESIYGEKFPDENFDLKHDRPFLL
SMANSGPGTNGSQFFITTVPTPHLDGKHVVFGEVIN--GKSVVRKVENMS-TQADKPTTD
V--TIVDCGELTGDEYENADKQIPDATGDPYEDFPDDHQGEELSAPVCFKIASELKNFGN
TAFKSGNLTLGLEKYQKGLRYLNEFPEPDEQDPKDLDPQMKALRFTLHSNSSLLANKLGQ
FKNGQTWATYALETAAAANAKDADKAKAYYRRAVAYSGLKEEDEALKDLQEASQLAPGDA
GITNEIARVKKAVKDRQARERATAQKFFS
>XP_015401869_Aspergillus_nomiae
-----------------------------------------------------MA--KPI
VFFDIAINGAPK-------------------GRITFELFSDITPRTAENFRALCTGEKGF
G-------YKGSSFHRVIPEFMLQGGDFTRG-DGTGGRSIYGETFPDENFQLKHTVPGLL
SMANAGPGTNGSQFFITTVPTPWLNGAHVVFGKVKE--GMELVKLIESYG-SDEGDTSAK
I--QIIESGQLS------------------------------------------------
------------------------------------------------------------
------------------------------------------------------------
-----------------------------
>XP_001824186_Aspergillus_oryzae
-----------------------------------------------------MA--RPI
VFFDIAVNGTPQ-------------------GRIEFELFSDVTPRTAENFRALCTGEKGF
G-------YKGSSFHRVIPQFMLQGGDFTRG-DGTGGRSIYGETFPDENFQLKHDRPGLL
SMANAGPGTNGSQFFITTVVTDWLDGAHVVFGQVTK--GFELVKLIESFG-TPQGTPRAR
V--QITESGQLQ------------------------------------------------
------------------------------------------------------------
------------------------------------------------------------
-----------------------------
>XP_040641118_Aspergillus_ruber
---------------------------------------------------MVESP-RSR
VYFDIKIGKQPM-------------------GRIALELFNDVVPKTADNFRALCTGEKGV
GQQGKPLSFKGSIFHRVIKQFMIQGGDFTAF-NGTGGESIYGEKFPDENFDLQHDRPFLL
SMANSGPGTNGSQFFITTVPTPHLDGKHVVFGEVLN--GKSVVRKIENMN-TQADKPTLD
V--TIVDCGELTGQEYDDATKQVPDATGDPYEDFPDDHQGEALSAPVCYKIASELKNFGN
TAFKGGDHLLGLEKYQKGLRYLNEFPEPDENDPKELDGQLKALRFTLHSNSALLANKIGQ
FQDGKAWATYALEVSGPAGSKDADKAKAYYRRAVAFSGLREEENALNDLQEASKLAPSDA
AIVNEVSKVKKAIKDREAKEKAAARKFFS
>XP_040699945_Aspergillus_sydowii
-----------------------------------------------------MS----N
VYFDVTADGAPL-------------------GRIVFKLFDDVVPKTAKNFRELATGQHGF
G-------YAGSPFHRVIPNFMLQGGDFTKG-NGTGGKSIYGEKFADENFTLKHTKPFLL
SMANAGKNTNGSQFFITTVVTSWLDGAHVVFGEVVE--GQDVVKAIEARG-SQSGATKGK
I--AVSASGTV-------------------------------------------------
------------------------------------------------------------
------------------------------------------------------------
-----------------------------
>XP_001218140_Aspergillus_terreus
-----------------------------------------------------MA---ST
AWFDIQYAPVGSS--------------TPKTGRVNFKLFNDVVPKTAANFAELCKKPQGE
G-------YKGSSFHRIIPQFMLQGGDFTRG-NGTGGRSIYGEKFADENFQLKHTKPGIL
SMANAGPNTNGSQFFITTVVTSWLDGKHVVFGEVADDASMQVVKEIEALG-SSSGSVRSA
VKPTIVDCGSA-------------------------------------------------
------------------------------------------------------------
------------------------------------------------------------
-----------------------------
>XP_022490207_Penicillium_arizonense
-----------------------------------------------------MS----N
VYFDIDYTN-RGQNESW--------------GRIVFKLYDDVVPMTAGNFRALATGENGF
G-------YAGSAFHRVIARFMAQGGDFTRG-NGTGGKSIYGEKFKDENFSIKHTKPGLL
SMANAGPNTNGSQFFITFVETPHLDGRHVVFGEVVS--GQDILSKMESKSLDSSGRTDGT
I--KIAASGAL-------------------------------------------------
------------------------------------------------------------
------------------------------------------------------------
-----------------------------
>XP_014531275_Penicillium_digitatum
-----------------------------------------------------MS--NTT
AFFEVQYAPAGSS--------------TPKIGRINFNLFANEVPKTAKNFAELCNAKQGE
G-------YKGSSFHRVIPQFMLQGGDFTRG-NGTGGRSIYGEKFPDENFIHKHTRPGLL
SMANAGPNTNGSQFFITTVVTSWLDGKHVVFGEVADAESMNVVKEIEALG-SSSGSIRSA
VKPTIVNCGGN-------------------------------------------------
------------------------------------------------------------
------------------------------------------------------------
-----------------------------
>XP_016602773_Penicillium_expansum
-----------------------------------------------------MS----N
PYFDIEYTSANGQVENW--------------GRIVFKLYDDVVPKTATNFRALATGEKGF
G-------YAGSAFHRVISGFMAQGGDFTRG-NGTGGKSIYGEKFADENFQTKHTKGGLL
SMANAGPNTNGSQFFITFVKTPHLDGKHVVFGEVVS--GQDIIQKMESKSLDRSGNTDGT
I--KIAASGTV-------------------------------------------------
------------------------------------------------------------
------------------------------------------------------------
-----------------------------
>XP_040649175_Penicillium_griseofulvum
-----------------------------------------------------MA----N
PYFDIEYTSAGGQVENW--------------GRIEFKLYDDVVPKTAKNFRSLATGEVGF
G-------YAGSAFHRVISRFMAQGGDFTRG-NGTGGKSIYGEKFADENFQIKHTKGGLL
SMANAGPNTNGSQFFITFVKTPHLDGRHVVFGEVVS--GQDILQKMESKSLDHSGKTDGT
I--KIASSGTV-------------------------------------------------
------------------------------------------------------------
------------------------------------------------------------
-----------------------------
>XP_038929107_Penicillium_roqueforti
-----------------------------------------------------MSTPNTT
AFFEVQYAPAGSS--------------TPKIGRINFKLYPDEVPKTAKNFAELCNAKQGE
G-------YKGSSFHRVIPQFMLQGGDFTRG-NGTGGRSIYGEKFPDENFVHKHTRPGLL
SMANAGPNTNGSQFFITTVATSWLDGKHVVFGEVADNESLKVVKEIEALG-SSSGSIRSA
VKPTIVNCGGN-------------------------------------------------
------------------------------------------------------------
------------------------------------------------------------
-----------------------------
>XP_002562346_Penicillium_rubens
-----------------------------------------------------MSE-NSS
AFFEVQYAPVGSS--------------TPKTGRINFNLYNKEVPKTARNFAELCNAEQGK
G-------YKGSSFHRVIPQFMLQGGDFTRG-NGTGGRSIYGEKFPDENFVHKHTRPGLL
SMANAGPNTNGSQFFITTVVTSWLDGKHVVFGEVADAESMNVVKEIEALG-SSSGALRSN
VKPTIVNCGGN-------------------------------------------------
------------------------------------------------------------
------------------------------------------------------------
-----------------------------
>XP_040816204_Penicillium_solitum
-----------------------------------------------------MS--NTS
AFFEVQYAPAGSS--------------TPKIGRINFNLYANEVPKTAKNFAELCNAQEGQ
G-------YKGSSFHRVIPQFMLQGGDFTRG-NGTGGRSIYGEKFPDENFVHKHTRPGLL
SMANAGPNTNGSQFFITTVVTSWLDGKHVVFGEVADAESMNIVKEIEALG-SSSGSIRSA
VKPTIVNSGGN-------------------------------------------------
------------------------------------------------------------
------------------------------------------------------------
-----------------------------
>XP_022583208_Penicilliopsis_zonata
---------------------------------------------------MAESQKRSR
VYFDIQIGNQKA-------------------GRVAFELFNDVVPKTAENFRALCTGEKGV
GKQGKPLSYKGSIFHRVIKQFMIQGGDFTSF-NGTGGESIYGEKFPDENFELKHDRPFLL
SMANSGPGTNGSQFFVTTVPTPHLDGKHVVFGEVIN--GKSVVRKIENMP-TQADKPNTD
V--TVVECGELTGKEYDEADKKVADSTGDPFEDFPEDHQGEDLSAPLCYKIASELKAFGN
SAFKSGNLPLGLEKYQKGLRYLNEFTEPDEKDPKELDGQMKALRFTLHSNSSLLANKLGQ
FQNARTWATYALEVANGANAKDADRAKALYRRAVAFENLKEEDEALKDLGEASKLAPADA
GIINEIAKVKKAIKDGEAREKAAARRFFS
>XP_016613371_Cladophialophora_bantiana
-----------------------------------------------------MG---NT
AWFEVEWTDQALDKARADAKRAGQTPPPPHRGRINFILYDDVVPKTAENFRALCTGEKGF
G-------YKGSSFHRIIPQFMLQGGDFTRG-NGTGGKSIYGEKFADENFKKAHTKPGIL
SMANAGPNTNGSQFFITTVVTSWLDGKHVVFGEVADDQSMDIVRKLEGTG-SGTGQVKHE
VKPTIVDCGAS-------------------------------------------------
------------------------------------------------------------
------------------------------------------------------------
-----------------------------
>XP_008723981_Cladophialophora_carrionii
-----------------------------------------------------MG---MT
AWFEVEWSDAALDKQRADAERAGQAPPPPHRGRINFNLYDDVVPKTAENFRALCTGEKGF
G-------YKGSSFHRIIPQFMLQGGDFTRG-NGTGGKSIYGEKFADENFKRAHTKPGIL
SMANAGPNTNGSQFFITTVVTSWLDGKHVVFGEVADSQSLDIVKKLEATG-SGSGQVKHK
VKPTIVDCGASK------------------------------------------------
------------------------------------------------------------
------------------------------------------------------------
-----------------------------
>XP_016250935_Cladophialophora_immunda
MSLPRHAVSSFKFHHTLLTPPSSSSFCLQKHLSHRLSSSPTSFARLFSSSPTTMV---QT
AWFDVEWTDAVLDKARADAKRAGTSPPPPHRGRINFNLYDDVVPKTAENFRALCTGEKGF
G-------YKGSSFHRIIPQFMLQGGDFTRG-NGTGGKSIYGEKFADENFKRAHTKPGIL
SMANAGPNTNGSQFFITTVVTSWLDGKHVVFGEVADENSMDIVRKLEGTG-SGSGQVKHE
VKPTIVDCGAP-------------------------------------------------
------------------------------------------------------------
------------------------------------------------------------
-----------------------------
>XP_007748933_Cladophialophora_psammophila
-----------------------------------------------------MG---NT
AWFEVEWTDQALDKARADAKRAGQTPPAPHRGRINFILYDDVVPKTAENFRALCTGEKGF
G-------YKGSSFHRIIPQFMLQGGDFTRG-NGTGGKSIYGEKFADENFKKAHTKPGIL
SMANAGPNTNGSQFFITTVVTSWLDGKHVVFGEVADEQSMDIVRKLEGTG-SGTGQVKHE
VKPTIVDCGAS-------------------------------------------------
------------------------------------------------------------
------------------------------------------------------------
-----------------------------
>XP_018697417_Fonsecaea_erecta
-----------------------------------------------------MG---MT
AWFEVEWTDAPLDKARADAKRAGKPVPPPHRGRINFNLYDDVVPKTAENFRALCTGEKGF
G-------YKGSSFHRIIPQFMLQGGDFTRG-NGTGGKSIYGEKFADENFKRAHTKPGIL
SMANAGPNTNGSQFFITTVVTSWLDGKHVVFGEVADAASLEIVKKLEGTG-SGSGQVKHE
VKPTIVDCGAS-------------------------------------------------
------------------------------------------------------------
------------------------------------------------------------
-----------------------------
>XP_022513750_Fonsecaea_monophora
-----------------------------------------------------MV---KT
AWFEVEWSDADLDKARADAKRAGKTPPPPHRGRINFNLYDDVVPKTAENFRALCTGEKGF
G-------YKGSSFHRIIPQFMLQGGDFTRATSGTGGKSIYGEKFADENFKRIHNKPGIL
SMANAGPNTNGSQFFITTVVTSWLDGKHVVFGEVADDSSMEIVRKLEGTG-SGSGQVKHE
VKPTIVDCGAP-------------------------------------------------
------------------------------------------------------------
------------------------------------------------------------
-----------------------------
>XP_016626184_Fonsecaea_multimorphosa
-----------------------------------------------------MG---KT
AWFEVEWTDADLDKRRADAKRAGQTPPPPHRGRINFNLYDDVVPKTAENFRALCTGEKGF
G-------YKGSSFHRIIPQFMLQGGDFTRG-NGTGGKSIYGEKFADENFKKAHTKPGML
SMANAGPNTNGSQFFITTVVTSWLDGKHVVFGEVADEQSMKIVKALEGTG-SGSGQVKHE
VKPTIVDCGAS-------------------------------------------------
------------------------------------------------------------
------------------------------------------------------------
-----------------------------
>XP_022500324_Fonsecaea_nubica
-----------------------------------------------------MV---KT
AWFEVEWSDADLDKARADAKRAGKTPPPPHRGRINFNLYDDVVPKTAENFRALCTGEKGF
G-------YKGSSFHRIIPQFMLQGGDFTRG-NGTGGKSIYGEKFADENFKRIHNKPGIL
SMANAGPNTNGSQFFITTVVTSWLDGKHVVFGEVADDSSMEIVRKLEGTG-SGSGQVKHE
VKPTIVDCGAP-------------------------------------------------
------------------------------------------------------------
------------------------------------------------------------
-----------------------------
>XP_013288443_Fonsecaea_pedrosoi
-----------------------------------------------------MV---KT
AWFEVEWSDADLDKARADAKRAGKTPPPPHRGRINFNLYDDVVPKTAENFRALCTGEKGF
G-------YKGSSFHRIIPQFMLQGGDFTRG-NGTGGKSIYGEKFADENFKRIHNKPGIL
SMANAGPNTNGSQFFITTVVTSWLDGKHVVFGEVADDSSMEIVRKLEGTG-SGSGQVKHE
VKPTIVDCGAP-------------------------------------------------
------------------------------------------------------------
------------------------------------------------------------
-----------------------------
>XP_007754176_Cladophialophora_yegresii
-----------------------------------------------------MG---MT
AWFEVEWSDAALDKQRADAERAGQAPPPPHRGRINFNLYDDVVPKTAENFRALCTGEKGF
G-------YKGSSFHRIIPQFMLQGGDFTRG-NGTGGKSIYGEKFADENFKRAHTKPGIL
SMANAGPNTNGSQFFITTVVTSWLDGKHVVFGEVADTQSLDIVKKLEATG-SGSGQVKHK
VKPTIVDCGASK------------------------------------------------
------------------------------------------------------------
------------------------------------------------------------
-----------------------------
>XP_016239231_Exophiala_spinifera
-----------------------------------------------------MV---IK
AWFDVEYTDPALDRARADAKRSGGQIPPPKRGRINFNLFDDVVPKTAENFRALCTGEKGF
G-------YKGSKFHRIIPEFMLQGGDFTRG-NGTGGKSIYGEKFADENFKLQHNKPGLL
SMANAGPNTNGSQFFITTVVTSWLDGKHVVFGEVADQKSMDIVSELENTG-SGTGQVKLE
FKPVIVDSGAEK------------------------------------------------
------------------------------------------------------------
------------------------------------------------------------
-----------------------------
>XP_016260824_Exophiala_oligosperma
---MAALPRCVNTKIHAFTPRISSRPSLLQSLSHRPATTTPWTVRSFSSSPANMT---IK
AWFDVEYTDAALDRARADAKRSGGDVPPPKRGRINFNLFDDVVPKTAENFRALCTGEKGF
G-------YKGSKFHRIIPEFMLQGGDFTRG-NGTGGKSIYGEKFADENFKLQHSKPGLL
SMANAGPNTNGSQFFITTVVTSWLDGKHVVFGEVADQKSMDIVAELENTG-SGTGQVKLE
FKPVIVDSGAEK------------------------------------------------
------------------------------------------------------------
------------------------------------------------------------
-----------------------------
>XP_013315850_Exophiala_xenobiotica
----MAVPRCLNTKIHTFTPRISSRPSLLQPFSHR--STTPTTFRFFSSSPANMT---IK
AWFDVEYTDAALDKARADAERSGGAVPPPKRGRINFNLYDDVVPKTAENFRALCTGEKGF
G-------YKGSKFHRIIPQFMLQGGDFTRG-NGTGGKSIYGEKFADENFKMQHTRPGLL
SMANAGPNTNGSQFFITTVVTSWLDGKHVVFGEVADQESMKIVQDLEKTG-SGTGQVKLQ
FKPTIVDSGAQ-------------------------------------------------
------------------------------------------------------------
------------------------------------------------------------
-----------------------------
>XP_007725981_Capronia_coronata
-----------------------------------------------------MT---IK
AWFDVEYTDAALDRARTDAQRSGGEVPPPKRARINFNLFDDVVPRTAENFRALCTGEKGF
G-------YKGSKFHRIIPQFMLQGGDFTRG-NGTGGKSIYGEKFADENFKLQHTKPGLL
SMANAGPNTNGSQFFITTVVTSWLDGKHVVFGEVADAESMKVVKELESTG-SGTGQVKLN
FKPTIVDSGAN-------------------------------------------------
------------------------------------------------------------
------------------------------------------------------------
-----------------------------
>XP_007728742_Capronia_epimyces
-----------------------------------------------------MS----N
PFFDITIDGQPA-------------------GRIVFKLYDDVVPKTAKNFRELSTGQHGF
G-------YKGSKFHRVIPNFMLQGGDFTKG-NGTGGKSIYGEKFADENFQIKHSKPFLL
SMANAGRNTNGSQFFITTVVTSWLDGAHVVFGEVVE--GSDLVKKIEQLG-SQSGALKKQ
V--AIADSGVI-------------------------------------------------
------------------------------------------------------------
------------------------------------------------------------
-----------------------------
>XP_009156787_Exophiala_dermatitidis
MACYITPRTTATTSFLLRSSKILSHRCAAPLRSAS--ASAPWTVRNFHASSANMT---IK
AWFDVEYTDAALDKARTDAQRSGGEVPPPKRGRINFNLFDDVVPKTAENFRALCTGEKGF
G-------YKGSKFHRIIPQFMLQGGDFTRG-NGTGGKSIYGEKFADENFKLQHNKPGLL
SMANAGPNTNGSQFFITTVVTSWLDGKHVVFGEVADAESMKVVKELESTG-SGTGQVKLN
FKPTIVDAGADPKK----------------------------------------------
------------------------------------------------------------
------------------------------------------------------------
-----------------------------
>XP_013259745_Exophiala_aquamarina
-----------------------------------------------------MT---IT
AFFEVEYSDPKLEKAQPGATK---------KGRINFNLYDDVVPKTTENFRALCTGEKGF
G-------YKGSAFHRIIPSFMLQGGDFTRG-NGTGGKSIYGEKFADENFKKAHTRPGLL
SMANAGPNTNGSQFFITTVVTSWLDGKHVVFGEVADEDSMKVVKELEALG-SGSGQVSTR
FKPTIVDCGAQ-------------------------------------------------
------------------------------------------------------------
------------------------------------------------------------
-----------------------------
>XP_016227547_Exophiala_mesophila
MSQLLLPLRVNSFKSFHSLTPLSTSFTRQPLLNHRFPSA-----RLFSSTSANMT---IK
AWFDVEWTDAQLDRQRTEAARSGGAVPPPKSGRINFNLYDDVVPKTAENFRALCTGEKGF
G-------YKGSKFHRIIPQFMLQGGDFTRG-NGTGGKSIYGEKFADENFKKQHTRPGLL
SMANAGPNTNGSQFFITTVVTSWLDGKHVVFGEVADAESMKIVSELEKTG-SGTGQVNLQ
FKPTIVDSGAN-------------------------------------------------
------------------------------------------------------------
------------------------------------------------------------
-----------------------------
>XP_013275328_Rhinocladiella_mackenziei
-----------------------------------------------------MT---IK
AWFDVEYTDAALDKARSDAQRSGGAVPAPKKGRINFNLYDDVVPKTAENFRALCTGEKGF
G-------YKGSKFHRIIPQFMLQGGDFTRG-NGTGGKSIYGEKFADENFKKQHSRPGLL
SMANAGPNTNGSQFFITTVVTSWLDGKHVVFGEVADQESMKVVSDLEKTG-SGTGQVKLD
FKPTIVDCGAE-------------------------------------------------
------------------------------------------------------------
------------------------------------------------------------
-----------------------------
>XP_018001038_Phialophora_attinorum
-----MAARLEPLSRSTFKSLRSSPLSTSFLHTNRNIPSTTFSARPFSSTPNKMV---VN
AWFDVEYTDAQTDKQVSSGAA------QPHRGRINFKLYDDVVPKTVENFRALCTGEKGF
G-------YKGSKFHRIIPQFMLQGGDFTRG-NGTGGKSIYGEKFADENFKKQHTRPGLL
SMANAGPNTNGSQFFITTVVTSWLDGKHVVFGEVADDEGMKIVKALEATG-SGNGQVKLN
FKPTIVDAGADGK-----------------------------------------------
------------------------------------------------------------
------------------------------------------------------------
-----------------------------
>NP_595664_Schizosaccharomyces_pombe
-----------------------------------------------------MS----N
CFFDVIANGQPL-------------------GRIVFKLFDDVVPKTAANFRALCTGEKGY
G-------YAGSTFHRVIPQFMLQGGDFTRG-NGTGGKSIYGEKFPDENFALKHNKPGLL
SMANAGPNTNGSQFFITTVVTPWLDGKHVVFGEVTE--GMDVVKKVESLG-SNSGATRAR
I--VIDKCGTV-------------------------------------------------
------------------------------------------------------------
------------------------------------------------------------
-----------------------------
```
