## Supplementary material for "Coding Sequence Insertions in Fungal Genomes are Intrinsically Disordered and can Impart Functionally-Important Properties on the Host Protein": MAFFT_MSAs: XP_721319.2_blasthits_MAFFT.txt

```
>XP_721319_Candida_albicans
------------------------------------------------------------
------------------------------------------------------------
------------------------------------------------------------
------------------------------------------------------------
----------------------------------MEQIEV-ISSSSS-------------
------------------------------------------------------------
------------------------------------------------------------
------------------------------------------------------------
------------------------------------------------------------
------------------------------------------------------------
------------------------------------------------------------
------------------------------------------------------------
----------------SSYLSNSWNYINHLPLF-----SLSSS----NEFTTITNNHNNN
TSSQYQGLNKW----LSCNT----------------------------------------
------------------------------------------------------------
------------------------------------------------------------
------------------------------------------------------------
----------------------QE-DGWGPLSSTYNDLTPCFLQGILFGI-------SAI
LMILVGIYQIIYL-RNKKITVGNKINWNFYLKLFLVVIQIGFQI--GLILVFN-NDIGII
KLSL---ILNSIATMVALGIHYLEQFKSTIPNGVLLFYWLFQVILNLARIGNLYLRNSF-
---GKNNDKGFANLVILSTINAFIILIVEISFPIQPLNNYYHRVSL----KESP--LDQA
NVFSRITFDWMGGLMKKGYHKYLTEEDLPSLPKSLKANKTTKDFDHYWNAQ--STNNKSL
TW--AIAQAFGGQFLLGGIFKGAQDALAFVQPQLLRLLIKFVNDYSKSV-----------
----KKGDPIPLTRGLLISVSMFIVSVVQTASLHQYFQRAFDLGMKIKSSLTSVVYNKSL
VLSNESKQESSTGDIVNLMSVDVQRLQDLVQNLQIIWSGPFQILLCLYSLHELIGNAMWA
GVAIMIIMIPLNAVIARTQKRLQKTQMKYKDERSRLINEILNNIKSLKLYGWEQPYLKQL
NYVRNEKELKNLKKMGIFMASSNFTWNLAPFLVSCSTFAVF-VWTS-NKSLSTDLVFPAL
SLFNLLSFPLAVVPMVITNIVEAQVAIGRLTKFLTGSELQTDAVIRSP-KAKNIGDTAVS
I-KNGTFLWSKAKGEQNYKVALSNINLTCKKGKLDCIVGKVGSGKSSIIQAILGDLYKLD
GEVNLHGKVAYVSQVPWIMNGTVKDNILFGHRYDPQFYQIVLKACALTVDLSILPKGDKT
EVGEKGISLSGGQKARLSLARAVYARADVYLLDDPLSAVDEHVGKHLTDHVLGPNGLLKS
KCKILATNNIKVLSIADTLNLVSDGRLIEQGTYDDIMKQESSKIRQLIESFGKKKD-DSP
TPT-------------PSSQTD---------------------TNNEVEIKIKDDDINLD
DLDS---EC-------DL-EVESLRRASEASLVVDDE---ERQLGP----------PEEE
EE-DEDTK-------ARKEHLEQGKVKWEVYGEYAKACGPINVVIFLGFALGSYLVNVAS
TFWLEHWSEINTKYGYNPNVGKYLGIYFLLGIGYSLASLIQNTYLWIFCTIQ--------
----------GSKKLHNSMAVSVLRAPMTFFETTPIGRVLNRFSNDIYKVDEVIGRVFNM
FFSNSIKVFLTIVVISFSTWPFLFLILPLGVLYIYYQQYYLRTSRELRRLDSVSRSPIFA
NFQESLTGVSTIRAYGKEERFKFLNQSRVDKNMSAYHPAINANRWLAVRLEFLGSIIILG
AAGLSILTLKSGH-LTAGLVGLSVSYALQITQSLNWIVRMTVEVETNIVSVERVLEYSRL
KSEAAEIIPDHRPPQDWPQQGEIKFNDYSTKYRPELDLVLRNINLDIKPKEKIGIVGRTG
AGKSSITLALFRIIEAFDGNINIDGIDTSSIGLYDLRHKLSIIPQDSQVFEGTIRSNLDP
TDEYTDDQIWKALELSHLKDHVLKMHNQR-ET--------TEEE----EEEEENGET---
----------NPLLVKVSEG--------------------------GANLSIGQRQLMCL
GRVLLKLNYSNILVLDEATAAVDVETDQILQETIRNE-FKDKTIITIAHRLNTILDSDRI
LVLEKGQVAEFDTPSNLLKNK-DSLFYALCEQGGFINDEPKVTAIE--------
>XP_002421430_Candida_dubliniensis
------------------------------------------------------------
------------------------------------------------------------
------------------------------------------------------------
------------------------------------------------------------
----------------------------------MEQVEV-ISSSSS-------------
------------------------------------------------------------
------------------------------------------------------------
------------------------------------------------------------
------------------------------------------------------------
------------------------------------------------------------
------------------------------------------------------------
------------------------------------------------------------
----------------LSNLFNSWNYINHLPLLS----SLSQSSTTFDEFVS-----NNN
SSSRHLDLQGW----LSCNT----------------------------------------
------------------------------------------------------------
------------------------------------------------------------
------------------------------------------------------------
----------------------QE-DGWGPLSSTYNDLTPCFLQGGLFGV-------SAI
LMILIGIYQISYL-RNKKITVGNRINWNFYLKLFLILIQIFFQI--GLIFVFN-NDIGII
KFSL---ILNSIATIVAFGIHYLEQFKSTIPNGILLFYWLFQVILNLARIGNLYLRD---
-----NINNLFGNFVILSTINSFIILIVEISIPIQPLNNYYR--FL----KESP--FDQA
NVFSRITFDWMGALMKKGYHKYLTEKDLPPLPKSLKANKTTKDFDHYWNSQ--STNNKSL
TL--AIAQAFGGQFLLGGVFKAAQDALAFVQPQLLRLLIKFVNDYSRSV-----------
----EKGDPLPLTRGLMIAVSMFIVSVVQTASLHQYFQRAFDLGMKIKSSLTSVVYNKSL
VLSNESKQESSTGDIVNLMSVDVQRLQDLVQNLQIIWSGPFQIILCLYSLHELIGNAMWA
GVAIMIIMIPLNAIIARTQKKLQKTQMKYKDERSRLINEILNNIKSLKLYGWEQPYLKQL
NYVRNEKELKNLKKMGIFMASSNFTWNLAPFLVSCSTFAVF-LWTQ-NKTLSSDLVFPAL
SLFNLLSFPLAVVPMVITNVVEAQVAISRLTKFLTGSELQNDAVIKSP-KAKNIGDTAVS
I-KNGTFLWSKVKGEQNYKVALSNINLTCKKGKLDCIVGKVGSGKSSIIQAILGDLYKLD
GEVNLHGKVAYVSQVPWIMNGTVKDNILFGHRYDPQFYDIVLKACALTVDLSILPKGDKT
EVGEKGISLSGGQKARLSLARAVYSRADVYLLDDPLSAVDEHVGKHLTDHVLGPNGLLKS
KCKILATNNIKVLSIADTLNLVSDGRLVEQGSYDDIMKQESSKIRQLIESFGKKKD-DSP
TPT-------------PSTQID-----------NE-------ATNDEIKVK---DDINLD
DLDS---EC-------DL-EVESLRRASEASLVV-DE---ERQLGSNASQPEEEEEEEEE
EE-DEDTK-------ARKEHLEQGKVKWEVYREYAKACGPINVVIFLGFALGSYLVNVAS
TFWLEHWSEINTKYGYNPDVGKYLGIYFLLGIGYSLASLIQNTYLWIFCTIQ--------
----------GSKKLHNSMAVSVLRAPMTFFETTPIGRVLNRFSNDIYKVDEVIGRVFNM
FFSNSIKVFLSLVVISFSTWQFVFFILPLGVLYIYYQQYYLRTSRELRRLDSVSRSPIFA
NFQESLTGVSTIRAYGKEERFKFLNQSRVDKNMSAYHPAINANRWLAVRLEFLGSIIILG
SAGLSILTLKTGH-LTAGLVGLSVSYALQITQSLNWIVRMTVEVETNIVSVERVLEYSRL
KSEAAEIIPDHRPPQEWPQRGEIKFIDYSTKYRPELDLVLKKINLDIKPKEKIGIVGRTG
AGKSSITLALFRIIEAFDGNINIDGIDTSSIGLYDLRHKLSIIPQDSQVFEGTIRSNLDP
TDEYTDDQIWKALELSHLKDHVLKMYDQR-ESDNDNDNDNDQND----EEGDTNSNT---
----------NPLLVKISEG--------------------------GANLSIGQRQLMCL
GRVLLKLNYSNILVLDEATAAVDVETDQILQETIRSE-FKDKTIITIAHRLNTILDSDRI
LVLEKGQVAEFDTPSNLLKKK-DSLFYALCEQGGFINDD-EIKVVEELN-----
>XP_002550725_Candida_tropicalis
------------------------------------------------------------
------------------------------------------------------------
------------------------------------------------------------
------------------------------------------------------------
------------------------------------------------------------
------------------------------------------------------------
------------------------------------------------------------
------------------------------------------------------------
------------------------------------------------------------
------------------------------------------------------------
------------------------------------------------------------
------------------------------------------------------------
------------------------------------------------------------
------------------------------------------------------------
------------------------------------------------------------
------------------------------------------------------------
------------------------------------------------------------
------------------------------------------------------------
------------------------------------------------------------
------------------------------------------------------------
------------------------------------------------------------
------------------------------------------------------------
------------------------------------------------------------
------------------------------------------------------------
------------------------------------------------------------
------------------------------------------------------------
------------------------------------------------------------
------------------------------------------------------------
---------------------------------------------------MLGDLYKLD
GEVTLHGKVAYVSQVPWIINGTVKDNILFGHKYDAHFYDIVLKACALTVDLSILPKGDKT
EVGEKGISLSGGQKARLSLARAVYARADVYLLDDPLSAVDEHVSTHLTDHVLGPNGLLKS
KCRILATNNIKVLSIADSLNLVSDGRLVEQGTYDDIMKQDNSKIRQLIESFGKKRE-NSP
TPS-------------KQIELK-----------DG-------DNDNESEVK---DVVNLE
DLDS---EC-------DLEEVVSLRRASEVSL---DE---EERAGEN---------EQEE
EE-DADAK-------ARKEHLEQGKVKWEIYLEYAKACGPINVVIFLGFAIGSYLINVAS
TFWLQHWSDINSKYGYNPNVGKYLGIYFLLGIGYSSSSLIQNVYLWIFCSIH--------
----------GSKKIHQDMADSVLRAPMTFFETTPIGRILNRFSNDIYKVDEIIGRVFNM
FFSNSIKVFLTIVVISFSTWQFVFLIFPLAFLYFYYQQYYLRTSRELKRLDSVSRSPIFA
NFQESLIGVATIRAYGKEERFKHLNQARVDKNMRAYNPTINSNRWLAVRLEFLGSIIILG
AAGLSILTLKSGH-LSAGIVGLSVSYALQITQSLNWIIRMSVEVETNIVSVERCLEYSTL
TSEAPDIIPDHRPPQDWPSNGEIKFNDYSTKYRPELDLVLRNINLDIKPQEKIGIVGRTG
AGKSSITLALFRIIEAFDGNISIDGVGTNEIGLYDLRHRLSIIPQDSQVFQGTIRSNLDP
IDEFTDDQIWRALELAHLKEHVIKM-----------------SE----ESKDKEDVS---
----------NPLLATVSEG--------------------------GSNLSIGQRQLMCL
GRVLLKLNYSKILVLDEATAAVDVETDKILQQTIRSE-FKDKTIITIAHRLNTILDSDRI
LVLEKGEIAEFDTPSNLLKNK-KSLFYSLCKQGGFIDED--VTDVESNVETQ--
>XP_003871093_Candida_orthopsilosis
------------------------------------------------------------
------------------------------------------------------------
------------------------------------------------------------
------------------------------------------------------------
----------------------------------MEQ-QI-DYSTSW-------------
------------------------------------------------------------
------------------------------------------------------------
------------------------------------------------------------
------------------------------------------------------------
------------------------------------------------------------
------------------------------------------------------------
------------------------------------------------------------
----------------NPFTVNRWDLLTQINLLAINNGKLANSTQTIQRFTSPSSPSS--
--------WKV----LSCFS----------------------------------------
------------------------------------------------------------
------------------------------------------------------------
------------------------------------------------------------
----------------------KH-ESWGPLSDKYNDFTPCFLQGTLFGI-------SSL
LMIFVGSYQLVYL-RNKRMKVANRIDWSFYVKLLLVAIQLVFQI--ALSVTYPLNQGGII
ETSL---VLNIIATVIALAIHYLEQFKSTVPNGVLLFYWLFQIILNLGRIVNLQLRH---
-----QFDSHFAILVVLSTINAFGILMIETVFPMKPINYLQRAKYV------SP--YDQA
NVFSRITFDWIGGLMKRGYIQFLTQKDLPPLPKSLKATTTTNEFDYYWNKQ--PAGKKSL
FW--AISKAFGGQFLLGGVFKAAQDCLAFIQPQLLRLLIKFVNDYSKSM-----------
----KKGQPLPLTRGLLIAVSMFVVSIVQTACLHQYFQRAFDFGMKIKNSLTSTVYDKSL
VLSNESKQESSTGDIVNLMSVDVQRLQDLSQNLQIVWSGPFQIIICLYSLHGLIGNSMWA
GVAIMVIMIPLNAAIARKQKQLQKSQMKYKDKRSRLINEILNNIKSLKLYGWEIPYLDRL
NYVRNDLELKNLKRMGIFMATANFTWNLAPFLVSCSTFGVF-VLTQ-KKSLSTDLVFPAL
SLFNLLSFPLAVVPMVITNIVEAQVAIGRLTKYLTSSELQDNAVVKLP-PATEMGQVAVS
I-ENGTFLWSKAKGEQNYKVALSNINLTAKKGQLDCIVGKVGSGKSSIIQAILGDLYKLD
GEVALHGKVAYVPQVPWIMNGTVKDNILFGHVYDAEFYNQVLKACALTVDLAILPKGDKT
EVGEKGISLSGGQKARLSLARAVYARADVYLLDDPLSAVDEHVGKHLVDHVLGPMGLLRS
KCKVLATNNIKVLSIADHLHMVSAGRLIEQGTYDDIMKQDNSKLKLLIDEFGKKKE-ESP
TPT-------------PSTRKN-----------VEGASKSKPDDGKDYEVK---DDVNLE
DLES---DY-------DM-DIISLRRASEQPLVPDDERDDEEYLEE----------VEEE
EE-DEDTK-------ARKEHIEQGKVKWEVYTEYAKACGPVNVIIFLGCIIISYLVNVSS
TFWLEHWSEINTRYGYNPNVIKYLGVYFLLGIGYSTSSLIQNISLWILCTIQ--------
----------GSKKLHNVMAVSVMRAPMTFFETTPIGRILNRFSNDIYKIDEVIGRVFNM
FFSNTVRVFITIVVISFSTWQFVFLILPLGVLYVYYQQYYLRTSRELRRLDSVSRSPIYA
NFQESLVGVSTIRAYGKEDRFKFLNQHRVDENMKAYNPAINANRWLAVRLEFLGSVIILG
AAGLSILTLSSGH-LTAGLVGLSVSYALQITQSLNWIVRMTVEVETNIVAVERCLEYSRL
KSEAPEIIPDHRPPQSWPQDGEIKFEHYSTKYRPELDLVLKDINIDIKPREKIGIVGRTG
AGKSSITLALFRIIEAFQGDINIDGIKTDTIGLYDLRHKLSIIPQDSQVFEGTIRSNLDP
NDEYSDDQIWRALELSHLKEHVEKMYAER-DVEEPSNDDASNQPRDVVHEAEKDRVE---
----------TPLDVKITEG--------------------------GTNLSIGQRQLMCL
GRVLLKLNYSNILVLDEATAAVDVETDQILQQTIRTE-FKDKTIITIAHRLNTILDSDRI
LVLEKGQVAEFDKPKELLKNK-DSLFYSLCKQGGFIEDE---------------
>XP_001523679_Lodderomyces_elongisporus
------------------------------------------------------------
------------------------------------------------------------
------------------------------------------------------------
------------------------------------------------------------
----------------------------------MEH-----------------------
------------------------------------------------------------
------------------------------------------------------------
------------------------------------------------------------
------------------------------------------------------------
------------------------------------------------------------
------------------------------------------------------------
------------------------------------------------------------
----------------NNHLEFQPSLFDSHSWLL----SQSQHLPIDKLTDGAESHNETT
LDVNFLDGFSW----LQCTT----------------------------------------
------------------------------------------------------------
------------------------------------------------------------
------------------------------------------------------------
----------------------KH-ETWGPISHTYNDLTPCF-TGLLFSI-------ASL
LMIVVGTYQVVHL-KNKKITSGNRITWSFYFKLSLVLIQLAILV--GLVFTFTGPAKGII
FTSL---VLNVASTIVALAIHYIEEFKSTIPNGVLLFYWLFETIFFLGKDINLHLRS---
-----QFNLHYSTLLILGTVNAFAILLVESLLPMKPLDRISQ---L----RQSP--YDRA
NVFSRITFDWIGGLMKKGYHQFLTEHDLPPLPKLLKANKTTTDFNHFWNEQ--PASGKSL
FW--AVSNAFGLEFLLGGVFKGAQDCLAFVQPQLLRLLIKFVNDYTQSV-----------
----KHGEPIPLTKGLLIAVGMFVVSIVQTACLHQYFQRAFDLGMKIRSSLSSAVYDKSL
VLSNESKQESSTGDIVNLMSVDVQRLQDLVQNLQIIWSGPFQIIICLYSLHGLIGNSMWA
GVAIMIIMIPLNAVIARTQRNLQKTQMKYKDKRSRLINEILNNIKSLKLYAWETPYLNRL
NYVRNDLELLNLKKMGVFMAVSNFTWNLAPFLVSCSTFAVF-VWTQK-RSLSTDLVFPAL
SLFNLLSFPLAVVPMVITNIVEAQVAVGRLTKYLTSSELQSNAVSKLP-PAKNIGDVAVS
I-KNGTFLWSKAQGEQNYKVALSSINLNSRKGQLDCIVGKVGSGKSSIIQAILGDLYKLD
GEVALHGKVAYVSQVPWIMNGTVKDNILFGHKYDPEFYQNVLKACALTVDLAILPKGDRT
EVGEKGISLSGGQKARLSLARAVYARADVYLLDDPLSAVDEHVGKHLTDHVLGPNGLLRT
KCKILATNNIRVLSIADNLQMVSGGRIIEQGTYDDIMEQPNSKLKQLIDEFGKKKE-DTP
TRT-------------PSRAATPTVGEAKREQAVAGTPINEGEVPKKDQYEVLDDDIDTQ
NLDS---DC-------DF-EGISLRRASEVSYIPEDERDPEQYLAEQR--------ELAD
AE-DADTK-------ARKEHIEQGKVKWDVYLEYAKACGPINVMIFLGCAILSYLVNVAS
TFWLEHWSEINTKYGYNPNVGKYLGIYFLLGIGYSSSSLIQNITLWILCTIQ--------
----------GSKKIHNDMAVSVIRAPMSFFETTPIGRVLNRFSNDIYKIDEVLGRVFNM
FFSNAIKVSLTIAVICFSTWQFVFLILPLGVLYVYYQQYYLRTSRELKRLDSVTRSPIFA
NFQESLVGVSTIRAYGKEERFRVVNRERVDQNLKAYHPAINSNRWLAVRLEFLGSIIILG
SAGLSILTLSSGH-LTAGMVGLSVSYALQVTQSLNWIVRMTVEVETNIVSVERSLEYSRL
KSEAPAVIPGHVPPTNWPSEGEIKFNNYSTKYRA--------------------------
------------------------------------------------------------
------------------------------------------------------------
------------------------------------------------------------
------------------------------------------------------------
------------------------------------------------------
>XP_007377813_Spathaspora_passalidarum
------------------------------------------------------------
------------------------------------------------------------
------------------------------------------------------------
------------------------------------------------------------
------------------------------------------------------------
------------------------------------------------------------
------------------------------------------------------------
------------------------------------------------------------
------------------------------------------------------------
------------------------------------------------------------
------------------------------------------------------------
------------------------------------------------------------
--------------------------------MLLSVGGSASSGSILSEGNNSTTLKN--
--------SGW----LSCSD----------------------------------------
------------------------------------------------------------
------------------------------------------------------------
------------------------------------------------------------
----------------------PNGDGWGPLSPTYHDIAPCFLQGVLFGS-------SAI
LMILVGLQQLIYL-RNKKIQVGNRKTWNFYVKLLLVALQLGFQL--ALVATS--TQSGII
HLAL---ILNAVATVVAWGIHYLEQYKSTIPNGVVLFYWLFQIILNLGRTANIQLRT---
-----GTGDVFSIFVILSTVNAFFILVIETAFPIQPLNNYTR--TL----KVSP--YDRA
NVFSRITFDWMGGLMKKGYVQYLTERDLPALPNKLKATTTSNRFQHYWDSQ--AVEKPSL
FL--AIAKAFGGQFMLGGLFKGLQDSLAFIQPQLLRLLIKFVNDYSESV-----------
----KRGDPIPLTRGFLIALSMFIVSVVQTACLHQYFERAFELGMKIKSALSSSIYNKSL
VLSNESKQESSTGDIVNLMSVDVQRLQDLVQNLQIIWSGPFQIVLCLASLHGLIGNSMWA
GVAIMVIMIPLNAVIARIQKRLQKTQMKYKDERSRLINEILNNIKSLKLYGWETPYLDKL
RHVRNDKELKNLKKMGIFSAFTNFTWNLAPFLVSCSTFAVY-VLTQ-DKSLSTDLVFPAL
ALFNLLSFPLAVVPMVITNVVEAQVAISRLTKFLTEPELQVDAVVKAP-KAKKLGDTAVS
I-KNGTFLWSRAKGDQNYKVALSNINLDAKKGELDCIVGRVGSGKSSIIQAILGDLYKLD
GEVTLHGKIAYVSQVPWIMNGSVRDNILFGHKYDPEFYDLVIKACALTVDLSILPKGDKT
EVGEKGISLSGGQKARLSLARAVYARADVYLLDDPLSAVDEHVGKHLTDHVLGPHGLLKT
KCRILATNNIKVLSIADSLALVSDGRIVERGTYDDIMKQESSKIRQLIDSFGKKRD-GSS
TPS-------------SESTNS-----------QADA-----KKNELEETKVDEEEIDLQ
ELDS---DC-------DF-ECGSLRRASEVSLDQESE-------------------IDDE
IE-DEDAK-------ARKEHLEQGKVKWDVYKEYAKACNPVNVMIFLSFTVISFVINVAS
NFWLKHWSEVNSQYGYNPNVVKYLGVYFLLGIGFSGASLIQNCFLWIFCSIQ--------
----------GSKKLHNRMAVSVLRAPMTFFETTPIGRILNRFSNDVYKIDEVLGRVFSM
FFSNTVKVTLTLIVICYSTWQFVLLILPLGILYIYYQQYYLRTSRELRRLDSVSRSPIFA
NFQESLTGVSIIRAYGKEERFKHLNQTRIDRNMGAYHPAINANRWLAVRLEFLGSVIILG
AAGLSILTLKSGH-LTAGLVGLSVSYALQITQSLNWIVRMTVEVETNIVSVERILEYSRL
TSEAPEIIPDNRPPANWPVDGEIHFKDYSTKYRPELDLVLKNINLDIKPREKIGIVGRTG
AGKSSITLALFRIIERFGGSITIDGIDTSTIGLYDLRHKLSIIPQDSQVFEGSIRSNLDP
TDEFTDDQIWRALELSHLKDHVTKMYEER-DTDI--------------------EIE---
----------GPLHVRVTEG--------------------------GSNLSTGQRQLMCL
GRVLLKLNNSNVLVLDEATAAVDVETDQILQETIRTE-FKDKTIITIAHRLNTIMDSDRI
LVLDKGEVAEFEAPEVLLKKK-ESLFYSLCEQGGFINDEDKK------------
>XP_043049147_Scheffersomyces_spartinae
------------------------------------------------------------
------------------------------------------------------------
------------------------------------------------------------
------------------------------------------------------------
----------------------------------MEA-----------------------
------------------------------------------------------------
------------------------------------------------------------
------------------------------------------------------------
------------------------------------------------------------
------------------------------------------------------------
------------------------------------------------------------
------------------------------------------------------------
----------------YQATPFATDNWHHWTWMAASGVLSSPKKGKHSKHQHSLPNFRNA
MA------SDW----LSCSS----------------------------------------
------------------------------------------------------------
------------------------------------------------------------
------------------------------------------------------------
----------------------K--EGWGPLLAKYSDLTPCFVQGVMTGL-------CAL
FMVIFGTYQIITL-RQRK-QSSNRVNWVFYSKLTLVSLQLIFLF--ALIIHDL-GGASII
QLAL---LSNFVAQLVALGLHYIEQFKAEIPNGILLFYWLFQGIIGFLTFFSLKLRN---
-----QLNSTESHIGILATVNALLILFLELYFPMKSSKSYIK--QL----DESP--YDKA
DVFSRITFAWMAPLMKKGYEQFLTEDDLPALPRALRAESTSERFYHFWNRQ--AVNHKSL
VK--AVAQAFGSPFIIAGVFKGLQDLLGFVQPQLLRLLIQFVNDYANSL-----------
----KEGEPITLTRGLMLSVGMFLVGLTQTGFLHQYFQRVFDLGMKIKTALTSAVYNKLL
VLSNESKQESSTGDIVNLMSVDVQRLQDLVQNLQIVWSGPFQIIVCLYSLHGLVGNSMWA
GFCVMLIMIPINAIMARYLKNLQRTQMKYKDERSRLTSEILNNIKSLKLYGWETPYLERL
QHVRNDKELSNLKKMCVLGAFTFFSWNLAPFLVSCSTFACY-ILFEK-KSLTTDIVFPAL
ALFNMLSFPLAVIPMVITNIVEAQVAVSRLTKFLTAGELQDDAVIRLP-KATRDGETAVS
I-KNGTFLWSKSTKDENYKVALSNINLDSKKGELDCIVGKVGSGKSLIIQAALGDLYKLD
GEVKIRGKVAYVAQVPWIMNGSVKENVLFGHKYDPEYYDKVMKACALNVDLKILPKGDRT
EVGEKGISLSGGQKARLSLARAVYARADVYLLDDPLSAVDEHVGRHLIDHVLGPNGILKS
KCKVLATNNIGVLSLANNLLMVSDGRLIERGTYSEIMTQENSKLYQLIKEFGRKQVEKQQ
EEG-------------KKAEDD-----------------------QDEEEK---DAVDPD
NLDS---DC-------DF-DIQSLRRASDASINAETMEL-----------------LRVQ
SH-DDEAK-------ARKEHLEQGKVKWSVYLAYAKACNERNVGIFFFTTVVSTFLSVMA
NVWLKHWSEINTRKGYNPHVGKYLGIYFLLGICYSASSLFQSLFMNIVCSIR--------
----------GSRVLHDNMALRVLRAPMTFFETTPIGRILNRFSNDVYKVDEILARTFGM
FFNNATRVMFTIVVICISTWQFIFVIIPLVFFYVYYQQYYMSSSRELKRLDSVTRSPIYA
NFQESLVGVATIRAYGKDERFMRLNALRVDKNMRAQYPAINCNRWLAVRLETLGSIIILA
SSGLAILTLKSGH-VSAGMVGLSVSYALLITQSLNWIVRMTVEVETNIVSVERILEYSEL
NVEAAEVIEDNRPPTSWPSEGAITFRDYSAKYRPELDLVLKHIDLDIKPREKIGIVGRTG
AGKSSITLGLFRIIEKFGGDIVIDGIETSSIGLGDLRHKLSIIPQDSQVFEGSIRSNLDP
TDEYTDEAIWKALELSHLKSHVETMYENTEEKE---------------------SLK---
----------SPLDVRISEG--------------------------GSNLSIGQRQLMCL
GRVLLKMNTTNILVLDEATAAVDVETDKILQETIRKE-FKEKTIITIAHRLNTILDSDRI
IVLEKGEVAEFDSPQNLLKNK-DSLFYSLAKQGGFTD-----------------
>XP_001382516_Scheffersomyces_stipitis
------------------------------------------------------------
------------------------------------------------------------
------------------------------------------------------------
------------------------------------------------------------
----------------------------------MEQLDL-LSVDA--------------
------------------------------------------------------------
------------------------------------------------------------
------------------------------------------------------------
------------------------------------------------------------
------------------------------------------------------------
------------------------------------------------------------
------------------------------------------------------------
-----------------SHAPNGWSLLSNLPMVYGNFVEMGKSGHHKGVHNGTSSAKN--
--------DSW----LSCNT----------------------------------------
------------------------------------------------------------
------------------------------------------------------------
------------------------------------------------------------
----------------------QS-DGWGPLSSEYNDITPCFLQGVLFGL-------SAI
LMIAVGSYQVYSL-RKRKISVSNRKSWSFYTKLLLVVFQLVLQV--ALVGLY--GDVGII
KTSL---VLNAIATVVAFAIHYIEQYKSTIPNGVLLFYWLFQIILNLGRIVNSHLRN---
-----ESHTQFAVVVILSTVNSLFILVIEVVFTMQPLTSYTK--LI----RESP--YDTA
NVFSRITFDWMGALMKRGYEKFLTERDLPPLPVELKASATSNRFGNFWEGQ--S--KPSL
FL--AIAKAFGAEFMLGGVFKGLQDALAFVQPQLLRLLIKFVNDYSESQ-----------
----KAGSPIPLTKGLLIAVSMFVVSVVQTACLHQYFQRAFDTGMKIKSSLTSVIYNKAL
VLSNETKQESSTGDIVNLMSVDVQRLQDLVQNLQIIWSGPFQIFLCLYSLHGLIGNSMWA
GVAIMVVMIPLNAVIARIQKSLQKTQMKNKDERSRLINEILNNIKSLKLYGWEQPYLQRL
NHVRNEKELKNLKKMGIFSAFSNFTWTLAPFLVSCSTFAVF-VLTEKNRSLSTDLVFPAL
SLFNLLSFPLAVVPMVITNIVEAQVAVSRLTKFLTGTELQEDAVIKAP-RVSKIGETAVS
I-SNGTFLWSKAKGDSNYKVALSNINLSAKKGHLDCIVGKVGSGKSSIIQAVLGDLYKLD
GEVRIHGKTAYVSQVPWIMNGTVRDNILFGHKYDAEFYQHVLKACALTVDLSILPKGDST
EVGEKGISLSGGQKARLSLARAVYARADVYLLDDPLSAVDEHVGKHLTDHVLGPNGLLKT
KCKILATNSIKVLSIADNIHLVSDGRVVEQGTYDDIFKQENSKIRQLIEEFGKKKDSGTS
TPT-------------KEI-----------------------KDEEDEEPK---DNVDLA
NLDS---DS-------DY-EVGSLRRASDASLLAEDEVGLS---------------DQEE
DE-DEESK-------ARKEHLEQGQVKWEVYKEYANACNPVNVAIFLFTAFLCLSINVAS
NVWLKHWSEVNTKYGYNPNVGKYLGIYFLLGIGFSVSSLIQNSFLWIFCTIQ--------
----------GSKKLHNQMAVSVLRAPMSFFETTPIGRILNRFSNDVYKVDEILGRVFSM
FFSNSIKVLLTIVVIIFSTWQFVFLVLPLGILYVYYQQYYLRTSRELRRLDSVSRSPIFA
NFQESLTGVSIIRAYGQEERFKFLNENRVDKNMSAYHPAINANRWLAVRLEFLGSVIILG
AAGLSILTLKSGR-LTAGLVGLSVSYALQITQSLNWIVRMTVEVETNIVSVERIMEYSRL
TPEAPEIIEDHRPAANWPTQGEIKFENFSAKYRPELDLVLKNINLHIKPREKVGIVGRTG
AGKSSITLSLFRIIEAFTGDIDIDSVNTGSIGLADLRHKLSIIPQDSQVFEGTIKSNLDP
TNEYNDEQIWKALELSHLKDHVLKMYEQR-DKDQ--------------------ELE---
----------SALDVKLSEG--------------------------GANLSIGQKQLMCL
GRVLLKMSASNILVLDEATAAVDVETDQILQQTIRSE-FKDKTIITIAHRLNTILDSDRI
IVLEKGEVAEFDTPANLLKKK-DSLFYSLCKQGGFVEDNDE-------------
>XP_020064842_Suhomyces_tanzawaensis
------------------------------------------------------------
------------------------------------------------------------
------------------------------------------------------------
------------------------------------------------------------
----------------------------------MDQIDTGINAVRA-------------
------------------------------------------------------------
------------------------------------------------------------
------------------------------------------------------------
------------------------------------------------------------
------------------------------------------------------------
------------------------------------------------------------
------------------------------------------------------------
----------------GSLYGNGWDLSGHLPLMFF---GQSGDVAPIAAHNGSVPSAP--
--------AGL----LACSS----------------------------------------
------------------------------------------------------------
------------------------------------------------------------
------------------------------------------------------------
----------------------P--DGWGPLSPVYKDFTPCFLQGVLFGG-------SAL
LMVLVGLYQIHVL-RNRKITSGNRVAWSFYAKLVLVAVHLGFQV--GLYNLN--GETGII
STAL---ALNAGATVVAFAIHYIEQFKATIPNGVLLFYWLFQIIFNLTRVVNLNLRN---
-----QIHTQFANLVILSTFSSLLVLSAELYFPITPISSFA---SP----KVSP--YDNA
NIFSRITFEWMGGLMKKGYVQYLTEKDLPTLPAELKATRTSNEFYRYWRAQ--S--KPSL
FW--AFYKAFGAQFVLGGVFKGLQDSLSFIQPQLLRLLINFVNDYSRSV-----------
----KEGEPIPLTKGFMIAGSMFIVSVTQTACLHQYFQRAFDLGMKLKSSLTSVIYSKAL
ILSNETKLESNTGDIVNLMSVDTQRLQDLVQNLQIIWSGPFQIILCLYSLHGLIGNSMWA
GVVIMVVMIPLNAYLATFQKKLQKTQMKYKDERTRLISEILNNIKSLKLYGWEHPYLEKL
NVVRNEKELNNLMKMGVFRAASTSTWTLAPFLVSCSTFALF-VLTQSERSLSTDLVFPAL
ALFNLLQFPLAMVPNVITNVVEAQVAVSRLTKFLTAAELQSDAVVKAP-RAEKIGDTAVS
I-NNGTFLWSKAKGDQNYKVALSSINLEAKKGELDCIVGKVGSGKSSIIQAILGDLYKLD
GSVKIHGKVAYVSQVPWIMNGTVKDNILFGHRYDPEFYQHVLKACALTIDLKILPKGDQT
EVGEKGISLSGGQKARLSLARAVYARADVYLLDDPLSAVDEHVGKHLTDHVLGPNGLLKT
KCKVLATNSINVLSIADKLHMVSDGRLIEQGSYEDIMKQDNSKLRQLINEFGRKKE-ESP
SKT-------------EETETD-----------GTKS-----------------PDVELE
-LDS---DS-------DF-EVGSLRRASDASLNFDD--------------------ADEQ
EE-DDETK-------ARKEHLEQGQVKWDVYKAYAKACNPLSVMVYLGCVILSMAVSVGS
NVWLKHWSEVNTEVGYNPHVGMYLGVYFLMGFGYSIATLLQNAFMWIFCTIQ--------
----------GSRRLHNLMATTVLRAPMSFFETTPIGRILNRFSSDVYKIDEVLGSVFGM
FFANSVRVLFTIGVISFSTWQFVFVIVPLGTLYIYYQQYYLRTSRELRRLDSVSRSPIFA
NFQESLTGVSIIRAYGQEERFRFMNEHRIDKNMSAYHPAINANRWLAVRLEFLGSIIILA
SAGLSILTLSSGT-LSAGMVGLSVSYALQTTQALNWIVRMTVEVETNIVSVERILEYSEL
TSEAPEIIEDHRPSKEWPANGEIKFQNYSTRYRPELDLVLKNINLDIKPREKIGIVGRTG
AGKSSITLALFRIIEKYGGDIAIDGIDTSSIGLLDLRQKLSIIPQDSQVFEGTIRSNLDP
TDVFTDEQIWKALELSHLKDHVNKMYSQR-DEDS--------------------TIE---
----------SALDVAIQEG--------------------------GSNLSIGQRQLMCL
GRVLLKLTESNILVLDEATAAVDVETDKILQETIRTE-FKNKTIITIAHRLNTILDSDRI
IVLEKGEVAEFDSPANLLKKK-DSLFYALCKQGGFVDE----------------
>XP_020075477_Hyphopichia_burtonii
------------------------------------------------------------
------------------------------------------------------------
------------------------------------------------------------
------------------------------------------------------------
----------------------------------MEQAEAFNLD----------------
------------------------------------------------------------
------------------------------------------------------------
------------------------------------------------------------
------------------------------------------------------------
------------------------------------------------------------
------------------------------------------------------------
------------------------------------------------------------
----------------TVHIQNNWNFFSHLPLLYSS--SLNDVSLAS----------GVK
SNGTLAAGNGW----FSCTH----------------------------------------
------------------------------------------------------------
------------------------------------------------------------
------------------------------------------------------------
----------------------S--DGWGPISNKYLDLTPCFVQGILFGV-------ASL
AMILVGSYHVQSL-RTCKPSTSNRISWSFYTKLLLVFVQLVFQL--VLYFNY--HKFDVI
NTSN---GLNAIAILVAYAIHYVEQFKSTIPSGVLLFYWLFQIVFGFGKVVNLKLRD---
-----TIKEQYGIFTILSLVNAFFILVLEVSFPPRPVSSF-D--DL----KKSP--FDRA
HVFSRITFAWMNPLMRRGYLKFLDEKDLPFLPKDLKSNSTSESFYHYWYSQ--T--KPSL
FW--ALAKAFGAEFVLGGLFKGLQDILGFVQPQLLKLLIRFVNDYTESL-----------
----KEGEPIPLTRGLMIAVSMFFVSVTQTAFLHQYFQRAFDTGMKIKTSLTSVVYNKSL
VLSNETKQESSTGDIVNLMSVDVQRLQDLVQNLLIVWSGPFQIFLCLYSLHGILGSAMWA
GVAVMVIMIPLNSFIARYQKKLQKTQMKNKDERSRLISEILNNIKSLKLYGWEKPYLEKL
NHVRNEKELKNLRRMGVFGAASNFTWTLAPFLVSCSTFTVF-VIIGT-SNLTTDIVFPAL
ALFNLLSFPLAVFPMVITNIVEAQVAISRLTNFLTSAELQSDAVIRGP-SVQN-GGVAVS
I-KNGTFLWSKPKDEENFKVALSNINLKVKKGELDCIVGRVGSGKSSIIQSLLGDLYKLD
GEVKVNGKVAYVPQVPWIMNATVKDNVLFGHKFDAQFYDRVLKACALNIDLKILPKGDKT
EVGEKGISLSGGQKARLSLARAVYARADVYLLDDPLSAVDEHVGKHLISHVLGPNGLLKS
KCKILATNSIGVLSIADNLHMVKDGKLVEQGTYDDIMKQEKSQLRQLIKDFGKKRD-NSG
TAT-------------PMSATS-----------SVRKEGSENPS-EID----------FS
NLES---DS-------DL-DVSSLRRASDASLVPDEEL-------G----------EEEE
-E-DEDTK-------ARKEHMEQGQVKWDVYKAYAQACNPYNICMFLGTTVTSSGIGVLS
NIWLKHWSEVNSQYGYNPHVVKYLGIYFLLGIAFSASAFTNSVFMWVFCTIH--------
----------GSKKLHSAMAVSVLRAPMSFFETTPIGRILNRFSNDIYKVDEILGRVFSM
FFSNTAKVLFTIIVICFSTWQFIFIIIPLGVLYVYYQQFYLKTSRELRRLDSVSRSPIYA
NFQESLNGVSVIRAYDQATRFKFLNQGRVDRNMRAYHPSINSNRWLAVRLEFLGSIIILG
ASGLAILTLKSGR-LSAGLVGLSVSYALQITQSLNWIVRMTVEVETNIVSVERIMEYSSL
TPEAPEIIESNRPPTEWPEAGEVKFNNYSTKYRPELDLVLKNINVAIKSNEKIGIVGRTG
AGKSSLTLALFRIIESFDGNIDIDNIDTSSIGLADLRRKLSIIPQDSQVFEGTIRVNLDP
TNCFTDEQLWKALELSHLKSHVIKMFDERSNNEEN-------------------DIQ---
----------SALDVKLSEG--------------------------GSNLSVGQRQLMCL
ARALL--IPSHILVLDEATAAVDVETDQILQETIRTE-FSNRTVLTIAHRLNTIMHSDRI
IVLEQGEIAEFDSPANLLSRK-ESMFYALCKEGGLVEND---------------
>XP_015466988_Debaryomyces_fabryi
------------------------------------------------------------
------------------------------------------------------------
------------------------------------------------------------
------------------------------------------------------------
----------------------------------MEQAEIPSMDTTH-------------
------------------------------------------------------------
------------------------------------------------------------
------------------------------------------------------------
------------------------------------------------------------
------------------------------------------------------------
------------------------------------------------------------
------------------------------------------------------------
----------------LNIG------FSQLPLLFS---SLLESTGMRTASNNSLPG----
--------YGW----LGCSH----------------------------------------
------------------------------------------------------------
------------------------------------------------------------
------------------------------------------------------------
----------------------K--DGWAPLSPYYSDISPCFLQGIIFGI-------SSI
LMIGAGTYQIGIL-RNVKVNVGNRVSWSFYAKIILVALQFVFQI--GLFITY--HNKDVI
ALSL---ALNGAAIIVSFGLHYIEQFKATIPNGVLLFYWLFQIVLNLGKIVNLNLRN---
-----SINSHFAIITIVSCVNAGFILFLEIYFPVQPRIPFKT--AV----KTSP--YDSA
NVFSKITFNWMGSLMRKGYIQFLTERDLPPLPKNLKSSTTSNIFNHYWNTQ--TS-RPSL
AW--ALSKAFGASFVLGGVFKGLQDCLAFVQPQLLRLLIKFVNDYSESL-----------
----KKDDPIPLTKGFMIAGSMFVVSVTQTACLHQYFQRAFDLGMKIKTSLTSVIYNKSL
VLSNETKQESSTGDIVNLMSVDVQRLQDLVQNLQIIWSGPFQIILCLLSLHSLLGKAMWA
GVGIMLIMIPLNGVIAKYQKKLQKRQMKYKDERSSLISEILNNIKSLKLYGWEHPYLGKL
GHVRNEKELRNLKTMGIFGAVSVFTWNLAPFLVSCSTFAVF-LLFEKNRTLLTDIVFPAL
ALFNLLSFPLSVVPMVITNVVEAQVALSRLTKFLTSSEIQTDAVIKAP-RVNRLGEVAVS
V-KGGTFLWSKNKNDDSYKVALSQINFESKKGNLDCIVGKVGSGKSSLIQAFLGDLYKLD
GEVRLHGKVAYVSQVPWIVNGTVKENILFGHKYDAEFYQHVLKACALTVDLSILPKGDKT
EVGEKGISLSGGQKARLSLARAVYARADVYLLDDPLSAVDEHVGRHLIDHVIGPLGLLKS
KCKVLATNSIGVLSIANNIHMVSNGKIVEHGTYDEIMKQDSSLLRQLIKDFGKKKEELSN
EQD---------------SEIE--------------------------------DKINLE
NLES---DS-------DF-DVDSLRRASDASLIPDDEDD-----------------V-EV
EE-DDDTK-------GRKEHLEQGKVKWNVYLQYAKACNPSSVIIFLASTVLSMLVSVGA
NVWLKHWSEINSRHGYNPDIMKYLGIYFLLGIGSSSLVLLQTCIMWIWCTIQ--------
----------GSKKLHNDMAISVLRAPMSFFETTPIGRILNRFSNDIYKVDEVLGRVFGM
FFSNSTKVLFTIIVICFSTWQFVFLILPLGFLYVYYQQYYLKTSRELRRLDSVSRSPIFA
NFQESLTGVSLIRAYGQEDRFKFMNESRVDRNMSAFHPAINANRWLAVRLEFLGSIIILG
AAGLSILTLRSGH-LSAGLVGLSVSYALQVTQSLNWIVRMTVEVETNIVSVERILEYSEL
TPEAPEVIEENRPSKTWPEFGKITFNNYSTKYRPELDLVLKNINLTINSREKVGIVGRTG
AGKSSLTLALFRIIESFQGNIDIDNIDTSSIGLSDLRHKLSIIPQDSQVFEGTIRSNLDP
TGVFSSDQIWKALELSHLKDHVLKMFEEN-DNE---------------------EVT---
----------NALDVKISEG--------------------------GSNLSVGQRQLMCL
ARALL--IPSHILVLDEATAAVDVETDLVLQETIRRE-FKDRTIMTIAHRLNTIMDSDRI
IVLENGEVAEFDTPANLLKNK-QSLFFALCKQGGISED----------------
>XP_460066_Debaryomyces_hansenii
------------------------------------------------------------
------------------------------------------------------------
------------------------------------------------------------
------------------------------------------------------------
----------------------------------MEQVDIPSMDTTH-------------
------------------------------------------------------------
------------------------------------------------------------
------------------------------------------------------------
------------------------------------------------------------
------------------------------------------------------------
------------------------------------------------------------
------------------------------------------------------------
----------------LNIG------FSQLPLLFS---SLSESTNAMAFSNNSFPT----
--------HGW----LGCSH----------------------------------------
------------------------------------------------------------
------------------------------------------------------------
------------------------------------------------------------
----------------------K--DGWAPLSPFYSDISPCFLQGIIFGI-------SSI
LMIGAGTYQIGVL-RKVKANVSNRVSWSFYAKLILVALQLAFQI--GLFVTY--NGKDII
ALSL---VLNVVATIVSFGLHYIEQFKTTIPNGILLFYWLFQIILNLGKIVNLNLRN---
-----AIHSHFAIITIVSCANAFFILFLEVYFPVQPRIPFKS--TV----RTSP--YDSA
NVFSKITFNWMGSLMRKGYVQYLTERDLPPLPRNLKSSNTSSAFNHYWNTQ--TS-RPSL
AW--ALSKAFGSSFLIGGVFKGLQDSLAFVQPQLLRLLIKFVNEYSESL-----------
----KRDDPIPLTKGFMIAGSMFVVSVTQTACLHQYFQRAFDLGMKIKTSLTSIIYNKSL
VLSNETKQESSTGDIVNLMSVDVQRLQDLVQNLQIIWSGPFQIILCLLSLHNLLGKAMWA
GVGIMLIMIPLNGVIAKYQKKLQKRQMKNKDERSRLISEILNNIKSLKLYGWEHPYLGKL
SHVRNEKELRNLKTMGVFGAVSVFTWNLAPFLVSCSTFSVF-LLFEKNKTLSTDIVFPAL
ALFNLLSFPLSVVPMVITNIVEAQVALSRLTKFLTSSEIQTDAVIKAP-RVNRLGDVAVS
V-KDGTFLWSKNRNDDNYKVALSQINFESRKGNLDCIVGKVGSGKSSLIQAFLGDLYKLD
GDVRLHGKVAYVSQVPWIVNGTVKENILFGHKYDAEFYQHVLKACALTVDLSILPKGDKT
EVGEKGISLSGGQKARLSLARAVYARADVYLLDDPLSAVDEHVGRHLIDHVIGPSGLLKS
KCKILATNSIGVLSIANNIHMVSNGKIVEHGTYDEIMKQESSLLRQLIKDFGKRKEELSN
EEE-------------FKSENE--------------------------------DKINLE
NLES---DC-------DF-EIDSLRRASDASLIPDDERD-----------------VEEE
EE-DEEAK-------GRKEHLEQGKVKWNVYLQYAKACNPSSVIIFLVSTVLSMLVSVGA
NVWLKHWSEVNSRYGYNPDILKYLGIYFLLGFGSSALVLVQTCIMWIWCTIQ--------
----------GSKRLHNDMAISVLRAPMSFFETTPIGRILNRFSNDIYKVDEVLGRVFGM
FFSNSTKVLFTIIVICFSTWQFIFLILPLGALYVYYQQYYLKTSRELRRLDSVSRSPIFA
NFQESLNGVSLIRAYGQEERFKFMNESRVDRNMSAYHPAINANRWLAVRLEFLGSIIILG
AAGLSILTLKSGH-LSAGLVGLSVSYALQVTQSLNWIVRMTVEVETNIVSVERILEYSQL
TPEAPEVIEDNRPNKSWPESGKISFNNYSTKYRPELDLVLRNIDLTINPREKVGIVGRTG
AGKSSLTLALFRIIESFQGNISIDNVDTSSIGLSDLRHKLSIIPQDSQVFEGTIKSNLDP
TDVFTSDQIWKALELSHLKDHVLKMYEEN-EDE---------------------GVA---
----------TALDVKLSEG--------------------------GSNLSVGQRQLMCL
ARALL--IPSHILVLDEATAAVDVETDLVLQETIRRE-FKDRTIMTIAHRLNTIMDSDRI
IVLENGEVAEFDTPANLLKNK-QSLFYALCKQGGISED----------------
>XP_006689419_Yamadazyma_tenuis
------------------------------------------------------------
------------------------------------------------------------
------------------------------------------------------------
------------------------------------------------------------
------------------------------------------------------------
------------------------------------------------------------
------------------------------------------------------------
------------------------------------------------------------
------------------------------------------------------------
------------------------------------------------------------
------------------------------------------------------------
------------------------------------------------------------
------------------------------------------------------MALEAS
APAPELASYSF----YQCAD----------------------------------------
------------------------------------------------------------
------------------------------------------------------------
------------------------------------------------------------
----------------------R--GGWYLLDPQYYDLSPCVVQGLLMGI-------LGV
GSLLAGLHQVSVL-YRKKITSANRVSPFFYVKLGLVLIQIIFQL--NIRSNY--PKNDLI
GTVL---NVNLASTIVVLAIHYLENFKVTIPNAVVLFYWFFTVVLNLFKILNLYVRS---
-----KIHTNSGVFTILMVVNAFLILVIELLVPIKSLVPLKD--AK----RISP--YDRA
NIFSKITFVWMGELIQRGYYKFLTEKDLPPLPKELKATTNSDIFYKNWYCQ--NTPNPSI
LI--ALVKSFGAHFAMGSVFKFTQDCLAFVQPQLLRLLIQFVNDYSQAQ-----------
----KTDQPLPLTKGFMIAGGMFLVSVIQTSFLHQYFQVVFDVGMKIKSSLVSVIYNKSM
VLSSETKQESNTGDIVNLMSVDVQRLQETVSYLQIGWSGPFQIFLCLFSLHGLVGNAMWA
GVAIMVVMIPFNSKLATYQKALQKTQMKHKDARSRLTSEILNNIKSLKLYGWEEAYLEKL
NYIRNEKELKNLQRIGVFMSITVMIWNFAPVLVSCCTFALY-IVIEKDKPLSTDIVFPAL
ALFNLLGFPLAVVPQVISNVTESQVALGRLHKFLHGSELQPDAIIRLP-KVEEIGQVAVS
I-EKGNFLWSKPKDDKNNKVALSNINLSAKKGHLDCIVGKVGSGKSSIIQAILGDLYKLQ
GEVKVHGSIAYVAQVPWIMNGSIKENILFGHRYDPEFYQHVLKACALTVDLKILSKGDET
LVGEKGISLSGGQKARVSLARAVYARSDVYLIDDALSAVDEHVGKHLIDHVLGPKGLLKS
KCKILATNNIGVLSIADNMHMVADGKIVENGSYDEIQSAPDSKLFHLIKDFGKAKEQPSE
EEL-------------NEEAEK---------------------QKSKSQELLVDDEVTDI
QLES---ED-------EL-DVQSL---SGASLVTLDESLEDEL-------------DAKE
ED-DEELA-------KRKEHFEQGKVKWDVYLQYAKACNPKVVCIWIGVIVFNMWLNVAS
SLWLKYWSEVNTGAGYNPDVPFYLGIYLLLGFINSLSILAQNCIVWIYCTIK--------
----------GSSKLHNLMAIAVLRAPMSFFETTPIGRVLNRFSSDVYKVDEVLCRVFGM
FFSNSFKAVFSIMVICFSTWQFIFLVGPLVVFYVMYQQYYLRSSRELRRLDSISRSPIYA
NFQESLTGVNTIRAYNEIDRFRYINELRIDKNMRAYHPSVNSNRWLAVRLEFFGSIIILG
AAGFAIFALKSGS-ISAGLVGLSVSYSLQITQTLNWIVRMTVEVETNIVSVERILEYSRL
DSEAPEVIEEKKPGANWPQSGQIEFNNYSTRYRPDLDLVLKNINLSIKSHEKVGIVGRTG
AGKSSLTLALFRIIEAAEGNITIDEINTSVIGLKDLRQRLSIIPQDSQVFEGSIRSNLDP
FAKFSDDAVWRALELSHLKDHVLKMFEEYREQRDSEEEVKDEE-----------EII---
----------DPLEVKLTEG--------------------------GSNLSVGQRQLMCL
ARALL--IPSHILVLDEATAAVDVETDKVLQQTIRAE-FKDRTILTIAHRINTILDSDKI
IVLEKGEVAEFDSPENLLKKK-DSLFYSLCKQGGFVKDE---------------
>XP_001482924_Meyerozyma_guilliermondii
------------------------------------------------------------
------------------------------------------------------------
------------------------------------------------------------
------------------------------------------------------------
----------------------------------MEQIEFPSHD----------------
------------------------------------------------------------
------------------------------------------------------------
------------------------------------------------------------
------------------------------------------------------------
------------------------------------------------------------
------------------------------------------------------------
------------------------------------------------------------
----------------PTHLHGGWNLFSQLPVMFLS-----------SETTRNLLATHPN
LAANFTASSLF----LSCPC----------------------------------------
------------------------------------------------------------
------------------------------------------------------------
------------------------------------------------------------
----------------------N--DGWGPVSPTLSDITPCFLQGALMGA-------AAL
FMVVCGAWQIQSL-RTTKSSIANRVGWPFYTKLVLVAVLVVLAA--AQAVAY--TESGII
RTSV---IVNFVATIVALGLHYIEQFKSIIPSGVLLSYWLLEVIFGLGKVINLNLRH---
-----QLDTNYAVFSILFLVTAFLILAIEMLFPMEPLDPSQK--------SRSP--HERA
NLFSRITFTWMAPLMKKGYVQYLTEYDLPPLPNFLKSSTTSQLFLHNWENQ--RG-NKSL
VS--ALSKSFGADFLLGGLFKGLQDCAAFIQPQLLRLLIKFVNEYSESL-----------
----KAGKPIPLTRGLMIAGSMFIVSVGQTTCLHQYFERAFDMGMKFKSSLTSVIYNKSL
VLSNETKQASTTGDIVNLMSVDVQRLQDLTQNIQIIWSGPFQIILCLVSLYNLLGNSMWA
GVCIMLIMIPLNGVIARYQKKLQRTQMKNKDERSRLISEIMNNIKSLKLYGWEKPYLDRL
NFVRNEKELKNLKRMGIFSAVSICTWTFAPFMVSCSTFAVY-VYTHPDEALLTDIVFPAL
SLFNLLSFPLAVIPNVITNIVEAQVAVSRLTKFLSSPELQREAVIKCS-RATKVGEVAVA
I-KNGTFLWSKAKGTENYKVALSNINIESKKGDLDCIVGKVGSGKSSLLQSILGDLYKLD
GEVRVHGKVAYAPQVPWIMNGTVKDNIIFGHKYDAEFYDHVIKACALNIDLKILPKGDKT
EVGEKGISLSGGQKARLSLARAVYARADVYLFDDPLSAVDEHVGKHLIDHVLGPLGLLKT
KCRILATNNIGVLSVADNLHMISDGRLVEQGTYEDVMKQEEGLLRQLITDFGKKRE-GSS
TPP-------------SDKEAE-----------TKSV---------------------VE
NLDS---DC-------DI-DVASLRRASDASFAADEARV-----------------IAET
EQ-SDDAK-------ARREHLEQGKVKWDVYLEYAKACNPSSVVLFLVTTVLSMVVSVCS
NVWLKHWSEVNTKYGFNPNITKYLGIYFLLGMASSLLILVQTCVMWIFCTIS--------
----------GSKKLHNAMAVSVLRAPMSFFETTPIGRILNRFSNDIYKVDEVLGRVFGM
FFSNTTKVIFTIIVICFLTWQFIFIVAPLGVLYVYYQQYYLRTSRELRRLDSVSRSPIFA
NFQESLNGVTTIRAFDQVLRFKFLNQSRIDKNMSAYHPAVNANRWLAVRLEFLGSFIILS
AAGLAILTLRSGH-LTAGLVGLSVSYALQVTQSLNWIVRMTVEVETNIVSVERILEYSRL
TPEAPEVIESHRPPTLWPLQGEITFKNYSTRYRPELDLVLKNINLSVKPHEKVGIVGRTG
AGKSSLTLALFRIIEASGGNINIDAVDTSAIGLADLRHKLSIIPQDSQVFEGNIRSNLDP
NNRFTEDQLWRALELSHLKDHVMKMYEERNEDD---------------------EAE---
----------NALDVKVSEG--------------------------GSNLSVGQRQLMCL
ARALL--VPSHVLILDEATAAVDVETDQVLQETIRTE-FKDRTILTIAHRLNTILDSDKI
IVLENGAVAEFDSPQSLLKNK-DSLFYALCKQGGFVDDD---------------
>XP_018710783_Metschnikowia_bicuspidata
------------------------------------------------------------
------------------------------------------------------------
------------------------------------------------------------
------------------------------------------------------------
------------------------------------------------------------
------------------------------------------------------------
------------------------------------------------------------
------------------------------------------------------------
------------------------------------------------------------
------------------------------------------------------------
------------------------------------------------------------
------------------------------------------------------------
-----------------------------------------------------MSLTKSN
GTLPLPLGSGW----LSCQC----------------------------------------
------------------------------------------------------------
------------------------------------------------------------
------------------------------------------------------------
----------------------S--DGWGPLSPIYNDLAPCFLQGELFSA-------AGV
LMIITGIFQIRKL-VRKKISFGNKVSWAFYLKLTLAALHVAFAA--VVAMSYG-AR-DVI
YTGL---VLNVAAAVVAFAIHYLEQFKSNISNGVLLFYWLFQVVFGLAKFASLKLRS---
-----EVNSTYATVSILATANAAFVLLLESWFAPQPINALGQ--EI----GVSP--FDRA
DVFSRISFNWMAPLMKKGFYQYLSEVDLPFLPKSLKSENTSAAFYHFWNKQ--D--SPSL
VL--ALSKAFGAPFLLGGVFKGLQDLLAFVQPQLLRLLIRFVNDYSQSV-----------
----KEGEPLPLTRGLMIAGAMFVVSVTQTACLHQYFQRAFDFGMNIKSSMTSVVYDKSL
VLSNETKQASNTGDIVNLMAVDVQRLQDLVQNLQIIWSGPFQIVLCLYSLHGLLGNSMWA
GVFIMVIMIPLNATIAKYQKKLQKTQMKFKDERSRLISEILNNIKSLKLYGWEAPYLLRL
NHVRNDKELTNLKRMGIFSSVTNFSWNLAPFLVSCSTFGLF-VLLNKDATLSTDIVFPAL
SLFNLLSFPLAVVPMVITNIVEAQVAISRLTKFLTSAELQKNAVTKLP-RAEKVGDVAVS
V-KNGTYLWSKQKGEESYKVALSNINLEVKKGQLDCIVGKVGSGKSSILQCLLGDLYKLD
GEAKIHGSVAYVSQVPWIINGTVRENILFGHKYDPQFYQKVLDACALSVDLKILPKKDKT
EVGEKGISLSGGQKARLSLARAVYARADVYLLDDPLSAVDEHVGRHLINNVLGPQGLLRT
KCKILATNAIHVLSIADNMHMVKDGKLVEQGTYTDIMSQERSQLRQLVLEFGKSTP-ESS
K-V-------------NSSANS-----------TK---AEEIVP-ETEE---------LG
GLPT---LV-------DVSETSSLRRASAAPLLSDEERLLLQ---H----------EDED
-E-DEDTK-------ARKEHSEQGKVKWDVYKEYAKACNPFNVTVFLSTTVLSMAFNVLS
NIWLKHWSEVNTDNGHNPSALKYLGIYFLLGIGYSVSTLTQTCIMWIFCTIE--------
----------GSKKLHNGMATSVLRSPMSFFETTPIGRILNRFSNDVYKVDEVLGRVFGM
FFSNTVKVLFTIIVICFSTWQFIFIAIPLGVLYVYYQQYYLKTSRELRRVDSTTRSPIYA
NFQESLNGVSIIRAYGQEDRFKHLNRSRIDKNMRAYHPSSNANRWLAVRLELLGSIIILA
ASGLAILSLKSGT-ISAGLIGLSVSYSLQITQSLNWIVRMTVEVETNIVSVERILEYSRL
TPEAPEIIEERRPRETWPEKGEVVFKNYSTRYRPELDLVLKNITMSVKPHEKIGIVGRTG
AGKSSLTLALFRIIEAANGHIEIDNTDTSELGLADLRHKLSIIPQDAQVFQGTIRSNLDP
TNCYSDEQLWRALELSHLKDHVLKMYEDR-DKETS-------------------EIQ---
----------SALDVNMSEG--------------------------GSNLSVGQRQLMCL
ARALL--IPSAILVLDEATAAVDVETDRVLQQTIRSE-FKDRTILTIAHRLNTIMDSDRI
VVLEQGEIAEFDTPENLLKRK-DSLFYSLSKEGGFVEDEKDEA-----------
>XP_002617616_Clavispora_lusitaniae
------------------------------------------------------------
------------------------------------------------------------
------------------------------------------------------------
------------------------------------------------------------
------------------------------------------------------------
------------------------------------------------------------
------------------------------------------------------------
------------------------------------------------------------
------------------------------------------------------------
------------------------------------------------------------
------------------------------------------------------------
------------------------------------------------------------
------------------------------------------------------------
----MP------------------------------------------------------
------------------------------------------------------------
------------------------------------------------------------
------------------------------------------------------------
------------------------------------------------------------
------------------------------------------------------------
------------------------------------------------------------
------------------------------------------------------------
KVFSRLTFNWMAPLMKKGYQQYLTERDLPFLPRLLRSSETSETFYHYWSSQ--S--SPSL
GW--ALSKAFGLSFVIGGLFKGLQDILAFVQPQLLRLLIRFVNEYSQSL-----------
----KDGEPIPLTKGLMIAGAMFLVSVTQTAFLHQYFQRAFDMGMKIKSALTSVIYNKSL
TLSNETKQASNTGDIVNLMSVDVQRLQDLVQNLQIIWSGPFQIIICLYSLHGLLGNSMWA
GVAIMVIMIPLNAVIARYQKKLQKTQMKFKDERSRLISEILNNIKSLKLYSWEHPYLEKL
NHVRNDKELANLKRMGIFGAVSNFTWTLAPFLVSCCTFGLF-VLTRKDVSLSTDIVFPAL
SLFNLLSFPLAVVPMVITNVVEAQVAVSRLTKFLTSSELQENAVIRAP-RAEKVGDVAVS
V-KDGTFLWSKQKGEESYKVALSNINLEVKKGELDCIVGRVGSGKSSIIQSLLGDLYKLR
GEVKVHGKIAYVSQVPWIINGSVRENILFGHTYDPVFYDCVLKACALTVDLKILPKGDKT
EVGEKGISLSGGQKARLSLARAVYARADVYLLDDPLSAVDEHVGRHLIDHVLGPQGLLKT
KCKILATNAIHVLSIADNMHMVKDGKLIEQGSYLEIMSQQKSQLRQLIIEFGKGNK-SSS
TAA-------------SSSANS-----------TKESIAKESSPKEADENK---DNVDLT
YLES---DT-------EI-DSASLRRASDAPLLTDEERAIIQ---E----------AEEE
-D-DEEAK-------ARKEHSEQGQVKWDVYKAYAKACNPRNVVIFLLTTVMSMSFNVAS
NVWLKHWSEVNTKYGYNPHVGKYLGFYFLLGIGFSLCALIQTSFMWVFCTIQ--------
----------GSTKMHNGMATSVLRAPMSFFETTPIGRILNRFSNDIYKIDEVLGRVFGQ
FFSNSTKVMFTIFVICFSTWQFIFIAAPLGVLYVYYQQYYLKTSRELRRLDSVSRSPIFA
NFQESLNGVSIIRAYGQEERFKFLNRNRIDRNMRAYHPAINANRWLAVRLELLGSFIILG
SSGLAILSLKSGQ-ISAGLVGL--------------------------------------
------------------------------------------------------------
------------------------------------------------------------
--CG--------------------------------------------------------
------------------------------------------------------------
------------------------------------------------------------
------------------------------------------------------
>XP_025343847_Candida_haemuloni
------------------------------------------------------------
------------------------------------------------------------
------------------------------------------------------------
------------------------------------------------------------
----------------------------------MEQVEIFD------------------
------------------------------------------------------------
------------------------------------------------------------
------------------------------------------------------------
------------------------------------------------------------
------------------------------------------------------------
------------------------------------------------------------
------------------------------------------------------------
----------------AAVLPNALEGLARLP---SL--ALGEKSSSQ-SLYQSASHHGNA
SAPFYPGPTSW----LSCQC----------------------------------------
------------------------------------------------------------
------------------------------------------------------------
------------------------------------------------------------
----------------------A--DGWGPLSAKYNDLTPCFLQGVLYVV-------AGV
LMVTISTKQLYTL-YQRKMTSGNKANLPFYVRLALTVLQFAFSI--SLYLSYA-ESFDII
KFGL---VLNIASLVFAFGLHYLEHFKASISSGVLLFYWLFQIFFNLGRIINLNLRH---
-----DKKNNFFAVSILAAVNAFFVLVLEINFPPLSSQPYSK--QL----SIAP--YDKA
NIFSRIAFNWMAPLMKKGFYQFLAEKDMPFLPSELKAGVAADKFYHYWNAS--A--TPSL
FF--TLAKAFGGPFLIGGAFKGLQDILAFTQPQLLRLLISFVNDYSESL-----------
----KKDDPIPLTKGLMIAAGMFLVSVVQTAFLHQYFQRAFDLGMKIKSSMISVIYNKSL
VLSNEMKQQSNTGDIVNLMSVDTQRLQDLVQNLQIIWSGPFQIVLCLYSLHGLLGNSMWA
GVAIMVIMIPLNAVIARTMKNLQKTQMKYKDARSRLISEILNNIKSLKLYGWEDPYMEKL
KHVRNEQELRNLKRMGMFGALSTSTWSLTPILVSCSTFALF-VINNKDKTLSTDIVFPAL
SLFNLLSFPLAVVPMVITNIVESQVAISRLTKFLNGSELQSNAVTKLP-KASSVGDVAVS
I-KNGTFLWSKQKGEESYKVALSNINLSVKKGELDCIVGKVGSGKSSVLQSLLGDLYKLD
GEVKVRGKVAYVSQVPWIVNGSVKENILFGHKDEPEFYQKVLKACALTVDLKILPKGDRT
EVGEKGISLSGGQKARLALARAVYARADVYLLDDPLSAVDEHVGRHLIDHVLGPNGLLKS
KCKILATNAIHVLSIADNMHMVKDGSLVEQGTYLEIMSQERSQLRQLILSFGKKRG-DDS
TVP-------------SSSATS-----------VK---GGN--S-DLDDLK---GSGTLE
SSEN---SS-------DF-EVSSLRRASDATLITDEERLLRSTDED----------EEEE
-E-DEDAE-------ARKEKYQQGKVKWDVYKSYARACGPVSVLIFLSSTIVSMTFNVSS
NVWLKHWSEVNTEMGFNPSLVKYLGIYFLLGFGYSISMMSQMIVMWILCTIN--------
----------GSKKMHNDMATSVLRAPMSFFETTPIGRILNRFSNDIYKIDEVLGRVFAM
FFTNSARVLFTILVICYSTWQFIFIALPLSVLYVYYQQYYLKTSRELRRLDSVSRSPIFA
NFQESLNGVSIIRAYGQEDRFKFLNQARIDKNMRAYHPSVNANRWLAVRLEFLGSLIILA
SSGLAILTLKSSG-ISAGLVGLSVSYALQITQSLNWIVRMTVEVETNIVSVERVLEYSEL
TPEAPEIIEDNRPPASWPAKGELIFKNYSTRYRPELDLVLKNVNLKVKPHEKIGIVGRTG
AGKSSLTLALFRIIEAAEGHIEIDNLDTSKLGLQDVRHNLSIIPQDAQVFEGTIRDNLDP
SGAYTDEAIWKALELSHLKDHVLKMYEER-DAEEQ-------------------DSD---
----------NALDVKMSEG--------------------------GSNLSVGQRQLMCL
ARALL--IPSHILVLDEATAAVDVETDRVLQDTIRTE-FKDRTILTIAHRLNTIMDSDRI
VVLEQGEVAEFDSPENLLKNK-DSLFYALSKQGGLVEDDEGAEKAE--------
>XP_024712165_Candida_pseudohaemulonis
MSLDDPLSLLAIQKAYFAQRLKEITSIGGLFALVLDKQTEALLLRLFSKDALLRIVTTID
QIDAPRKLQLFLQAIYLVDPLVYNLNCILADVKVSRYKMGHGLFIPFSQWETESLRYFQS
AKFMGNPEVMSYFGGDGSTACFVQASMYPLESKVFLTNNVPYNSMPVYFNDNCSEMVLPQ
IRKAAKAIVNAIIVAEEYPLIRFYALPKATHQAARLPELIADEVQRQLDDYLRANTDYPP
KATLEKPRAILLVTDRSMDLFAPLLHEFSYQAMAMDIVESLERECVYRYEAENEKGEQQE
MKSDLDAEDDDLWISLRHMHIIEASELIINRINDLIKNNPMMVDRSKAKTSSDLMYVVAH
LHGFDEERRQVTLHKTLIDEILDINASRKLAEFAADFEQTCCAEGTSFEGIHNKKLHEDL
IVLLAREDLHVNDKMRLVLIYGLYRGGLAESDFVKLAKFIGVKNTQIVSLVLRCFYNLHK
LDFPIVKKSVKDKKVERQFFHTINNEGTYNTSRFAPGLKRVLYNAAKYELDEDWFPYFRD
KPIAEDVPKGNGLNSGLDKTNSVRNPRVKASWAPSGSRHGATPKNNKNKQRIFCYVAGGV
TYSEMRLVYELSQALDKDIYLGSESVLKPRDFLIGLQNIDGVKQPEQLEIPLYDEVTRPR
TRAPSYLFDVPKPPSQQPSSTLSRTPSAPSTQSIKQPPQQLAQSGFGSSSPNPELPPDTI
GANTPLHYQKRTNQYKGAILPNVLDGLAKLP---SF--GENSKSLAL-SLYQVAS-HGNH
SLPYFPGPTAW----LSCRC----------------------------------------
------------------------------------------------------------
------------------------------------------------------------
------------------------------------------------------------
----------------------A--DGWGPLSSRYNDLTPCFLQGILYVL-------AGV
LMVTVSAHQLYQL-YHRKITSGNKANLPYYTRLGLTVLQFAFSI--LLFLSYL-EPFDII
KLGL---LLNIASLVLAFGLHYLEHFKATISSGVLLFYWLFQVFFNLGRIINLNLRH---
-----EKLNNFFAISILATINAFIVLLLENYFPPLSSQPYAK--QL----SIAP--YDKA
NVFSRIAFNWMAPLMKKGFYQFLTEKDLPFLPSELKSGTAADKFYHYWNAK--P--NPSL
FF--TLAKAFGVPFLIGGAFKGLQDVLAFSQPQLLRLLISFVNQYSDSL-----------
----DIGEPIPLTKGLMIAVGMFLVSVVQTAFLHQYFQRAFDLGMKIKSSMISVIYNKAL
VLSNETKQQSNTGDIVNLMSVDTQRLQDLVQNLQIIWSGPFQIVLCLYSLHGLLGNSMWA
GVFIMVIMIPLNAVIAKTMKNLQKTQMKYKDARSRLISEILNNIKSLKLYGWEAPYMEKL
SFVRNEQELGNLRRMGLFGSLSTSSWSMTPVLVSCSTFALF-VINNPDKTLSTDIVFPAL
SLFNLLSFPLAVVPMVITNIVESQVAISRLTKFLNGSELQANAVTNLP-KATSVGDVAVS
I-KNGTFLWSKQKGEESYKVALSNINLSVKKGELDCIVGKVGSGKSSIIQSLLGDLYKLD
GEVKVRGKVAYVSQVPWIVNGTVKENILFGHKEDPEFYQKVLKACALTVDLKILPKGDKT
EVGEKGISLSGGQKARLALARAVYARADVYLLDDPLSAVDEHVGRHLIDNVLGPNGLLKS
KCKVLATNAIHVLSIADNMHMVKDGTLVEQGTYLEIMSQERSQLRQLILSFGSKRG-DDS
TVP-------------SSSATS-----------VR-----N--S-DLEDLK---DTDNLA
SSEN---TS-------DS-EIRSLRRASDATLITDEERLLRLAD-D----------EEEE
-E-DEDTK-------ARKEQYQQGKVKWDVYRQYAKACGPFNVIIFLASTIVSMTFNVSS
NVWLKHWSEVNTEKGYNPALVKYLGIYFLLGFLYSVSMMSQMIIMWILCTIH--------
----------GSRKMHNDMAASVLRAPMSFFETTPIGRILNRFSNDIYKIDEILGRVFAM
FFTNSARVLFTILVICYSTWQFIFIAAPLGILYVYYQQYYLKTSRELRRLDSVSRSPIFA
NFQESLNGVSIIRAYGQVERFKFLNQARIDKNMRAYHPSVNANRWLAVRLEFLGSVIILA
SSGLAILTLKSSG-ISAGLVGLSVSYALQITQSLNWIVRMTVEVETNIVSVERVLEYSEL
TPEAPEIIENNRPPASWPEKGEVIFKNYSTRYRPELDLVLKKINLKVKPHEKIGIVGRTG
AGKSSLTLALFRIIEAAEGNIDIDGLDTSKLGLQDLRHKLSIIPQDAQVFEGTIRENLDP
SKSFTDENIWKALELSHLKDHVLKMYNER-DEDDK-------------------DMK---
----------DGLDVKMTEG--------------------------GSNLSVGQRQLMCL
ARALL--IPSHILVLDEATAAVDVETDRVLQETIRNE-FKDRTILTIAHRLNTIMDSDRI
VVLEQGEVAEFDTPENLLKNK-DSLFYALSKQGGLVDEEETTEKAE--------
>XP_025336169_Candida_duobushaemulonis
------------------------------------------------------------
------------------------------------------------------------
------------------------------------------------------------
------------------------------------------------------------
----------------------------------MEQVEYLE------------------
------------------------------------------------------------
------------------------------------------------------------
------------------------------------------------------------
------------------------------------------------------------
------------------------------------------------------------
------------------------------------------------------------
------------------------------------------------------------
----------------GAILPNVLDGLAKLP---SF--GENSTSSAQ-SLYQVAS-HGNH
SSPYFPGPTSW----SSCRC----------------------------------------
------------------------------------------------------------
------------------------------------------------------------
------------------------------------------------------------
----------------------A--DGWGPLSSRYNDLTPCFLQGILYVL-------AGV
LMVTVSSKQLYQL-YHRKITSGNKANLTYYTRLGLTVLHFAFSV--TLFLSYS-EPFDII
KLGL---LLNIASLVLAFGLHFLEHFKATISSGVLLFYWLFQVFFNLGRIINLNLRH---
-----EKSNNFFAISILATINAFIVLLLENYFPPLSSQPYAK--QL----SIAP--YDKA
NIFSRIAFNWMAPLMRKGFYQFLTEKDLPFLPSELKSGTAADKFYHYWNAK--P--NPSL
FF--TLAKAFGVPFLIGGVFKGLQDVLAFSQPQLLRLLISFVNQYSDSL-----------
----DIGEPIPLTKGLMIAVGMFLVSVVQTAFLHQYFQRAFDLGMKIKSSMISVIYNKAL
VLSNETKQQSNTGDIVNLMSVDTQRLQDLVQNLQIIWSGPFQIILCLYSLHGLLGNSMWA
GVFIMVIMIPLNAVIAKTMKNLQKTQMKYKDARSRLISEILNNIKSLKLYGWEAPYMEKL
SFVRNEQELGNLRRMGLFGSLSTSSWSMTPVLVSCSTFALF-VINNPDKTLSTDIVFPAL
SLFNLLSFPLAVVPMVITNIVESQVAISRLTKFLNGSELQANAVTNLP-KATSIGDVAVS
I-KNGTFLWSKQKGEESYKVALSNINLSVKKGELDCIVGKVGSGKSSIIQSLLGDLYKLD
GEVKVRGKVAYVSQVPWIVNGTVKENILFGHKEDPEFYHKVLKACALTVDLKILPKGDKT
EVGEKGISLSGGQKARLALARAVYARADVYLLDDPLSAVDEHVGRHLIDNVLGPNGLLKS
KCKVLATNAIHVLSIADNMHMVKDGTLVEQGTYLEIMSQERSQLRQLILSFGSKRG-DDS
TVP-------------SSSAAS-----------VR-----N--S-DLEDIK---DTDNLA
SSEN---TS-------DS-EIRSLRRASDATLITDEERLLRSAD-D----------DDEE
-E-DEDTK-------ARKEQYQQGKVKWDVYRQYAKACGPFNVIIFLASTIVSMTFNVSS
NVWLKHWSEVNTEKGYNPALVKYLGIYFLLGFLYSASMMSQMIIMWILCTIH--------
----------GSRKMHNDMAASVLRAPMSFFETTPIGRVLNRFSNDIYKIDEILGRVFAM
FFTNSARVLFTILVICYSTWQFIFIAAPLGILYVYYQQYYLKTSRELRRLDSVSRSPIFA
NFQESLNGVSIIRAYGQVERFKFLNQARIDKNMRAYHPSVNANRWLAVRLEFLGSVIILA
SSGLAILTLKSSG-ISAGLVGLSVSYALQITQSLNWIVRMTVEVETNIVSVERVLEYSEL
TPEAPEIIENNRPPASWPDKGEVIFNNYSTRYRPELDLVLKNINLKVKPHEKIGIVGRTG
AGKSSLTLALFRIIEAAEGNIDIDGLDTSKLGLQDLRHKLSIIPQDAQVFEGTIRENLDP
SKSFTDENIWKALELSHLKDHVLKMYNER-GEDDK-------------------DMK---
----------DGLDVKMTEG--------------------------GSNLSVGQRQLMCL
ARALL--IPSHILVLDEATAAVDVETDRVLQETIRNE-FKDRTILTIAHRLNTIMDSDRI
VVLEQGEVAEFDTPENLLKNK-DSLFYALSKQGGLVDEEEETEKAE--------
>XP_028892269_Candida_auris
------------------------------------------------------------
------------------------------------------------------------
------------------------------------------------------------
------------------------------------------------------------
----------------------------------MDQVE-LD------------------
------------------------------------------------------------
------------------------------------------------------------
------------------------------------------------------------
------------------------------------------------------------
------------------------------------------------------------
------------------------------------------------------------
------------------------------------------------------------
----------------AAGLPNYADSLARSPILAAL--AGNSQPLATPSL--TFGHHGNH
SSPVYPGPTWW----LSCQC----------------------------------------
------------------------------------------------------------
------------------------------------------------------------
------------------------------------------------------------
----------------------G--DGWGPLSPKYNDLTPCFLQGILYVT-------AGV
LMVALSARQLVVM--SRKKAIGNKANWTFYTRLVLTVLQLLFSA--TLYGSYP-ESFDII
KLGL---ALNVVSLVLAFSLHYVEQFKAMVSSGVLLFYWLFQVFFNIGRIVNLNLRN---
-----EKHGNFFAVSILAAVNAFVVLLLEHYFPPLSSQPYTK--QL----SIAP--YDKA
NVFSRIAFNWMAALMKKGFYQFLTEKDLPFLPSELKARTTADKFYHYWTKS--P--NPSL
FL--TLSKAFGLPFLIGGVFKGLQDIMAFAQPQLLRLLISFVNDYSESL-----------
----KRDDPIPLTRGLMIAAGMFLVSVLQTAFLHQYFQRAFDLGMKIKSSLIAVIYNKSL
VLSNETKQESNTGDIVNLMSVDTQRLQDLVQNLQIIWSGPFQIILCLVSLHGLLGNSMWA
GVFIMIVMIPLNGLIARAMKRLQKTQMKYKDARSRLISEILNNIKSLKLYGWEHPYSDKL
KAVRNDQELRNLKRMGLLSAMSTSSWSFTPILVSCSTFALF-VLLNKDKTLSTDIVFPAL
SLFNLLSFPLAVVPMVITNIVESQVAISRLTKFLTGSELQPNAVTKLP-KATTLGEVAVS
I-KNGTFLWSKKKGEESYKVALSNINMSVKKGELDCIVGRVGSGKSSIIQSLLGDLYKLD
GEVKVRGKVAYVSQVPWIINGSVKENILFGHKYDPEFYHKVLKACALTVDLKILPKGDRT
EVGEKGISLSGGQKARLALARAVYARADVYLLDDPLSAVDEHVGKHLIDNVLGPNGLLKT
KCRILATNAIHVLSIADNMHMVKDGSLVEQGTYLEIMSQERSQLRQLILSFGKKRG-DDS
TVP-------------SSSATS-----------VR---GDKSAS-DLEELK---DSGFIV
SSEN---TS-------DI-DVQSLRRASDATLITDEERLLRSADDE----------VDQE
LE-DEDVK-------ARQEKYQQGKVKWNVYKQYGLACGSSNVLVFLSTTIISMIFNVSS
NVWLKHWSEVNTEKGYNPALLKYLGIYFSLGFAYTISMMTQMIFMWILCTIR--------
----------GSTKLHNDMAASVFRAPMSFFETTPIGRILNRFSNDIYKIDEVLGRVFAQ
FFVNSARVLFTILVICYSTWQFIFIVLPLGVLYVYYQQYYLKTSRELRRLDSVSRSPIFA
NFQESLNGVSIIRAYGQEDRFKFLNEARIDKNMRAYHPSVNANRWLAVRLEFLGSVIILA
SSGLAILTLKSSG-ISAGMVGLSVSYALQITQSLNWIVRMTVEVETNIVSVERVLEYSEL
TPEAPEVVYDNRPPKTWPQDGEVVFKNYSTRYRPELDLVLKNINLEIKPHEKIGIVGRTG
AGKSSLTLALFRIIEAAEGHIEIDNIDTSKIGLQDLRHKLSIIPQDAQVFEGTIRDNLDP
TGSYTDENMWKALELSHLKDHVLRMYEER-DKSNE-------------------CIK---
----------SALDVKMTEG--------------------------GSNLSVGQRQLMCL
ARALL--IPSHILVLDEATAAVDVETDGVLQETIRTE-FKDRTILTIAHRLNTIMDSDRI
VVLEQGEVAEFDSPEKLLNNK-NSLFYSLALQGGIVNEEGVAENE---------
>NP_010419_Saccharomyces_cerevisiae
------------------------------------------------------------
------------------------------------------------------------
------------------------------------------------------------
------------------------------------------------------------
------------------------------------------------------------
------------------------------------------------------------
------------------------------------------------------------
------------------------------------------------------------
------------------------------------------------------------
------------------------------------------------------------
------------------------------------------------------------
------------------------------------------------------------
------------------------------------------------------------
---MAGNLVSW--ACKLCRS----------------------------------------
------------------------------------------------------------
------------------------------------------------------------
------------------------------------------------------------
----------------------P--EGFGPI-SFYGDFTQCFIDGVILNL-------SAI
FMITFGIRDLVNLCKKKHSGIKYRRNWIIVSRMALVLLEIAFVSLASLNISKEEAENFTI
VSQY---ASTMLSLFVALALHWIEYDRSVVANTVLLFYWLFETFGNFAKLINILIRHTY-
-EGIWYSGQTGFILTLFQVITCASILLLEA-LPKKPLMPHQHIHQTLTRRKPNP--YDSA
NIFSRITFSWMSGLMKTGYEKYLVEADLYKLPRNFSSEELSQKLEKNWENELKQKSNPSL
SW--AICRTFGSKMLLAAFFKAIHDVLAFTQPQLLRILIKFVTDYNSER--Q-DDHSSLQ
GFENNHPQKLPIVRGFLIAFAMFLVGFTQTSVLHQYFLNVFNTGMYIKSALTALIYQKSL
VLSNEASGLSSTGDIVNLMSVDVQKLQDLTQWLNLIWSGPFQIIICLYSLYKLLGNSMWV
GVIILVIMMPLNSFLMRIQKKLQKSQMKYKDERTRVISEILNNIKSLKLYAWEKPYREKL
EEVRNNKELKNLTKLGCYMAVTSFQFNIVPFLVSCCTFAVF-VYTE-DRALTTDLVFPAL
TLFNLLSFPLMIIPMVLNSFIEASVSIGRLFTFFTNEELQPDSVQRLP-KVKNIGDVAIN
IGDDATFLWQR---KPEYKVALKNINFQAKKGNLTCIVGKVGSGKTALLSCMLGDLFRVK
GFATVHGSVAYVSQVPWIMNGTVKENILFGHRYDAEFYEKTIKACALTIDLAILMDGDKT
LVGEKGISLSGGQKARLSLARAVYARADTYLLDDPLAAVDEHVARHLIEHVLGPNGLLHT
KTKVLATNKVSALSIADSIALLDNGEITQQGTYDEITKDADSPLWKLLNNYGKKN---NG
-----------------KSNEF-----------GDSSESSV--RESS--IPVEGELEQLQ
KLNDLDFGN-------S--DAISLRRASDATL------------------------GSID
FG-DDENI-------AKREHREQGKVKWNIYLEYAKACNPKSVCVFILFIVISMFLSVMG
NVWLKHWSEVNSRYGSNPNAARYLAIYFALGIGSALATLIQTIVLWVFCTIH--------
----------ASKYLHNLMTNSVLRAPMTFFETTPIGRILNRFSNDIYKVDALLGRTFSQ
FFVNAVKVTFTITVICATTWQFIFIIIPLSVFYIYYQQYYLRTSRELRRLDSITRSPIYS
HFQETLGGLATVRGYSQQKRFSHINQCRIDNNMSAFYPSINANRWLAYRLELIGSIIILG
AATLSVFRLKQGT-LTAGMVGLSLSYALQITQTLNWIVRMTVEVETNIVSVERIKEYADL
KSEAPLIVEGHRPPKEWPSQGDIKFNNYSTRYRPELDLVLKHINIHIKPNEKVGIVGRTG
AGKSSLTLALFRMIEASEGNIVIDNIAINEIGLYDLRHKLSIIPQDSQVFEGTVRENIDP
INQYTDEAIWRALELSHLKEHVLSMSN---------------------------------
----------DGLDAQLTEG--------------------------GGNLSVGQRQLLCL
ARAML--VPSKILVLDEATAAVDVETDKVVQETIRTA-FKDRTILTIAHRLNTIMDSDRI
IVLDNGKVAEFDSPGQLLSDN-KSLFYSLCMEAGLVNEN---------------
>XP_018223698_Saccharomyces_eubayanus
------------------------------------------------------------
------------------------------------------------------------
------------------------------------------------------------
------------------------------------------------------------
------------------------------------------------------------
------------------------------------------------------------
------------------------------------------------------------
------------------------------------------------------------
------------------------------------------------------------
------------------------------------------------------------
------------------------------------------------------------
------------------------------------------------------------
------------------------------------------------------------
---MGGTLASW--ACKLCRS----------------------------------------
------------------------------------------------------------
------------------------------------------------------------
------------------------------------------------------------
----------------------P--EGFGPI-SFYGDFTQCFIDGVILNL-------SAL
FMLTFGTRDLVHLCKKKHPGSKYRRNWIIVSRMALVLLEIIFVSLASLNSSKDETGGFTV
VSQY---AFTMLSLFVALALHWIEYHRSVVANTILLFYWFFETFGNSAKLLNILIRHKY-
-EGGWYPGQAGFILTSFQVITCASILLLEA-LPKKPLMPHQHIHQKLMRRKPNP--YDSA
NIFSRITFSWMSGLMKTGYEKYLVEADLYKLPKNFSSTELSQKLEKNWQNELKHKSKPSL
SW--AICKTFGYKMVLAAFFKAIHDILAFVQPQLLRILIKFVTDYNKER--QDDDDPLTL
GYGDKPDQKLPIIRGFMIAFSMFLVGFTQTSVLHQYFLNVFNTGMYVKSALTALIYQKAL
VLSNEASGLSSTGDIVNLMSVDVQKLQDLTQWLNLIWSGPFQIIICLYSLYKLLGNSMWV
GVIILVVMMPLNSFLMRIQKKLQKSQMKYKDERTRVISEILNNIKSLKLYAWEKPYREKL
EDVRNNKELNNLTKLGCYMAVTSFQFNIVPFLVSCCTFAVF-VYTE-DRALTTDLVFPAL
TLFNLLSFPLMIIPVVLNSFIEASVSIGRLFSFFTNEELQPDSVQRLP-KVENVGDIAIN
IGDDATFLWQR---KPEYKVALKNINFQAKKGELTCIVGKVGSGKTALLSSTLGDLFRVK
GFASVHGSVAYVSQVPWIMNGTVKENILFGHKYDADFYEKTIKACALTIDLAILMDGDKT
LVGEKGISLSGGQKARLSLARAVYSRADTYLLDDPLAAVDEHVARHLVEHVLGSNGLLHS
KTKLLATNKVSALSVADSIALLDNGEIIQQGTYDDITKDADSPLWKLINDYGKKH---NN
-----------------THSET-----------SESSTNSI--RENS--IPIEGELEQLQ
KLNDLDFGN-------A--DTQSLRRASDATL------------------------RSID
FG-DDENV-------AKREHREQGKVKWNIYLEYAKACNPKSVCVFILFIVISMFLSVMG
NVWLKHWSEVNSRYGANPNAARYLGIYFALGIGSALATLIQTIVLWVFCTIH--------
----------ASKYLHNLMTNSVLRAPMTFFETTPIGRILNRFSNDIYKVDALLGRTFSQ
FFVNAVKVTFTITVICATTWQFIFIIVPLGVFYIYYQQYYLRTSRELRRLDSITRSPIYS
HFQETLGGLATVRGYSQQKRFSHINQCRIDNNMSAFYPSVNANRWLAYRLELIGSVIILG
AATLSVFRLKQGT-LTAGMVGLSLSYALQITQTLNWIVRMTVEVETNIVSVERIKEYADL
KSEAPLVIEGHRPPKEWPGQGDIKFNQYSTRYRPELDLVLKQIDIHIKPKEKIGIVGRTG
AGKSSLTLALFRIIEASAGNIVIDGIPINEIGLYDLRHKLSIIPQDSQVFEGTVRENIDP
INQYTDEAMWRALELSHLKEHVLSMSN---------------------------------
----------DGLDSQLTEG--------------------------GSNLSVGQRQLLCL
ARAML--VPSKILVLDEATAAVDVETDRVIQETIRTA-FRDRTILTIAHRLNTIMDSDRI
IVLDNGKVAEFDSPSQLLTNT-KSLFYSLCAEAGLVNEN---------------
>XP_033765379_Saccharomyces_paradoxus
------------------------------------------------------------
------------------------------------------------------------
------------------------------------------------------------
------------------------------------------------------------
------------------------------------------------------------
------------------------------------------------------------
------------------------------------------------------------
------------------------------------------------------------
------------------------------------------------------------
------------------------------------------------------------
------------------------------------------------------------
------------------------------------------------------------
------------------------------------------------------------
---MTGNLVSW--ACKLCRS----------------------------------------
------------------------------------------------------------
------------------------------------------------------------
------------------------------------------------------------
----------------------P--EGFGPI-SFYGDFTQCFIDGVILNL-------SAI
FMLTFGTRDLVRLCNKRHPSVKYRRNWIIVSRMVLVLLEIAFVSLASLNLSKEETENFTA
VSQY---ASTMLSLFVALALHWIEYDRSVVANTVLLFYWLFETFGNFTKLTNILIRHTY-
-EGKWYSGQAGFILTLFQVITCAGILLLET-LPKKPLMPHQHIRQSLLRRKPNP--YDSA
NIFSKITFSWMSGLMKTGYEKYLVEADLYKLPKNFSSTELSQKLEENWQSELKQKSNPSL
SW--AICRAFGSKMLLAAFFKAIHDVLAFTQPQLLRILIKFVTDYNNER--QNDDNPSIL
GLQNNPHQKLPIVRGFLIAFAMFLVGFTQTSVLHQYFLNVFNTGMYIKSALTALIYQKSL
VLSNEASGLSSTGDIVNLMSVDVQKLQDLTQWLNLIWSGPFQIIICLYSLYKLLGNSMWV
GVIILVIMMPLNSFLMRIQKKLQKSQMKYKDERTRVISEILNNIKSLKLYAWEKPYREKL
EEVRNNKELKNLTKLGCYMAVTSFQFNIVPFLVSCCTFAVF-VYTE-DRALTTDLVFPAL
TLFNLLSFPLMVIPMVLNSFIEASVSIGRLFTFFTNEELQPDSVQRLP-KVENIGDVAIN
VGDDATFLWQR---KPEYKVALKNINFQAKKGNLTCIVGKVGSGKTALLSCMLGDLFRVK
GFATVHGSVAYVSQVPWIMNGTVKENILFGHRYDAEFYEKTIKACALTIDLAILMDGDKT
LVGEKGISLSGGQKARLSLARAVYARADTYLLDDPLAAVDEHVARHLIEHVLGPNGLLHT
KTRVLATNKVSALSIADSIALLDNGEITQQGTYDEITNDADSPLWKLLNNYGKKT---NG
-----------------KQNEF-----------GDSSESSV--RESS--IPVEGELEQLQ
KLNDLDFGN-------P--DAISLRRASDATL------------------------GSID
FG-DDENI-------AKKEHREQGKVKWNIYLEYAKACNPKSVCVFILFIVISMFLSVMG
NVWLKHWSEVNSRYGANPNAARYLTIYFALGIGSALATLIQTIVLWVFCTIH--------
----------ASKYLHNLMTNSVLRAPMTFFETTPIGRILNRFSNDIYKVDALLGRTFSQ
FFVNAVKVTFTITVICATTWQFIFIIIPLSVFYIYYQQYYLRTSRELRRLDSITRSPIYS
HFQETLGGLATVRGYSQQKRFSHINQCRIDNNMSAFYPSINANRWLAYRLELIGSIIILG
AATLSVFRLKQGT-LTAGMVGLSLSYALQITQTLNWIVRMTVEVETNIVSVERIKEYADL
KSEAPLIIEGHRPPKEWPSQGDIKFNNYSTRYRPELGLVLKNIDIHIKPNEKVGIVGRTG
AGKSSLTLALFRMIEASEGNIVIDGIAINEIGLYDLRHKLSIIPQDSQVFEGTVRENIDP
INQYTDEAIWRALELSHLKEHVLSMSN---------------------------------
----------DGLDAQLTEG--------------------------GGNLSVGQRQLLCL
ARAML--VPSKILVLDEATAAVDVETDKVVQETIRTA-FKDRTILTIAHRLNTIMDSDRI
IVLDNGKVAEFDSPGQLLSDT-KSLFYSLCAEAGLVNEN---------------
>XP_003674805_Naumovozyma_castellii
------------------------------------------------------------
------------------------------------------------------------
------------------------------------------------------------
------------------------------------------------------------
------------------------------------------------------------
------------------------------------------------------------
------------------------------------------------------------
------------------------------------------------------------
------------------------------------------------------------
------------------------------------------------------------
------------------------------------------------------------
------------------------------------------------------------
------------------------------------------------------------
---MTSDFEAW--ICKACKS----------------------------------------
------------------------------------------------------------
------------------------------------------------------------
------------------------------------------------------------
----------------------S--EGFGPI-SFYGDFTQCFIDGVILNL-------ASL
FMLIFGTRQLIRLCTMKHPGVKYRRNWIIVSRISLVLLQICFTALSCLNLPHHKHKDFTV
ISQY---TLTLLSLFVAVSLHWIEYHRCKVASSIVLFYWLFESVGNIAKVINFLIRHTY-
-EDKWTFGHIVFIFTVFQSIVSVAVLLLEA-LPTKPLMPYQEIQEHLSRRKVNP--YDTA
NIFSRITFSWMSELMQIGYKKYLMETDLYKLPESFNSSELSDKFEHNWEHQIKHKANPSL
AW--ALLFTFGGKMILAALFKGIHDLMAFTQPQLLRILIKFVNDYNEEH--KDDLDASFI
----MKYRHLPIVRGFMLGIAMFLVGFTQTSVLHQYFLNCFNTGMNIRSALTSVIYQKAL
VLSNEASATSSTGDIVNLMSVDVQKLQDMCQFIQLLWSAPFQVILCLVSLYKLLGKSMWV
GVLILVIMIPINSYLVRVQKKLQKSQMTYKDERTRVISEMLNNIKSLKLYAWEVPYRQKL
ENVRNNKELKNLTKLGCYMALMSFQFNVVPFLVSCCTFAAF-IYTE-NRPLTTDLVFPAL
TLFNLLHFPLMVIPNVLTMIIETSVSIGRLFSFLTNEELQKDAVQRLP-KVTNIGDVAIN
VGDDATFLWQR---KPEYKVALKNINFQAKKGELTCIVGKVGSGKSAMIQSILGDLFRVK
GFATIHGNVAYVSQVAWIMNGTVKENILFGHKYDEDFYQKTIKACALTIDLAVLMDGDQT
LVGEKGISLSGGQKARLSLARAVYSRADTYLLDDPLAAVDEHVARHLVEHVLGPNGLLHT
KTKVLATNKVSVLSIADSVSLLENGEIVQQGTYDEIMKDDSSPLSKLITEYGKKS---TD
----------------STSNVT-----------PSTSSSNI--HEQS--VPLEAELKELK
KLEDMQLVT-------N--EVQSLRRASDATL------------------------RSID
FG-EDEDT-------ARREHREQGKVNWKIYIEYAKACNPRNVLIFAFFVVLSMFLSVMG
SVWLKHWSEINTKYGSNPHAARYLLIYFGLGCFSALSTLIQTIILWVYCTIR--------
----------GSKYLHNLMTVAVLRAPMTFFETTPIGRILNRFSNDVYKVDSVLGRTFSQ
FFVNAVKVSFTIIVICFTTWQFIFIIIPLGVFYIYYQQYFLRTSRELRRLDSITKSPIFS
HFQETLGGITTIRGYQQQHRFTHINQCRVDNNMSAFYPSVNANRWLAYRLETIGSLIILG
AATLSVFRLRQGT-LTAGMVGLSLSYALQITQSLNWIVRMTVEVETNIVSVERIKEYSDL
KSEAPAVIEDHRPAETWPDEGDIKFEHYSTRYRPELDLILKDINVHIKPKEKVGIVGRTG
AGKSSLTLALFRIIEASSGRIVIDNVPINEIGLYDLRHKLSIIPQDSQVFEGTVRENIDP
TNEYTDEQIWNVLALSHLKDHIISMGD---------------------------------
----------EGLNNQLTEG--------------------------GNNLSVGQRQLLCL
ARALL--VPSKILLLDEATAAVDVETDKVIQETIRTA-FKDRTILTIAHRINTIMDSDRI
IVLDNGTIKEFDSPEKLLENP-SSLFYSLCQEAGLQNK----------------
>XP_003672250_Naumovozyma_dairenensis
------------------------------------------------------------
------------------------------------------------------------
------------------------------------------------------------
------------------------------------------------------------
------------------------------------------------------------
------------------------------------------------------------
------------------------------------------------------------
------------------------------------------------------------
------------------------------------------------------------
------------------------------------------------------------
------------------------------------------------------------
------------------------------------------------------------
------------------------------------------------------------
---MASDLSSW--ICKACNS----------------------------------------
------------------------------------------------------------
------------------------------------------------------------
------------------------------------------------------------
----------------------S--EGFGPV-SFYGDLTQCFIDGVILNL-------SAL
FMLIFGTRSLIKLCTMKTPTVKYRRNWIIVSRIILVLLQICFTALACLKLPHDKSRDFTV
MSQY---TLTLLSLFVVICLHWIEYHRSQVANSIVLFYWLFEAVGNGSKTFNFIVRHTY-
-EHRWTFGHIVFILTLFQTIIAIAVLLLEA-LPKKPLMPYQEIQEHLSRRKANP--YDTA
NIFSKITFSWMSELMQTGYEKYLVETDLYKLPESFNSAELSEKFENNWQNQIKHKANPSL
AW--ALVITFGGKMVLASFLKIIHDCMAFIQPQLLRILIKFVTEYNEEHGISESLGLDTL
----MKHTKLPIIRGFMIAISMFMVGFIQTSVLHQYFLNCFDTGMHIKSALTSVIYEKAL
VLSNEASGISSTGDIVNLMSVDVQKLQDISQFINLLWSAPFQIVLCLISLYKLLGHSMWV
GVIILVIMMPLNSFLMKTQKKLQKSQMQFKDERTRVISEILNNIKSLKLYAWETPYKAKL
ENVRNNKELKNLTKLGCYMALMSFQFNVVPFLVSCSTFAVF-VYTE-DRPLTTDLVFPAL
TLFNLLHFPLMVIPNVLTALIECSVSVGRLFSFLTNEELQKDSVQRLP-KVTEIGDVAIN
VGDDATFLWQR---KPEYKVALKNVNFQAKKGELTCIVGRVGSGKSALIQSILGDLFRVK
GFATIHGNVAYVSQVAWIMNGTVKDNILFGHKYDAEFYEKTIKACALTIDLSVLVDGDQT
LVGEKGISLSGGQKARLSLARAVYSRADTYLLDDPLAAVDEHVARHLIEHVLGPNGLLHT
KTKVLATNKVSVLSVADSVSLLENGEIVQQGSYDEIMKDGASQLNKLIMEYGKKS---NG
NPA-------------SSNAIT-----------PASSSTNI--REQT--IPLEDELKELK
KLEDINLVG-------N--EVQSLRRASDATL------------------------RSID
FG-EDEGD-------VRREHREQGKVKWNIYLEYAKACNPRNVAIFMIFAILSMFLSVMG
SVWLKHWSEINTKYGSNPHAPRYLLIYLLLGITSALFTLIQTVILWVFCTIQ--------
----------GSRYLHTLMTNAVLRAPMSFFETTPIGRILNRFSNDIYKVDSVLGRTFSQ
FFVNAVKVSFTIGVICVTTWQFIFVIVPLGVFYIYYQQYYLRTSRELRRLDSITRSPVYS
HFQETLGGIVTIRGYGQQKRFSQINQCRVDNNMSAFYPSVNANRWLAYRLELIGSIIILG
AATLSVMRLKQGT-LTAGMVGLSLSYALQITQSLNWIVRMTVEVETNIVSVERIKEYADL
KSEAPEIIEDHRPQETWPEEGDIKFEHYSTRYRPELDLVLKDINFHIKPKEKIGIVGRTG
AGKSSLTLALFRIIEASEGNIIIDNVDISDIGLYDLRHKLSIIPQDSQVFEGTIRENIDP
TNQYTDEQIWRVLELSHLRDHIATMGG---------------------------------
----------DGLDTKLNEG--------------------------GSNLSVGQRQLMCL
ARALL--VPSKILVLDEATAAVDVETDKVLQETIRTS-FKDRTILTIAHRINTIMDNDRI
MVLDNGSIKEFDEPKKLLENK-SSLFYSLCEEAGLTTK----------------
>XP_003955994_Kazachstania_africana
------------------------------------------------------------
------------------------------------------------------------
------------------------------------------------------------
------------------------------------------------------------
------------------------------------------------------------
------------------------------------------------------------
------------------------------------------------------------
------------------------------------------------------------
------------------------------------------------------------
------------------------------------------------------------
------------------------------------------------------------
------------------------------------------------------------
------------------------------------------------------------
-MVTVSNSSSW--TCILCES----------------------------------------
------------------------------------------------------------
------------------------------------------------------------
------------------------------------------------------------
----------------------S--EGFGPL-SYYGDFTQCFIDGVILTL-------SAV
FMLIFGTRDLIRLSTMKHPGIKYRRNWIIVSRITLVLLQIFFTAWAALILPHHKHEDVTV
ISQF---TLTLLSLFVVLCLHWVEYHRCKVANGIVLFYWLFESFGNISKTINFIIRNVY-
-ENQWPFGHNVFVLTLFQSIISVSILFLEA-LPKKPMKPYQEIQEHFSRRKPNP--YDSA
NVFSRISFTWMSELMKTGYEKFLMEEDLYKLPENFNSADVADRLNENWEKQIKTKTNPSL
SW--ALTVTFGSKMLLAGCFKMLHDILAFTQPQLLRILIKYVTDYNKER--KENTFYSIT
------EQQLPISKGFSIAIAMFFVGFIQTCVLHQYFLNAFNTGMNIKSALTSLIYQKSL
VLSNEASAQSSTGDIVNLMSVDVQKLQDLMQFLNILWSGPFQIFICLFSLYKLLGHSMWV
GFIILVFMIFLNSYLVRIQRKLQKQQMQFKDERTGVISEILNNIKSLKLYAWEVPYQTKL
NHVRNDKELHNLTKLGCYMAVTSFQFNIVPFLVSCATFAVF-VYTE-NKPLTTDLVFPAL
TLFNLLSFPLMVVPNVITSFVEASVSVNRLFSFLTNEELQKDSIQRLP-KVENKGDVAIN
LGDNATFLWKR---KPEYKVALKNINFQAKKGDLTCIVGKVGSGKSALIQSILGDLFRVK
GFATVHGNVAYVSQVPWIMNGTVKENILFGHKYDQEFYEKTIKACALTIDLGILVDGDQT
LVGEKGISLSGGQKARLSLARAVYSRADTYLLDDPLAAVDEHVSKHLVEHVLGPTGLLHS
KTKVLCTNKISVLSIADSITLLENGEIVQQGSYEEVNSDEDSPLFKLIKEYGRKE---NK
SKG-------------SSTSLS-----------TVTESS----REQT--IPVEDELEALQ
KIGEMGLTN-------T--DMHSLRRASAATL------------------------RSIG
FD-SEENI-------ERREHREIGKVKWNIYWEYAKACKPRNVLIFIFFIVVSMFLSVMG
NVWLKHWSEINTERGSNPNAIHYLFIYFALGFGSALSTLIQTVILWVFCTIR--------
----------GSRYLHDLMTDAVLKAPMSFFETTPIGRILNRFSNDIYKIDSILGRTFSQ
FFVNAVKVVFVMAVICATTWQFIFVIIPLGVFYIYYQQYYLRTSRELRRLDSITRSPVYS
HFQETLGGITTIRGYNQEKRFGHINQCRVDNNMSAFYPSINANRWLAFRLELIGSIIILG
AATLSIFRLKEGT-LTPGMVGLSLSYALQITQTLNWIVRMTVEVETNIVSVERVKEYAQL
ESEAPRIVEEKRPDEMWPTEGDIKFENYSTRYRPELDLVLKNINVHIRPTEKVGIVGRTG
AGKSSLTLALFRIIEATAGNIIIDGIPINEIGLYDLRHKLSIIPQDSQVFEGTLRENIDP
TNLFTDEEIWRVLELSHLKEHVLSMGA---------------------------------
----------DGLDVQLTEG--------------------------GSNLSVGQRQLMCL
ARALL--IPSKILVLDEATAAVDVETDKIVQETIRTA-FKDRTILTIAHRLNTIMDSDRI
IVLDKGEIVEFDTPDELLAKP-ESLFYSLCNEAGLTNKDA--------------
>XP_022466135_Kazachstania_naganishii
------------------------------------------------------------
------------------------------------------------------------
------------------------------------------------------------
------------------------------------------------------------
------------------------------------------------------------
------------------------------------------------------------
------------------------------------------------------------
------------------------------------------------------------
------------------------------------------------------------
------------------------------------------------------------
------------------------------------------------------------
------------------------------------------------------------
------------------------------------------------------------
-MLSSERIKDW--TCRLCRS----------------------------------------
------------------------------------------------------------
------------------------------------------------------------
------------------------------------------------------------
----------------------R--EGFGPI-SFYGDFTECFIDAVVLNL-------TAL
FMLVYGTREIARLCRNKHHGIKYRRNWIIVFRMVLVMLQILFTAWSALHLPRHKVKDFTV
ISQY---SLTLLSLFVAMSLHWIEYHRCKVANPIVLFYWLFESVGNLAKFVNFLIRYNY-
-EGRWPFGKNVFVFVTFQSILSVSLLLLEA-LPTKPMMPYQEIQEHLSRRKPNP--YDSA
NIFSRISFTWMSGLMKAGYEKYLVEEDMYKLPERFDSEEVSSKMDKNWENEVKQKAKPSL
TW--ALCLTFGNKMLLAAFFKVLHDILAFTQPQLLRLLISFVSRYNEER------GNTYT
EYFTSKIRELPLVRGFMIAIGMFCVGFTQTCVLHQYFLNTFNTGMNVKSALTSIIYNKAL
VLSREASATSSTGDIVNLMSVDVQKLQDLCQFIHLLWSGPFQVVICLVSLYKLLGPSMWI
GVVILLVMTPLNTFLAKIQKRLQKSQMGFKDERTSVISEILNNIKSLKLYAWEEPYKKKL
EHVRNDKELKNLTKLGCFMAITSFQFNVVPFLVSCCTFAVF-VYTE-DRALTVDLVFPAL
TLFNLLSFPLFVIPNVMTSFIEASVSVTRLFNFLTNEELQKDSVQRLP-KVTNVGDVAVK
VGDDATFLWRR---KPEYKVALKNINFEAKKGQLTCVVGRVGSGKSALIQSLSGDLFRVK
GFATVHGSVAYVSQVAWIMNGTVKENILFGHRYDPEFYDKTIKACALTIDLAVLVDGDET
LVGEKGISLSGGQKARLSLARAVYARADTYLLDDPLAAVDEHVGKHLLEHVLGPTGLLRT
KTKILATNKISVLSIADRIALLENGEIVEQGSYDEVTADGDSALSKLIRDYGRKD---NK
PKK-------------DDGNSV-----------PVSSAVSVMDHDSS--VPLEDELEQLQ
KLNDLHLLP-------D--SAPSLRKASDATL------------------------RSIG
FG-DEENS-------ARREHREQGKVKWSIYWEYAKACNPRNVVILILFIILSMFLSVMG
NVWLKHWSEVNTEYGGNPHATRYLLIYFALGVGSALSTLIQTVILWVFCTIH--------
----------GSKYLHTVMTNAVFRAPMSFFETTPIGRILNRFSNDIYKVDSLLGRTFSQ
FLVNAVKVVFTMIVICWTTWQFIFIIGPLGVLYIYYQQYYLRTSRELRRLDSITRSPIYS
HFQETLGGMSTIRGYNQQRRFDHINHCRIDNNMSAFYPSINANRWLAFRLESIGSVIILG
AATLSIYRLGQGT-LTAGMVGLSLSYALQITQTLNWIVRMTVEVETNIVSVERIKEYSEL
KSEAPLVIEEKRPAAHWPDSGDIRFDHYSTRYRPELDLVLRDVNLHIKPREKIGIVGRTG
AGKSSLTLALFRIVEASSGGIVIDGVRIDEIGLHDLRHNLSIIPQDSQVFQGTIRENVDP
TETYTDDEIWRVLELSHLNRHVESMGP---------------------------------
----------RGLLNEVNEG--------------------------GSNLSVGQRQLMCL
ARALL--VPSKILILDEATAAVDVETDQVIQETIRSA-FRDRTILTIAHRINTIMDSDRI
VVLDGGRVTEFDTPTNLLRNE-GSQFHSLCQEAGLLTRAQEAGAEGRDPKANKE
>XP_449053_Candida_glabrata
------------------------------------------------------------
------------------------------------------------------------
------------------------------------------------------------
------------------------------------------------------------
------------------------------------------------------------
------------------------------------------------------------
------------------------------------------------------------
------------------------------------------------------------
------------------------------------------------------------
------------------------------------------------------------
------------------------------------------------------------
------------------------------------------------------------
---------------------------------------MEHFSMQGYNLLSSNSTYGGH
NHTNNGTLLDW--ACTMCKS----------------------------------------
------------------------------------------------------------
------------------------------------------------------------
------------------------------------------------------------
----------------------P--EGFGPI-SFYGDFTLCFIDGVLLNV-------VAL
FMLIFGTRDLWRLCVMKHPGIKYRRNWLIISRIALVLLQIVFLAVASLSIPKQKTVDYTI
ITQY---TLTLLSLFVAVSLHWIEYHRCRVANSVVLFYWLFTFAGNLMKTLNFIVRHNY-
-EGGWELGHKVFILTMFQAINALAILLLEA-LPSKPMKSLHDIQGHVSRRKENP--YDTA
NIFSRISFTWMSGLMKTGYEKYLTETDLYKLPESFNSTELSGKLNAQWENQLKHKANPSL
VW--AMIRTFGGRMLLAGFLKIIHDVLAFTQPQLLKILIRFVTMYNKER--EEENVMMDM
------QRQLPIVKGFYIAVSMFLVGFTQTSVLHQYFLNTFNTGMNVKSALTSIIYQKAL
VLSNEASNTSSTGDIVNLMSVDVQKLQDLTQWIHLIWSGPLQIVLCLISLYKLLGHSMWV
GVLILTIMIPVNSFLMKIQKNLQKSQMKFKDERTRVISEILNNMKSLKLYAWEQPYKEKL
EYVRNEKELKNLKKLGVYMACTSFQFNIVPFLVSCSTFAVF-VYTE-DKALTTDLVFPAL
TLFNLLSFPLMVIPNVITAIIESSVSVSRLFNFLTNEELQKDAVQRLP-KVKEIGDVAVN
VGDNATFLWKR---KPEYKVALKNINYQAKKGELSCIVGKVGSGKSAFLQSLLGDLFRVK
GFATIHGSVAYVSQVAWIMNGTVRDNVLFGHKYDPEFYEKTIKACALTIDLATLVDGDQT
LVGEKGISLSGGQKARLSLARAVYARADTYLLDDPLAAVDEHVSRHLVEHVLGPNGLLHS
KTRILATNKISVLSAADSITLLENGEITQQGTYADCRKDEESALGKLLKEFGRKE---SK
----------------NDDTIT-----------SSSSAVSISDKEPT--VPLEDELEELK
KLDKCVYNE-------N--DAGSLRKASDATL------------------------TSID
FD-DEENV-------NTREHREQGKVKWNIYLEYAKACNPKYVCVFIVFIILSMFLSVAG
NIWLKHWSEVNTAHGDNPHAIRYLAIYFALGVGSAFSTLIQTVILWIFCTIH--------
----------GSTYLHNLMTNAVFRAPMSFFETTPIGRILNRFSNDIYKVDSILGRTFSQ
FFVNTVKVLFTIGVIAYTTWQFVFVIVPLGIFYIYYQQYYLRTSRELRRLESVTRSPIFS
HFQETLGGLATIRGYGQQKRFEHINECRVDNNMSAFYPSINANRWLAYRLEFIGSVIILG
AATLSIFKLRAGT-MTAGMIGLSLSYALQITQTLNWIVRMTVEVETNIVSVERIKEYSEL
KSEAPLVIESNRPPKEWPVAGEIKFEHYYTRYREDLDYVLKDINLEIKPREKIGIVGRTG
AGKSSLTLALFRIIEATSGGILIDGVHINEIGLHDLRHHLSIIPQDSQVFEGTIRENIDP
TNQFTDADIWRALELSHLKEHIMQMGG---------------------------------
----------DGLMTMMTEG--------------------------GSNLSVGQRQLMCL
ARALL--VPSKVLVLDEATAAVDVETDKVIQETIRTS-FKDRTILTIAHRINTIMDNDRI
IVLDKGKVVEFDTPEALLKNT-NSIFYSLSKEAGLQH-----------------
>XP_004177697_Tetrapisispora_blattae
------------------------------------------------------------
------------------------------------------------------------
------------------------------------------------------------
------------------------------------------------------------
------------------------------------------------------------
------------------------------------------------------------
------------------------------------------------------------
------------------------------------------------------------
------------------------------------------------------------
------------------------------------------------------------
------------------------------------------------------------
------------------------------------------------------------
------------------------------------------------------------
----MSNNTAP--ACLWCHS----------------------------------------
------------------------------------------------------------
------------------------------------------------------------
------------------------------------------------------------
----------------------K--EGFGPI-SPYGDFTQCFIDGILLNI-------SGL
FMIVFGSRSLIRLIKNKHPGIKYRNNWLIASRMLLVVVQIFFVCSASLHLPHNKTTDITV
ISQY---LITTISLFVALALHWIEYHRSNVSSSIILFYWLFESVAQSAKAGNFIIRNHY-
-EGKWYFTHKVFIFTLFQAINAFFILFLEA-FPKKQKMPYQDIQERITKKKVSP--YDSA
NIFSRISFAWMTELMKTGYEKFLTESDLYRLPKGFDSKTLSENFNDNWQYQIKHKSSPSL
TG--ALLRTFGSRLLLAATFKVIHDILAFTQPQLLKILIQFVTAYTNPD-----------
-------LELPIIKGFMISIAMFLVSFIQTSFLHQYFLNSFNTGMNIRSAMSSVIYQKSL
VLSNEASGTSSTGDVVNLMSVDVQRLQDVAQWCNIIWSGPFQITLCLVSLYKLLGNSMWI
GVFILIFMMPINSYLMRIQKKLQKIQMKNKDERTRLISEILNNIKSLKLYAWEAPYKEKL
EYVRNEKELKNLTKMGCYVAFTHFQFNIVPFLVSCSTFAVF-VWTQ-DRPLTTDLVFPAL
TLFNLLSFPMAAIPIMITSFIEASISINRLFSFLTNEELQKDAVQRLP-NVKNTGDVSIK
LGDDATFLWKR---KPEYKVALKNINFQARKGELTCIVGKVGSGKSALIQSILGDLFRVK
GFATVHGDVAYVSQVPWIMNGTVKENILFGHKFDKKFYEKTIKACALTIDLSILPDGDST
LVGEKGISLSGGQKARLSLARAVYARADTYLFDDPLAAVDEHVGKHLIEHVLGPNGLLHS
KTKVLATNKITVLNIADYITLLDNGEIIQRGKYEEVTSDPGSPLCKLINEYGKKH-----
----------------ESTPGT-----------MVSSSMS---KEPSPNVPLEDELRELH
KLDDLDLAQ-------SG-EVRSLRRASFATL------------------------RSIG
FG-DDD-V-------KRLEHREQGKVKWSIYWEYAKACNPKSIFLFLMFIILSMFFSVMG
NVWLKHWSEINTSNGDNPHAGRYLGIYFALGFSSALSQLLQTVILWVFCTIH--------
----------GSKILHSQMLASVLRAPMSFFETTPIGRILNRFSNDMYKVDELLGRTFSQ
FFSNAVKVTFTLVVICVSTWQFIFFIVPMSFLYIYYQQYYMRTSRELRRLDSVTRSPTIS
HFQETLGGISTIRGYSQENRFIHINQQRVDNNMSAYYPSINCNRWLAFRLEFLGSVIILG
ASTLGIYRLSQGN-MTPGMIGLSLSYALQITQSLNWIVRMTVEVETNIVSVERIKEYSEL
ASEAPSIVEDKRPDVNWPQDGAVKFNHYYTRYRADLDYVLKDITLDIKPREKIGIVGRTG
AGKSSLTLALFRIIEASEGNINVDGINTDEIGLYDLRHKLSIIPQDSQVFEGTVRDNIDP
TGQYTDEEIWKALELSHLKSHIINMSKHSSSDSSSNESLSPASNNSSGNNDNSNSSSDGL
TSSGLEDISHNALNTKLSEG--------------------------GSNLSVGQRQLMCL
ARALL--VPSNILVLDEATAAVDVETDQLIQETIRSA-FKNRTILTIAHRLNTIMDSDRI
LVLDKGEIKEFDSPQTLLGDK-DSLFYSLCEQAGLTPAQLSGK-----------
>XP_003684686_Tetrapisispora_phaffii
------------------------------------------------------------
------------------------------------------------------------
------------------------------------------------------------
------------------------------------------------------------
------------------------------------------------------------
------------------------------------------------------------
------------------------------------------------------------
------------------------------------------------------------
------------------------------------------------------------
------------------------------------------------------------
------------------------------------------------------------
------------------------------------------------------------
------------------------------------------------------------
----MSSLLSD--ICQFCHS----------------------------------------
------------------------------------------------------------
------------------------------------------------------------
------------------------------------------------------------
----------------------K--EGWGPI-SKYGDFTQCFIDGVLLNL-------ASL
FMIIFGTVELVKLIRKKHPGIKYRQDWLIFCRITLVLLQIVLTGIASLSLPHHKTKDMTI
ITQY---SLSLMSLFVVLALHWIEFHRSKIANGVVLFYWLFEVIGNGVKVVNFWIRYEY-
-ENKFYFGERLFILVIFQTIVALSILLLEA-IPQKKLKSYQAIQENLNKRKENP--YDSA
NIFSRISFSWMTSLMKTGYEVYLTESDLYKLPSEFNSEVLSTRFNGAWQDEVKHKAKPSI
VG--ALAKTFGPKLLLAASLKFVHDILAFVQPQLLRILIQFVNAYSDS------------
--ENEGSYSLPIIKGFMIAIAMFSVSLIQTSFLHQYFLNSFNSGMNIRSALTSVIYQKAL
LLSNEATEVSTTGDIVNLMSVDVQRLQDLSQWINILWSGPFQLTLCLISLYNLLGHSMWI
GVFILGIMIPINSYIMRIQKKLQKDQMKYKDERTGLVNEILNNIKSLKLYAWEKPFQEKL
EFVRNEKELKNLKKIGVFNAMIAFQFNIVPFLVSCCTFAIF-VWVE-DKPLTTDLVFPAL
TLFNLLNFPLVAVPITISAFIEASVSISRLYSYLTNEELQKDAIQRLP-FVKQNGETTVK
IGDNATFLWKR---KPEYKVALKNINFEARKGELACIVGKVGSGKSAFIQSILGDLFRVK
GFASIHGNVAYVSQLAWIMNGTVKDNIIFGHRYDPEFYEKTIKACALTIDLSILPDGDQT
LVGEKGISLSGGQKARLSLARAVYARADIYLLDDPLAAVDEHVSKHLIQNVLGAKGLLKS
KTRILTTNKIPVLSIADSITLLENGEITEQGTYFDVMATEGSSLSKLITEYGKKKD-SSE
SEA-------------AKDNVN-----------SESDESSVN-RELT--VPIEDELRELD
KLNDLKFI--------D--EGKSLRRASFDTL------------------------GSMD
FN-DDENS-------DRREFREQGKVKWSVYIDYARSCNPRNVLIFISFIIIAMFFSVMG
NVWLKHWSEVNTVNNDNSHAAYYLFIYFTLGFASSLANLIQTIILWIFCTIQ--------
----------GSKQLHSSMTSSIFRAPMSFFETTPIGRILNRFSNDVYKIDEILGRSFSQ
FFQNTIRVSFTIVVICSTTWQFIFLIIPMAFLYIYYQQYFLRTSRELRRLDSTTRSPLYA
HFQETLCGVSTIRGFAQQDRFIHINQSRVDSNMMAYYPSINSNRWLAFRLEFLGSLIILG
AATLSIFRLKNGS-LTAGMIGLSMSYALQVTQSLNWIVRMTVDVESNIVSVERIEEYSHL
PSEAPLIIENNRPSEEWPSKGAIEFKNYSTRYRPELDLVLKNINLKILPKEKVGIVGRTG
AGKSSLTLALFRIIEASSGSIEIDGVNINELGLYDLRHKLSIIPQDSQVFEGSIRENIDP
TQQFSEQEIWNALEMAHLKPHILKMNEISPESENSDT-----------------------
------NQSSNPLDAKITEG--------------------------GSNLSVGQRQLICL
ARALL--VPSNVLILDEATAAVDVETDELIQHTIRTA-FKDRTILTIAHRINTIMDSDKI
IVLDNGEVAEFDKPEILLTNK-NSLFYSLCYESGVLKPN---------------
>XP_001645581_Vanderwaltozyma_polyspora
------------------------------------------------------------
------------------------------------------------------------
------------------------------------------------------------
------------------------------------------------------------
------------------------------------------------------------
------------------------------------------------------------
------------------------------------------------------------
------------------------------------------------------------
------------------------------------------------------------
------------------------------------------------------------
------------------------------------------------------------
------------------------------------------------------------
------------------------------------------------------------
----MPDLFSD--ICQLCHS----------------------------------------
------------------------------------------------------------
------------------------------------------------------------
------------------------------------------------------------
----------------------P--EGFGPI-SYYGDFTQCFIDGVLLNL-------SSL
FMIIFGISEISRYLKNDHPGVKYRNNWLIISRLGLVLINIVIVSLASLSIPHNKTRDITV
ISQY---TLSLLSLFVALGLHWVEYHRSKVANGVVLFYWLFETFGNLAKTVNFLIRYTY-
-EDSFYFGRNVFIFTIFQTIISLSLLLLEA-IPKKPLMPYQIIQDHLSKRKENP--YDSA
NIFSRISFSWMTELMRTGYEKYLSESDLYKLPESFSSDRLAKAFNVHWENQVKHKSNPSL
AW--AMWSTFSSKLVLAAFLKAIHDVLAFTQPQLLRILIKFVNDYTESRGGVKLPFLGST
-GEGDTPHELPIIRGFMIAVAMFLVSFIQTSVLHQYFLNSFNTGMNIRSAMTSVLYQKAL
VLSNEASDLSSTGDVVNLMSVDVQRLQDLTQWCNIIWSGPFQIILCLFSLYKLLGHSMWV
GVIVLIVMIPLNSYLMRIQKQLQKVQMKYKDERTRVINEILNNIKSLKLYAWEQPYKEKL
EHVRNEKELKNLTRIGVFNAMTNFQFNLVPFLVSCSTFAVF-VYIE-DKPLTTDLVFPAL
TLFNLLTFPLAALPIVITAFIEASVSMSRLFSFMTNEELQTDAIQRLP-PVKKQGDIAVN
IGDNATFLWKR---KPEYKVALKNIEFQAKKGELACIVGKVGSGKSAFIQSILGDLFRVK
GFATIHGNVAYVSQLPWIMNGTVKDNILFGHKYNQEFYEKTLRACALTIDLSILPDGDQT
LVGEKGISLSGGQKARLSLARAVYARADVYLLDDPLAAVDEHVSKHLIQHVIGPNGLLHT
KTRVLATNKISVLSIADNITLLDDGEIVQQGTYNEVTDNINSPLCKLISEYGNKNN-VNS
STD-------------TESTMT-----------PKESSTSLN-RENT--VPVETELKELD
KLNDLKFLD-------D--ETGSLRRGSMSTL------------------------GSID
FN-DDQDN-------DRREHREQGKVKWSIYKEYAKACNPRSVVMFLSFIVLSMFLSVMG
NFWLKHWSEVNTKYGKNPNSTHYLLIYFGFGVTSAFATLCQTVVLWVFCTIH--------
----------GSKYLHSSMVSSILRAPMTFFETTPIGRILNRFSNDVYKIDEVLGRSFSQ
FFVNAVKVSFTILVICWNTWQFILLVIPMGVLYLYYQQYYLRTSRELRRLDSITKSPIYA
HFQESLGGLATIRGYEQQKRFIHINQARVDNNMSAYYPSINSNRWLAYRLEFLGSLIIFG
AASLSILKLRDGT-LTAGMIGLSLSYALQVTQSLNWIVRMTVEVETNIVSVERIKEYAEL
KSEAPLIIEEKRPSENWPERGAIKFENYSTRYRPDLDLVLKNISLDIKPQEKVGIVGRTG
AGKSSLTLALFRIIEAAEGSIIVDGLNISEIGLYDLRHKLSIIPQDSQVFEGTIRENIDP
TNIYTDEQIWNALELSHLKQHILRMNE---ESVNGSE-----------------------
------N---NALYTRVTEG--------------------------GNNLSVGQRQLMCL
ARALL--VPSKILILDEATAAVDVETDSLIQETIRTA-FKDRTILTIAHRLNTIMDSDKI
VVLDKGEVAEFDTPQNLLKNT-ESLFYSLCEQSGLNGAK---------------
>XP_003682452_Torulaspora_delbrueckii
------------------------------------------------------------
------------------------------------------------------------
------------------------------------------------------------
------------------------------------------------------------
------------------------------------------------------------
------------------------------------------------------------
------------------------------------------------------------
------------------------------------------------------------
------------------------------------------------------------
------------------------------------------------------------
------------------------------------------------------------
------------------------------------------------------------
------------------------------------------------------------
-MNDSSQLGGW--ACKLCKS----------------------------------------
------------------------------------------------------------
------------------------------------------------------------
------------------------------------------------------------
----------------------D--EGFGPI-SFYGDLTRCFIDGVLLNL-------IAL
LFLIFGTRELFVLCRKKHPGVKYRTDWILVSRLSLVALQILFVSLAALSSSKSALQDSVL
TSQY---ILTVLSLFDALALHYVEYYRSRVANTVLLFYWLFEALGNSTKTVNFLIRHFY-
-EGDWPLGHSVFIFTLFQSINALLILLVEA-VPRKPLLPYQIIQEHTSRRKENP--YDTA
NIFSRLSFSWMTELMRTGYKKYLVETDLYKLPESFGSSDLSEKFEHNWQQQVKHKPKPSL
TW--TLWITFGRKLVIAALFKFAFDILAFTQPQLLRILIKFVTDYNEERKEKLNPIIQSI
DAINKYTKELPIVRGFMLSIAMFLVSFTQTSILHQYFLYSFNTGMNIKSALTSTIYKKAL
VLSNEAADMSSTGDIVNLMSVDVQRLQDLTQYCHLIWSGPFQILLCLVSLYKLLGRSMWI
GVIILVIMMPLNSMLMRIQKKLQKVQMKNKDERSRLISEILNNIKSLKLYSWEAPYKAKL
EHVRNDKELKNLTKMGVYMALTSFQFNIVPFLVSCSTFAVF-VYTE-KKPLTTDLVFPAL
ALFNLLSFPLNVVPMVLTAFIEASVSVNRLYSFLTNEELQKDAVHHLP-KAQKAGDVAIK
ISDDANFLWKR---KPQYQVALKNINLEVKKGELACVVGKVGSGKSALVQSLLGDLYRVK
GYAAVHGSTAYVSQVPWIMNGTVKDNILFGHKYDPVFYDLTIKACALTIDLGILPDGDQT
MVGEKGISLSGGQKARLSLARATYARADTYLLDDPLAAVDEHVAQHLIEHVLGPRGLLKS
KTKLLATNKITVLSIASSISLVEGGEIIQHGSYEDISKDLDSPLSNLVKEFGKKK-----
----------------TSSSAD-----------LTKASSSV--SVPS--VPVKDELEVLQ
KLN--DLEF-------D--SSESLRRASDATL------------------------VSID
FD-DDENS-------ATREHREQGKVKWSIYWEYAKACNPRNVFIFLFFIVLSMFLSVMG
NVWLKHWSEVNSKYGANPHVSRYLGIYLALGLSSALSTLIQTIILWVFCTIR--------
----------GSRYLHSIMAASVLRAPMVFFETTPIGRILNRFSNDIYKVDELLGRTFAQ
FFVNVTKVSFTIIVICVTTWQFIFLILPMIVLYVYYQQYYLRTSRELRRLDSVTKSPVYA
HFQESLGGLSTIRGYDQQDRFTHINQSRIDNNMSAFYPSVNANRWLAFRLEFIGTIIIFG
AASLSMLRLKAGS-LTPGMIGLSLSYALQITQSLNWIVRMTVEVETNIVSVERIKEYSEI
KSEAPLVIEDHRPPADWPSKGDIKFEHYSTRYRENMNLVLKDINLHVKPQEKIGIVGRTG
AGKSSLTLALFRIIEAAEGRIVIDGVPINEIGLHDLRHKLSIIPQDSQVFEGTVRENIDP
TNQYSDEEIWRVLELSHLKNHVLSMSK---------------------------------
----------DGLMTRLTEG--------------------------GANLSVGQRQLMCL
ARALL--IPSRILILDEATAAVDVETDQVIQETIRTA-FKDRTILTIAHRLNTIMDSDRI
LVLDAGEVREFDTPENLLKQQ-GSIFYSLCSDAGLV------------------
>XP_037146245_Zygotorulaspora_mrakii
------------------------------------------------------------
------------------------------------------------------------
------------------------------------------------------------
------------------------------------------------------------
------------------------------------------------------------
------------------------------------------------------------
------------------------------------------------------------
------------------------------------------------------------
------------------------------------------------------------
------------------------------------------------------------
------------------------------------------------------------
------------------------------------------------------------
------------------------------------------------------------
-MEEVSKFTSFYTECTLCKS----------------------------------------
------------------------------------------------------------
------------------------------------------------------------
------------------------------------------------------------
----------------------K--EGFGPI-SFYGDLTQCFIDGVLLNF-------TAV
FLLVFGTKELIRLLRKEHVGFRYRTNWIIFCRVTLVVLQIFFVSYSTLLVGKRQ-QDVAY
ASES---LLTLLALFDVLALHYFEYYNSNVSSGIVLFFWLFETFGLAAKTLNFGIRYVY-
-EDKWQFGHLYFILTLFQAINSFSILLLEA-IPKKSLLPYQVVQQYSSKRKVNP--YDNA
NVFSRISFSWMTDLMKTGYNKYLVETDLYKLPENFGSGDLSERFEHNWQNQIKHKPNPSL
TW--ALFRTFGLQMVVAAIFKVFFDSLAFIQPQLLKILIRFVTDYNEQRKDSF-------
-VVFDKTKEIPLARGFMISIGMFLVSFTQTSILHQYFLNSFNTGMNIKSALTSVIYQKAL
ALSNEAAEMSSTGDIVNLMSVDVQRLQDLTQWIHLIWSGPFQIILCLISLYKLLGNSMWV
GVIILVIVMPLNSVLMRTQKKLQKVQMKYKDERSRLINEILNNIKSLKLYAWEGPYKKKL
EHVRNDKELKNLTKMGCYYAFIFFQFNIVPFLVSCSTFAAF-VFTE-NKPLTTDLVFPAL
TLFNLLAFPLNVVPNVLSSMIEASVSIGRLFNFLTNEELQKDSVHHLA-KVNNIGDVAVK
LGDNATFLWKR---KPEYQVALKNINFEAKKGELACIVGRVGSGKSALIQSILGDLYRVN
GFASVHGRVAYVSQVPWIMNGTVKDNILFGHKYDEEFYKLTIKACALTIDLGILPDGDQT
LVGEKGISLSGGQKARLSLARATYARADTYLLDDPLAAVDEHVSKHLVQHVLGAHGLLKS
KTKVLATNKISVLSIADSVTLLENGEIIQQGSAEEISVDADSPLSKLITEFGKKK-----
----------------TSKSNE-----------TSSASSSE--REST--VPLKDELEELQ
KLNSMDMDT-------D--TALSLRRASDATL------------------------RNID
FD-DDENT-------GAKEHREQGKVKWSIYLEYAKACNPVNVCIFLFFIVLSMFLSVLS
NIWLKHWSEINSSHGSNPHIGRYLGVYLALGISSALATLIQTVILWVFCTIR--------
----------GSKYLHSIMANSILRAPMSFFETTPIGRILNRFSNDIYKVDELLGRTFTQ
FFMNVVKVSFTIIVICVTTWQFTFFVIPMAVLYIYYQQYYLRASRELRRLDSVTRSPVYA
HFQESLGGLSTIRGYGQQKRFIHINQSRIDNNMSAYYPSVNANRWLAFRLEFIGTIIIFG
ASFLSILRLKSGT-LTPGMIGLSLSYALQITQSLNWIVRMTVEVETNIVSVERIKEYSDI
KSEAPTIVEGHRPPLTWPAEGDIKFEHYSTRYRPNLDLILKNIDLHIKPREKIGIVGRTG
AGKSSLTLALFRIIEAAEGRIIIDGVPINEIGLYDLRHKLSIIPQDSQLFEGTIRENIDP
MNEYSDEEIWRVLDLSHLKEHVLAMSK---------------------------------
----------EGLLTQLSEG--------------------------GSNLSVGQRQLMCL
ARALL--IPSKILVLDEATAAVDVETDKVIQETIRTA-FKDRTILTIAHRINTIMDSHKI
IVLDSGCVREFDTPETLLKNK-DSGFYSLCKEAGLTKDS---------------
>XP_002496702_Zygosaccharomyces_rouxii
------------------------------------------------------------
------------------------------------------------------------
------------------------------------------------------------
------------------------------------------------------------
------------------------------------------------------------
------------------------------------------------------------
------------------------------------------------------------
------------------------------------------------------------
------------------------------------------------------------
------------------------------------------------------------
------------------------------------------------------------
------------------------------------------------------------
------------------------------------------------------------
--MEALKCKSW--VCRFCKS----------------------------------------
------------------------------------------------------------
------------------------------------------------------------
------------------------------------------------------------
----------------------K--EGFGPI-SYYGDFTQCFLDGILLNA-------TGL
FMLIFGTRELIKLCRKESPGVKYRKDWVIVSRIFLVLLQIGFVSLACLKLPENKDKDLTV
TSQY---VITLLSLFEVTILHWIEYNRSRVSNAIVLFYWLIGTIFNSTKTLNFLIRHFY-
-EGKWPMGHSVFILTLFQSINSFFILLLEA-IPKKKLMPYQQVQQHLSRRKPNP--YDSA
NIFSKISFSWMTELMRTGYEKFLDERDLYKLPEKFGSGDLANRFDRHWQHQVRRNPHPSF
TW--ALLSTFGPQMLVAGLFKIMFDTLAFVQPQLLRILIKFVTDYSEEHKHKLYEVLGKV
HIDKHKVPNVPLVRGFMISLGMFAVSFTQTSILHQYFLHSINTGMNLKSALTSVIYKKSL
VLSSEAADMSSTGDIVNLMSVDVQRLQDLAQWCHLIWSGPFQIILCLTSLYKLLGKSMWV
GVIILIVMMPLNSSLMRVQKNLQKGQMKNKDQRTRLINEILNNMKSLKLYAWEKPYKEKL
EYVRNEKELKNLTKIGVYNAIINFQFNIVPFFVSCSTFAVF-VYTE-DRPLTTDLVFPAL
TLFGLLSFPLAVVPLVLNSYIEASVSIGRLYSFLTNEELQRDSVQRLP-RVKNIGDVAMK
LGDNATFLWKR---KPEYKVALKNVNFQAKKGELNCVVGRVGSGKSALIQSLLGDLFRVK
GFATVHGNIAYVSQVAWIMNGTVKDNILFGHKYDPEFYEKTIKACALTIDLAILPDGDKT
IVGEKGISLSGGQKARLSLARAVYSRADIFLLDDPLAAVDEHVSTHLIDHVLGPNGLLKT
KTKILATNKISALSIADSVTLLENGEIIQQGTFCEITKAADSPLSKLIKEYGKKK---HK
SEV-------------ASCGSS-----------PSSSEENE--RENS--VPVKDELEELQ
KLGNLQLNE-------D--TSQSLRRASDATL------------------------RSID
FD-DEE-A-------VNKEHREVGKVKWGIYWEYVRSCGIRNVLIFMSFAILSMFLSVMG
SVWLKHWSEVNTKYGANPHAGGYLAVYLAFGIFSALSTLIQTVVLWVYCTIH--------
----------GSKYLHAGMANSVFRAPMRFFETTPIGRILNRFSNDIFKVDELLGRTFSQ
FVNNVIKVSFTIIVICFTTWQFTLFVIPLGILYVYYQQYYLRTSRELRRLDSTTRSPIYA
HFQESLGGLSTIRGYNQQRRFIHINQSRMDNNMSAYYPSVNANRWLAYRLEFIGTIIIFG
ASSLSILRLKSGS-LTPGMIGLSLSYALQITQSLNWIVRMTVEVETNIVSVERIKEYSEI
PSEAPYLIEDRRPSPNWPTDGAIQFQHYSTRYRPGLDLILKDINLDIKPKEKIGIVGRTG
AGKSSLTLALFRLIEAAEGRIVIDGVPIDQMGLYDLRHKLSIIPQDSQVFEGSVRENIDP
TEQYSDEEIWRVLDLSHLKNHVLNMGN---------------------------------
----------DGLLTQLSEG--------------------------GGNLSVGQRQLMCL
ARALL--VPTKILVLDEATAAVDVETDKVLQETIRTA-FADRTILTIAHRLNTIMDSDRI
LVLDAGRVAEFDTPENLLKNP-GTMFYGLCQDAGFVPRPSNA------------
>XP_003646146_Eremothecium_cymbalariae
------------------------------------------------------------
------------------------------------------------------------
------------------------------------------------------------
------------------------------------------------------------
------------------------------------------------------------
------------------------------------------------------------
------------------------------------------------------------
------------------------------------------------------------
------------------------------------------------------------
------------------------------------------------------------
------------------------------------------------------------
------------------------------------------------------------
------------------------------------------------------------
--MDHHSDFSW------CGD----------------------------------------
------------------------------------------------------------
------------------------------------------------------------
------------------------------------------------------------
----------------------G--QGFWPI-SFYYDLTLCFIDGVLLNL-------TSL
LMLVGGSWRLYTLVERPHPGIKYRWNWLLVSRIGMVLLFLFFNILSAAMSAKLQLK-WSS
SSQF---SLTIISLLVCLCLEWVSYMRSKVSDGLLIFFWLFQTLFQGCKVINYLIRHSY-
-ENRWPVSKDMFILLLFQMITAFFVLSLES-LFKKSVMPYQEIMEYRLGRKRNP--VDST
NILERLSFTWMTALMKIGYEKYLTEDDLYRLPESFQAKAVSQELNKHWETEIKTKAKPSL
IW--ALFRSFGTKIILSMVFKVAHDLLAYTQPQLLKLLIKFVYDYSTAV-----------
-SNDTTLEDLPIIRGFMLAIAMFLVGVVQTTVIQQYFALAFDSGMHVSSSMTSMVYQKSL
KLSNEASQTSMTGDIVNLMSVDVQRLQDLSQWGHLIWSGPFQIILCLFSLYKLLGPCMWA
GVFIMVITIPLNSLIMGIQKKLQGVQMKNKDKRTRIISEILNNIKSLKLYAWEQPYKAKL
DYVRNEKELKNLVKIGITNTISVFQFSVVPFMVSCATFGTF-VLTQKDKALSTDLIFPAL
ALFNLLSFPLGFIPMAATSFIEASVSIKRLHSFLTSGEIQRDAIQHLP-KVEEIGDISVN
ISGDATYLWQR---QPEYKVALKNINFQARKGELSCIVGKVGTGKSALIQAMLGDLFRVK
GSATLHGSVAYVSQVSWIMNGTIKDNILFGYKYDAEFYEKTIKACALSLDLNTLPDGDQT
FVGERGISLSGGQKARLALARAVYAKADVYFLDDPLAAVDEHVSKHLVKYVIGPTGLLKT
KTRILTTNKIHVLSVADSITLLDNGVIVQQGSYDQVNSNKDSPLFKLIANFGKQKS-QAI
ENN-------------EDTVAE-----------VKTSSSSS--------PLVQEDIIDWS
KSASKDMNK-------FT-DVGSIRRASAATL------------------------ESAG
FILDTEND-------SKKEHREKGKVNWNIYMEYLRACSPAHVALLIFLIVLSAFLTLMG
DVWLKHWSEVNTRLGRNSDIWKYLGIYFLLCFSASLSTLLRSITLCMFCTIK--------
----------ASARLHDAMAKAVLRAPMSFFETTPVGRILNRFSNDIYKVDELLGRSFSQ
FFIHVTKVVFTMIVICSITWQFIFFILPLSVLYLFYQQYYLRTSRELRRLASVTKSPVYA
HFQETLTGVTTVRSFKKQDRFIHINQSRINTYMCAYYLSINANRWLAFRLEFMGSIVILA
AAVLSVFRLKQGK-LTAGMLGLGLSYALQITQSLNWIVRMTVEVETNIVSVERIKEYTDL
KPEAPMIIPTSRPPKNWPANGDIKFEHFSTRYRPELDLILEDINLHIHPREKVGIVGRTG
AGKSSLTVSLFRLIEAAAGRILIDDLPIDSIGLNDLRSSLSIIPQDSEVFEGTFRENIDP
CNKFTDDEIWNALELAHLKQHVMTLGT---------------------------------
----------EGLNTSLKEG--------------------------GSNLSVGQRQLMCL
ARALL--VPSKILVLDEATAAIDVETDKLIQRTIRTA-FKDRTILTIAHRLNTIMDSDKI
VVLDKGRIAEFDTPCNLLKDE-TSIFYSLCNEAGLTE-----------------
>NP_986712_Eremothecium_gossypii
------------------------------------------------------------
------------------------------------------------------------
------------------------------------------------------------
------------------------------------------------------------
------------------------------------------------------------
------------------------------------------------------------
------------------------------------------------------------
------------------------------------------------------------
------------------------------------------------------------
------------------------------------------------------------
------------------------------------------------------------
------------------------------------------------------------
---------------------------------------------------------MGT
MRAERGSRPDW-------------------------------------------------
------------------------------------------------------------
------------------------------------------------------------
------------------------------------------------------------
--------------------------GGGPI-SFYGDLELTFIDGVLLRG-------TAL
LMLAVGSARVWRLIARPHPGVKYRQDWLLMARLGCSAVFLALCAAAGATVQGDA------
-SIY---WLTAASTAVAIVLQWISFMRAPVSDGVLLFYWLFEALVHVARSVNFTIRHFY-
-EDQWPAGHRAFVFEILLVASALLVLALEA-GPQKRKKPYQEIRELHSSRRRNP--LEKA
HIFQRITFSWMSEMMSNGYRRYLTERDLYQLPAEHDARTLSEDMEKRWQRELNKRARPSL
AW--VLFSSFSHKILLAVLFKICHDILAFTQPQLLRLLIKFVTEYSKAR-----------
-GDISAEEDVPLVRGFMLAVGMFLVSVVQTTVLQQYFLQAFDTGTDLRSGITSLIYKKAL
HLSNEASGTSATGDIVNLMSVDAQRLRDLTQWGNVIWSGPFQLCLCLYSLHRLLGPCIWV
GVVLLLFTLPLNSYISRVLKRLQKEQMKNKDERTRLISEILNNIKSLKLYAWEIPYKEKL
DYVRNQKELKTLRKMGLTTAFANFQYNIIPFLVSCSTFAVF-VLTQKGRPLTTDLVFPAL
TLFNLLSFPLAVLPIAITSFIEASVAIGRLTNFLTAEELQRDAITREP-AVKAPGGVAVA
LADNATFLWQR---KPEYKVALKNINFRAKKSELTCIIGKVGSGKSALIQAMLGDLFRVN
GSAVVRGNVAYVSQVAWIMNGTVRDNILFGHKYDAKFYQQTIKACALTVDLSILPDGDNT
FVGEKGISLSGGQKARLSLARAVYARADTYLLDDPLAAVDEHVAKHLLQNVFGPNGLLKS
KARVLTTNKITALEIADHIVLLENGEIVQQGTFSEVISDEDSAISKLVLHHGKKQ---NG
APT-------------SGESSS-----------PSSSAFEYDVVEPD---------LDLE
KLADEELQV-------Q--DVFSLRRPSDATF------------------------KSIS
FA----ET-------AHEEHREQGKVKWSIYLEYAKACNPRHVVVFLCVLTLSMFLSVMG
GVWLKHWSEVNTRYGYNPNVALYLGVYFMFGLGASLSTLIQSAILWIYCSIH--------
----------ASVYLHESMLAAVLRAPMSFFETTPIGRILNRFSNDIYKVDELLARTFSQ
FFANTTRVSFTIIVICVTTWQFTFFVIPLAMLYIYYQQYYLKTSRELRRLDSVTKSPVYA
HFQETLNGVSSIRGYGQLDRFIHINQARINNNTSAYYPSMNVNRWLAYRLEFIGSCIIFF
AATLSVFRLASGS-LTSGMVGLSLSYALQITQSLNWIVRMTVEVETNIVSVERIKEYAEL
EPEAPQFIANSVPSGDWPKDGEIKFENYSTRYRPGLDLILRGINLHIKPHERVGIVGRTG
AGKSSLALSLFRIIEAAEGHISIDGVPIDTIGLTDLRKKLSIIPQDSQVFEGTVRDNIDP
TKQYTDEQIWKALELSHLADHVKGMGS---------------------------------
----------DGLDTPLTEG--------------------------GKNLSVGQRQLMCL
ARALL--IPSRILVLDEATAAIDVETDKVIQDTIRSS-FNDRTILTIAHRINTIMDSDKI
VVLDKGTVAEFDTPENLLKKKEESIFYTLCKEAGLTS-----------------
>XP_455982_Kluyveromyces_lactis
------------------------------------------------------------
------------------------------------------------------------
------------------------------------------------------------
------------------------------------------------------------
------------------------------------------------------------
------------------------------------------------------------
------------------------------------------------------------
------------------------------------------------------------
------------------------------------------------------------
------------------------------------------------------------
------------------------------------------------------------
------------------------------------------------------------
------------------------------------------------------MFQTVS
VSEMISAVSGNSTACWLCRD----------------------------------------
------------------------------------------------------------
------------------------------------------------------------
------------------------------------------------------------
----------------------D--EGFGPI-SYFGDFTICFIDGVLLNF-------AAL
FMLIFGTYQLVKLSKAEHPGVKYKHDWLLLSRIGLVGCFLLFTSMSAYYS-SEKHESVTL
TSQY---TLTLLSIFVALMLHWVEYHRSRISNGVVLFYWLFESLFQGSKWINFSIRHAYG
DEHELPVSYSVYILTVFQTISAVMILLLES-LFEKPLPSYQRVIESYSKQKRNP--VDSA
HIFQRLSFSWMTELMKTGYKKYLTEKDLYKLPKSFGSKEISEKFGERWQYQLKHKANPSL
SW--AMLTTFGGKLLLGGTFKVAYDILQFTQPQLLRILIKFVSDYTSTP-----------
-----E-PELPLVKGVMLSLAMFFVSVVQTSILHQYFLNAFDTGMNIKSGLTSVIYQKAL
VLSNEASASSSTGDIVNLMSVDVQRLQDLTQWGQIIWSGPFQIVLCLVSLYKLLGPCMWV
GVIIMIVMIPINSVIVRIQKKLQKIQMKNKDERTRVTSEILNNIKSLKVYGWEIPYKAKL
DHVRNEKELKNLKKMGCTLALANFQFNIVPFLVSCSTFAVF-VYTE-ERPLSTDLVFPAL
TLFNLLSFPLAVVPNAISSFIEASVSINRLFAFLTNEELQNDAVLREP-KVKNIGDEGVK
V-NDATFLWQR---KPEYKVALKNINFVAKKGELTCIVGKVGSGKSALIQSLLGDLIRVK
GFATVHGDVANVSQVPWIMNGTVKDNILFGHKYDPEFYQLTIKACALSIDLSMLPDGDQT
LVGEKGISLSGGQKARLSLARAVYSRADTYLLDDPLAAVDEHVAKHLIEHVLGPHGLLHS
KTKVLATNKITVLSIADSITLMENGEIIQQGSYDQVNESTNSPLSKLIAEFGKKG---KP
TPS-------------QSTTSL-----------AKLASEGIESYSDS---KISEITVDIN
QLDTENLSE-------AE-DLKSLRRASLATL------------------------GSIG
FD-DNENS-------ARREHREQGKVKWDIYMEYARACNPRNVCVFLGFLILSMLLAVIG
NFWLKHWSEVNTEKGYNPHATRYLMIYLALGVGSALATLIQTIVLWVFCTIH--------
----------GSKYLHDAMASSVLKAPMSFFETTPIGRILNRFSNDIYKVDEILGRTFAQ
FFANVVKVSFTIVVICMATWQFIFIVLPLSVLYIYYQQYYLRTSRELRRLDSVTRSPIYA
HFQETLGGLTTIRGYSQQNRFVHINQTRVDNNMSAFYPSVNANRWLAFRLEFIGSVIILA
ASMLAVIRLGNGT-LTAGMIGLSLSFALQITQSLNWIVRMTVEVETNIVSVERIKEYAEL
KSEAPYIIKDHRPPASWPESGEIKFVNYSTRYRPELELILKDIDLHIHPKEKIGIVGRTG
AGKSSLTLALFRIIEAASGHIVIDGIPIDSIGLADLRHGLSIIPQDSQIFEGTVRENIDP
TNRYTDEEIWNALALSHLKDHILGMGS---------------------------------
----------NGLETMLTEG--------------------------GSNLSVGQRQLMCL
ARALL--ISSNILILDEATAAVDVETDQLIQKTIRNA-FKERTILTIAHRINTIMDSDRI
IVLDKGRVTEFDTPQNLLQKK-DSIFYSLCLEAGLTE-----------------
>XP_022676026_Kluyveromyces_marxianus
------------------------------------------------------------
------------------------------------------------------------
------------------------------------------------------------
------------------------------------------------------------
------------------------------------------------------------
------------------------------------------------------------
------------------------------------------------------------
------------------------------------------------------------
------------------------------------------------------------
------------------------------------------------------------
------------------------------------------------------------
------------------------------------------------------------
------------------------------------------------------MGQSER
AA-LIAFASRNTTECWLCRD----------------------------------------
------------------------------------------------------------
------------------------------------------------------------
------------------------------------------------------------
----------------------K--EGFGPI-SYYGDFTVCFIDGVLLNF-------AAL
FMLIFGTYQVVKLSKKEHPGIKYRRDWLLFSRITLVGCFLLFTSMAAYYS-SEKHESIAL
TSQY---TLTLMSIFVALMLHWVEYHRSRISNGIVLFYWLFETLFQGSKWVNFSIRHAYN
LNHEWPVSYSVYILTIFQTISAFMILILEA-GFEKPLPSYQRVIESYSKQKRNP--VDNS
HIFQRLSFSWMTELMKTGYKKYLTEQDLYKLPKSFGAKEISHKFSERWQYQLKHKANPSL
AW--ALLSTFGGKILLGGIFKVAYDILQFTQPQLLRILIKFVSDYTSTP-----------
-----E-PQLPLVRGVMLSIAMFVVSVVQTSILHQYFLNAFDTGMHIKSGMTSVIYQKAL
VLSSEASASSSTGDIVNLMSVDVQRLQDLTQWGQIIWSGPFQIILCLVSLYKLLGPCMWV
GVIIMIIMIPINSVIVRIQKKLQKIQMKNKDERTRVTSEILNNIKSLKVYGWEIPYKAKL
DHVRNDKELKNLKKMGCTLALASFQFNIVPFLVSCSTFAVF-VFTE-DRPLSTDLVFPAL
TLFNLLSFPLAVVPNAISSFIEASVSVNRLYAFLTNEELQTDAVHREP-KVNNIGDEGVK
V-SDATFLWQR---KPEYKVALKNINFSAKKGELTCIVGKVGSGKSALIQSLLGDLIRVK
GYAAVHGSVAYVSQVAWIMNGTVKDNIIFGHKYDPEFYELTIKACALAIDLSMLPDGDQT
LVGEKGISLSGGQKARLSLARAVYARADTYLLDDPLAAVDEHVAKHLIEHVLGPHGLLHS
KTKVLATNKISVLSIADSITLMENGEIIQQGTYEETNNTTDSPLSKLISEFGKKG---KA
TPS-------------QSTTSL-----------TKLATSDLGSSSDS---KVSDVSIDVS
QLDTENLTE-------AE-ELKSLRRASMATL------------------------GSIG
FD-DDENI-------ARREHREQGKVKWDIYMEYARACNPRSVCVFLFFIVLSMLLSVLG
NFWLKHWSEVNTGEGYNPHAARYLLIYFALGVGSALATLIQTIVLWVFCTIH--------
----------GSRYLHDAMATSVLKAPMSFFETTPIGRILNRFSNDIYKVDEVLGRTFSQ
FFANVVKVSFTIIVICMATWQFIFIILPLSVLYIYYQQYYLRTSRELRRLDSVTRSPIYA
HFQETLGGLTTIRGYSQQTRFVHINQTRVDNNMSAFYPSVNANRWLAFRLEFIGSIIILG
SSMLAVIRLGNGT-LTAGMIGLSLSFALQITQSLNWIVRMTVEVETNIVSVERIKEYAEL
KSEAPYIIEDHRPPASWPEKGDVKFVNYSTRYRPELELILKDINLHILPKEKIGIVGRTG
AGKSSLTLALFRIIEAASGHIIIDGIPIDSIGLADLRHRLSIIPQDSQIFEGTIRENIDP
SKQYTDEQIWDALELSHLKNHVKNMGP---------------------------------
----------DGLETMLSEG--------------------------GGNLSVGQRQLMCL
ARALL--ISSKILVLDEATAAVDVETDQLIQKTIREA-FKERTILTIAHRINTIMDSDRI
IVLDKGRVTEFDTPANLLNKK-DSIFYSLCVEAGLAE-----------------
>XP_022629447_Lachancea_lanzarotensis
------------------------------------------------------------
------------------------------------------------------------
------------------------------------------------------------
------------------------------------------------------------
------------------------------------------------------------
------------------------------------------------------------
------------------------------------------------------------
------------------------------------------------------------
------------------------------------------------------------
------------------------------------------------------------
------------------------------------------------------------
------------------------------------------------------------
------------------------------------------------------------
MASSFSSSASLW--CDFCQD----------------------------------------
------------------------------------------------------------
------------------------------------------------------------
------------------------------------------------------------
----------------------K--EGWGPISSKYGDFTLCFVDGILLNG-------AAL
LMLIFGSKELVRLSRGPHPGIKYRKNWLLVSRISLVALQVALAVLPLFHGKLGVEKQWAS
QSQR---ILNFLSVLVALALHWVEYFRSNVSNGIVLFYWLFQGLFRLSAVLNVKIRENY-
-EGVLPISEFSYKIATVQCITSFLILALES-LFTKSVEGRGE-LASDSVRKVNP--YDAA
NIFSRISFSWMTQMMKTGYEKYLTENDLYRLPKSFGSAEISDSFRRNWDHEVKHRTKPSL
TW--ALCITFGGKMVVAAFLKACFDTLAFTQPQLLRILIKFVGDYTEHK-----------
-----ALDEVPIVKGFMIAIGMFLVSVLQTSILHQYFLRAFDTGMNIKSGLTSVIYQKSL
LLSNEASAASSTGDIVNLMSVDVQRLQDLTQWGQIIWSGPFQLILCLVSLYKLLGPSMWV
GVAIMIIMIPMNSVIVRFQKKLQKIQMKNKDERTRIISEILNNIKSLKLYAWEKPYKEKL
EHVRNEKELKNLTKMGITVAVANFQFNIVPFLVSCSTFAVF-VLTQKDRPLTTDLVFPAL
TLFNLLSFPLAIIPTAITSFIEASVSVTRLHNFLTSEELQNDSVQRKP-KVSARGEVAVS
VGADATFLWQR---KPEYKVALKNINFQAKKGELTCIVGRVGSGKSALIQAVLGDLFRVK
GFATLHGSVAYVSQVPWIMNGSVKENIIFGHRYDAAFYQKTIKACALNVDITTLPEGDET
MVGEKGISLSGGQKARLSLARAVYARADTYLLDDPLAAVDEHVAKHLIQYVLGSSGLLGT
KTKVLATNKITVLSIADNITLLDNGEIIQQGSYQDVTSDKSSALFKIINSYGKK------
-SN-------------RSLKER-----------SPDES----TSESS---ATVDDNIDLQ
KLD-ENLVD--------V-DKRSLRRASDATL------------------------RSLG
FG-DEERP-------ALREHREQGKVKWDIYIEYAKACNPRHVVVFMSCAVLSMFLSVAG
SVWLKHWSEVNTKYGANPHVSMYLGIYFLLGLGSAFSTLAQTVILWVYCTIH--------
----------GSRYLHDAMTTSVLKAPMSFFETTPIGRILNRFSNDIYKVDEMLGRTFSQ
FFVNTIKVSFTILVICYSTWQFVFIIVPMSTLYIYYQQYYLRTSRELRRLDSVTRSPIYA
HFQESLGGISTIRGYGQQKRFTHINQARVDNNMSAYYPSVNANRWLAFRLEFIGSVIILG
AAVLGVFRLRQGT-LSAGMIGLSLSYALQITQSLNWIVRMTVEVETNIVSVERIKEYSEL
PSEAPAVIEDSRPPENWPTEGSIKFENYSTRYRPELDLILKDVNIDIKPQEKIGIVGRTG
AGKSSLTLALFRIIEAASGQISIDGRPIDQMGLQDLRRHLSIIPQDSQVFEGTVRDNIDP
TRQFTDEQIWHALELSHLKDHVKGLGK---------------------------------
----------DELESMLTEG--------------------------GGNLSVGQRQLMCL
ARALL--IPSKILVLDEATAAVDVETDQVIQETIRTA-FKNRTILTIAHRINTILDSDRI
IVLDQGRVAEIDAPQNLLKNP-ESLFYALCHEAGLTKD----------------
>XP_002555585_Lachancea_thermotolerans
------------------------------------------------------------
------------------------------------------------------------
------------------------------------------------------------
------------------------------------------------------------
------------------------------------------------------------
------------------------------------------------------------
------------------------------------------------------------
------------------------------------------------------------
------------------------------------------------------------
------------------------------------------------------------
------------------------------------------------------------
------------------------------------------------------------
------------------------------------------------------------
-MENVSLSSSSWRICDFCQD----------------------------------------
------------------------------------------------------------
------------------------------------------------------------
------------------------------------------------------------
----------------------K--EGLGPI-SKYGDFTPCFLDGVLLNA-------TSL
LMLAFGLKEIARLCRGPHPGIKFRRHWLLASRMTLVMFQIVLACIAIGKADSELEQQWAS
VSQR---ILGLASLCVALPLHWIEYHRSRVSNGVLLFFWLFEGLFTLFRAVHFKILLSY-
-EEFLPVSHAGYVLTIFQSVTSFFILLLEA-KFQKPQLGLAD-LSSSSRRKRNP--YDSA
NIFSKISFSWMTQLMKTGYEKYLTETDLYNLPAEFGSADISRKFGQHWDYEVKHRAKPSL
AW--AMCVTFGGKMIVGACFKALYDILAFTQPQLLKSLIKFVTDYTDQN-----------
-----AFSQVPIVKGFMLSIGMFLVSVFQTSLLHQYFLRAFDTGMNAKSGLTSVIYQKAL
VLSNEASSASSTGDIVNLMSVDVQRIQDLTQWGQIIWSGPFQLILCLVSLYKLLGNSMWI
GVIIMVITIPANSLIMRYQKKLQKVQMKYKDGRTRLISEILNNIKSLKLYAWEEPYRKKL
DYVRNEKELKNLRRMGITNACASFQFNVIPFLVSCSTFGVF-IWTQ-DAPLTTDLVFPAL
TLFNLLAFPLAVIPTAITAFVEASVSITRLQSFLTNEELQRDSVQRKS-KVTKKGEVAVN
VGADATFLWQR---KPEYKVALKNINFAAKKGKLTCVVGKVGSGKSALIQAILGDLFRVK
GFASVHGSIAYVSQVPWIMNGTVKDNILFGHKYDESFYTMTLKACALIVDLAVLPKGDQT
LVGEKGISLSGGQKARLSLARAVYARADTYLLDDPLAAVDEHVTKHLVEHVLGPNGLLAS
KTKVLATNKITVLSIADHIALLENGEIIQQGSYDDVTSAKSSALSKIISTFGKK------
-PE-------------KSKTGE-----------NTVAT----TPELG---AIAGSEIDLK
KLD-DKLIQ--------E-DTRSLRRASDATL------------------------RSLG
FD-DEEQP-------SLREHREQGKVKWDVYMEYAKACNPKHVLLFLAFVVLSMFLSVMS
SVWLKHWSEVNTKYGFNPNSSKYLTVLFLLGVGSAISTLIQTVILWVYCTIH--------
----------GSRYLHNIMADAVFKAPMSFFETTPIGRILNRFSNDIFKVDELLGRTFAQ
FFVNAIKVSFTIIVICFSTWQFILVILPMGTLYIYYQQYYLRTSRELRRLDSVTRSPIYA
HFQETLGGISTIRGYNQQKRFVHINQARVDNNMSAYYPSVNANRWLAFRLEFIGSVIILA
ASSLSVLRLKQGA-LTPGMIGLSVSYALQITQSLNWIVRMTVEVETNIVSVERIKEYANL
ESEAPAVIESNRPSEDWPSQGSIKFENYSARYRPELELSLKDINLDIKPQERIGIVGRTG
AGKSSLTLALFRIIEAASGRIYIDGLPIDSIGLRDLRHHLSIIPQDSQLFEGTIRENIDP
TNEYTDEQIWRALELSHLKDHVKGLGK---------------------------------
----------EELDAPLTEG--------------------------GSNLSVGQRQLMCL
ARALL--IPSKILVLDEATAAVDVETDQVIQETIRTA-FKNRTILTIAHRINTILDSDRI
LVLDSGKVAEFDTPDNLLKNP-ESLFYSLCYEAGVLKN----------------
>XP_020051624_Aspergillus_aculeatus
------------------------------------------------------------
------------------------------------------------------------
------------------------------------------------------------
------------------------------------------------------------
------------------------------------------------------------
------------------------------------------------------------
------------------------------------------------------------
----------MLEGG---------------------------------------------
-----------------GSQSFLG------------------------------------
------------------------------------------------------------
------------------------------------------------------------
DSSRESLLSSTPN--SA--FLSPK------------------------------------
--------------------------------------------------PQSF------
-----------------CHD----------------------------------------
------------------------------------------------------------
------P-----------------------------------------------------
------------------------------------------------------------
-------------------------EGWGPLSQFRFDLTPCFLD---FGVSL-----VAV
WGIIAGAGALWLL-FKKRVPQPVSKNWHFYAKLTVLSALIFTTALQAAIQIESYPQTWFD
DYRFWSSVLVLISLGVIFAVQYHEHWRSRQPNGVVLFYWLFFSIGYGIKLRSLIARRLY-
-----EDRLPYFVCFNISLGLALLEFALEYLVPKK-----QSDYDALGDEDECP--YEYA
DIFSVLTFSWMTPMMKFGYNNFLTQDDLWNLRRRDTTGVTGGALQEEWDDEL-QKSKPSL
SL--ALFRAFGGPFIRGAIIKCGSDSLAFVQPQLLRLLIKFINSYGT-P-----------
-------EPEPIIRGVAIALAMFLVSVSQTMCLHQYFQRAFDTGMRVKSALTAMIYAKSL
KLSSEGRSSKTTGDIVNHMAVDQQRLSDLTQFGVQLWSAPFQITLCMLSLYQLVGVSMFA
GIGVMILMIPLNGVIARMMKKLQLIQMKNKDSRSRLMTEILNNIKSIKLYAWNTAFMNKL
SHIRNDLELNTLRKIGATQSIANFTWQSTPFLVSCSCFTVY-ALTS-EKPLTTDVVFPAL
TLFNLLTFPLSILPMVITALIEASVAVKRLTDYFTAEELQTDAVTREE-TVAHVGDESVR
I-QDASFTWNRYEGTH----VIENINFSARKGELSCIVGRVGAGKSSLLQALLGDLWRTE
GEVVVRGRIAYVAQQAWVMNASVRENIVFGHRWDPQFYELTVAACALTDDFKNLPDGDQT
EVGERGISLSGGQKARLTLARAVYARADIYLLDDVLSAVDQHVGRHLINQVLGRNGILGS
KTRILATNAIPVLKEADFIGLLRNKTLVEKGTYEQLLAM-KGEVANLVRTTMNDS-DDEG
SGS-----EGRDPAS-EGSEST-----------TVIEN-----EDSD-ISDPEDAEREIG
SIAPIRANA-E-----RRKSTVTLRRASTATWKGPRRKLG--------------------
---DEENV---LKSKQTQETSQQGKVKWSVYGEYAKNSNIIAVGFYLLALLGAQTAQVAG
SYWLKHWSELSEQQPN-LPNGKYIGIYLAFGLGSSLLVILQNLILWIFCSIE--------
----------ASRKLHERMAFAIFRSPMSFFETTPSGRILNRFSSDVYRIDEVLARTFNM
LFGNSAKALFTMVVIASSTPAFLLVVFPLGWVYFSYQKYYLRTSRELKRLDSVTRSPIFA
HFQESLGGISTIRAYKQEDRFTLENEWRMDANIRAYFPSISANRWLAVRLEFIGSVIILT
AASLSIVSVSTGSKLSAGMVGLAMSYALQITQSLNWIVRQTVEVETNIVSVERVLEYANL
PSEAPEVIFKHRPAIGWPAQGAVTFNNYSTRYRPGLDLVLKDISLDIKPHEKIGVVGRTG
AGKSSLTLALFRIIEPDSGNISIDGLNVSTIGLFDLRGRLAIIPQDPAMFEGTVRDNLDP
RHVHDDTELWSVLEHARLKDHVAQMD----------------------------------
----------GQLDAQVQEG--------------------------GSNLSQGQRQLVSL
ARALL--TPSNILVLDEATAAVDVETDALLQRTLRSSIFQDRTIITIAHRINTIIDSDRI
VVLDKGRVVEFDTPAALIKQE--GRFYDLVKEAGLLDSSEGVAALQKS------
>XP_001274252_Aspergillus_clavatus
------------------------------------------------------------
------------------------------------------------------------
------------------------------------------------------------
------------------------------------------------------------
------------------------------------------------------------
------------------------------------------------------------
------------------------------------------------------------
----------MLD-G---------------------------------------------
-----------------NPQVFLG------------------------------------
------------------------------------------------------------
------------------------------------------------------------
NSHPGPLPSSSLD--SSSFHSSSK------------------------------------
-------------------------------------------------HLQPF------
-----------------CGD----------------------------------------
------------------------------------------------------------
------V-----------------------------------------------------
------------------------------------------------------------
-------------------------EGWGPISKSRFDLTPCFLD---FGVAL-----VAG
WGVLMGAGAIWFL-LKKRVPQPVSKNWHFYAKLTVLCALIFTTALQAAIQAESAPRLFLA
DFRFWSSILVLASLGVIFTVQYYEHWRSRQPNGVVLFYWLFFTIAYGVKLRSMVARKTY-
-----QDHLPYFVCINVSLGLALLEFGLEYLIPKK-----QSAYDALGAEDECP--YEYA
DIFSVLTFSWMTPMMKFGYKNYLTQDDLWNIRRRDTTRDTGNTLEEKWAQEL-KKSKPSL
WL--ALIRAFGAPYFRGAIIKCGSDVLAFAQPQLLRLLIRFVDSYRT-E-----------
-------EPQPVIRGVAIALMMFLVSVTQTLCLHQYFQRAFDTGMRVKSALTAMIYSKSL
RLSSEGRASKTTGDIVNHMAVDQQRLSDLTQFGMQLWSAPFQITLCMLSLYQLVGVSMFA
GIGVMILMIPLNGAIARMMKKLQIIQMKNKDSRSRLMTEILNNIKSIKLYAWNTAFMNKL
SHIRNDLELNTLRKIGATQSIANFTWQSTPFLVSCSTFTVY-VLTS-DKPLTSAVMFPAL
TLFNLLTFPLSILPMVITSIIEASVAVKRLTDYFTAEELQTNAVTVED-SVTHPGDESVR
V-RDAAFTWNRYQGDS----VIENIDFSARKGELSCIVGRVGAGKSSFLQSLLGDLWKTE
GEVIVRGSIAYVAQQPWVMNASVRENIVFGHRWDPQFYDLTVGACALLDDFQNLPDGDQT
EVGERGISLSGGQKARLTLARAVYARADIYLLDDVLSAVDQHVGRHLINKVLGRDGLLSG
KTRILATNAIPVLKEADFIALLRNKTLVEKGTYEQLMAM-KGEVSSLVRTTMNESEDE-G
FGS-----DGNDLASPESSESN-----------TVIEN-----PDSE-VSDI-EAEQEVG
SLLPIRSAA-E-TR--RRTSTVTLRRASAASWQGPRRKLG--------------------
---DEENI---LKSKQTQETSEQGKVKWSVYGEYAKNSNIVAVCFYLLALFGSQTAQVAG
GFWLKRWSDISETQAH-PNVAKFIGVYLAFGLGSSLLVILQNLILWIFCSIE--------
----------ASRKLHERMAFSIFRSPMSFFETTPSGRILNRFSSDVYRIDEVLARTFNM
LFNNSARAIFTMIVIASSTPAFILLAFPLGYVYFRYQKYYLRTSRELKRLDSVTRSPIYA
HFQESLGGISTIRAYRQQDRFTLENEWRMDANLRAYFPSISANRWLAVRLEFIGSVVILA
SAALSIVSVATGSLLSSGMVGLAMSYALQITQSLNWIVRQTVEVETNIVSVERVLEYANL
PSEAPDVIFKHRPAIGWPAQGAVTFKDYSTRYRPGLDLVLKDINLDIKPHEKIGVVGRTG
AGKSSLTLALFRIIEAVNGGISIDGLNISTIGLSDLRGRLAIIPQDPAMFEGTLRDNLDP
RHVHDDTELWSVLEHARLKDHVAQMD----------------------------------
----------GQLDAQIQEG--------------------------GSNLSQGQRQLVSV
ARALL--TPSNILVLDEATAAVDVETDALLQRTLRSSIFQERTIITIAHRINTIIDSDRI
VVLDKGRVAEFDTPAELIKRG--GKFYELVKEARLLDN-DGAALVQ--------
>XP_001259888_Aspergillus_fischeri
------------------------------------------------------------
------------------------------------------------------------
------------------------------------------------------------
------------------------------------------------------------
------------------------------------------------------------
------------------------------------------------------------
------------------------------------------------------------
----------MLD-G---------------------------------------------
-----------------NPQVILG------------------------------------
------------------------------------------------------------
------------------------------------------------------------
NSHSAPLSSSTLG--SP--FSSSK------------------------------------
-------------------------------------------------KLQPF------
-----------------CGD----------------------------------------
------------------------------------------------------------
------V-----------------------------------------------------
------------------------------------------------------------
-------------------------EGWGPISKHRFDLTPCFLD---LGVAL-----VAA
WGLLMGAGAIWFL-LKKRAPQPVSKNWHFYAKLTVLGSLIFTTALQAAIQAESAPRLFLA
DFRFWNSILVFASLGVIFAVQYYEHWRSRQPNGVVLFYWLFFTIAYGVKLRSLVSQKAF-
-----KDQLPYFVCINVSLGLALLEFGLEYLVPKK-----QSAYDALGVEDECP--YEYA
DIFAVLTFSWMTPLMKFGYKNYLTQDDLWNLRQRDTTRVTGDILEEKWAEEL-KKSKPSL
WL--ALMKSFGGPYLRGAIIKCGSDVLAFVQPQLLRLLIGFIKSYGT-D-----------
-------EPQPVISGVAIALAMFLVSVTQTICLHQYFQRAFDTGMRVKSALTAMIYTKSL
RLSSEGRASKTTGDIVNHMAVDQQRLSDLTQFGMQLWSAPFQIVLCMLSLYQLVGVSMFA
GIGVMILMIPLNGVIARMMKKLQIVQMKNKDSRSRLMTEILNNIKSIKLYAWNTAFMNKL
SHIRNDLELNTLRKIGATQSIANFTWQSTPFLVSCSTFSVY-VLIS-DHPLTTDVVFPAL
TLFNLLTFPLSILPMVITSIIEASVAVKRLTDYFTAEELQTNAVTFEE-PVTHAGDESVR
I-RDAAFTWNRYQGDN----VIENIDFSARKGELSCIVGRVGAGKSSFLLSMLGDLWKTE
GEVVVRGRIAYVAQQPWVMNASVRENIVFGHRWDPQFYELTVEACALVDDFRNLPDGDQT
EVGERGISLSGGQKARLTLARAVYARADIYLLDDVLSAVDQHVGRHLINKVLGRNGLLSG
KTRILATNAIPVLKEADFIALLRNKTLIEKGTYEQLMAM-KGEVSNLVRTTMNESEDE-A
SSS-----DGHDLASPEGSEST-----------TVLEN-----AESE-PSDT-EAEQQIG
SLLPIRSGA-DTTR--RRSSTVTLRRASTASWHGVRRKLG--------------------
---DEENV---LKSKQTQETSQQGKVKWSVYGEYAKNSNVIAVCFYLLTLLGAQTAQVAG
NFWLKKWTDASEVQAH-PNVAKFIGVYLAWGLGSSVLVILQNLILWIFCSIE--------
----------ASRKLHERMAFSIFRSPMSFFETTPSGRILNRFSSDVYRIDEVLARTFNM
LFNNSAKALFTMIVIATSTPAFILMIFPLGYVYLRYQKYYLRTSRELKRLDSVTRSPIYA
HFQESLGGISTIRGYRQENRFALENEWRMDANLRAYFPSISANRWLAVRLEFIGSVIILA
SAVLAIISVASGSGLSAGMVGLAMSYALQITQSLNWIVRQTVEVETNIVSVERVLEYANL
PSEAPDVIFKNRPAIGWPAQGAVTFKDYSTRYRPGLDLVLKDINLDIKPHEKIGVVGRTG
AGKSSLTLALFRIIEAAGGSISIDGLDISTIGLSDLRGRLAIIPQDPAMFEGTLRDNLDP
RHVHDDTELWSVLEHARLKEHVAQMD----------------------------------
----------DQLDTLIQEG--------------------------GSNLSQGQRQLVSV
ARALL--TPSNILVLDEATAAVDVETDALLQRTLRSSVFQERTIITIAHRINTIIDSDRI
VVLDKGRVAEFDTPANLIKRG--GKFYELVKEAGLLDS-DGAALVQ--------
>XP_041147184_Aspergillus_flavus
------------------------------------------------------------
------------------------------------------------------------
------------------------------------------------------------
------------------------------------------------------------
------------------------------------------------------------
------------------------------------------------------------
------------------------------------------------------------
----------MLE-G---------------------------------------------
-----------------NSQAILG------------------------------------
------------------------------------------------------------
------------------------------------------------------------
DSAPGS---STLK--SA--LQSPK------------------------------------
--------------------------------------------------LEPF------
-----------------CGN----------------------------------------
------------------------------------------------------------
------F-----------------------------------------------------
------------------------------------------------------------
-------------------------EGWGPLSKFRFDLTPCFLD---LGVAI-----VAA
WGLIMGAGAIWFL-LKKRIPQPVSKNWHFYAKLIVLSALIFTTALQAAIQVETFADNWLA
DVRFWSSVVVFASLCVIFTVQYYEHWRSRQPNGVVLFYWLFFTIAYGIKLRSLVAQKTY-
-----EDNLPYFVCFNISLGLALLEFGLEYLVPKK-----QSAYDALGDEDECP--YEYA
DIFSVLTFSWMTPMMKFGYKNFLTQDDLWNLRRRDTTRVTGETLAENWEQEL-QKDKPSL
WI--ALFKSFGSSYTRGAIIKCGSDILAFVQPQLLRVLIDFIGSYET-D-----------
-------NPQPIIRGVAIALAMFFVSVSQTMCLHQYFQRAFDTGMRVKSSLTAMIYAKSL
RLSSEGRTSKTTGDIVNHMAVDQQRLSDLTQFGTQLWSAPFQITLCMISLYQLVGVSMFA
GIGVMILMIPLNGVIARMMKKLQLVQMKNKDSRSRLMTEILNNIKSIKLYAWNTAFMNKL
SHIRNDLELNTLRKIGATQSIANFTWQSTPFLVSCSTFTVY-ALTD-PRPLTTSVVFPAL
TLFNLLTFPLSILPMVITSIIEASVAVKRLTDYFTAEELQTNAVKHED-PVSHVGDESVR
I-RDASFTWNRYDGTH----VVENINFSARKGELSCIVGRVGAGKSSLLQSLLGDLWRTE
GEVIIRGRIAYVAQSPWVMNASVRENIVFGHRWDPDFYELTVEACALLDDFKNLPDGDQT
EVGERGISLSGGQKARLTLARAVYARADIYLLDDVLSAVDQHVGRHLINKVLGPNGVLSS
KTRILATNAIPVLKEADFIGLLRDKTLVEKGTYEQLLAM-KGEIANLIRTTMNDSDDDTS
SDN--------GLASPESSDST-----------TIIDN-----ADSDELSDTDEAEQQIG
SLLPIRSGA-N-----RRTSTVTLRRASTVSWKGPRRKLG--------------------
---DEENI---LKSKQTQETSQQGKVKWSVYGEYAKNSNIVAVCFYLAALLGAQTAQVAG
SYWLEYWSEAAETQKN-PNVGRFIGVYLAFGLGSSVLVIVQNLILWIFCSIE--------
----------ASRKLHERMAFAIFRSPMSFFETTPSGRILNRFSSDVYRIDEVLARTFNM
LFGNSAKALFTMGVIASSTPAFLILVVPLGYIYLSYQKYYLRTSRELKRLDSVTRSPIYA
HFQESLGGISTIRAYKQQNRFTLENEWRMDENLRAYFPSISANRWLAVRLEFIGSIIILA
SATLSIISVATGSRISPGRVGLAMSYALQITQSLNWIVRQTVEVETNIVSVERVLEYASL
PSEAPEVIFKHRPAIGWPAQGAVSFKNYSTRYRPGLDLVLKDINLDIKPHEKIGVVGRTG
AGKSSLTLALFRIIEPDGGSISIDGLNVSTIGLFDLRGRLAIIPQDPAMFEGTVRDNLDP
RHVHDDTELWSVLEHARLKDHVVSMD----------------------------------
----------GQLDARIQEG--------------------------GSNLSQGQRQLVSL
ARALL--TPSNILVLDEATAAVDVETDALLQRTLRSSIFQDRTIITIAHRINTIIDSDRI
VVLDKGRVAEFDTPANLIKSG--GKFYELVKEAGLLDN-EGHALVQ--------
>XP_753839_Aspergillus_fumigatus
------------------------------------------------------------
------------------------------------------------------------
------------------------------------------------------------
------------------------------------------------------------
------------------------------------------------------------
------------------------------------------------------------
------------------------------------------------------------
----------MLD-G---------------------------------------------
-----------------NPQVILG------------------------------------
------------------------------------------------------------
------------------------------------------------------------
NSHSAPLSSS-LG--SP--FSSSK------------------------------------
-------------------------------------------------KLQPF------
-----------------CGD----------------------------------------
------------------------------------------------------------
------V-----------------------------------------------------
------------------------------------------------------------
-------------------------EGWGPISKYRFDLTPCFLD---FGVAL-----VAA
WGLLMGAGAIWFL-LKKRAPQPVSKNWHFYAKLIVLGALIFTTALQAAIQAESAPRLFLA
DFRFWSSILVIASLGVIFAVQYYEHWRSRQPNGVVLFYWLFFTIAYGVKLRSLVSQKAY-
-----QDQLPYFVCINVSLGLALLEFGLEYLVPKK-----QSAYDALGDEDECP--YEYA
DIFAVLTFSWMTPLMKFGYKNYLTQDDLWNLRQRDTTRVTGAILEEKWAEEL-RKSKPSL
WL--ALMKSFGSPYLRGAIIKCGSDVLAFVQPQLLRLLIRFIKSYGT-D-----------
-------EPQPVISGVAIALAMFLVSVTQTICLHQYFQRAFDTGMRVKSALTAMIYTKSL
RLSSEGRASKTTGDIVNHMAVDQQRLSDLTQFGMQLWSAPFQIVLCMLSLYQLVGLSMFA
GIGVMILMIPLNGVIARMMKKLQIVQMKNKDSRSRLMTEILNNIKSIKLYAWNTAFMNKL
SHIRNDLELNTLRKIGATQSIANFTWQSTPFLVSCSTFTVY-VLIS-DHPLTTDVVFPAL
TLFNLLTFPLSILPMVITSIIEASVAVRRLTDYFTAEELQTDAVTFEE-PVTHAGDESVR
I-RDAAFTWNRYQGEN----VIENIDFSARKGELSCIVGRVGAGKSSFLLSMLGDLWKTE
GEVVVRGRIAYVAQQPWVMNASVRENIVFGHRWDPQFYELTVEACALVDDFRNLPDGDQT
EVGERGISLSGGQKARLTLARAVYARADIYLLDDVLSAVDQHVGRHLINKVLGRNGLLSG
KTRILATNAIPVLKEADFIALLRNKTLIEKGTYEQLMAM-KGEVSNLVRATMNESEDE-A
SSS-----DDHDLASPEGSETT-----------TVLEN-----AESE-PSDT-EAEQQIG
SLLPLRSGA-DTTR--RRSSTVTLRRASTASWHGVRRKLG--------------------
---DEENV---LKSKQTQETSQQGKVKWSVYGEYAKNSNIIAVCFYLLTLLGAQTAQVAG
NFWLKKWSDASEVQAQ-PKVAKFIGIYLAWGLGSSILVILQNLILWIFCSIE--------
----------ASRKLHERMAFSIFRSPMSFFETTPSGRILNRFSSDVYRIDEVLARTFNM
LFNNSAKAIFTMIVIATSTPAFILMIFPLGYVYLRYQKYYLRTSRELKRLDSVTRSPIYA
HFQESLGGISTIRGYRQENRFALENEWRMDANLRAYFPSISANRWLAVRLEFIGSVIILA
SAVLAIISVASGSGLSAGMVGLAMSYALQITQSLNWIVRQTVEVETNIVSVERVLEYANL
PSEAPDVIFKNRPAIGWPAQGAVTFKDYSTRYRPGLDLVLKDINLDIKPHEKIGVVGRTG
AGKSSLTLALFRIIEAAGGSISIDGLDISTIGLSDLRGRLAIIPQDPAMFEGTLRDNLDP
RHVHDDTELWSVLEHARLKEHVAQMD----------------------------------
----------GQLDAMIQEG--------------------------GSNLSQGQRQLVSV
ARALL--TPSNILVLDEATAAVDVETDALLQRTLRSSVFQERTIITIAHRINTIIDSDRI
VVLDKGRVAEFDTPANLIKRG--GKFYELVKEAGLLES-DGAALVQ--------
>XP_680998_Aspergillus_nidulans
------------------------------------------------------------
------------------------------------------------------------
------------------------------------------------------------
------------------------------------------------------------
------------------------------------------------------------
------------------------------------------------------------
------------------------------------------------------------
----------MLD-D---------------------------------------------
-----------------STQTVLG------------------------------------
------------------------------------------------------------
------------------------------------------------------------
AIVPESLSSTS--------FQQYA------------------------------------
-------------------------------------------------QLQPF------
-----------------CGD----------------------------------------
------------------------------------------------------------
------V-----------------------------------------------------
------------------------------------------------------------
-------------------------EGWGPLSRLRFDLTPCFLD---VGVSV-----VAL
FGLVLGSGALWFL-LNKRIPQPVSKNWHFYAKLVVLSALLFTTALQAALQVEIYAS-WFA
DFRFWSTVLVFASLCVIFAVQYYEHWRSRYPNGVVLFYWLFFIIAYTVKLRSHVARKTY-
-----DDRLPSFVCLNVSLGLAILEFLLEYLVPKK-----QSAYDALGDEDECP--YEYA
DVFSVLTFSWMTPMMKFGYKNFLTQDDLWNLRRRDTTRATGATLEENWEYEL-QKDKPSL
WT--ALFKSYGGPYVRGAIIKCGSDILAFVQPQLLRLLINFIDSYRT-T-----------
-------EPQPVIRGVAISLAMFVVSVSQTSFLHQYFQRAFDTGMRVKSGLTAMIYAKSL
RLSSEGRASKTTGDIVNHMAVDQQRLSDLTQFGTQLWSAPFQITLCMISLYQLVGVSMFA
GIGVMILMIPLNGVIARMMKKLQLVQMKNKDARSRLMTEILNNIKSIKLYAWNTAFMNKL
SHIRNDLELNTLRKIGATQSVANFTWQSTPFLVSCSTFTVF-VLTE-DRPLTTSIVFPAL
TLFNLLTFPLSILPMVITSVIEASVAVRRLTDYFAAEELQTDAVKNED-PVSHIGDESVR
I-REASFSWDRYKDDT----VLENIDLSCRKGELNCIVGRVGSGKSSLLQALLGDLWKTE
GEVVVRGRIAYVAQAAWVMNASVRENIVFGHRWDPQFYELTVEACALLDDFKNLPDGDQT
EVGERGISLSGGQKARLTLARAVYARADIYLLDDVLSAVDQHVGRHLINRVLGRNGILNS
KTRILATNAIPVLKEADFIGLLRDKTLIEKGTYEQLMAM-KGEVANLVRTTLNESGDE-D
SSA-----ESGGLASLESSETT-----------TIIEG-----PDSD-FSDTDEAEQQIG
SLAPIKAAG-P-----RRTSTVTLRRASTVSWQGPRRKLG--------------------
---DEENV---LKSKQTQETSQQGKVKWSVYGEYAKNSNLIAVAFYLVTLVGAQTAQVGG
SYWLKHWTEVSERQSA-PNAGKFIGIYLALGLGSSFLVILQNLILWIFCSIE--------
----------ASRKLHERMAFSIFRSPMRFFETTPSGRVLNRFSSDIYRIDEVLARTFNM
LFGNSAKAIFTLLVIANSTPPFLIAVIPLGYIYFSYQKYYLRTSRELKRLDSVTRSPIYA
HFQESLGGISTIRAYRQEERFSLENEWRMDANLRAYFPSISANRWLAVRLEFIGSVIILV
SALLSIVSVATGSKLSAGMVGLAMSYALQITQSLNWIVRQTVEVETNIVSVERVLEYASL
PSEAPEVIFKNRPPTGWPAQGAVSFHNYSTRYREGLDLVLKDVNLDIKPREKIGVVGRTG
AGKSSLTLALFRIIEPTNGGISIDNLDISTIGLRDLRGRLAIIPQDPAMFEGTVRDNLDP
RHVHDDTELWSVLEHARLKEHVSQMQ----------------------------------
----------GQLDAHIQEG--------------------------GSNLSQGQRQLISL
ARALL--TPSNILVLDEATAAVDVETDALLQRTLRSSIFQDRTIITIAHRINTIIDSDRI
VVLDKGRVAEFDSPAALIKQR--GKFYDLVKEAGLLDS-DGNAITVH-------
>XP_001390287_Aspergillus_niger
------------------------------------------------------------
------------------------------------------------------------
------------------------------------------------------------
------------------------------------------------------------
------------------------------------------------------------
------------------------------------------------------------
------------------------------------------------------------
----------MLE-G---------------------------------------------
-----------------SSQTFLG------------------------------------
------------------------------------------------------------
------------------------------------------------------------
DSTPGSLLSSNPN--TA--FQSPK------------------------------------
--------------------------------------------------LQPF------
-----------------CGD----------------------------------------
------------------------------------------------------------
------V-----------------------------------------------------
------------------------------------------------------------
-------------------------EGWGPISQFRFDLTPCFLD---AGVAV-----VAA
WGLLMGTGAVWYL-LKKRIPQPVSKNWHFYAKLAVLSALIFATALQAAIQVETYPDNWFA
DFQFWSSALVLASLGVIFAVQYYEHWRSRQPNGVVLFYWLFFTIAYGIKLRSLVARKAY-
-----EDQLPYFVTFSVSLGLALLEFALEYLVPKK-----QSAYDALGDEDECP--YEYA
DIFSVLTFSWMTPMMKFGYKNFLTQDDLWNLRRRDTTGVTGTTLRENWEYEL-KKNKPSL
SL--ALIKSFGGSFLRGGMIKCGSDTLAFVQPQLLRLLINFINSYRT-N-----------
-------EPQPVIRGVAIALAMFLVSVSQTMCLHQYFQRAFDTGMRVKSALTGLIYAKSL
RLSSEGRSTKTTGDIVNHMAVDQQRLSDLTQFGVQLWSAPFQITLCMLSLYQLVGYSMFA
GIGVMLLMIPLNGVIARMMKKLQLVQMKNKDSRSRLMTEILNNIKSIKLYAWNTAFMNKL
SHIRNDLELNTLRKIGATQSIANFTWQSTPFLVSCSTFTVY-ALTQ-DKPLTTDVVFPAL
TLFNLLTFPLSILPMVITAVIEASVAVKRLTDYFTAEELQTDAVKIED-TVSHIGDESVR
I-QDASFTWNRYEGTH----VIENISFSARKGELSCIVGRVGAGKSSLLQSLLGDLWRTE
GEVVVRGRIAYVAQSPWVMNASVRENIVFGHRWDPQFYDLTVEACALLDDFKNLPDGDQT
EVGERGISLSGGQKARLTLARAVYARADIYLLDDVLSAVDQHVGRHLINRVLGQNGILST
KTRILATNAIPVLKEADYIGLLRNKTIIESGTYEQLLAM-KGEVANLIRTTMNDSDDDEE
SGT-----ESRDLASPESSESV-----------TVIDN-----AESD--SDPEDAEREIG
ALAPIRAAG-G-----RRSSTVTLRRASTASWKGPRRKLG--------------------
---DEENV---LKSKQTQETSQQGKVKWSVYGEYAKNSNIVAVCFYLAALLGAQTAQVSG
SFWLKHWSEVTEAQPD-VPVGKYIGIYLAFGLGSSLLVILQNLILWIFCSIE--------
----------ASRKLHERMAFAIFRSPMSFFETTPSGRILNRFSSDVYRIDEVLARTFNM
LFGNSAKAMFTMIVIASSTPAFLILVIPLSYVYFSYQKYYLRTSRELKRLDSVTRSPIYA
HFQESLGGISTIRAYRQEERFTLENEWRMDANVRAYFPSISANRWLAVRLEFIGSVIILA
SAVLSIVSVATGSGLSAGMVGLAMSYALQITQSLNWIVRQTVEVETNIVSVERVLEYASL
PSEAPEVIFKHRPAIGWPAQGAVSFNNYSTRYRPGLDLVLKDINLDIKPHEKIGVVGRTG
AGKSSLTLALFRIIEPDNGSISIDGLNVSTIGLFDLRGRLAIIPQDPAMFEGTVRDNLDP
RHVHDDTELWSVLEHARLKDHVAQMD----------------------------------
----------GQLDAQIQEG--------------------------GSNLSQGQRQLVSL
ARALL--TPSNILVLDEATAAVDVETDALLQRTLRSSIFQDRTIITIAHRINTIIDSDRI
VVLDKGRVVEFDSPAELIKRE--GRFYELVKEAGLLDNSDGPGATQQS------
>XP_015410000_Aspergillus_nomiae
------------------------------------------------------------
------------------------------------------------------------
------------------------------------------------------------
------------------------------------------------------------
------------------------------------------------------------
------------------------------------------------------------
------------------------------------------------------------
----------MLD-G---------------------------------------------
-----------------TSQTFLG------------------------------------
------------------------------------------------------------
------------------------------------------------------------
DSAPGS---STLK--SA--LQSPK------------------------------------
--------------------------------------------------LEPF------
-----------------CGE----------------------------------------
------------------------------------------------------------
------V-----------------------------------------------------
------------------------------------------------------------
-------------------------EGWGPLSKFRFDLTPCFLD---LGVAI-----VAV
WGLIMGAGAIWFL-LKKRIPQPVSKNWHFYAKLIVLSALIFTTALQAAIQVETFADNWLA
DVRFWSSIAVFASLCVIFTVQYYEHWRSRQPNGVVLFYWLFFTIAYGIKLRSLVARKTY-
-----EDNLPYFVCFNISLGLALLEFGLEYLVPKK-----QSAYDALGDEDECP--YEYA
DIFSVLSFSWMTPMMKFGYKNFLTQDDLWNLRRRDTTRATGETLAENWEQEL-EKDKPSL
WI--ALFKSFGGSYTRGAIIKCGSDMLAFVQPQLLRVLIDFISSYQT-D-----------
-------TPQPIIRGVTIALAMFFVSVSQTMCLHQYFQRAFDTGMRVKSSLTAMIYAKSL
RLSSEGRTSKTTGDIVNHMAVDQQRLSDLTQFGTQLWSAPFQITLCMLSLYQLVGVSMFA
GIGVMILMIPLNGVIARMMKKLQLVQMKNKDSRSRLMTEILNNIKSIKLYAWNTAFMNKL
SHIRNDLELNTLRKIGATQSVANFTWQSTPFLVSCSTFTVF-ALTD-PRPLTTSVVFPAL
TLFNLLTFPLSILPMVITSIIEASVAVKRLTEYFTAEELQTNAVKRED-PVSHVGDESVR
I-RDASFTWNR-----------------PRR-----------AGKSSLLQSLLGDLWRTD
GEVIIRGRIAYVAQSPWVMNASVRENIVFGHRWDPDFYELTVEACALLDDFKNLPDGDQT
EVGERGISLSGGQKARLTLARAVYARADIYLLDDVLSAVDQHVGRHLINKVLGPSGILGS
KTRILATNAIPVLKEADFIGLLRDKTLVEKGTYEQLLAM-KGEVANLIRTTMNDSDDDNS
SDN--------GLASPESSDST-----------TIIDN-----ADSDELSDTDEAEQEIG
SLLPIRSGA-N-----RRTSTVTLRRASTVSWKGPRRKLG--------------------
---DEENV---LKSKQTQETSQQGKVKWSVYMEYAKNSNVVAVCFYLATLLGAQTAQVAG
SYWLKYWSEASEVQAN-PNVGKFIGVYLAFGLGSSILVIVQNLILWIFCSIE--------
----------ASRKLHERMAFAIFRSPMSFFETTPSGRILNRFSSDVYRIDEVLARTFNM
LFGNSAKALFTMGVIASSTPAFLILVVPLSYIYLSYQKYYLRTSRELKRLDSVTRSPIYA
HFQESLGGISTIRAYKQENRFTLENEWRMDENLRAYFPSISANRWLAVRLEFIGSIIILA
SAGLSVIAVATGSGISPGKVGLAMSYALQITQSLNWIVRQTVEVETNIVSVERVLEYASL
PSEAPEVIFKHRPAIGWPAQGAVSFKNYSTRYRPGLDLVLKDINLDIKPHEKIGVVGRTG
AGKSSLTLALFRIIEPDGGSISIDGLNVSTIGLFDLRGRLAIIPQDPAMFEGTVRDNLDP
RHVHDDTELWSVLEHARLKDHVASMD----------------------------------
----------GQLDARIQEG--------------------------GSNLSQGQRQLVSL
ARALL--TPSNILVLDEATAAVDVETDALLQRTLRSSIFQDRTIITIAHRINTIIDSDRI
VVLDKGRVAEFDTPANLIKSG--GKFYELVKEAGLLDN-EGLALVQ--------
>XP_001823515_Aspergillus_oryzae
------------------------------------------------------------
------------------------------------------------------------
------------------------------------------------------------
------------------------------------------------------------
------------------------------------------------------------
------------------------------------------------------------
------------------------------------------------------------
----------MLE-G---------------------------------------------
-----------------NSQAILG------------------------------------
------------------------------------------------------------
------------------------------------------------------------
DSAPGS---STLK--SA--LQSPK------------------------------------
--------------------------------------------------LEPF------
-----------------CGN----------------------------------------
------------------------------------------------------------
------F-----------------------------------------------------
------------------------------------------------------------
-------------------------EGWGPLSKFRFDLTPCFLD---LGVAI-----VAA
WGLIMGAGAIWFL-LKKRIPQPVSKNWHFYAKLIVLSALIFTTALQAAIQVETFADNWLA
DVRFWSSVVVFASLCVIFTVQYYEHWRSRQPNGVVLFYWLFFTIAYGIKLRSLVAQKTY-
-----EDNLPYFVCFNISLGLALLEFGLEYLVPKK-----QSAYDALGDEDECP--YEYA
DIFSVLTFSWMTPMMKFGYKNFLTQDDLWNLRRRDTTRVTGETLAENWEQEL-QKDKPSL
WI--ALFKSFGSSYTRGAIIKCGSDILAFVQPQLLRVLIDFIGSYET-D-----------
-------NPQPIIRGVAIALAMFFVSVSQTMCLHQYFQRAFDTGMRVKSSLTAMIYAKSL
RLSSEGRTSKTTGDIVNHMAVDQQRLSDLTQFGTQLWSAPFQITLCMISLYQLVGVSMFA
GIGVMILMIPLNGVIARMMKKLQLVQMKNKDSRSRLMTEILNNIKSIKLYAWNTAFMNKL
SHIRNDLELNTLRKIGATQSIANFTWQSTPFLVSCSTFTVY-ALTD-PRPLTTSVVFPAL
TLFNLLTFPLSILPMVITSIIEASVAVKRLTDYFTAEELQTNAVKHED-PVSHVGDESVR
I-RDASFTWNRYDGTH----VVENINFSARKGELSCIVGRVGAGKSSLLQSLLGDLWRTE
GEVIIRGRIAYVAQSPWVMNASVRENIVFGHRWDPDFYELTVEACALLDDFKNLPDGDQT
EVGERGISLSGGQKARLTLARAVYARADIYLLDDVLSAVDQHVGRHLINKVLGPNGVLSS
KTRILATNAIPVLKEADFIGLLRDKTLVEKGTYEQLLAM-KGEIANLIRTTMNDSDDDTS
SDN--------GLASPESSDST-----------TIIDN-----ADSDELSDTDEAEQQIG
SLLPIRSGA-N-----RRTSTVTLRRASTVSWKGPRRKLG--------------------
---DEENI---LKSKQTQETSQQGKVKWSVYGEYAKNSNIVAVCFYLAALLGAQTAQVAG
SYWLEYWSEAAETQKN-PNVGRFIGVYLAFGLGSSVLVIVQNLILWIFCSIE--------
----------ASRKLHERMAFAIFRSPMSFFETTPSGRILNRFSSDVYRIDEVLARTFNM
LFGNSAKALFTMGVIASSTPAFLILVVPLGYIYLSYQKYYLRTSRELKRLDSVTRSPIYA
HFQESLGGISTIRAYKQQNRFTLENEWRMDENLRAYFPSISANRWLAVRLEFIGSIIILA
SATLSIISVATGSRISPGRVGLAMSYALQITQSLNWIVRQTVEVETNIVSVERVLEYASL
PSEAPEVIFKHRPAIGWPAQGAVSFKNYSTRYRPGLDLVLKDINLDIKPHEKIGVVGRTG
AGKSSLTLALFRIIEPDGGSISIDGLNVSTIGLFDLRGRLAIIPQDPAMFEGTVRDNLDP
RHVHDDTELWSVLEHARLKDHVVSMD----------------------------------
----------GQLDARIQEG--------------------------GSNLSQGQRQLVSL
ARALL--TPSNILVLDEATAAVDVETDALLQRTLRSSIFQDRTIITIAHRINTIIDSDRI
VVLDKGRVAEFDTPANLIKSG--GKFYELVKEAGLLDN-EGHALVQ--------
>XP_040636784_Aspergillus_ruber
------------------------------------------------------------
------------------------------------------------------------
------------------------------------------------------------
------------------------------------------------------------
------------------------------------------------------------
------------------------------------------------------------
------------------------------------------------------------
----------MLD-G---------------------------------------------
-----------------NSQAILG------------------------------------
------------------------------------------------------------
------------------------------------------------------------
NSVPGSSPLSSSP--EA--VFQPQ------------------------------------
-------------------------------------------------HRQAF------
-----------------CGD----------------------------------------
------------------------------------------------------------
------V-----------------------------------------------------
------------------------------------------------------------
-------------------------EGWGPMSPFRFDLTPCFLD---AGVAI-----VAA
WGLFMGTGAIWFL-LKKRVPQPISKNWHFYAKLVVLGALIIATALQAALQVETYPNNWWA
DFRFWSSIVTLASLGVIFAVQYFEHWRSRQPNAVVLFYWVFFIIAYAIKLRSLVSRQAY-
-----KNRIPYFVTFNVSLGLAILEFVLEYFVPKK-----QSAYEALGEEDECP--YEYA
DIFSVLTFSWLTPMMKYGYKNYLTQDDLWTLRRRDTTSVTLNTLEESWQQEL-KKKKPSL
WL--ALFKSFGGSYFRGAIIKCGSDLLAFVQPQLLRVLISFIDSYRT-D-----------
-------EPQPVIQGIAIALAMFLVSIGQTLCLHQYFQRAFDTGMRVKSSLTAMIYSKSL
KLSSEGRASKTSGDIVNHMAVDQQRLSDLTQFGAQLWSAPFQIVLCMVSLYKLVGYSMFA
GIGVMILMIPLNGTIARMMKKLQISQMKNKDMRSRLMTEILNNIKSIKLYAWNTAFMNKL
SHIRNDLELNTLRKIGATQAIANFSWQSTPFLVSCSTFTVF-VLTR-DQPLSTDVVFPAL
TLFNILTFPLSILPIVITSIIEASVAVKRLTDYFTAEELQPDAVTFED-PVSHVGDESVR
I-RDASFTWDRYQQVP----VIDNIDFSARKGELSCIVGRVGSGKSSLLQSIIGDLWKLE
GEVVVRGRIAYVAQSPWVMNATVRENIVFGHRWDPEFYDLTVEACALLDDFKNIPDGDQT
EVGERGISLSGGQKARLSLARAVYARADIYILDDILSAVDQHVGRHLINRVLGKDGILSS
KTRILATNSIPVLKASDFIGLLRDKTLVEKGTYEQLLAM-KGEIANLVRTTMNDSDDE--
--G-----EGSNLASPESSDSA-----------TVIDN-----PDSE-VSDADEVEGEVG
NLVPIRSGG-Q--A--RRQSTVTLRRASTASWHGPQRKVA--------------------
---DEENA---LKSKQTQETSQQGKVSWDVYLEYAKNSNVIAVGFYLLALLAGQTCQVAG
SYWLKYFSESSERQGNNAGVGKFIGVYLAFGLGSSLLVIFQNLILWIFCSIE--------
----------ASRKMHERMAFSIFRSPMSFFETTPSGRILNRFSSDIYRIDEVLARTFNM
LFGNSAKALFTMIVISSSTPAFLLVVLPLGYVYLSYQKYYLRTSRELKRLDSVSRSPIYA
HFQESLGGVSTIRAYKQEDRFTLENEWRMDANLRAYFPSVCVNRWLAVRLEFIGSMVILS
SALLSIVSVASRSGLSAGMVGLAMSYALQITQSLNWIVRQTVEVETNIVSVERVLEYAEL
PSEAPDVMFKNRPAIGWPGQGAVSFNNYSTRYRPGLDLVLKDISLDIKPHEKIGVVGRTG
AGKSSLTLALFRIIEPDNGSIKIDGLDISKIGLFDLRGRLAIIPQDPAMFEGTLRDNLDP
RHAHGDMELWSVLEHARLKDHIASME----------------------------------
----------GQLDARIQEG--------------------------GSNLSQGQRQLVSL
ARALL--TPSNILVLDEATAAVDVETDALLQQTLRSSVFSDRTIITIAHRINTIIDSDRI
IVLDQGRVAEFDTPAGLVKQR--GKFYDLAKEAGLLDN-DGIAILQ--------
>XP_040702046_Aspergillus_sydowii
------------------------------------------------------------
------------------------------------------------------------
------------------------------------------------------------
------------------------------------------------------------
------------------------------------------------------------
------------------------------------------------------------
------------------------------------------------------------
----------MLD-D---------------------------------------------
-----------------SSQSVLG------------------------------------
------------------------------------------------------------
------------------------------------------------------------
EAAPGSLPPTS--------FQP-A------------------------------------
-------------------------------------------------KLQPF------
-----------------CGD----------------------------------------
------------------------------------------------------------
------V-----------------------------------------------------
------------------------------------------------------------
-------------------------EGWGPLSRLRFDLTPCFLD---FGVSL-----AAV
FGLVLGSGAIWFL-FKKRIPQPVSKNWHFYAKLVVLSALLFTTALQAAIQAETYTN-WPA
DFRFWSSVLVFASLGVIFAVQYYEHWRSRHANGVVLFYWLFFVIAYAVKLRSHVAQKSY-
-----VDQLPYFVCINVSLGLAILEFALEYLVPKK-----QSAYDALGDEDECP--YEYA
DVFSVLTFSWMTPMMKFGYKNFLTQDDLWNLRRRDTTRTTGNALEENWEFEL-EREKPSL
WT--ALFKSYSAPYIRGAVIKCGSDILAFVQPQLLRILIDFIKSYRT-P-----------
-------EPQPVIRGVAISLAMFVVSVTQTSCLHQYFQRAFDTGMRVKSGLTAMIYAKSL
KLSSEGRASKTTGDIVNHMAVDQQRLSDLTQFGTQLWSAPFQITLCMISLYQLVGVSMFA
GIAVMILMIPLNGIIARMMKKLQLIQMKNKDARSRLMTEILNNIKSIKLYAWNNAFMNKL
SHIRNDLELNTLRKIGATQSVANFTWQSTPFLVSCSTFTVF-VLIE-DRPLTTSIVFPAL
TLFNLLTFPLSILPMVITAVIEASVAVKRLTDYFTAEELQPDAVKYED-SVTHIGDESVR
I-RDADFCWNRYKDET----ALQHIDLSCRKGELNCIVGRVGSGKSSLLQALLGDLWRKE
GEVIVRGRIAYVAQAAWVMNASVRENIVFGHRWDPQFYDLTVEACALLDDFKNLPDGDQT
EVGERGISLSGGQKARLTLARAVYARADIYLLDDVLSAVDQHVGRHLINRVLGRNGILSS
KTRILATNAIPVLKEADFIGLLRDKTLIEKGTYEQLMAM-KGEVANLVRTTMNDSDDE-G
SGA-----ESRGLASPESSESA-----------TMIED-----PDSE-YSDMDEAEQQIG
SLAPIKSSA-G-----RRTSTVTLRRASTVSWQGPRRKLG--------------------
---DEENI---LKSKQTQETSQQGKVKWSVYGEYAKNSNLVAVGLYLFTLVGAQTAQVGG
SYWLKHWTEMSENQSGTSSAGKFIGIYLALGLGSSLLVILQNLILWIFCSIE--------
----------ASRKLHERMAFSIFRSPMRFFETTPSGRVLNRFSSDIYRIDEVLARTFNM
LFGNSAKAIFTLIVIASSTPPFLIFVLPLGYIYFSYQKYYLRTSRELKRLDSVTRSPIFA
HFQESLGGVSTIRAYRQEERFSMENEWRMDANLRAYFPSISANRWLAVRLEFIGSIIILA
SALLSIVSVSTGSKLSAGMVGLAMSYALQITQSLNWIVRQTVEVETNIVSVERVLEYAAL
PSEAPEVIFKNRPAIGWPAQGAVSFQNYSTRYREGLDLVLKDVNLDIKPHEKIGVVGRTG
AGKSSLTLALFRIIEPANGGISIDNLDVSTIGLFDLRGRLAIIPQDPAMFEGTVRDNLDP
RHVHDDTELWSVLEHARLKDHVSQME----------------------------------
----------GQLDAHVQEG--------------------------GSNLSQGQRQLVSL
ARALL--TPSNILVLDEATAAVDVETDALLQRTLRSSTFQDRTIITIAHRINTIIDSDRI
VVLDKGRVAEFDSPAALIKQR--GKFYDLVKEAGLLDG-DGNAINVQ-------
>XP_001216950_Aspergillus_terreus
------------------------------------------------------------
------------------------------------------------------------
------------------------------------------------------------
------------------------------------------------------------
------------------------------------------------------------
------------------------------------------------------------
------------------------------------------------------------
----------MLD-G---------------------------------------------
-----------------NSQAVLG------------------------------------
------------------------------------------------------------
------------------------------------------------------------
DSGPGSLLSSPPI--PA--FQPAK------------------------------------
--------------------------------------------------SQPF------
-----------------CGD----------------------------------------
------------------------------------------------------------
------V-----------------------------------------------------
------------------------------------------------------------
-------------------------EGWGPLSRFRFDLTPCFLD---LTVAI-----VAG
WGIIMGAGALWFL-LKKRIPQPVSKNWHFYAKLVVLAALMFTTALQAAIQVETYTKIWIA
DFRFWSSVIVFASLGVIFSVQYYEHWRSRQPNGVVLFYWLFFVIAYGVKLRSLVARGVY-
-----KDNLPYFVCFNVSLGLAIIEFGLEYLVPKK-----QSAYDALGDEDECP--YEYA
DIFSVLTFSWMTPMMKFGYKNFLTQDDLWNLRRRDTTSVTGQTLEEKWNEEL-EKKKPSL
WL--ALFKAFGAPYLRGAIIKCGSDVLAFVQPQLLRVLISFISSYRT-E-----------
-------EPQPIIRGVAIALAMFLVSVSQTMCLHQYFQRAFDTGMRVKSALTAMIYAKSL
RLSSEGRASKTTGDIVNHMAVDQQRLSDLTQFGMQLWSAPFQITLCMLSLYQLVGVSMFA
GIGVMILMIPLNGMIARMMKRLQLVQMKNKDSRSRLMTEILNNMKSIKLYAWNTAFMNKL
SHIRNDLELNTLRKIGATQSIANFTWQSTPFLVSCSTFTVF-ALTD-SRPLTTDVVFPAL
TLFNLLTFPLSILPMVITSIIEASVAVNRLTEYFTAEELQTNAVKYED-PVPHVGDESVR
I-RDASFTWNRHDGSH----VLENIDFSARKGELTCILGRVGAGKSSLLQSLLGDLWRTE
GEVVVRGRIAYVAQSAWVMNASVRENIVFGHRWDPQFYELTVEACALLDDFKNLPDGDQT
EVGERGISLSGGQKARLTLARAVYARADIYLLDDVLSAVDQHVGRHLINRVLGRNGLLNS
KTRILATNAIPVLKEADFIGLLRNKTLIEKGTYEQLMAM-KGEVSNLVRTTMNESDDE-S
SGS--------GLTSPESSESA-----------TVVEN-----VDSD-ISDT-EAEQEFG
SLLPIRSSA-G-----RRTSTVTLRRASTASWQGPRRKLG--------------------
---DEENA---LKSKQTQETSQQGKVKWSVYGEYAKNSNIIAVGFYLLALLGAQTAQVAG
SYWLKHWADLSDMNLH-PNIGKFIGVYLAFGLGSSLLVILQNLILWIFCSIE--------
----------ASRKLHERMAFSIFRSPMSFFETTPSGRILNRFSSDIYRIDEVLARTFNM
LFGNSAKAIFTMIVISSSTPAFALFIIPLGYVYLSYQKYYLRTSRELKRLDSVTRSPIYA
HFQESLGGISTIRAYRQEDRFALENEWRMDANLRAYFPSISANRWLAVRLEFIGSVIILA
SAVLSIIAVAT-TGISAGMVGLAMSYALQITQSLNWIVRQTVEVETNIVSVERVLEYASL
PSEAPDVIFKHRPAIGWPAQGAVSFKGYSTRYRPGLDLVLKDIDLDIKPHEKIGVVGRTG
AGKSSLTLALFRIIEPTSGSINIDGLNVSTIGLFDLRGRLAIIPQDPAMFEGTVRDNLDP
RHVHDDTELWSVLEHARLKDHVASME----------------------------------
----------GQLDARVQEG--------------------------GSNLSQGQRQLVSL
ARALL--TPSNILVLDEATAAVDVETDALLQRTLRSSIFQDRTIITIAHRINTIIDSDRI
VVLDKGRVVEFDTPAELIKQG--GKFYELVKEAGLLDS-DGNAIVQ--------
>XP_022492252_Penicillium_arizonense
------------------------------------------------------------
------------------------------------------------------------
------------------------------------------------------------
------------------------------------------------------------
------------------------------------------------------------
------------------------------------------------------------
--------------------------------------MSSQQQTQQQMQQQIMMHARRQ
QMQMMAMQQRVLN-GNILPRQQMQPQSQTMGSTYDDLPINSPSDVEFTNGHPTFFGQPPT
FFGPFVSACRHGPLSVVQSTISQE------------------------------------
------------------------------------------------------------
------------------------------------------------------------
QLTPAFLHHGLVL--A---LSSGNIEVASYLLSNGAPIVRETPGNVLSAPPDQQIGLFEL
LVRHGWTPNTPSFYGAVLLPRIVTNVPLLRWFLDHGADPNLGTQRDYRDRRGGP------
-----------------DTD----------------------------------------
------------------------------------------------------------
------SCITLERAAARGDVEAVRMILKADARIENGLPLHYAAGACPPGGNPHATQVKPS
LDFDTNRIPVMALLVEHGADVNKKEESRHMTPQYAIVHAVIAGAVERVRWLLEHGADPNV
RGAYGSAIERARAIGNGDMISVIEGEGWGPISSSRFDLTPCFLD---VIVAV-----VAV
WGTLSGLGALWLL-LRKRIPQPVSKNWHFYTKLAVLAALVFVTALQAAIQAETQPNAFWA
DFRFWSSVLTIVSLGVITSVQYFEHWRSRQPNGVVLFYWLFFIIAYAIKLRSLVAREAF-
-----VDQLPYFICINVSLGLALVESVLEYFVPKK-----QSAYDALGDEDECP--YNYA
DIFSVLTFSWMTPMMKYGYKNYLTQDDLWNLRSRDTTRVTGDALKEAWEEQL-QSKKPSL
WM--ALFKAFGGPYVRGAIIKSGSDCLAFVQPQLLRLLISFVDSYRY-P-----------
-------DPQPVIRGVAIALAMFVVSVCQTSCLHQYFQRAFDTGMRVKSALTAMIYSKSL
KLSNEGRSTKTTGDIVNHMAVDQQRLSDLTQFGTQLLSAPFQIMLCMVSLYQLVGPSMFA
GVGVMILMIPLNGVIARMMKKLQIVQMKNKDSRTRLMTEILNNIKSIKLYAWNTAFMNKL
SHIRNDLELNTLRKIGATQSIANFTWQSTPFLVSCSTFTVF-VLTS-DKPLTTEIVFPAL
TLFNLLTFPLSILPMVITSIIESSVAVKRLMDYFTAEELQSDAVSFQD-PVVHPGDESVR
V-RDASFTWNRYTGAT----VLENIDLSARKGELSCIVGRVGAGKSSLLQSLLGDLWKNQ
GEVVVRGRIAYVAQAPWVMNASVRENIVFGHRWDPAFYDLTVEACALIDDFKNLPDGDQT
EVGERGISLSGGQKARLTLARAVYARADIYLLDDVLSAVDQHVGRHIINKVLGKTGLLSG
KTRILATNAITVLKEADFIGLLRDKTIIEKGTYEQLMAM-KGEISNLVRTTVVDSDDE--
-GTASGSSGSEDLTSVESSVET-----------AVLQN-----GG---DSDVDNTE-QPG
DLIPIKAAG--EAR--RRTSTVTLRRASTVSWQGPRRKLG--------------------
---DEENV---LKSKQTQETSEQGKVKWSVYGQYAKDSNTVAVGFYLFAMLAAQTAQVVG
NYWLKYWTEWNEAHGTNAQVGKFIGVYLALGLGSSLLVILQNLILWIFCSIE--------
----------ASRKLHERMAFAIFRSPMSFFETTPSGRILNRFSSDIYRVDEVLARTFNM
LFANSARAVFTMIVISTTTPAFLLFVIPLSYIYLSYQKYYLRTSRELKRLDSVTRSPIFA
HFQESLGGISTIRAYRQENRFALENEWRMDANLRAYFPSISANRWLAVRLEFIGSIIILA
SAGLAIMSVASGSLLSPGMVGLAMSYALQITQSLNWIVRQTVEVETNIVSVERVLEYANL
PSEAPEVIFKRRPAIGWPAQGAVSFNDYSTRYRPGLDLVLKDINLDIKPHEKIGVVGRTG
AGKSSLTLALFRIIEGVNGNISIDGLDVSTIGLFDLRGRLAIIPQDPAMFEGTLRDNLDP
RHVHDDTELWSVLDHARLKDHISGME----------------------------------
----------GQLDAQIQEG--------------------------GSNLSQGQRQLVSL
ARALL--TPSNILVLDEATAAVDVETDAHLQRTLRSSIFQDRTIITIAHRINTIIDSDRI
VVLDKGRVAEFDTPAELIKRG--GKFYQLAKEAGLLDN-DGAITSSQKA-----
>XP_014534228_Penicillium_digitatum
------------------------------------------------------------
------------------------------------------------------------
------------------------------------------------------------
------------------------------------------------------------
------------------------------------------------------------
------------------------------------------------------------
------------------------------------------------------------
----------MLD-G---------------------------------------------
-----------------QSQVVLE------------------------------------
------------------------------------------------------------
------------------------------------------------------------
ASRPGHILHSLGS--A---LDS--------------------------------------
-------------------------------------------------RRQPF------
-----------------CTD----------------------------------------
------------------------------------------------------------
------S-----------------------------------------------------
------------------------------------------------------------
-------------------------EGWGPVSSLRFDLTPCFLD---VVVAV-----VAV
WGTLSGLGALWLL-LRKRIPQPVSKNWHFYTKLAVLAALIIVTALQAAIQVESDPKRLWA
DFRFWSSLLTIISLGVITSVQYFEHWRSRQPNGVVLFYWLFFIIAYTVKLRSLIARKEY-
-----IGQLPYFICFNISLGLALFEFVLEYFVPKK-----QSTYDALGDEDECP--YNYA
DVFSVLTFGWMTPMMKYGYKNYLTQDDLWNLRSRDTTRATGNALKEAWDKQL-EKKKPSL
WT--ALFRAFGAPYVRGAIIKSGSDVLAFVQPQLLRLLIAFIESYRG-P-----------
-------DPQPIIRGVAIALSMFLVSVCQTSFLHQYFQRAFDTGMRVKSALTAMIYAKSL
KLSNEGRSAKTTGDIVNHMAVDQQRLADLTQFGTQLISAPFQITLCMVSLYQLLGASMFA
GIGVMILMIPLNGVIARMMKKLQIIQMKNKDSRTRLMTEILNNIKSIKLYAWNTAFMNKL
SHIRNDLELNTLRKIGATQSIANFTWQSTPFLVSCSTFTVF-VLTN-DKPLTTEIVFPAL
TLFNLLTFPLSILPMVITSIIESSVAVTRLVEYLTAEELQTDAVVFQD-AVAHPGDESVR
V-RDATFTWNRHSGET----VLENIDLSARKGELSCIVGRVGAGKSSLLQSLLGDLWKDQ
GEVFVRGRIAYVAQAPWVMNASVRENIVFGHRWDPSFYDLTVEACALLDDFKNLPDGDQT
EVGERGISLSGGQKARLTLARAVYARADIYLLDDILSAVDQHVGRHIINRVLGKTGLLGG
KTRILATNAITVLKEADFIGLLRDKTIIEEGTYDQLMAM-KGEIFSLVRSTMIDSDDE--
-GTA---SGSDGLASPESSVAA-----------TIIQN-----GG---ASDSEEAE-QLG
DLIPIRAGGGSEAR--RRASTVTLRRASTVTWQGPRRKLG--------------------
---DEENV---LKSKQTQEVSEQGKVKWGVYLQYAKDSNVMAVVVYLIAMMAAQTAQVVG
NFWLKRWTEWNETNGTNAQVGKFIGVYLALGLGSSLLVIVQNLILWIFCSIE--------
----------ASRKLHERMAFAIFRSPMSFFETTPSGRILNRFSSDIYRVDEVLARTFNM
LFANSARALFTMIVISATTPAFLLFVLPLGYIYLSYQKYYLSTSRELKRLDSVTRSPIFA
HFQESLGGISTIRAYRQENRFALENEWRMDANLRAYFPSISANRWLAVRLEFIGSIIILA
SAGLAILSVATGSKLSPGMVGLAMSYALQITQSLNWIVRQTVEVETNIVSVERVLEYANL
PSEAPEVIFKRRPAIGWPAQGAVEFNNYSTRYRPGLDLVLKDISLNIKPKEKIGVVGRTG
AGKSSLTLSLFRIIEGVEGNISIDGLDVSTIGLTDLRGRLAIIPQDPAMFEGTLRDNLDP
RHVHDDTELWSVIDHARLKDHVSKMD----------------------------------
----------GQLDAQIQEG--------------------------GSNLSQGQRQLVSL
ARALL--TPSNILVLDEATAAVDVETDALLQRTLRSSIFSDRTIITIAHRINTIIDSDRI
VVLDKGRVAEFDTPAELIKRG--GQFYELAKEAGLLDS-EGGIASSQ-------
>XP_016600569_Penicillium_expansum
------------------------------------------------------------
------------------------------------------------------------
------------------------------------------------------------
------------------------------------------------------------
------------------------------------------------------------
------------------------------------------------------------
------------------------------------------------------------
----------MLD-G---------------------------------------------
-----------------QSQVVLE------------------------------------
------------------------------------------------------------
------------------------------------------------------------
ASRPGHLLHSLGS--A---LDS--------------------------------------
-------------------------------------------------RRQPF------
-----------------CTD----------------------------------------
------------------------------------------------------------
------S-----------------------------------------------------
------------------------------------------------------------
-------------------------EGWGPVSSLRFDLTPCFLD---AVVAV-----VAV
WGTLSGLGALWLL-LRKRIPQPVSKNWHFYTKLAVLAALIVVTALQAAIQVESDPKRFWS
DFRFWSSVLTIISLGVITSVQYLEHWRSRQPNGVVLFYWLFFIIAYAVKLRSLVARKEY-
-----VGQLPYFICFNISLGLALFEFVLEYFVPKK-----QSAYDALGDEDECP--YNYA
DIFSVLTFGWMTPMMKYGYKNYLTQDDLWNLRSRDTTRATGNALKEAWDEQL-EKKNPSL
WT--ALFKAFGAPYVRGAIIKSGSDVLAFVQPQLLRLLIAFIDSYRR-P-----------
-------DPQPIIRGVAIALSMFVVSVCQTSFLHQYFQRAFDTGMRVKSALTAMIYAKSL
KLSNEGRSTKTTGDIVNHMAVDQQRLADLTQFGTQLISAPFQITLCMISLYQLLGASMFA
GIGVMILMIPLNGVIARMMKKLQIIQMKNKDSRTRLMTEILNNIKSIKLYAWNTAFMNKL
SHIRNDLELNTLRKIGATQSVANFTWQSTPFLVSCSTFTVF-VLTN-DKPLTTEIVFPAL
TLFNLLTFPLSILPMVITSIIESSVAVTRLVEYFTAEELQTNAVILQD-AVAHPGDESVR
V-RDATFTWNRHSGET----VLENIDLSARKGELSCIVGRVGAGKSSLLQSLLGDLWKNQ
GEVVVRGRIAYVAQAPWVMNASVRENIVFGHRWDPSFYDLTVEACALLDDFKNLPDGDQT
EVGERGISLSGGQKARLTLARAVYARADIYLLDDILSAVDQHVGRHIINRVLGKNGLLGG
KTRILATNAITVLKEADFIGLLRDKTIIEEGTYEQLMAM-KGEISNLVRSTMVDSDDE--
-GTV---SGSEDLASPESSVTT-----------TIIQN-----SG---ASDSEEAE-QLG
DLIPIRAGGGGEAR--RRTSTVTLRRASTVSWQGPRRKLG--------------------
---DEENV---LKSKQTQEVSEQGKVKWGVYLQYAKDSNVMAVVVYLVAMMAAQTAQVVG
NFWLKRWTEWNEAHGTNAQVGKFIGVYLGLGLGSSLLVIVQNLILWIFCSIE--------
----------ASRKLHERMAFAIFRSPMSFFETTPSGRILNRFSSDIYRVDEVLARTFNM
LFANSARAMFTVIVISATTPAFLIFVLPLGYIYLSYQKYYLSTSRELKRLDSVTRSPIYA
HFQESLGGISTIRAYRQENRFALENEWRMDANLRAYFPSISANRWLAVRLEFIGSIIILA
SAGLAITSVATGTKLAPGMVGLAMSYALQITQSLNWIVRQTVEVETNIVSVERVLEYANL
PSEAPEVIFKRRPAIGWPAQGAVEFNNYSTRYRPGLDLVLKDISLNIKPKEKIGVVGRTG
AGKSSLTLALFRIIEGVEGNINIDGLDVSTIGLTDLRGRLAIIPQDPAMFEGTLRDNLDP
RHVHDDTELWSVIDHARLKDHVSRMD----------------------------------
----------GQLDAQIQEG--------------------------GSNLSQGQRQLVSL
ARALL--TPSNILVLDEATAAVDVETDALLQRTLRSSIFSDRTIITIAHRINTIIDSDRI
VVLDKGRVAEFDTPAELIKGG--GQFYELAKEAGLLDS-DGGIASSQ-------
>XP_040648507_Penicillium_griseofulvum
------------------------------------------------------------
------------------------------------------------------------
------------------------------------------------------------
------------------------------------------------------------
------------------------------------------------------------
------------------------------------------------------------
------------------------------------------------------------
----------MLD-G---------------------------------------------
-----------------QSQVVLE------------------------------------
------------------------------------------------------------
------------------------------------------------------------
ASRPGHLLHSLGS--A---LDS--------------------------------------
-------------------------------------------------RRQPF------
-----------------CTD----------------------------------------
------------------------------------------------------------
------S-----------------------------------------------------
------------------------------------------------------------
-------------------------EGWGPLSSSRFDLTPCFLD---VVVAL-----VAV
WGTLSGFAALWLL-LRKRIPQPVSKNWHFYTKLAVLAALIVVTALQAAIQVESDPKRFWA
DFRFWSSVLTIISLGVITSVQYFEHWRSRQPNGVVLFYWLFFIIAYAVKLRSLIARKQH-
-----IDQLPYFVCFNVSLGLAIFEFVLEYFVPKK-----QSAYDALGDEDECP--YNYA
DVFSVLTFGWMTPMMKYGYKNYLTQDDLWNLRSRDTTRATGNALKEAWDEQL-EKKKPSL
WI--ALFKAFGAPYMRGAIIKSGSDVLAFVQPQLLRLLIAFIKSYGG-P-----------
-------DPDPIIRGVAIALSMFAVSVVQTSFLHQYFQRAFDTGMRVKSALTAMIYAKSL
KLSNEGRSAKTTGDIVNHMAVDQQRLADLTQFGTQLISAPFQITLCMLSLYQLVGASMFA
GIGVMILMIPLNGVIARMMKRLQIIQMKNKDSRTRLMTEILNNIKSIKLYAWNTAFMNKL
SHIRNDLELNTLRKIGATQSIANFTWQSTPFLVSCSTFTVF-VLTN-DKPLTTEIVFPAL
TLFNLLTFPLSILPMVITSIIESSVAAKRLIEYFTAEELQTDAVVFQD-PVAHPGDESVR
V-RDASFTWNRHSGET----ALENIDLSARKGELSCIVGRVGAGKSSLLQSLLGDLWKNQ
GEVVVRGRIAYVAQAPWVMNASVRENIVFGHRWDPSFYDLTVEACALLDDFKNLPDGDQT
EVGERGISLSGGQKARLTLARAVYARADIYLLDDILSAVDQHVGRHIINRVLGKTGLLSG
KTRILATNAITVLKEADFIGLLRDKTIIEKGTYEQLMAM-KGEIFSLVRSTMVDSDDE--
-DTI---SGSEDLASPESSVTT-----------TIIQN-----GG---ASDSEEAE-QLG
DLVPIRGGGGGEAR--RRTSTVTLRRASTVSWQGPRRKLG--------------------
---DEENV---LKSKQTQEVSEQGKVKWGVYRQYAKDSNVVAVVVYLLAMMAAQTAQVVG
NFWLKRWTEWNEAHRTNDNVGKFIGVYLALGLGSSLLVIVQNLILWIFCSIE--------
----------ASRKLHERMAFAIFRSPMSFFETTPSGRILNRFSSDIYRVDEVLARTFNM
LFANSARAIFTMIVISASTPAFMVFIIPLGYVYLSYQKYYLSTSRELKRLDSVTRSPIYA
HFQESLGGISTIRAYRQENRFALENEWRMDANLRAYFPSISANRWLAVRLEFIGSIIILA
SAGLAIMAVATGSKISAGMVGLAMSYALQITQSLNWIVRQTVEVETNIVSVERVLEYANL
PSEAPEVIFKRRPAIGWPAQGAVEFNNYSTRYRPGLDLVLKDVSLNIKPKEKIGVVGRTG
AGKSSLTLALFRIIEGVEGNISIDGLDVSTIGLTDLRGRLAIIPQDPAMFEGTLRDNLDP
RHVHDDTELWSVIDHARLKDHVSRMD----------------------------------
----------GQLDAQIQEG--------------------------GSNLSQGQRQLVSL
ARALL--TPSNILVLDEATAAVDVETDALLQRTLRSSIFSDRTIITIAHRINTIIDSDRI
VVLDKGRVAEFDTPEELIKRG--GKFYELAKEAGLLDS-DGGIAASQIA-----
>XP_038930638_Penicillium_roqueforti
------------------------------------------------------------
------------------------------------------------------------
------------------------------------------------------------
------------------------------------------------------------
------------------------------------------------------------
------------------------------------------------------------
------------------------------------------------------------
----------MLD-G---------------------------------------------
-----------------QSQAVLE------------------------------------
------------------------------------------------------------
------------------------------------------------------------
ASRPGHLLHSLGS--A---LDS--------------------------------------
-------------------------------------------------RRQPF------
-----------------CTD----------------------------------------
------------------------------------------------------------
------S-----------------------------------------------------
------------------------------------------------------------
-------------------------EGWGPLSSSRFDLTPCFLD---VIVAI-----VAV
WGTLSGLAALWLL-LWKRVPQPVSKNWHFYTKLAVLAALIIVTALQAAIQVESEPKIFWA
DFRFWSSILTIISLGVITSVQYFEHWRSRQPNGVVLFYWLFFIIAYAVKLRSLIARKEY-
-----IDQLPYFVCFNVSLGLALFEFVLEYFVPKK-----QSAYDALGDEDECP--YNYA
DVFSVLTFGWMTPMMKYGYKNYLTQDDLWNLRSRDTTRATGNALQEAWDEQL-KKKEPSL
WT--ALFKAFGAPYVRGAIIKSGSDVLAFVQPQLLRLLIAFIESYRS-P-----------
-------DPQPVIRGVAIALAMFVVSVCQTSFLHQYFQRAFDTGMRVKSALTAMIYAKSL
KLSNEGRSEKTTGDIVNHMAVDQQRLADLTQFGTQLISAPFQITLCMVSLYQLLGPSMFA
GIGVMILMIPLNGVIARMMKKLQIIQMKNKDSRTRLMTEILNNIKSIKLYAWNTAFMNKL
SHIRNDLELNTLRKIGATQSVANFTWQSTPFLVSCSTFTVF-VLTN-DKPLTTEIVFPAL
TLFNLLTFPLSILPMVITSIIESSVAVKRLIDYFTAEELQTDAVIFQD-PVAHSGDESVR
V-RDASFTWNRHSGQS----VLENIDFSARKGELSCIVGRVGAGKSSFLQSLLGDLWKNQ
GEVIVRGRIAYVAQAPWVMNASVRENIVFGHRWDPSFYDLTVEACALLDDFKNLPDGDQT
EVGERGISLSGGQKARLTLARAVYARADIYLLDDILSAVDQHVGRHIINRVLGKTGLLGG
KTRILATNAITVLKEADFIGLLRDKTIIEKGTYEQLMAM-KGEISNLVRSTMVDSDDE--
-GTA---SGSEDLASPESSVTT-----------AIIQN-----GN---ASDSEEAE-QLG
DLIPIRAGG--EAR--RRTSTVTLRRASTVSWQGPRRKLG--------------------
---DEENV---LKSKQTQEVSEQGKVKWGVYAQYAKDSNIMAVVVYLIAMMAAQTAQVVG
NFWLKRWTEWNEAHGTNAQVGKFIGVYLALGLGSSLLVIVQNLILWIFCSIE--------
----------ASRKLHERMAFAIFRSPMSFFETTPSGRILNRFSSDIYRVDEVLARTFNM
LFANSARAVFTMIVISAATPAFLLFVIPLGYIYLSYQKYYLSTSRELKRLDSVTRSPIFA
HFQESLGGISTIRAYRQQDRFALENEWRMDANLRAYFPSISANRWLAVRLEFIGSIIILA
SAGLAIMSVATGSKISPGIVGLAMSYALQITQSLNWIVRQTVEVETNIVSVERVLEYANL
PSEAPDVIFKRRPAIGWPAQGAVEFKHYSTRYRPGLDLVLKDICLNIKPKEKIGVVGRTG
AGKSSLTLALFRIIEGVEGSISIDGLDVSTIGLTDLRGRLAIIPQDPAMFEGTLRDNLDP
RNAHDDTELWSVIDHARLKDHVSKMD----------------------------------
----------GQLDAQIQEG--------------------------GSNLSQGQRQLVSL
ARALL--TPSNILVLDEATAAVDVETDALLQRTLRSSIFSDRTIITIAHRINTIIDSDRI
IVLDKGRVAEFDTPAELIKKG--GKFFELAKEAGLLDS-DGGIAYSQ-------
>XP_002565494_Penicillium_rubens
------------------------------------------------------------
------------------------------------------------------------
------------------------------------------------------------
------------------------------------------------------------
------------------------------------------------------------
------------------------------------------------------------
------------------------------------------------------------
----------MLD-G---------------------------------------------
-----------------QSQVVLE------------------------------------
------------------------------------------------------------
------------------------------------------------------------
ASRPGHLLHSLGS--A---LDS--------------------------------------
-------------------------------------------------RRQPF------
-----------------CTD----------------------------------------
------------------------------------------------------------
------S-----------------------------------------------------
------------------------------------------------------------
-------------------------EGWGPLSSSRFDLTPCFLD---VIVAV-----VAV
WGTLSGLGALWLL-LRKRIPQPVSKNWHFYTKLAVLAALIVVTALQAAIQVESDPKSFWA
DFRFWASILTIVSLGVITSVQYLEHWRSRQPNGVVLFYWLFFIIAYAVKLRSLVARKEY-
-----IGRLPYFVCFNISLGLALFEFMLEYFVPKK-----QSAYDALGDEDECP--YNYA
DVFSVLTFSWMTPMMKYGYKNYLTQDDLWNLRRRDTTRVTGNALQEAWDEQL-EKAKPSL
WT--ALFKAFGAPYVRGAIIKFGSDILAFVQPQLLRLLIAFIHSYGS-P-----------
-------DPQPVIRGVVIALSMFVVSVCQTSFLHQYFQRAFDTGMRVKSALTAMIYAKSL
KLSNEGRSAKTTGDIVNHMAVDQQRVADLTQFGTQLISAPFQITLCMLSLYQLLGPSMFA
GIGVMIFMIPLNGVIARMMKKLQIIQMKNKDSRTRLMTEILNNIKSIKLYAWNTAFMNKL
SHIRNDLELNTLRKIGATQSIANFTWQSTPFLVSCSTFTVF-VLTN-DKPLTTEIVFPAL
TLFNLLTFPLSILPMVITAVIESSVAVTRLIEYLTAEELQTDAVVLQD-PVAQIGDESVR
V-RDASFTWNRHSGET----VLENIDLSARKGELSCIVGRVGAGKSSLLQSLLGDLWKNQ
GEVIVRGRIAYVAQAPWVMNASVRENIVFGHRWDPSFYDLTVEACALLDDFKNLPDGDQT
EVGERGISLSGGQKARLTLARAVYARADIYLLDDILSAVDQHVGRHIINRVLGKTGLLSG
KTRILATNAITVLKEADFIGLLRDKTIIEKGTYEQLMAM-KGEISNLVRSTTVDSDDE--
-GTG---SGSDDLASPDSSVTT-----------TIVQD-----GG---TSDSDEAE-QLG
DLIPIK-GGAGEAR--RRTSTVTLRRASTVSWQGPRRKLG--------------------
---DEENV---LKSKQTQEVAEQGKVKWGVYGQYAKDSNIVAVIVYLLALVASQTAQVVG
NFWLKRWTDWNEAHGSNAKVGKFIGVYLALGLGSSLLVIVQNLILWIFCSIE--------
----------ASRKLHERMAFAIFRSPMSFFETTPSGRILNRFSSDIYRVDEVLARTFNM
LFANSARAVFTMIVIASATPYFLLFVVPLGYIYLSYQKYYLSTSRELKRLDSVTRSPIYA
HFQESLGGISTIRAYRQENRFALENEWRMDANLRAYFPSISANRWLAVRLEFIGSIIILA
SAGLAIMAVATGTEISPGTVGLAMSYALQITQSLNWIVRQTVEVETNIVSVERVLEYANL
PSEAPDVIFKRRPAIGWPAQGAVEFNNYSTRYRPGLDLVLKDVSLNIKPKEKIGVVGRTG
AGKSSLTLALFRIIEGVEGNISIDGLDVSTIGLTDLRGRLAIIPQDPAMFEGTLRDNLDP
RHVHDDTELWSVIDHARLKDHVSRMD----------------------------------
----------GQLDAQIQEG--------------------------GSNLSQGQRQLVSL
ARALL--TPSNILVLDEATAAVDVETDALLQRTLRSSIFSDRTIITIAHRINTIIDSDRI
VVLDKGRVAEFDTPAELIKSG--GKFYELAKEAGLLDS-DGGIISSQ-------
>XP_040816623_Penicillium_solitum
------------------------------------------------------------
------------------------------------------------------------
------------------------------------------------------------
------------------------------------------------------------
------------------------------------------------------------
------------------------------------------------------------
------------------------------------------------------------
----------MLD-G---------------------------------------------
-----------------QSQVVLE------------------------------------
------------------------------------------------------------
------------------------------------------------------------
ASRPGHLLHSLGS--A---LDS--------------------------------------
-------------------------------------------------RRQPF------
-----------------CTD----------------------------------------
------------------------------------------------------------
------S-----------------------------------------------------
------------------------------------------------------------
-------------------------EGWGPVSSLRFDLTPCFLD---AIVAV-----VAV
WGTLSGLGALWLL-LRKRIPQPVSKNWHFYTKLAVLAAIIVVTALQAAIQVESDPKRFWA
DFRFWSSVLTIISLGVITSVQYLEHWRSRQPNGVVLFYWLFFIIAYAVKLRSLISRKGY-
-----IDQLPYFVCFNVSLGLALFEFVLEYFVPKK-----QSAYDALGDEDECP--YNYA
DVFSVLTFGWMTPMMKYGYKNYLTQDDLWNLRNRDTTRATGNALKKAWDEQL-EKKKPSL
WI--ALFKAFGAPYVRGAIIKSGSDTLAFVQPQLLRLLIAFIDSYRG-P-----------
-------DPQPVIRGVAIALSMFVVSVCQTSFLHQYFQRAFDTGMRVKSSLTAMIYAKSL
KLSNEGRSAKTTGDIVNHMAVDQQRLADLTQFGTQLISAPFQITLCMASLYQLLGASMFA
GIGVMILMIPLNGVIARMMKKLQIIQMKNKDSRTRLMTEILNNIKSIKLYAWNTAFMNKL
SHIRNDLELNTLRKIGATQSIANFTWQSTPFLVSCSTFTVF-VLTN-DKPLTTEIVFPAL
TLFNLLTFPLSILPMVITSIIESSVAVTRLVEYFTAEELQTDAVVLQD-PVAHPGDESVR
V-RDASFTWNRHSGET----VLENIDLSARKGELTCIVGRVGAGKSSLLQSLLGDLWKNQ
GEVVVRGRIAYVAQAPWVMNASVRENIVFGHRWDPSFYDLTVEACALVADFKNLPDGDQT
EVGERGISLSGGQKARLTLARAVYARADIYLLDDILSAVDQHVGRHIINRVLGKTGILGG
KTRILATNAITVLKEADFIGLLRDKTIIEEGTYEQLMAM-KGEISNLVRSTMVDSDDE--
-GTA---SGSEDLASLESSVTT-----------TIIQN-----GG---ASDSEDAE-QLG
DLIPIRAGGGGEAR--RRTSTVTLRRASTVSWQGARRKFG--------------------
---DEENV---LKSKQTQEVSEQGKVKWGVYGQYAKDSNVVAVAVYLFAMMAAQTAQVVG
NFWLKRWTEWNEAHGTNDQVGKFIGVYLALGLGSSLLVIVQNLILWIFCSIE--------
----------ASRKLHERMAFAIFRSPMSFFETTPSGRILNRFSSDIYRVDEVLARTFNM
LFANSARAFFTMIVISATTPAFLLFVIPLGYIYLSYQRYYLSTSRELKRLDSVTRSPIYA
HFQESLGGISTIRAYRQENRFALENEWRMDANLRAYFPSISSNRWLAVRLEFIGSIIILA
SAGLAITSVATGSKLSPGMVGLAMSYALQITQSLNWIVRQTVEVETNIVSVERVLEYANL
PSEAPEVIFKRRPAIGWPAQGAVEFNNYSTRYRPGLDLVLKDISLNIKPKEKIGVVGRTG
AGKSSLTLALFRIIEGVEGNISIDGLDVSTIGLTDLRGRLAIIPQDPAMFEGTLRDNLDP
RHVHDDTELWSVIDHARLKDHVSRMD----------------------------------
----------GQLDAQIQEG--------------------------GSNLSQGQRQLVSL
ARALL--TPSNILVLDEATAAVDVETDALLQRTLRSSIFSDRTIITIAHRINTIIDSDRI
IVLDKGRVAEFDTPAELIKSG--GQFYELAKEAGLLDN-DGGIASSQ-------
>XP_022582780_Penicilliopsis_zonata
------------------------------------------------------------
------------------------------------------------------------
------------------------------------------------------------
------------------------------------------------------------
------------------------------------------------------------
------------------------------------------------------------
------------------------------------------------------------
----------MLE-G---------------------------------------------
-----------------NLQAILG------------------------------------
------------------------------------------------------------
------------------------------------------------------------
DSQLSRSSQTLVS--PS----ASR------------------------------------
-------------------------------------------------RHQLF------
-----------------CGN----------------------------------------
------------------------------------------------------------
------A-----------------------------------------------------
------------------------------------------------------------
-------------------------EGWGPLSPYLFDLTPCFLD---LTVAL-----VAI
FGLVLGAGALWLL-FNKRSPQPVPKNWHFYAKLTVLATLILATALQASLQVETDTNLGFT
DIRLWASILTLASLGVIYAVQYYEHWRSRQPNGVVLFYWVFFIVVYAIKLRSLVARKLY-
-----EDQLPYFITFCVSLGLAVVEFLLEYLVPKK-----QSAYDALGDEDECP--YEYA
DVFSVLTFSWMTPLMKHGYKNFLTQDDLWNLRRRDTTRTTGETLQKIWEHEL-TKKQPSL
WL--ALFKAFGGPYFRGAIIKSGSDILAFVQPQLLRLLISFIDSYRS-E-----------
-------NPQPVIRGVAIAIGMFLVSVSQTMCLHQYFQRAFDTGMRVKSALTALIYSKSL
KLSSEGRASKTTGDIVNHMAVDQQRLADLTQFGMQLWSAPFQMILCMVSLYQLVGASMFA
GVAVMILMIPLNGVIARFMKKLQIVQMKNKDSRTRLMTEILNNIKSIKLYAWNTAFMNKL
SHIRNDLELNTLRKIGATQSIANFTWQTTPFLVSCSTFTVF-VLTT-DRPMTTEIVFPAL
TLFNLLTFPLSILPVVITSIIEASVAVNRLTDYFTAEELQPDAVNFQD-PVTHVGDESVR
V-RDASFTWNRYKEDC----VLQNIDFSARKGELSCIVGRVGAGKSSLLQAMLGDLWKKN
GEVAIRGRIAYVAQQSWVMNASVRENIVFGHRWDPHFYDLTVEACALVEDFKTLPDGDQT
EVGERGISLSGGQKARLTLARAVYARADIYLLDDVLSAVDQHVGRHLINKVLGSNGILNG
KTRILATNAIPVLKEADFIALLREKTLIEKGTYEQLMAM-KGEIANLIRTTLADSDEEGS
STTSGTEEDSRGLASPESSEVA-----------TVTGN-----DDSE-DSDLDEAEREIG
SLAPIRAAA-D-GP--RRTSTATLRRASTASWQGPRRKLA--------------------
---DEENV---LKSKQTKESSQQGKVKWSVYGEYAKNSNVIAVCFYLFALLASQTAQVAG
NFWLKRWSEMNERQGVNADAGKYVGIYLAFGLGSSLLVIVQNLILWIFCSIE--------
----------ASRKLHERMAFAIFRSPMSFFETTPSGRILNRFSSDIYRVDEVLARTFNM
LFANSARALFTMLVIAFSTPAFLLLAIPLGWVYLSYQKYYLRTSRELKRLDSVTRSPIYA
HFQESLGGISTIRAYRQENRFALENEWRMDANLRAFFPSIGANRWLAVRLEFIGSIIIFA
SAILAIISVTTGSGLSAGMVGLAMAYALQITASLNWIVRQTVEVETNIVSVERVLEYANL
PSEAPEVIFKNRPTIGWPAQGAVSFKNYSTRYREGLDLVLKDINLDIKPREKIGVVGRTG
AGKSSLTLALFRIIEPDQGSISIDDLNVSSIGLFDLRGRLAIIPQDPAMFEGSLRDNLDP
RHVHDDTELWSVLEHARLKDHVASME----------------------------------
----------GQLDASITEG--------------------------GSNLSQGQRQLVSL
ARALL--TPSNILVLDEATAAVDVETDALLQRTLRSSVFQERTIITIAHRINTIIDSDRI
VVLDKGRVAEFDTPAALIQRG--GQFYELVKEAGLLEV-AASS-----------
>XP_016623939_Cladophialophora_bantiana
------------------------------------------------------------
------------------------------------------------------------
------------------------------------------------------------
------------------------------------------------------------
------------------------------------------------------------
------------------------------------------------------------
------------------------------------------------------------
----------MRDPE---------------------------------------------
-----------------ALQSVLT------------------------------------
------------------------------------------------------------
------------------------------------------------------------
ASGRFPLNLNS-D--SLRRVGPLS------------------------------------
--------------------------------------------------NQPF------
-----------------CGD----------------------------------------
------------------------------------------------------------
------P-----------------------------------------------------
------------------------------------------------------------
-------------------------EGWGPVSSLRWDLTPCFLD---IWIVG-----VAL
WGVLFGAGALWYL-FTKRIAQDVPKNWHFYAKLTILVVIILTTALQASLQIEQLPGLWFR
DVRFYTSIATIFSLLFIFAVQYYEHWRSRNPNGVVLFYWVFFILAHAVKLRSLVARESY-
-----RDRLPYFITFNVSLGFAVLEFILEYLVPKK-----QSVYDALGADDECP--YEYA
DVFSVLTFGWMTPLMKFGYKNFLTQDDLWNLRNRDTTKVTGDLLQKAWAIEL-EKKKPNL
WI--ALARAFGGPYLRGALIKSISDCLAFVQPQLLRLLITFVDSYRPGR-----------
-------ERQPAIRGVAIALAMFATSICQTAALHQYFQRAFETGMRIKSSLTAMIYSKSL
RLSNESRATKSTGDIVTYMSVDQQRLADLAQWGQQLWSAPFQITLCMISLYQLVGVSCLA
GVAAMVIMIPINGFIARFMKKLQLSQMKYKDRRSRLMTEILNNMKAIKLYAWGSAFMDKL
SHVRNDLELNNLRKIGAAQSFATFTWSSTPFFVSCSTFAVF-VLVN-NRPLTTDLVFPAL
TLFNLLTFPLTVLPMVITSIIEASVAVGRLTAFFTTDELQDDAVRFIDEAPKQAGDASVS
I-KDATFTWDKNSGKN----VLQNINFNANKGELTCIVGRVGAGKSSLLQAMLGDLYKIS
GETVVRGRIAYAAQSAWIMNASVKENIVFGHRWDPHFYEQTVNACALVDDFRQLPDGDQT
EVGERGISLSGGQKARLSLARAVYARADVYLMDDVLSAVDQHVGRHLINNVLGPNGLLSG
KARVLATNAITVLKEADYMYLLREGAILERGTYQQLMAM-RGEVATLIKSATREEE-ESE
GE------RSPSIEGMESDDST-----------TIVGANGGSLQDELDDEEVEESQQEVG
GLVPIHAGPSGPSKA-RKSSFNTLRRASTTSFHGPMGRVT--------------------
---DEEHGGAQLKSKQTKETAEQGKVKWSVYTSYAKESNLVAVGIYFLALLAAQTAQIGG
SFWLKKWSEINESYGSNPQVGKYIGIYFAFGIGGAGLVVVQTLLLWIFCSIE--------
----------ASRKLHDRMAYAIFRSPMSFFDTTPVGRILNRFSSDIYRVDEVIARTFNM
LFVNTGRALFTIGVIAASTPIFLVLVVPLGFVYIMYQKYYLRTSRELKRLDSVSRSPIYA
HFQESLGGVSTIRAYRQERRFTLENEWRMDANLRAYFPSVSANRWLAVRLEFIGSVIILA
AAVFAIISVTTGSGLSAGMVGLAMSYALQITQSLNWIVRQTVEVETNIVSVERVLEYANL
PSEAPDVIFKSRPSIGWPAHGQITFKNYSTRYREGLDPVLKDINLNIKAHEKIGVVGRTG
AGKSSLTLALFRIIEPISGSISIDGLNTSTIGLLDLRRRLAIIPQDAALFEGTIRDNLDP
RHVHDDTELWSVLEHARLKEHVSEMP----------------------------------
----------GQLDAAVLEG--------------------------GSNLSQGQRQLVSL
ARALL--TPSNILVLDEATAAVDVETDKMLQATLRSNIFQNRTIITIAHRINTILDSDRI
VVLQQGRVAEFDTPEELVKKR--GLFYELVREAGLLDGFGNGTAGPDQH-----
>XP_008727883_Cladophialophora_carrionii
------------------------------------------------------------
------------------------------------------------------------
------------------------------------------------------------
------------------------------------------------------------
------------------------------------------------------------
------------------------------------------------------------
------------------------------------------------------------
----------MRVSD---------------------------------------------
-----------------GLQSVLT------------------------------------
------------------------------------------------------------
------------------------------------------------------------
A--HFP--PNSVH--PHHHLEPLR------------------------------------
--------------------------------------------------RQPL------
-----------------CGD----------------------------------------
------------------------------------------------------------
------P-----------------------------------------------------
------------------------------------------------------------
-------------------------EGWGPVSSLRWDLTPCFLD---VWIIG-----VAL
WGILFGTGALWYL-FKKRIAQEVPKNWHFYAKLAIIVAIVLITALQAALQIESLPGIWFK
DIRFYTTITTIVSLLFIFAVQYHEHWRSRNPNGVVLFYWVFFVLANAVKLRSLVSREAY-
-----KNRLPYFVAFNVGLGLGIVEFILEYLVPKK-----QSAYDALGADDECP--YEYA
DIFSVLTFGWMTPMMKFGYKNFLTQDDLWNLRNRDSTRVTGDLLQKAWAIEL-EKKKPNL
WI--ALARAFGGPYLRGAFIKTISDSLAFVQPQLLRLLITFVDSYRPGH-----------
-------ERQPAIRGVVIALAMFMTSICQTAALHQYFQRAFETGMRVKSSLTAMIYSKSL
RLSNESRATKSTGDIVTYMSVDQQRLADLMQWGQQLWSAPFQITLCMLSLYNLVGVSCLA
GVAAMIVMVPINGFIARFMKKLQLSQMKYKDQRSRLMTEILNNMKSIKLYAWGSAFMDKL
SHVRNDLELNNLRKIGAAQSFATFTWSSTPFFVSCSTFAVF-VLLN-DRPLTTDLVFPAL
TLFNLLTFPLTVLPMVITSIIEASVAVGRLTAFFTADELQDDAVRFIDEPAKQVGETSVS
I-KDATFTWDKDSGKN----VLENINFNANKGELTCIVGTVGAGKSSLLSSILGDLRKIH
GEIVLRGRIAYVAQSAWIMNASVKENIVFGHRWDPHFYEQTINACALVDDFRQLPDGDST
EVGERGISLSGGQKARLSLARAVYARADVYLLDDVLSAVDQHVGRHIINNVLGSNGLLNG
KARILATNAITVLKEADYMYLIRDGSFVEKGTYQQLMAM-RGEVASLIKTYTAQEH-ESE
GE------RSPSIEGMESDGST-----------TVVGTNG--IHDELDAEEAEESRQEVG
GLVPIRPGPSGPSKAGRKSSYATLRRASTTSFHGPMGRLT--------------------
---DEENGG--MKTKQTKETSEQGKVKWSVYTTYAKESNLIAVGIYFIALLAAQTAQIGG
SFWLKRWSEINELYGRNPAVGKYIGIYFAFGIGGAALVVVQTLLLWIFCSIE--------
----------ASRKLHDRMAYAIFRSPMSFFDTTPAGRILNRFSSDIYRVDEVIARTFNM
LFVNTGRALFTLGVIAASTPIFLVLVLPLGFIYIIYQKYYLRTSRELKRLDSVSRSPIYA
HFQESLGGVSTIRAYRQQARFTLENEWRMDANLRAYFPSVSANRWLAVRLEFIGSIIILA
AAVFAIISVTTGSGLTAGMVGLAMSYALQITQSLNWIVRQTVEVETNIVSVERVLEYANL
PSEAPDVIFKSRPSIGWPAHGQITFKNYSTRYRDGLDPVLRDINFSIKAREKIGVVGRTG
AGKSSLTLALFRIIEPISGHISIDGLNTSTIGLLDLRRRLAIIPQDAALFEGTIRDNLDP
RHVHDDTELWSVLEHARLKAHVSGME----------------------------------
----------GQLDAAVHEA--------------------------GSNLSQGQRQLISL
ARALL--TPSNILVLDEATAAVDVETDKLLQATLRSNVFENRTIITIAHRINTILDSDRI
VVLQQGKVAEFDTPDELIKKR--GLFYELVREAGLLDGFGNGTAVPNQQ-----
>XP_016247565_Cladophialophora_immunda
------------------------------------------------------------
------------------------------------------------------------
------------------------------------------------------------
------------------------------------------------------------
------------------------------------------------------------
------------------------------------------------------------
------------------------------------------------------------
----------MRDPE---------------------------------------------
-----------------GLQSVLT------------------------------------
------------------------------------------------------------
------------------------------------------------------------
APGRFP--LDS-G--SLHRFEPLS------------------------------------
--------------------------------------------------NQPF------
-----------------CGD----------------------------------------
------------------------------------------------------------
------A-----------------------------------------------------
------------------------------------------------------------
-------------------------EGWGPVSSLRWDLTPCFLD---VWIVG-----VAL
WGVLFGAGALWYL-FTKRIAQDVPKNWHFYTKLTIVAAIILTTALQASLQIEQLPGVWFR
DIRFYTSIATILSLLVIFTVQYYEHWRSRNPNGVVLFFWVFFILAYTLKLRSLVARESY-
-----KDRLPYFVTFNISLGLAVVEFILEYLVSKK-----QSVYDALGADDECP--YEYA
DIFSVLTFGWMTPLMKFGYKNFLTQDDLWNLRNRDTTRVTGDKLQKAWEIEL-EKKKPNL
WI--ALARAFGGPYLRGALIKSISDCLAFVQPQLLRLLITFVDSYRPGR-----------
-------ERQPAIRGVAIALAMFATSICQTAALHQYFQRAFETGMRIKSSLTAMIYSKSL
RLSNESRATKSTGDIVTYMSVDQQRLADLAQWGQQLWSAPFQITLCMISLYQLVGVSCLA
GVAAMVIMIPVNGFIARFMKKLQLSQMKYKDRRSRLMTEILNNMKSIKLYAWGSAFMDKL
SHVRNDLELNNLRKIGAAQSFATFTWSSTPFFVSCSTFAVF-VLVN-NRPLTTDLVFPAL
TLFNLLTFPLTVLPMVITSIIEASVAVGRLTAFFITDELQEDAVRFIDEPPKQAGDASVS
I-KDATFTWDKNAGKN----VLQNINFNANKGELTCIVGRVGAGKSSLLQAILGDLHKIS
GDTVVRGRIAYAAQSAWIMNASVKENIVFGHRWDPHFYEQTVNACALVDDFRQLPDGDQT
EVGERGISLSGGQKARLSLARAVYARADVYLMDDVLSAVDQHVGRHLINNVLGPNGLLNG
KARILATNAITVLKEADYMYLLRDGTILEKGTYQQLMAM-RGEVATLIKSATAEEE-ESE
GE------RSPSIEGMESDDST-----------TIVGANGGSTLDELDDEEVEESQQEVG
GLVPIHAGPSGPSKA-RKSSFNTLRRASTTSFHGPMGRLT--------------------
---DEEHGGAQLKSKQTKEVAEQGKVKWSVYTSYAKESNLVAVGIYFMALLAAQTAQVGG
SFWLKRWSEINESHGSNPQVGKYIGIYFAFGIGGAGLVVIQTLLLWIFCSIE--------
----------ASRKLHDRMAYAIFRSPMSFFDTTPVGRILNRFSSDIYRVDEVIARTFNM
LFVNTGRALFTLGVIAASTPIFLILVVPLGFVYIMYQKYYLRTSRELKRLDSVSRSPIYA
HFQESLGGVSTIRAYRQQRRFALENEWRMDANLRAYFPSVSANRWLAVRLEFIGSVIILA
AAVFAIISVTTGSGLTAGMVGLAMSYALQITQSLNWIVRQTVEVETNIVSVERVLEYANL
PSEAPDVIFKSRPSIGWPAQGQITFKNYSTRYREGLDPVLKDINLNIKAHEKIGVVGRTG
AGKSSLTLALFRIIEPISGSISIDGLNTSSIGLLDLRRRLAIIPQDAALFEGTIRDNLDP
RHVHDDTELWSVLEHARLKEHVSSMP----------------------------------
----------GQLNAAILEA--------------------------GSNLSQGQRQLVSL
ARALL--TPSNILVLDEATAAVDVETDRMLQATLRSTIFQNRTIITIAHRINTILDSDRI
VVLQQGRVAEFDTPEELIKKR--GLFYELVREAGLLDGFGNGAAGANQH-----
>XP_007743632_Cladophialophora_psammophila
------------------------------------------------------------
------------------------------------------------------------
------------------------------------------------------------
------------------------------------------------------------
------------------------------------------------------------
------------------------------------------------------------
------------------------------------------------------------
----------MRDPE---------------------------------------------
-----------------AVQSVLT------------------------------------
------------------------------------------------------------
------------------------------------------------------------
ASGRFPLNLNS-D--SLRRFGPLS------------------------------------
--------------------------------------------------TQPF------
-----------------CGD----------------------------------------
------------------------------------------------------------
------P-----------------------------------------------------
------------------------------------------------------------
-------------------------EGWGPVSSLRWDLTPCFLD---IWIVG-----VAL
WGVLFGAGALWYL-FTKRIAQDVPKNWHFYAKLTILVVIILTTALQASLQIEQLPGLWFR
DVRFYTSIATIISLLFIFAVQYYEHRRSRNPNGVVLFYWVFFILAHAVKLRSLVARESY-
-----KDRLPYFITFNVSLGFAVLEFILEYLVPKK-----QSVYDALGADDECP--YEYA
DIFSVLTFGWMTPLMKFGYKTFLTQDDLWNLRNRDTTKVTGDLLQKAWAIEL-EKKKPNL
WI--ALARAFGGPYLRGALIKSISDCLAFVQPQLLRLLITFVDSHRPGR-----------
-------ERQPAIRGVAIALAMFATSICQTAALHQYFQRAFETGMRIKSSLTAMIYSKSL
RLSNESRATKSTGDIVTYMSVDQQRLADLAQWGQQLWSAPFQITLCMISLYQLVGVSCLA
GVAAMVVMIPINGFIARFMKKLQLSQMKYKDRRSRLMTEILNNMKAIKLYAWGSAFMDKL
SHVRNDLELNNLRKIGAAQSFATFTWSSTPFFVSCSTFAVF-VLVN-NRPLTTDLVFPAL
TLFNLLTFPLTVLPMVITSIIEASVAVGRLTAFFTTDELQDDAVRFIDEAPKQAGDASVS
I-KDATFTWDKNSGKN----VLQNINFNANKGELTCIVGRVGAGKSSLLQAMLGDLYKIS
GETVVRGRIAYAAQSAWIMNASVKENIVFGHRWDPHFYEQTVNACALVDDFRQLPDGDQT
EVGERGISLSGGQKARLSLARAVYARADVYLMDDVLSAVDQHVGRHLINNVLGPNGLLSG
KARVLATNAITVLKEADYMYLLREGTILERGTYQQLMAM-RGEVATLIKSATREEE-ESE
GE------RSPSIEGMESDDST-----------TIVGANGGSLQDELDDEEVEESQQEVG
GLVPIHAGPSGPSKA-RKSSFNTLRRASTTSFHGPMGRVT--------------------
---DEEHGGAQLKSKQTKETAEQGKVKWSVYTSYAKESNLVAVGIYFLALLAAQTAQVGG
NFWLKKWSEINELYGSNPQVGKYIGIYFAFGIGGAGLVVIQTLLLWIFCSIE--------
----------ASRKLHDRMAYAIFRSPMSFFDTTPVGRILNRFSSDIYRVDEVIARTFNM
LFVNTGRALFTIGVIAASTPIFLVLAVPLGFVYIMYQKYYLRTSRELKRLDSVSRSPIYA
HFQESLGGVSTIRAYRQERRFTLENEWRMDANLRAYFPSVSANRWLAVRLEFIGSVIILA
AAVFAIISVTTGSGLSAGMVGLAMSYALQITQSLNWIVRQTVEVETNIVSVERVLEYANL
PSEAPDVIFKSRPSIGWPAHGQITFKNYSTRYREGLDPVLKDINLNIKAHEKIGVVGRTG
AGKSSLTLALFRIIEPISGSISIDGLNTSSIGLLDLRRRLAIIPQDAALFEGTIRDNLDP
RHVHDDTELWSVLEHARLKEHVSEMP----------------------------------
----------GQLEAAVLEG--------------------------GSNLSQGQRQLVSL
ARALL--TPSNILVLDEATAAVDVETDKMLQATLRSNIFQNRTIITIAHRINTILDSDRI
VVLQQGRVAEFDTPEELIKKR--GLFYELVREAGLLDGFGNGTAGPDQH-----
>XP_018694566_Fonsecaea_erecta
------------------------------------------------------------
------------------------------------------------------------
------------------------------------------------------------
------------------------------------------------------------
------------------------------------------------------------
------------------------------------------------------------
------------------------------------------------------------
----------MRDPE---------------------------------------------
-----------------GLQSVLT------------------------------------
------------------------------------------------------------
------------------------------------------------------------
ASGLSL--LGS-G--PVHRFEPSS------------------------------------
--------------------------------------------------TQPF------
-----------------CGD----------------------------------------
------------------------------------------------------------
------A-----------------------------------------------------
------------------------------------------------------------
-------------------------EGWGPVSSLRWDLTPCFLD---IWIVG-----VAL
WGILFGAGALWYL-FTKRIAQDVPKNWHFYTKLTVVVAIILTTALQASLQIEQLPGIWFR
DIRFYTSIATIISLLFIFAVQYHEHWRSRNPNGVVLFFWVFFILSYALKLRSLVARESY-
-----KNRLPYFISFNVSLGLAVVEFVLEYLVPKK-----QSVYDALGADDECP--YEYA
DIFSVLTFGWMTPLMKFGYKNFLTQDDLWNLRNRDTTRVTGDKLQKAWEIEL-EKKKPNL
WI--ALARAFGGPYLRGAMIKTVSDCLAFVQPQLLRLLITFVDSYRPGR-----------
-------ERQPAVRGVAIGLAMFATSICQTAALHQYFQRAFETGMRIKSSLTAMIYSKSL
RLSNESRATKSTGDIVTYMSVDQQRLADLAQWGQQLWSAPFQITLCMISLYQLVGVSCLA
GVAAMVVMIPINGFIARFMKKLQLSQMKYKDRRSRLMTEILNNMKSIKLYAWGSAFMDKL
SHVRNDLELNNLRKIGAAQSFATFTWSSTPFFVSCSTFAVF-VLVN-NRPLTTDLVFPAL
TLFNLLTFPLTVLPMVITSIIEASVAVGRLTAFFTTDELQDDAVRFIDEPPKQAGEASVS
I-KDATFTWDKNTGKN----VLQNINFNANKGELTCIVGRVGAGKSSLLQAMLGDLYKIS
GETVVRGRIAYAAQSAWIMNASVKENIVFGHRWDPHFYEQTVNACALVDDFRQLPDGDQT
EVGERGISLSGGQKARLSLARAVYARADVYLMDDVLSAVDQHVGRHLINNVLGPNGLLNG
KARILATNAITVLKEADYMYLLRDGTILEKGTYQQLMAM-RGEVATLIKSTTA-EE-ESE
GE------RSPSIEGMESDDST-----------TVVGANGSSTLDELDDEEVEESQQEVG
GLVPIHAGPSGPSKA-RKSSFNTLRRASTTSFHGPMGRLT--------------------
---DEEHGGAQLKSKQTKENAEQGKVKWSVYTSYAKESNLVAVGIYALALLAAQTAQVGG
SFWLKRWSEINESYGSNPQVGKYIGIYFAFGIGGAGLVVIQ-------------------
----------ASRKLHDRMAYAIFRSPMSFFDTTPVGRILNRFSSDIYRVDEVIARTFNM
LFVNTGRALFTLGVIAASTPIFLVLVVPLGFVYIMYQKYYLRTSRELKRLDSVSRSPIYA
HFQESLGGVSTIRAYRQQRRFTLENEWRMDANLRAYFPSVSANRWLAVRLEFIGSVIILS
AAVFAIISVTTGSGLSAGMVGLAMSYALQITQSLNWIVRQTVEVETNIVSVERVLEYANL
PSEAPDVIFKSRPSIGWPAHGQITFKNYSTRYREGLDPVLKDINLNIKAHEKIGVVGRTG
AGKSSLTLALFRIIEPISGSISIDGLNTSSIGLLDLRRRLAIIPQDAALFEGTVRDNLDP
RHVHDDTELWSVLEHARLKEHVSSMP----------------------------------
----------GQLNAAIHEA--------------------------GSNLSQGQRQLVSL
ARALL--TPSNILVLDEATAAVDVETDRMLQTTLRSSIFQNRTIITIAHRINTILDSDRI
VVLQQGRVAEFDTPEELIKKR--GLFYELVREAGLLDGFGNGTASAIQH-----
>XP_022510286_Fonsecaea_monophora
------------------------------------------------------------
------------------------------------------------------------
------------------------------------------------------------
------------------------------------------------------------
------------------------------------------------------------
------------------------------------------------------------
------------------------------------------------------------
----------MRDLE---------------------------------------------
-----------------GLQSVLA------------------------------------
------------------------------------------------------------
------------------------------------------------------------
ASGDFT--PNS-D--PSSRLLSQS------------------------------------
--------------------------------------------------HQPF------
-----------------CGD----------------------------------------
------------------------------------------------------------
------A-----------------------------------------------------
------------------------------------------------------------
-------------------------EGWGPVSSLRWDLTPCFLD---VWILG-----VAL
WGVLFGAGALWYL-FTKRIAQDVPKNWHFHTKLAVLGAIILTTALQASLQIEQLPGVWFQ
DIRFYTSIATIISLLVIATIQYHEHSRSRNPNGVVLFYWVFFILAYGVKLRSLVARNSY-
-----KDRLPYFITFNISLGLAVVEFILEYLVPKK-----QSVYDALGADDECP--YEYA
DIFSVLTFGWMTPLMKFGYNNFLTQDDLWNLRNRDTTKVTGDKLQKAWEIEL-EKKRPNL
WI--ALGRAFGGPYLRGALIKTVSDCLAFVQPQLLRLLIQFVNSHRYA------------
-------EPEPAIRGVVIALAMFATSICQTAALHQYFQRAFETGMRIKSSLTAMIYSKSL
RLSNESRATKSTGDIVTYMSVDQQRLADLAQWGQQLWSAPFQITLCMISLYQLVGVSCLA
GVGAMIVMIPINGFIARFMKKLQLSQMKYKDRRARLMTEILNNMKSIKLYAWGSAFMDKL
SHVRNDLELNNLRKIGAAQSFATFTWSSTPFFVSCSTFAVF-VLVN-NKPLTTELVFPAL
TLFNLLTFPLTVLPMVITSIIEASVAVGRLTAFFTTDELQDDAVRFIDEPPKQAGDVSVS
I-KDATFTWDKNAGKN----VLQNINFTANKGELTCIVGRVGAGKSSLLQAMLGDLYKIS
GETVVRGRIAYAAQSAWIINASVKENIVFGHRWDPHFYEQTVNACALVDDFRQLPDGDQT
EVGERGISLSGGQKARLSLARAVYARADVYLMDDVLSAVDQHVGRHLINNVLGPNGLLNG
KARILATNAITVLKEADYMYLLREGTILEKGTYQQLMAM-RGEIATLIKSATAEEA-ESE
GE------RSPSIEGMESDDST-----------TIVGANGGSIEDELDDEEVEESQQEVG
GLVPIHAGPSGPSKA-RKSSFNTLRRASTTSFHGPMGRLT--------------------
---DEEHGGAQLKSKQTKEIAEQGKVKWSVYTSYAKESNLVAVGIYFLALLAAQTAQVGG
SFWLKRWSEINESHGSNPQVGKYIGIYFAFGIGGAGLVVIQ-------------------
----------ASRKLHDRMAYAIFRSPMSFFDTTPVGRILNRFSSDIYRVDEVIARTFNM
LFVNTGRALFTIGVIAASTPIFLVMVLPLGFIYIIYQKYYLRTSRELKRLDSVSRSPIYA
HFQESLGGVSTIRAYRQQKRFALENEWRMDANLRAYFPSVSANRWLAVRLEFIGSVIILS
AALFAIISVATGSGLSSGMVGLAMSYALQITQSLNWIVRQTVEVETNIVSVERVLEYASL
PSEAPDVIFKSRPSIGWPAQGQITFKNYSTRYREGLDPVLKDINLNIKPHEKIGVVGRTG
AGKSSLTLALFRIIEPISGAISIDGLNTSTIGLLDLRRRLAIIPQDAALFEGTIRDNLDP
RHVHDDTELWSVLEHARLKEHVSSMP----------------------------------
----------GQLNAAILEA--------------------------GSNLSQGQRQLVSL
ARALL--TPSNILVLDEATAAVDVETDRMLQATLRSTIFQNRTIITIAHRINTILDSDRI
VVLQQGRVAEFDTPEELIRKR--GLFYELVREAGLLDGFGNGTANADQH-----
>XP_016630995_Fonsecaea_multimorphosa
------------------------------------------------------------
------------------------------------------------------------
------------------------------------------------------------
------------------------------------------------------------
------------------------------------------------------------
------------------------------------------------------------
------------------------------------------------------------
----------MRHPE---------------------------------------------
-----------------GLQSVLT------------------------------------
------------------------------------------------------------
------------------------------------------------------------
ASGRFP--PNS-G--PLHHIKPLS------------------------------------
--------------------------------------------------NQPF------
-----------------CGD----------------------------------------
------------------------------------------------------------
------A-----------------------------------------------------
------------------------------------------------------------
-------------------------EGWGPVSSLRWDLTPCFLD---VWIVG-----VAL
WGVLFGAGALWYL-FTKRIAQDVPKNWHFYTKLTVLAAIILTTALQASLQIEQLPGVWFQ
DIRFYTSIATIISLFVIFAVQYYEHWRSRNPNGVVLFYWVFFILAYVLKLRSLVARESY-
-----KNRLPYFVTFNISLGLAVVEFILEYLVPKK-----QSAYDALGADDECP--YEYA
DIFSVLTFGWMTPLMKFGYKNFLTQDDLWNLRNRDTTRVTGDTLQKAWEIEL-EKKKPNL
WI--ALARAFGGPYLRGAMIKTVSDSLAFVQPQLLRLLITFVDSYRPGR-----------
-------ERQPAIRGVAIALGMFATSICQTAALHQYFQRAFETGMRIKSSLTAMIYSKSL
RLSNESRATKSTGDIVTYMSVDQQRLADLAQWGQQLWSAPFQITLCMISLYQLVGVSCLA
GVAAMVIMIPVNGFIARFMKKLQLSQMKYKDRRSRLMTEILNNMKSIKLYAWGSAFMDKL
SHVRNDLELNNLRKIGAAQSFATFTWSSTPFFVSCSTFAVF-VLVN-NRPLTTDLVFPAL
TLFNLLTFPLTVLPMVITSIIEASVAVGRLTAFFTTDELQDDAVRFIDEPPKQAGDVSVS
I-KDATFTWDKNTGKN----VLQNINFTANKGELTCIVGRVGAGKSSLLQALLGDLYKIS
GETVVRGRIAYAAQSAWIMNASVKENIVFGHRWDPHFYEQTVNACALVDDFRQLPDGDQT
EVGERGISLSGGQKARLSLARAVYARADVYLMDDVLSAVDQHVGRHIINNVLGPNGLLNG
KARILATNAITVLKEADYMYLLRDGTVLEKGTYQQIMAM-RGEVATLIKSATAEEE-ESE
AE------RSPSIEGMESDDST-----------TIVGANGGSTQDDLDDEEIEEAQQEVG
GLVPIHAGPSGLSKA-RKSSFNTLRRASTTSFHGPMGRLT--------------------
---DEENGGAQLKSKQTKETAEQGKVRWSVYTSYAKESNLVAVGIYFMALLAAQTAQVGG
SFWLKRWSEINESHGSNPQVGKYIGIYFAFGIGGAGLVVIQTLLLWIFCSIE--------
----------ASRKLHDRMAYAIFRSPMSFFDTTPVGRILNRFSSDIYRVDEVIARTFNM
LFVNTGRAFFTLGVIAASTPIFLVLVLPLGFIYIMYQKYYLRTSRELKRLDSVSRSPIYA
HFQESLGGVSTIRAYRQQRRFTLENEWRMDANLRAYFPSVSANRWLAVRLEFIGSIIIFA
AAVFAIISVTTGGGLSAGMVGLAMSYALQITQSLNWIVRQTVEVETNIVSVERVLEYATL
PSEAPDVIFKSRPSIGWPAQGQITFKNYSTRYREGLDPVLKDINLNIKAHEKIGVVGRTG
AGKSSLTLALFRIIEPISGSISIDGLNTSTIGLLDLRRRLAIIPQDAALFEGTIRDNLDP
RHVHDDTELWSVLEHARLKEHVSSMD----------------------------------
----------GQLNAAIHEA--------------------------GSNLSQGQRQLVSL
ARALL--TPSNILVLDEATAAVDVETDRMLQATLRSNIFQNRTIITIAHRINTILDSDRI
VVLQQGRVAEFDTPDELIRKR--GLFYELVREAGLLDGFGNGTAGANQH-----
>XP_022495803_Fonsecaea_nubica
------------------------------------------------------------
------------------------------------------------------------
------------------------------------------------------------
------------------------------------------------------------
------------------------------------------------------------
------------------------------------------------------------
------------------------------------------------------------
----------MRDLE---------------------------------------------
-----------------GLQSVLA------------------------------------
------------------------------------------------------------
------------------------------------------------------------
ASGDFT--PNS-D--PSSRLLSQS------------------------------------
--------------------------------------------------HQPF------
-----------------CGD----------------------------------------
------------------------------------------------------------
------A-----------------------------------------------------
------------------------------------------------------------
-------------------------EGWGPVSSLRWDLTPCFLD---VWILG-----VAL
WGVLFGAGALWYL-FTKRIAQDVPKNWHFHTKLAVLGAIILTTALQASLQIEQLPGVWFQ
DIRFYTSIATIISLLVIATVQYHEHSRSRNPNGVVLFYWVFFILAYGVKLRSLVSRESY-
-----KDRLPYFITFNISLGLAVVEFILEYLVPKK-----QSVYDALGADDECP--YEYA
DIFSVLTFGWMTPLMKFGYNNFLTQDDLWNLRNRDTTKVTGDKLQKAWEIEL-EKKRPNL
WI--ALGRAFGGPYLRGALIKTVSDCLAFVQPQLLRLLIQFVNSHRYA------------
-------EPEPAIRGVVIALAMFATSICQTAALHQYFQRAFETGMRIKSSLTAMIYSKSL
RLSNESRATKSTGDIVTYMSVDQQRLADLAQWGQQLWSAPFQITLCMISLYQLVGVSCLA
GVGAMIVMIPINGFIARFMKKLQLSQMKYKDRRARLMTEILNNMKSIKLYAWGSAFMDKL
SHVRNDLELNNLRKIGAAQSFATFTWSSTPFFVSCSTFAVF-VLVN-NKPLTTELVFPAL
TLFNLLTFPLTVLPMVITSIIEASVAVGRLTAFFTTDELQDDAVRFIDEPPKQAGDVSVS
I-KDATFTWDKNAGKN----VLQNINFTANKGELTCIVGRVGAGKSSLLQAMLGDLYKIS
GETVVRGRIAYAAQSAWIINASVKENIVFGHRWDPHFYEQTVNACALVDDFRQLPDGDQT
EVGERGISLSGGQKARLSLARAVYARADVYLMDDVLSAVDQHVGRHLINNVLGPNGLLNG
KARILATNAITVLKEADYMYLLREGTILEKGTYQQLMAM-RGEIATLIKSATAEEA-ESE
GE------RSPSIEGMESDDST-----------TIVGANGGSIEDELDDEEVEESQQEVG
GLVPIHAGPSGPSKA-RKSSFNTLRRASTTSFHGPMGRLT--------------------
---DEEHGGAQLKSKQTKEIAEQGKVKWSVYTSYAKESNLVAVGIYFLALLAAQTAQVGG
SFWLKRWSEINESHGSNPQVGKYIGIYFAFGIGGAGLVVIQTLLLWIFCSIESLIATVTS
RDHGAGTRNMASRKLHDRMAYAIFRSPMSFFDTTPVGRILNRFSSDIYRVDEVIARTFNM
LFVNTGRALFTIGVIAASTPIFLVMVLPLGFIYIIYQKYYLRTSRELKRLDSVSRSPIYA
HFQESLGGVSTIRAYRQQKRFALENEWRMDANLRAYFPSVSANRWLAVRLEFIGSVIILS
AALFAIISVATGSGLSSGMVGLAMSYALQITQSLNWIVRQTVEVETNIVSVERVLEYASL
PSEAPDVIFKSRPSIGWPAQGQITFKNYSTRYREGLDPVLKDINLNIKPHEKIGVVGRTG
AGKSSLTLALFRIIEPISGAISIDGLNTSTIGLLDLRRRLAIIPQDAALFEGTIRDNLDP
RHVHDDTELWSVLEHARLKEHVSSMP----------------------------------
----------GQLNAAILEA--------------------------GSNLSQGQRQLVSL
ARALL--TPSNILVLDEATAAVDVETDRMLQATLRSTIFQNRTIITIAHRINTILDSDRI
VVLQQGRVAEFDTPEELIRKR--GLFYELVREAGLLDGFGNGTANADQH-----
>XP_013279835_Fonsecaea_pedrosoi
------------------------------------------------------------
------------------------------------------------------------
------------------------------------------------------------
------------------------------------------------------------
------------------------------------------------------------
------------------------------------------------------------
------------------------------------------------------------
----------MRDLE---------------------------------------------
-----------------GLQSVLA------------------------------------
------------------------------------------------------------
------------------------------------------------------------
ASGDFT--PNS-D--PSSRLFSQS------------------------------------
--------------------------------------------------HQPF------
-----------------CGD----------------------------------------
------------------------------------------------------------
------A-----------------------------------------------------
------------------------------------------------------------
-------------------------EGWGPVSSLRWDLTPCFLD---VWILG-----VAL
WGVLFGAGALWYL-FTKRIAQDVPKNWHFHTKLAVLGVIILTTALQASLQIEQLPGVWFQ
DIRFYTSIATIISLLVIATVQYHEHSRSRNPNGVVLFYWVFFILAYGVKLRSLVARESY-
-----KDRLPYFITFNISLGLAVVEFILEYLVPKK-----QSVYDALGADDECP--YEYA
DIFSVLTFGWMTPLMKFGYNNFLTQDDLWNLRNRDTTKVTGDKLQKAWEIEL-EKKRPNL
WI--ALGRAFGGPYLRGALIKTVSDCLAFVQPQLLRLLIQFVNSHRYA------------
-------EPEPAIRGVVIALAMFATSICQTAALHQYFQRAFETGMRIKSSLTAMIYSKSL
RLSNESRATKSTGDIVTYMSVDQQRLADLAQWGQQLWSAPFQITLCMISLYQLVGVSCLA
GVGAMIVMIPINGFIARFMKKLQLSQMKYKDRRARLMTEILNNMKSIKLYAWGSAFMDKL
SHVRNDLELNNLRKIGAAQSFATFTWSSTPFFVSCSTFAVF-VLVN-NKPLTTELVFPAL
TLFNLLTFPLTVLPMVITSIIEASVAVGRLTAFFTTDELQDDAVRFIDEPPKQAGDVSVS
I-KDATFTWDKNAGKN----VLQNINFTANKGELTCIVGRVGAGKSSLLQAMLGDLYKIS
GETVVRGRIAYAAQSAWIINASVKENIVFGHRWDPHFYEQTVNACALVDDFRQLPDGDQT
EVGERGISLSGGQKARLSLARAVYARADVYLMDDVLSAVDQHVGRHLINNVLGPNGLLNG
KARILATNAITVLKEADYMYLLREGTILEKGTYQQLMAM-RGEIATLIKSATAEEA-ESE
GE------RSPSIEGMESDDST-----------TIVGANGGSIEDELDDEEVEESQQEVG
GLVPIHAGPSGPSKA-RKSSFNTLRRASTTSFHGPMGRLT--------------------
---DEEHGGAQLKSKQTKEIAEQGKVKWSVYTSYAKESNLVAVGIYFLALLAAQTAQVGG
SFWLKRWSEINESHGSNPQVGKYIGIYFAFGIGGAGLVVIQTLLLWIFCSIE--------
----------ASRKLHDRMAYAIFRSPMSFFDTTPVGRILNRFSSDIYRVDEVIARTFNM
LFVNTGRALFTIGVIAASTPIFLVMVLPLGFIYIIYQKYYLRTSRELKRLDSVSRSPIYA
HFQESLGGVSTIRAYRQQKRFALENEWRMDANLRAYFPSVSANRWLAVRLEFIGSVIILS
AALFAIISVATGSGLSSGMVGLAMSYALQITQSLNWIVRQTVEVETNIVSVERVLEYASL
PSEAPDVIFKSRPSIGWPAQGQITFKNYSTRYREGLDPVLKDINLNIKPHEKIGVVGRTG
AGKSSLTLALFRIIEPISGAISIDGLNTSTIGLLDLRRRLAIIPQDAALFEGTIRDNLDP
RHVHDDTELWSVLEHARLKEHVSSMP----------------------------------
----------GQLNAAILEA--------------------------GSNLSQGQRQLVSL
ARALL--TPSNILVLDEATAAVDVETDRMLQATLRSTIFQNRTIITIAHRINTILDSDRI
VVLQQGRVAEFDTPEELIRKR--GLFYELVREAGLLDGFGNGTANADQH-----
>XP_007755278_Cladophialophora_yegresii
------------------------------------------------------------
------------------------------------------------------------
------------------------------------------------------------
------------------------------------------------------------
------------------------------------------------------------
------------------------------------------------------------
------------------------------------------------------------
----------MRASD---------------------------------------------
-----------------GLQSVLT------------------------------------
------------------------------------------------------------
------------------------------------------------------------
ATGHFP--PNSVH--PLPHLESLR------------------------------------
--------------------------------------------------KQPL------
-----------------CGD----------------------------------------
------------------------------------------------------------
------P-----------------------------------------------------
------------------------------------------------------------
-------------------------EGWGPVSSLRWDLTPCFLD---VWIIG-----VAL
WGILFGTGALWYL-FRKRIAQEVPKNWHFHAKLTVIVAIVLVTALQAAVQIVSLPGIWFK
DIRFYTSIATIVSLSFIFAVQYYEHWRSRNPNGVVLFYWVFYVLANAVKLRSLVSRGAY-
-----KDRLPYFIAFNAGLGLGIVEFILEYLVPKK-----QSAYDALGADDECP--YEYA
DIFSVLTFGWMTPMMRFGYKNFLTQDDLWNLRNRDSTRVTGDLLQKAWAIEL-EKKKPNL
WI--ALARAFGGPYLRGAFIKTISDSLAFVQPQLLRLLITFVDSYRPGR-----------
-------ERQPAIRGVVIALAMFMTSICQTAALHQYFQRAFETGMRVKSSLTAMIYSKSL
RLSNESRATKSTGDIVTYMSVDQQRLADLMQWGQQLWSAPFQITLCMLSLYNLVGVSCLA
GVAAMIVMVPVNGFIARFMKKLQLSQMKYKDQRSRLMTEILNNMKSIKLYAWGSAFMDKL
SHVRNDLELNNLRKIGAAQSFATFTWSSTPFFVSCSTFAVF-VLLN-DRPLTTDLVFPAL
TLFNLLTFPLTVLPMVITSIIEASVAVGRLTAFFTADELQDDAVRFIDEPAKQVGESSVS
I-KDATFTWDKDSGKN----VLENINFNANKGELTCIVGPVGAGKSSLLSSILGDLRKIH
GEIVVRGRIAYVAQSAWIMNASVKENIVFGHRWDPHFYEQTINACALVDDFRQLPDGDST
EVGERGISLSGGQKARLSLARAVYARADVYLLDDVLSAVDQHVGRHIINNVLGSNGLLNG
KARILATNAITVLKEADYMYLIRDGSFVERGTYQQLIAM-RGDVASLIKTYSSQEQ-ESE
GE------RSPSIEGMESDDST-----------TVVGTNG--IHDELDAEEAEESRQEVG
GLVPIRPGPSGPSKAGRKSSYVTLRRASTTSFHGPMGRLT--------------------
---DEENGG--MKTKQTKETAEQGKVKWSVYTTYAKESNLIAVGIYFVALLAAQTAQIGG
SFWLKRWSEINESYGRNPAVGKYIGIYFAFGIGGAALVVVQTLLLWIFCSIE--------
----------ASRKLHDRMAYAIFRSPMGFFDTTPAGRILNRFSSDIYRVDEVIARTFNM
LFVNTGRALFTLGVIAASTPIFLALVLPLGFIYIIYQKYYLRTSRELKRLDSVSRSPIYA
HFQESLGGVSTIRAYRQQARFTLENEWRMDANLRAYFPSVSANRWLAVRLEFIGSIIILA
AAAFAIISVTTGSGLSAGMVGLAMSYALQITQSLNWIVRQTVEVETNIVSVERVLEYANL
PSEAPDVIFKSRPSIGWPAHGQITFKNYSTRYRDGLDPVLRDINLSIKAREKIGVVGRTG
AGKSSLTLSLFRIIEPISGHISIDGLNTSTIGLLDLRRRLAIIPQDAALFEGTIRDNLDP
RHVHDDTELWSVLDHARLKAHVSGME----------------------------------
----------GQLDAAVHEA--------------------------GSNLSQGQRQLISL
ARALL--TPSNILVLDEATAAVDVETDKLLQATLRSNVFENRTIITIAHRINTILDSDRI
VVLQQGKVAEFDTPDELIKKR--GLFYELVREAGLLDGFGNGTAVPNQQ-----
>XP_016240685_Exophiala_spinifera
------------------------------------------------------------
------------------------------------------------------------
------------------------------------------------------------
------------------------------------------------------------
------------------------------------------------------------
------------------------------------------------------------
------------------------------------------------------------
----------MRGFL---------------------------------------------
-----------------QEQSVLT------------------------------------
------------------------------------------------------------
------------------------------------------------------------
ATGGES--PSYFP--LPKALS---------------------------------------
--------------------------------------------------RQPL------
-----------------CGD----------------------------------------
------------------------------------------------------------
------S-----------------------------------------------------
------------------------------------------------------------
-------------------------EGWGPVSSLRWDLTPCFLD---VWVLG-----VAI
GGALFGVGALWYI-LKKRVAQDVPKNWHFYAKLVVLTGVVLSTVLQLVFQIHELPGIWYQ
DIRFYTSVATITSLLIIFSIQYHEHWRSRNPNGVVLFYWVFFILAYAVKLRSLVARGAE-
-----RSQLPYFIAFNVSFGLAILEFVLEYFVPKK-----QSAYDALGAEDECP--YEYA
DVFSVLTFSWMTPLMKFGYENYLTQDDLWNLRPRDSTKVTGDLLQQAWEVEL-EKKKPNL
WI--ALARAFGGPYIRGAFIKTISDALLFVQPQLLRLLIRFVDSYRPGR-----------
-------EREPAIRGIAIALAMFATSICQTAALHQYFQRAFETGMRIKSSLTAMIYAKSL
RLSNESRATKSTGDIVTYMSVDQQRLADLAQWGQQLWSAPFQITLCMVSLYKLVGVSCFA
GVAAMIIMIPVNGFIARFMKKLQLSQMKYKDRRSRLMTEILNNMKSIKLYAWGSAFMEKL
SHVRNDLELNNLRKIGAAQAFSTFTWSSTPFFVSCSTFAVF-VLVN-NRPLTTELVFPAL
TLFNLLTFPLTVLPMVITSIIEATVAVKRLTDFFTADELQEDAVRFIDEPPKRSGESSVS
I-SEASFTWNKNEDRT----VLRNINFNANKGELTCVVGRVGAGKSSLLQALLGDLWKIS
GETVVRGRIAYAAQSAWIMNASVKDNITFGHRWDPHFYNQTVHACALIADFKQLPDSDQT
EVGERGISLSGGQKARLALARAVYARADVYILDDVLSAVDAHVGRHLINNVLGPNGLLNG
KTRILATNSIPVLKEADYMYFLREGAISEKGTYRQLMAM-RGDVASMIKTSTSDEDQESE
GE------RSPSIEGMESDESA-----------TIVAN---GVQDELDSEEADEARQEIG
GLEPIRAGAF---TA-RKTSFNTLRRASTASFHGPMGHVT--------------------
---DEEAG---LKSKQTKETSEQGKVKWSVYTSYAKESNLVAVCFYFFALLAAQTVQVAG
NFWLKRWSEINELFGANPSVGKYIGIYFALGIGGSALVVVQTLLLWIFCSIE--------
----------ASRKLHDRMAYAIFRSPMSFFDTTPIGRVLNRFSSDIYRVDEVIARTFNM
LFVNASRALFTIGVIAASTPLFLVLVIPLGAVYLVYQRYYLRTSRELKRLDSVSRSPIYA
HFQESLGGVSTIRAYRQSNRFIQENEWRMDANLRAYFPSISANRWLAVRLEFIGSVIILA
AAVFAIISVTTGSGLTAGMVGLAMSYALQITQSLNWIVRQTVEVETNIVSVERVLEYAEL
PSEAPEVLFKSRPSIGWPAHGQITFNDYTTKYREGLDPVLKNINLSIKAREKVGVVGRTG
AGKSSLTLALFRIIEPTSGNISIDGLNTSTIGLLDLRRRLAIIPQDAALFEGTIRDNLDP
RHVHDDTELWSVLEHARLKDYVSELP----------------------------------
----------GQLDAAVHEG--------------------------GSNLSHGQRQLVSL
ARALL--TPSNILVLDEATAGIDVATDRMVQATLRSNVFDNRTIITIAHRINTIIDSDKV
VVLEQGRAVEFDTPKELIKKR--GLFYELVREAGLLDSFES-------------
>XP_016258614_Exophiala_oligosperma
------------------------------------------------------------
------------------------------------------------------------
------------------------------------------------------------
------------------------------------------------------------
------------------------------------------------------------
------------------------------------------------------------
------------------------------------------------------------
----------MRGFV---------------------------------------------
-----------------EEQSVLT------------------------------------
------------------------------------------------------------
------------------------------------------------------------
APGGES--PPYFN--SPTTFF---------------------------------------
--------------------------------------------------RQPL------
-----------------CGD----------------------------------------
------------------------------------------------------------
------P-----------------------------------------------------
------------------------------------------------------------
-------------------------EGWGPISSLRWDLTPCFLD---VWVLG-----VAV
WGVLFGAGALWFM-LKKRVPQDVPKNWHFYTKLTVLTAIILSTALQTALQIQELPGIWYQ
DIRFYTSVATIKSLIVVLYIQYHEHWRSRNPNGVVLFYWVFFILAYAVKLRSLIARDAQ-
-----KNQLPYFVTFVISLGLAVVEFVLEYFVQKK-----QSAYDALGAEDECP--YEYA
DVFSILTFGWMTPMMKFGYKNFLTQDDLWNLRPRDSTKVTGDLLQEAWEIEL-KKKKPNL
WI--ALGRAFGGPYIRGAFIKTISDMLAFVQPQLLRLLIRFVDSYRAGR-----------
-------QPEPAIRGIAIALAMFATSVCQTAALHQYFQRAFETGMRIKSSLTAMIYGKSL
RLSNESRATKSTGDIVTYMSVDQQRLADLAQWGQQLWSAPFQITLCMLSLYQLVGVSCFA
GVAAMIIMIPVNGFIARFMKKLQLSQMKYKDRRSRLMTEILNNMKSIKLYAWGSAFMEKL
SHVRNDLELNNLRKIGAAQSFSTFTWSSTPFFVSCSTFAVF-VLVN-NKPLTTDLVFPAL
TLFNLLTFPLTVLPMVITSIIEATVAVKRLTDFFTADELQEDAVRYIDEPPKRSGESSVS
I-TDASYTWNKNEDRT----VLRNINFNANKGELTCLVGRVGAGKSSLLQALLGDLWKLS
GDTVVRGRIAYAAQSAWIMNASVKDNITFGHRWDPHFYNQTVQACALVADFRQLPDGDQT
EVGERGISLSGGQKARLALARAVYARADVYLLDDVLSAVDAHVGRHLINNVLGPNGLLNG
KTRILATNSIPVLKEADYMYFLRDGVISEKGTYQQLMAM-RGDVANMIRTSTSDDDQESE
GE------RSPSIEGMESDESA-----------TIVAN---GVQDELDAEEAEEARQEIG
GLEPIRAGAF---TA-RKSSFNTLRRASTASFHGPMGRLT--------------------
---DEEAG---LKSKQTKETSEQGKVKWSVYTSYAKESNLIAVCFYFLALVAAQTAQVAG
NFWLKRWSEINERFGANPSVGKYIGIYFAFGIGGSALVVIQTLLLWIFCSIE--------
----------ASRKLHDRMAYAIFRSPMSFFDTTPVGRVLNRFSSDIYRVDEVIARTFNM
LFVNAGRALFTLGVIAASTPIFLVLAVPLGAVYIIYQRYYLRTSRELKRLDSVSRSPIYA
HFQESLGGVSTIRAYRQSKRFIQENEWRMDANLRAYFPSISANRWLAVRLEFIGSIIILA
AAVFAIISVTTGSGLTAGMVGLAMSYALQITQSLNWIVRQTVEVETNIVSVERVLEYAEL
PSEAPDVMFKSRPSIGWPAHGQITFKDYTTRYREGLDPVLKNINLSIQAREKVGVVGRTG
AGKSSLTLALFRIIEPTSGHISIDGLNTSTIGLLDLRRRLAIIPQDAALFEGTIRDNLDP
RHVHDDTELWSVLDHARLKDYVSDLP----------------------------------
----------GQLDATIHEG--------------------------GSNLSHGQRQLVSL
ARALL--TPSNILVLDEATAGVDVTTDALLQKTLRSTIFDNRTVITIAHRINTIIDSDKV
VVLEQGRVVEFDTPKELIKKR--GLFYDLVREAGLLDSFES-------------
>XP_013312183_Exophiala_xenobiotica
------------------------------------------------------------
------------------------------------------------------------
------------------------------------------------------------
------------------------------------------------------------
------------------------------------------------------------
------------------------------------------------------------
------------------------------------------------------------
----------MRGFV---------------------------------------------
-----------------QEQSVLT------------------------------------
------------------------------------------------------------
------------------------------------------------------------
ASGGRI--PSRPA--PPAAFA---------------------------------------
--------------------------------------------------QQPL------
-----------------CGD----------------------------------------
------------------------------------------------------------
------Q-----------------------------------------------------
------------------------------------------------------------
-------------------------EGWGPVSSLRWDFTPCFLD---VWILG-----VAA
WGVLFGAGAIWYL-FKKRIAQDVPKNWHFYAKLSVLGTVILTVALQAALQIRQLPGIWFQ
DIRFYTSIATIASLAVIFTVQYYEHWRSRNPNGVVLFYWVFFILAYAVKLRSLVARDAH-
-----KARLPYFITFNVTLGLAIVEFVLEYFVPKK-----QSAYDALGAEDECP--YEYA
DVFSIITFDWMTPLMKFGYKNFLTQDDLWNLRPRDSTKVTGDLLQKAWEIEL-EKKKPNL
WI--ALGRAFGGPYIRGAFIKTISDTLAFVQPQLLRLLIRFVDSYRPGR-----------
-------EPQPAIRGVAIALAMFATSVCQTAALHQYFQRAFETGMRVKASLTAMIYGKSL
RLSNESRATKSTGDIVTYMSVDQQRLADLAQWGQQLWSAPFQITLCMLSLYQLVGVSCFA
GVAAMVIMIPVNGFIARFMKKLQLSQMKYKDRRSRLMTEILNNMKSIKLYAWGSAFMEKL
SHVRNDLELNNLRKIGAAQAFSTFTWSSTPFFVSCSTFAVF-VLVN-DKPLTTDLVFPAL
TLFNLLTFPLTVLPMVITSIIEATVAVKRLTDFFTADELQEDAVRFIDEPPKESGEPSVT
V-HDASFTWNKNEDRT----VLRNINFNANKGELTCVVGRVGAGKSSLLQALLGDLWKIS
GDAVVRGRIAYAAQSAWIMNASVKENIIFGHRWDPHFYNQTVNACALVDDFRQLPDGDST
EVGERGISLSGGQKARLALARAVYARADVYLLDDVLSAVDQHVGRHLINNVLGTNGLLSG
KTRILATNSIPVLKEADYMYLIRDGSMVEKGTYQQLIAM-RGEVANLIKTTTSEEDPESE
GE------RSPSIEGMESDEST-----------TVVGN---GMQDEFDAEEAEEARQEVG
GLAPIRPGPMGPSTA-RKSSFNTLRRASTASFHGPMGRMT--------------------
---DEEGG---LKSKQTKETSEQGKVKWSVYTSYAKESNLVAVCFYFLALLAAQTAQVGG
SFWLKRWSEINERYGANPAVGKYIGIYFAFGIGGSALVVIQTLLLWIFCSIE--------
----------ASRKLHDRMAYAIFRSPMSFFDTTPVGRVLNRFSSDIYRVDEVIARTFNM
LFVNTSRALFTLGVIAASTPIFLVLVVPLGAVYIIYQRYYLRTSRELKRLDSVSRSPIYA
HFQESLGGVSTIRAYRQQKRFTIENEWRMDANLRAYFPSISANRWLAVRLEFLGSVIILA
AAIFAIISVTTGGGLSAGMVGLAMSYALQITQSLNWIVRQTVEVETNIVSVERVLEYANL
PSEAPDVMFKSRPSIGWPAHGQITFKDYSTRYREGLDPVLRDINLSIKAREKIGVVGRTG
AGKSSLTLALFRIIEPISGHISIDGLNTSTIGLLDLRRRLAIIPQDAALFEGTVRDNLDP
RHVHDDTELWSVLEHARLKDYVSGLP----------------------------------
----------GQLDAAVHEA--------------------------GSNLSQGQRQLVSL
ARALL--TPSNILVLDEATAAVDVETDKMLQATLRSNIFENRTIITIAHRINTILDSDRI
VVLQQGRVAEFDTPEELIRQR--GLFYELVREAGLLDGFGNGTADPNQH-----
>XP_007726538_Capronia_coronata
------------------------------------------------------------
------------------------------------------------------------
------------------------------------------------------------
------------------------------------------------------------
------------------------------------------------------------
------------------------------------------------------------
------------------------------------------------------------
----------MRGSE---------------------------------------------
-----------------GLQSVLT------------------------------------
------------------------------------------------------------
------------------------------------------------------------
AAGRFP--PTPNP--ILHDIGLLS------------------------------------
-------------------------------------------------TRQPL------
-----------------CGD----------------------------------------
------------------------------------------------------------
------P-----------------------------------------------------
------------------------------------------------------------
-------------------------EGWGPVSSLRWDLTPCFLD---VWIVA-----VSV
WGIVGGAGALWFL-FRKRIAQDVPKNWHFYAKLSLIAALIVTTVLQAAFQIERLSGIWYQ
DIRFYTSITTVVSLFVIFAVQYHEHWRSRNPNGVVLFYWVFFILAYIVKLRSLVARGAY-
-----NTRLPYFVTFNVSMALAIVEFVLEYLVPKK-----QSAYDALGADDECP--YEYA
DVFSVLTFSWMTPLMKFGYSHYLTQDDLWNLRHRDTTKVTGDMLQEAWQDEL-EKKKPSL
WI--ALGRAFGGPYVLASMAKIVSDCLAFVQPQLLRLLITFVDSYRPGR-----------
-------ERQPEIRGIAIALAMFATSVCQTAALHQYFQLAFETGMRIKSSLTAMIYAKSL
RLSNESRAKKNTGDIVTYMSVDQQRLADLAQWGQQVWSAPFQITLCMISLYQLVGVSCFA
GVAAMVIMIPVNGFIARFMKKLQLDQMKYKDRRSRLMTEILNNMKAIKLYAWGSAFMEKL
SHVRNDLELNNLRKIGAAQSFATFTWSSTPFFVSCSTFAVF-VLVN-DTPLTTDLVFPAL
TLFNLLTFPLTVLPMVITSIIEASVAVGRLTAFFTADELQEDAVRMIDEPPSQAGDSCVS
I-RDATFTWDKNQAKN----VLENINFNANKGELTCIVGRVGAGKSSLLQAMLGDLWKLQ
GEVVVRGRIAYAAQSPWIMNASVKENIIFGHRWDPHFYNQTVNACALVDDFRQLPDGDQT
EVGERGISLSGGQKARLALARAVYARADIYLLDDVLSAVDQHVGRHLINNVLGPNGLLGG
KARVLATNAINILKEADYMYLLRDGTVLEKGTYQQLMAM-RGEVANLIKTAIQEEQQESE
GE------RSPSIEGTDSDEST-----------TAVDS---AVQDEYDVEEAEESRQRVG
DLAPIRAGPNGPSTA-RKTSFNTLRRASTASFKGPMGRMT--------------------
---DEEGG---LKSKQNKETSEQGKVKWSVYTSYAKESNLIAVGIYMLALLAAQTAQIGG
SFWLKRWSEINESYGSNPEVGKYIGIYFAFGIGGAGLVVVQTLLLWIFCSIE--------
----------ASRKLHDRMAYAIFRSPMSFFDTTPVGRILNRFSSDIYRVDEVIARTFNM
LFVNTARAFFTIGVIAAGTPVFLILVVPLGAVYVLYQKYYLRTSRELKRLDSVSRSPIYA
HFQETLGGVSTIRAFRQQLRFLMENEWRMDANLRAYFPSISANRWLAVRLEFIGSIIILA
AAVFAIITVTTGGALSAGMVGLAMSYALQITQSLNWIVRQTVEVETNIVSVERVLEYASL
PNEAPEVIFKSRPSIGWPAHGQITFKDYSTRYREGLDLVLRDINLSIKPREKIGVVGRTG
AGKSSLTLALFRIIEPVTGHISIDGLNTSTIGLLDLRRRLAIIPQDAALFEGTIRDNLDP
RHVHDDTELWSVLDHARLKEYVSSMP----------------------------------
----------GGLDATVHEA--------------------------GSNLSQGQRQLVSL
ARALL--TPSNILVLDEATAAVDVETDQMLQATLRSNMFENRTIITIAHRINTILDSDRI
VVLQQGRVAEFDTPEELIRRR--GLFYELVREAGLLDGFGNGSAVANKQ-----
>XP_007736523_Capronia_epimyces
------------------------------------------------------------
------------------------------------------------------------
------------------------------------------------------------
------------------------------------------------------------
------------------------------------------------------------
------------------------------------------------------------
------------------------------------------------------------
----------MRGSD---------------------------------------------
-----------------GLQSVLT------------------------------------
------------------------------------------------------------
------------------------------------------------------------
VAGRFP--SHTES--IL-DIGLLS------------------------------------
--------------------------------------------------RQPL------
-----------------CGD----------------------------------------
------------------------------------------------------------
------P-----------------------------------------------------
------------------------------------------------------------
-------------------------EGWGPVSSSRWDLTPCFLD---IWIVG-----VSL
WGVLFGAGALWYL-FTKRIAQEVPKNWHFYTKLSLIAALIVTTALQAAFQVQRLPGIWYQ
DIRFYTSISTIVSLFVIFVVQYHEHWRLRNPNGVVLFYWVFFILAHAVKLRSLVAREAY-
-----KTRLPYFVTFNVSLGLAILEFILEYLVPKK-----QSAYDALGADDECP--YEYA
DVFSVLTFSWLTPLMKFGYNNYLTQDDLWNLRHRDSTKATGAILQKAWQIEL-EKKKPSL
WM--ALARAFGGPYLRGALVKTISDILSFVQPQLLRLLITFVDSYRPGR-----------
-------EPQPQIRGVAIALAMFATSICQTAALHQYFQQAFETGMRIKSSLTAMIYAKSL
RLSSESRAKKNTGDIVTYMSVDQQRLADLAQWGQQVWSAPFQITLCMLSLYQLVGPSCFA
GVAAMVIMIPVNGFIARFMKKLQLDQMKYKDRRSRLMTEILNNMKAIKLYAWGSAFMEKL
SHVRNDLELNNLRKIGAAQSFATFTWSSTPFLVSCSTFAVF-VLFN-DTPLTTDLVFPAL
TLFNLLTFPLTVLPMVITSIVEASVAVRRLTDFFAADELQDDAVRLIDEPPSQPGESSVS
I-RDATFTWDKDQNKN----VLENINFNANKGELTCVVGRVGAGKSSLLQAVLGDLWKIQ
GEVVVRGRIAYAAQSAWIMNASVKENIIFGHRWDPHFYNQTVNACALVDDFRQLPDGDQT
EVGERGISLSGGQKARLALARAVYARADIYLLDDVLSAVDQHVGRHLINNVLGPNGLLSG
KARILATNAITILKEADYMYLLRDGSILEKGTYQQLMAM-RGEVANLIKSAIKEDEQESE
GE------RSPSVEGTESDEST-----------TAVES---AVQDEYDAEEAEESRQQVG
DLAPIRAGPSGLSTA-RKTSFNTLRRASTASFKGPMGRMT--------------------
---DEEGG---LKSKQTKETAEQGKVKWSVYTSYAKESNLIAVGIYLLALLAAQTAQIGG
SFWLKRWSEINELYGANPQVGKYIGIYFAFGIGGAGLVVIQTLLLWIFCSIE--------
----------ASRKLHDRMAYAIFRSPMSFFDTTPIGRVLNRFSSDIYRVDEVIARTFNM
LFVNTGRALFTIGVISAGTPIFLVLVVPLGAVYVLYQRYYLRTSRELKRLDSVSRSPIYA
HFQETLGGVSTIRAYRQQMRFLLENEWRVDANLRAYFPSISANRWLAVRLEFIGSVIILA
AAIFAIITVTTGGGLSAGMVGLAMSYALQITQSLNWIVRQTVEVETNIVSVERVLEYANL
PSEAPEVIFKSRPSIGWPAHGQITFKDYSTRYREGLDLVLRDINLNIKPREKIGVVGRTG
AGKSSLTMALFRIIEPVTGHISIDGLNTSTIGLLDLRRRLAIIPQDAALFEGTIRDNLDP
RHVHDDTELWSVLEHARLKDHVSSMP----------------------------------
----------GQLDAVIHEA--------------------------GSNLSQGQRQLVSL
ARALL--TPSNILVLDEATAAVDVETDKLLQATLRSTVFGNRTIITIAHRINTILDADRI
VVLQQGRVAEFDTPEELIRQR--GLFYELVREAGLLDGFGNGSAVASQP-----
>XP_009157615_Exophiala_dermatitidis
------------------------------------------------------------
------------------------------------------------------------
------------------------------------------------------------
------------------------------------------------------------
------------------------------------------------------------
------------------------------------------------------------
------------------------------------------------------------
----------MRASE---------------------------------------------
-----------------GLQSVLT------------------------------------
------------------------------------------------------------
------------------------------------------------------------
ATGGFL--PKQDP--TS-NVELAS------------------------------------
--------------------------------------------------RQPL------
-----------------CGD----------------------------------------
------------------------------------------------------------
------P-----------------------------------------------------
------------------------------------------------------------
-------------------------EGWGPVNPVRWDFTPCFLD---IWIVG-----VSL
WGILFGAGAIWYL-FAKRVVQDVTKNWHFYAKLSVIAAIIVTTILQAAFQIQRLPGIWYQ
DIRFYTSIATIISLFVIFTVQYHEHWRSRNPNGVALFYWVFFILAYAVKLRSLVEREAY-
-----KTRLPYFITFNVTLGLAVVEFILEYLVPKK-----QSAYDALGADDECP--YEYA
DVFSVLTFAWMTPLMKFGYSHYLTQDDLWNLRHRDTTKVTSDKLQKAWELEL-EKKKPNL
WF--ALGRAFGGPYLRGALIKVISDCLSFVQPQLLRLLITFVDSYRPGR-----------
-------DRQPAIRGVAIALAMFATSVCQTAALHQYFQRAFETGMRIKSSLTAMIYAKSL
RLSNESRAKKNTGDIVTYMSVDQQRLADLAQWGQQVWSAPFQITLCMLSLYQLVGVSCFA
GVAAMIIMIPLNGFIARFMKKLQLAQMQYKDRRSRLMTEILNNMKAIKLYAWGSAFMEKL
SHVRNDLELNNLRKIGAAQSFATFTWSSTPFFVSCSTFAVF-VLVN-DTPLTTDLVFPAL
TLFNLLTFPLTVLPMVITSFIEASVAVRRLTDYFTADELQEDAVKMIDEPPSQPGESSVL
I-RDATFTWDKDQDKN----VLERINFNANKGELTCIVGRVGAGKSSLLQAILGDLRKLQ
GEVIVRGRIAYAAQSAWIMNASVKENIIFGHRWDPHFYNQTVNACALVDDFRQLPDGDQT
EVGERGISLSGGQKARLALARAVYARADVYLLDDVLSAVDQHVGRHLINNVLGPSGLLSG
KARILATNAITVLKEADYMYLLRDGTVLEKGTYQQLMAM-RGEVANLIKSAIQEEEQMSE
GE------RSPSIEGIDSDEST-----------TAVES---AVQDEYDAEEAEESRQHVG
DLAPIRAGPTGPSTK-RSTSFNTLRRASTASFKGPMGRLT--------------------
---DEEGG---LKSKQTKETSEQGKVKWSVYMSYAKESNLVAVSIYLVALLAAQTAQIAG
SFWLKRWSEINESYGANPEVGKYIGIYFAFGIGGAALVVVQTLLLWIFCSIE--------
----------ASRKLHDRMAYAIFRSPMSFFDTTPVGRILNRFSSDIYRVDEVIARTFNM
LFVNTARALFTIGVIAAGTPIFLVLVIPLGAVYIVYQKYYLRTSRELKRLDSVSRSPIYA
HFQETLGGVSTIRAYRQQIRFLLENEWRMDANLRAYFPSISANRWLAVRLEFIGSVIILA
AAIFAIVTVTTGGGLSAGMVGLAMSYALQITQSLNWIVRQTVEVETNIVSVERVLEYANL
PSEAPEVIFKSRPSIGWPAHGQITFKDYSTRYREGLDLVLRDINLSIKPREKIGVVGRTG
AGKSSLTMALFRIIEPVTGHISIDGLNTSTIGLLDLRRRLAIIPQDAALFTGTIRDNLDP
RHVHDDTELWSVLEHARLKEYVSSMP----------------------------------
----------GQLDAEIHEA--------------------------GSNLSQGQRQLVSL
ARALL--TPSNILVLDEATAAVDVETDKLLQATLRSNIFENRTIITIAHRINTILDSDRI
VVLQQGRVAEFDTPEELISRR--GLFYELVREAGLLDGFGNGSTATKQN-----
>XP_013263185_Exophiala_aquamarina
------------------------------------------------------------
------------------------------------------------------------
------------------------------------------------------------
------------------------------------------------------------
------------------------------------------------------------
------------------------------------------------------------
------------------------------------------------------------
----------MRRSD---------------------------------------------
-----------------GLQSVLT------------------------------------
------------------------------------------------------------
------------------------------------------------------------
AVG-----PDTFDLQPASRTRIQS------------------------------------
--------------------------------------------------REPL------
-----------------CGD----------------------------------------
------------------------------------------------------------
------A-----------------------------------------------------
------------------------------------------------------------
-------------------------EGWGPVSSLRWDFTPCFLD---IWIVG-----VAV
WGVLFGAGALWYL-FKKRSAQDVPKNWHFYAKLSVIAAIILTTTLQAAFQIEQLPEIWIR
DIRFYTSIATAVSLLVVFAVQYHEHWRSRTPNGVALFYWVFFILAYGVKLRSLVARKAY-
-----ERRLPYFITFNASLALAILEFILEYFVPKK-----QSAYDALGADDECP--YEYA
DVFSVLTFGWMTPLMKFGYNNYLTQDDLWNLRQRDSTKVTGQLLQDAWEREL-EKKKPNL
WI--ALARSFGGPYLRGALIKTLSDMLAFVQPQLLRLLIQFVDSYRRHH-----------
-------QPQPAIRGVAIALAMFATSIAQTAALHQYFQRAFETGMRVKSSLTAMIYSKSL
KLSNESRAEKSTGDIVTYMSVDQQRLADLAQWGQQLWSAPFQITLCMLSLYQLVGVSCFA
GVAAMVVMIPINGFIARFMKKLQLSQMKYKDRRARLMTEILNNMKSIKLYAWGSAFMEKL
SHVRNDLELNNLRKIGAAQSFATFTWSSTPFFVSCSTFAVF-VLVN-DKPLTTDLVFPAL
TLFNLLTFPLTVLPMVITSIVEATVAVGRLTAFFTADELQEDSVRQVDEPPTQNGDTSVS
I-KDATFTWDKNQDHN----VLQDINFNANKGELTCIVGRVGAGKSSLLQALLGDLWKIN
GEVVVCGRIAYAAQSAWVMNASVKENIVFGHKWDPHFYNQTINACALVDDFRQLPDGDQT
EVGERGISLSGGQKARLSLARAVYARADVYLLDDVLSAVDQHVGRHLINNVLGPNGLLAG
KARILATNAINVLKEADYMYLIRNATIHEKGTYQQLMAM-RGEVASLIRSTTTDNEQESD
GE------RSPSIEGMESDEST-----------TAVAS---GFQDELDPEEAEESRQEVG
GLAPIRAGPLGPSTA-RKTSFNTLRRASTASFRGPTGRMT--------------------
---DEETG---LKTKQNKETSEQGKVKWSVYTSYAKESNLIAVGVYFIALLSAQSAQIGG
SFWLKRWSEINEAKGSNPQVGKYIGIYFAFGIGAAGLVVLQTLLLWIFCSIE--------
----------ASRKLHDRMAYAIFRSPMSFFETTPIGRILNRFSSDIYRVDEVIARTFNM
LFVNTGRAAFTLGVIAVTTPAFLVLVIPLGIVYIVYQKYYLRTSRELKRLDSVSRSPIYA
HFQESLGGVSTIRAYRQQARFTMENEWRMDANLRAYFPSVSANRWLAVRLEFLGSVIILA
AATFAIISVATGSKLSPGWVGLAMSYALQITQSLNWIVRQTVEVETNIVSVERVLEYANL
TSEAPDVIFKSRPSIGWPAHGQISIKDYSTKYREDLEPVLRNISLNIKPREKIGVVGRTG
AGKSSLTMALFRIIEPTSGHISIDGLNTSTIGLLDLRRRLAIIPQDAALFEGTIRDNLDP
RHVHDDTELWSVLEHARLKEHVSGMP----------------------------------
----------GQLDAAIHEA--------------------------GSNLSQGQRQLVSL
ARALL--TPSNILVLDEATAAVDVETDALLQATLRSTVFDNRTIITIAHRINTILDSDRI
VVLQQGKVAEFDSPEELIRKR--GLFYELVREAGLLDSFGNGTAVTNQH-----
>XP_016222752_Exophiala_mesophila
------------------------------------------------------------
------------------------------------------------------------
------------------------------------------------------------
------------------------------------------------------------
------------------------------------------------------------
------------------------------------------------------------
------------------------------------------------------------
----------MRGFD---------------------------------------------
-----------------GSQSVLT------------------------------------
------------------------------------------------------------
------------------------------------------------------------
AAGRFP--PQLELTASPHLLQ---------------------------------------
--------------------------------------------------NNPL------
-----------------CGD----------------------------------------
------------------------------------------------------------
------P-----------------------------------------------------
------------------------------------------------------------
-------------------------EGWGPVSLLRWDFTPCFLD---LWIIG-----VAL
WGLIFGAGALWYL-FTKRSAQEVPKNWHFYAKLSILSAILLATALQAALQIEQLPSIWFR
DIRFYTSIVTIFSLGVIFAVQYHEHSRSRTPNGVVLFYWVFFILAYAVKLRSLVARKAY-
-----LDRLPYFVTFNATILLAIFEFLLEYAVPKK-----QSPYDALGAEDECP--AEYA
DVFSILWFSWMTPMMKFGYTNYLTQDDLWNLRNRDTTKTTGESLQHSWEREL-EKKSPSL
WI--ALARSFGGPYLRGAMIKTVSDCLAFVQPQLLRLLINFVESYKTGH-----------
-------EPEPAIRGVAIGLAMFATSMGQTAALHQYFQRAFETGMRVKSSLTAMIYAKSL
RLSNESRATKSTGDIVTYMSVDQQRLADLAQWGQQVWSAPFQITLCMISLYQLVGVSCFA
GVAAMIIMIPINGFIARFMKKLQLSQMKYKDRRSRLMTEILNNMKSIKLYAWGSAFTEKL
SHVRNDLELNNLRKIGAAQSFATFTWSSTPFFVSCSTFAVF-VLIN-DKPLTTDLVFPAL
TLFNLLTFPLTVLPMVITSIVEASVAVGRLTTFFTADELQDDSVRMIDQPSANKGDVSVS
I-TDATFTWDKNQDQT----VLKDINFKANKGELTCIVGRVGAGKSSLLQSLLGDLWKIK
GDVVVRGRIAYAAQSAWIMNATVKENIVFGHRWDPHFYNQTVNACALADDFRQLPDGDQT
EVGERGISLSGGQKARLSLARAVYARADVYILDDVLSAVDQHVGRHLIDNVLGPNGLLSG
KARILATNAVNVLKEADYMYLIREGVIFEKGTYLQLMAM-RGEIATLIKSTTTDAGQESD
GE------RSPSIEGLDSDDSA-----------TAVAS---AVLEQLDAEEAEESRQEVG
GLAPIRPGPLGPSTA-RKSSFNTLRRASTASFHGPMGRTN--------------------
---DEEAG---QKTKQSKETSEQGKVKWSVYTTYAKESNLIAVGIYFVALLAAQSAQIGG
SFWLKRWSEINEKFDSNPQVGKYIGIYFAFGIGGAALVVIQTLLLWIFCSIE--------
----------ASRKLHDRMAHAIFRSPMSFFETTPIGRILNRFSSDIYRVDEVIARTFNM
LFVNTGRAFFTIGVIAASTPAFLILAIPLGIVYIVYQKYYLRTSRELKRLDSVSRSPIYA
HFQESLGGVSTIRAYRQQARFTKENEWRMDANLRAYFPSVSANRWLAVRLEFLGSVIIFA
AATFAIISVTTGSGLSAGMVGLAMSYALQITQSLNWIVRQTVEVETNIVSVERVLEYANL
PSEAPDVIFKSRPSIGWPAHGQITIKDYSTRYREGLDPVLKNISLSIKAREKIGVVGRTG
AGKSSLTLALFRIIEPTSGHISIDGLNTSSIGLLDLRRRLAIIPQDAALFEGSVRDNLDP
RHVHDDTELWSVLEHARLKDHVAGMP----------------------------------
----------GQLDGAIHEG--------------------------GSNLSQGQRQLVSL
ARALL--TPSNILVLDEATAAVDVETDKMLQATLRNTVFDNRTIITIAHRINTILDSDRI
VVLQQGKVAEFDTPEQLIKNR--GLFYELVREAGLLETFSQPKGDENGVGR---
>XP_013277093_Rhinocladiella_mackenziei
------------------------------------------------------------
------------------------------------------------------------
------------------------------------------------------------
------------------------------------------------------------
------------------------------------------------------------
------------------------------------------------------------
------------------------------------------------------------
---------MDEEFR---------------------------------------------
-----------------GGAVCLD------------------------------------
------------------------------------------------------------
------------------------------------------------------------
CNGTIL------------------------------------------------------
--------------------------------------------------SQVR------
-----------------CNP----------------------------------------
------------------------------------------------------------
------A-----------------------------------------------------
------------------------------------------------------------
-----------------------------------WD---SFFQATLVWRRGRLGSSVAV
WGVLFGAGALWYL-FNKRIAQDVPKNWHFYAKLSIICAIVLATALQAALQVALLPGIWFQ
DVRFYTSIATIVSLLVIYAVQYYEHWRSRNPNGVALFYWVFFILAYIVKLRSLVARGAY-
-----TNRLPYFVTFNISLGLAIVEFVLEYLIPKK-----QSAYDALGADDECP--IEYA
DVFSVLTFGWMTPMMKFGYKNFLTQDDLWNLRNRDTTKVTGDLLQKSWAIEL-EKKKPNL
WI--ALARAFGGPYLRGALIKTISDCLAFVQPQLLRLLITFVDSYRPGH-----------
-------ERQPAIRGVAIALAMFATSVCQTCALHQYFQRAFETGMRVKSSLTAMIYAKSL
RLSNESRAAKSTGDIVTYMSVDQQRLADLAQWGQQVWSAPFQITLCMISLYQLVGVSCFA
GVAAMIVMIPVNGFIARFMKKLQLSQMTYKDRRSRLMAEILNNMKSIKLYAWGSAFMEKL
SHVRNDLELNNLRKIGAAQAFATFTWSSTPFFVSCSTFAVF-VLVN-NKPLTTDLVFPAL
TLFNLLTFPLTVLPMVITSIIEASVAVGRLTEFFTTDELQEDAVRFIDRPPNQQGEASVT
I-RDATFTWDKNRDQT----VLQNINFNANKGELTCIVGRVGAGKSSLLQAILGDLWKIK
GETVVRGRIAYAAQSAWIMNASVKENIVFGHRWDPHFYNQTINACALVDDFRQLPDGDQT
EVGERGISLSGGQKARLALARAVYARADVYLLDDVLSAVDQHVGRHLINNVLGPNGLLSG
KARILATNAITVLKEADYMYLLRDGSILEKGTYQQLIAM-RGEVATLIKSSTREDEQDSE
GE------RSPSIEGMESDEST-----------TAVTS---AIQDEYDAEEAEESRQEIG
ELAPIRTGPGGSSTA-RKSSFNTLRRASTTSFHGPMGRLN--------------------
---DEEAG---LKSKQTKETSEQGKVKWSVYTSYAKESNLVAVAIYLVALLAAQTAQIGG
SFWLKRWSEINESYGANPQVGKYIGIYFAFGIGGAALVVVQTLLLWIFCSIE--------
----------ASRKLHDRMAYAIFRSPMSFFDTTPIGRILNRFSSDIYRVDEVIARTFNM
LFVNTGRALFTIGVIAASTPIFLVLVIPLGAVYTVYQKYYLRTSRELKRLDSVSRSPIYA
HFQESLGGVSTIRAYRQEARFTMENEWRMDANLRAYFPSVSANRWLAVRLEFIGSVIILA
AAIFATISVTTGSGLSAGMVGLAMSYALQITQSLNWIVRQTVEVETNIVSVERVLEYANL
PSEAPDIIFRSRPSIGWPAHGQITIKDYSTRYREGLDPVLKDISLSIKSREKIGVVGRTG
AGKSSLTLALFRIIEPITGSISIDGLNTSTIGLLDLRRRLAIIPQDAALFEGTIRDNLDP
RHVHDDTELWSVLEHARLKEHVGGMP----------------------------------
----------GQLDAAVHEGGEWSFSSIPGAMHTHASPADRGISDLGSNLSQGQRQLVSL
ARALL--TPSNILVLDEATAAVDVETDKMLQATLRSTIFENRTIITIAHRINTILDSDRI
VVLQQGRVAEFDTPEELVRKR--GLFYELVREAGLLESFGNGSAVPNQH-----
>XP_017997738_Phialophora_attinorum
------------------------------------------------------------
------------------------------------------------------------
------------------------------------------------------------
------------------------------------------------------------
-----------------MVSRLSPSETRSLSYYQYRTAKQFSGYNDYIFWTQLVLQLADS
YPTIAHDLIAVGAYHEALETKNRKLQEFALAQGRKSVAWINRHYDSVPLSALIGHAIIQS
QLSRFMSRRAHRQTLRTQQTLIELPGRDSLNLRDLVRRQQNRQCHLLDPVPLLRQAIFEP
PDLSDDHAVPMRNID---------------------------------------------
-----------------DARSLLEPIVQTLALQAQRGRKLPYYLLEQWYVSFGQIRPTCD
AIGGCTLHAAAGMALLEVERLVESYGNTSYLFANIKIGQFNNKRLPSSHLPRSDLEVIDA
VADAFEAALDTNTVTEKTANVQHYKFGIDNSLRELVGQAGLGCRRRGQRRRLLQLVDRAR
ASGGHE---------AYNLL----------------------------------------
--------------------------------------------------AQVLECVQAL
EVGGLTYNEDSLSVVETCGDLIPREQRVKLHGLAFGVTPGRLRLDFVRWPWSYTNNPDND
KGRLESAWIGSEDATDAVNTTADRFCEHIDVPHGDEELAWYAGPGYVTYPSGERLADGSE
AMETIRP-----------------------------------------------------
------------------------------------------------------------
-------------------------QGWGPISDLRYDFTPCFLD---LWLLF-----VAV
WGILCGSAALWYL-FKKRIPQEVPKNWHFYTKLCVVGVIALTTALQAALQIEQLPGIWMK
DIRFYTTVLLLVSLGFIFAIQYHEHWRSRNPNGVVLFYWVFFIIAHGVKLRSLVSREVY-
-----EVRLPYFVVFTTSLGFGIIEFILEYLVPKK-----KSVYDALGAEDECP--VEYA
DVFSLLTFAWMTPLMRFGYKNFLTADDLWNLRSRDTTKATGDMLQEAWNRQL-ERKKPNL
WF--ALGQAFGGPYLRGAIIKTISDCLAFVQPQLLRLLITFVESYRDGN-----------
-------EPEPAVRGVAIALAMFVTSVSQTAALHQYFQRAFETGMRIKASLTAMIYGKSL
KLSNESRATKSTGDIVTYMSVDQQRLSDLAQWGQQLWSAPFQITLCMLSLYQLVGVSCFA
GVAAMVLMVPINGFIARFMKKLQLSQMKYKDSRARLMTEILNNMKSIKLYAWGSAFMDKL
SHVRNEQELNNLRKIGAAQSFATFTWSSTPFFVSCSTFAVF-VLVE-NRPLTTDLVFPAL
TLFNLLTFPLTVLPMVITSIVEASVAVGRLTEFLTTDELQENAVRFIDEPSERSGDESVS
I-KEASFTWDKNQAKN----VLQNINFKANKGELTCIVGRVGSGKSSILQSILGDLWKLN
GEVVVRGRIAYVAQQPWVMNASVKDNITFGHRWDPHFYNQTVNACALHDDFRQLPDGDQT
EVGERGISLSGGQKARLTLARAVYARADVYLLDDVLSAVDQHVGRHLINNVLGANGLLSG
KVRILATNAINVLKESDYVYLLRDQTVLEKGTYQQLMAM-RGEVANIIKSATNEDQREDT
SED-----KSPSIEGMESDDST-------------------AIHDELDPEEAEEARQEIG
GLAPLRTGPSRPSNFGRKTSRATLRRASTASFHGPIG-VT--------------------
---DEEAG---LKSKQTKETQEQGKVKWSVYTSYAKESNLIAVGVYFVALLAAQTAQIGG
SFWLREWSEENERTGTNPHVGKYIGIYFAFGIGGAALVVIQTLLLWIFCSIE--------
----------ASRKLHDRMAYAIFRSPMSFFDTTPVGRILNRFSSDIYRVDEVIARTFNM
LFVNSSRAFFTIGVITFSTPVFLVMVIPLGAIYVVYQKYYLRTSRELKRLDSVSRSPIFA
HFQESLGGVATIRAYRQQARFILENEWRMDANLRAYFPSVSANRWLAVRLEFIGSIIILS
SAIFAIVSVTTGSGLSAGTVGLAMSYALQITASLNWIVRQTVEVETNIVSVERVLEYANL
PSEAQDVIFKKRPNIGWPANGQISIKNYSTRYREGLDPVLKDISLSINAKEKIGVVGRTG
AGKSSLTLALFRIIEPISGNISIDQLNTSTIGLLDLRRRLAIIPQDAALFEGSIRDNLDP
RHVHDDTELWSVLDHARLKEHVSSME----------------------------------
----------GGLDAKVNEG--------------------------GSNLSQGQRQLVSL
ARALL--TPSNILVLDEATAAVDVETDTMLQATLRNTMFENRTIITIAHRINTILDSDRI
VVLQQGKVAEFDTPRALIARR--GLFYELVREAGLLDNFGNGHA----------
>NP_593943_Schizosaccharomyces_pombe
------------------------------------------------------------
------------------------------------------------------------
------------------------------------------------------------
------------------------------------------------------------
------------------------------------------------------------
------------------------------------------------------------
------------------------------------------------------------
------------------------------------------------------------
------------------------------------------------------------
------------------------------------------------------------
------------------------------------------------------------
------------------------------------------------------------
------------------------------------------------------------
------------------------------------------------------------
------------------------------------------------------------
------------------------------------------------------------
------------------------------------------------------------
---------------MVLEQDLDPFVGGNWMNSAYKGFT--FLSATWLA--------PNI
YLLISGCLQYFYEVRKRSHYFHFRRFWTIWLKSLVIMVLLFTHIYDCYKTNESVWN----
-------VLSIITYFLALFLHVVEQPTLRIPMASLLMFWLFKFLASA---LVLLLRPNY-
-----TMFPMLNVVPSITFFCSLVCLLAEIYVPPANRVWYPDDAAELEETGLRPSRFTYA
NIFSRISFGWLSPLMKFGYRNYLTESDAWSLPPAERSSNLTIVFEKNWISHA-KKKKSSL
YMWGVLFLNHWKLTVVIIVLKLVQDVVAFIQPNLIRKIVIFVSSYSSEH-----------
--------PQPPQVGFSLAIAMFLTNVVQTALLQQYFQLGMVLGMRWRSELITAIYRKSL
RLSSAARQSRSVGDIVNYMSVDTQKVCDLTMFLFVIVSGPFQIVLALTNLYHLVGYGALS
GAFVTFLLFPCNVVIASIFKRFQNRQMKNKDARSQFMTEIINNIRSIKLYAWENIFLQKL
LQLRNTRELRMLKKIGIVNTIGNFTWLFAPILVSAATFGTFIVLYGKTRVLSVDIVFACL
SLFNLLQFPLTMLPIVVSSVLEASVAISRIYGFLTAGELDSNAVQRYP-ANKEPSGVCLE
I-KKGTFSWSG-PGQNAAEPTLRDIDFVARRGELCCIVGKVGMGKSSLLEACLGNMQKHS
GSVFRCGSIAYAAQQPWILNATIQENILFGLELDPEFYEKTIRACCLLRDFEILADGDQT
EVGEKGISLSGGQKARISLARAVYSRSDIYLLDDILSAVDQHVNRDLVRNLLGSKGLLRS
RCVILSTNSLTVLKEASMIYMLRNGKIIESGSFTQLSSSPDSQLFQLLSEFSKKDTASST
GADTPLSRSQSVITSSTDVTSS--------------------------------------
----------------ASRSSDTVSNYPKATIKGTGRIRKRLT-----------------
---DEDNV---KATGQAAEKMERGKVKWKVYWTYFKACSLFLIFLYFLFIIGGIGMNVGT
NVWLKHWSEVNTQLGYNPKPYFYLGIYTLFGLLSCALISLSSLTITVFCAIK--------
----------SCRYLHDSMVKAVLRAPMSFFETTPTGRILNRFSSDVYRVDEVISRVFMF
FFRNLFQIVFVLAVICYSSPMFMILIVPLFFLYRYNQVYYTQTSRELKRLDSVTRSPLYA
HFQESLGGLSTIRAYDMEDTFISENDIRVDTNHRIWFLYFSSNRWQAIRVEAIGALVVFS
SAFFGVLSAVRGN-PNSGLVGLSLSYAVQITQSLTFVVRQSVDVETNIVSVERMLEYIGL
PSEAPSIIPDHRPPEGWPSHGAIKFDHYSVRYRENLPLVLNDISVNIKPQEKIGIVGRTG
AGKSTLTLALFRLIEPTSGDIQLDDINITSIGLHDLRSRLAIIPQENQAFEGTIRENLDP
NANATDEEIWHALEAASLKQFIQTLD----------------------------------
----------GGLYSRVTEG--------------------------GANLSSGQRQLMCL
TRALL--TPTRVLLLDEATAAVDVETDAIVQRTIRER-FNDRTILTIAHRINTVMDSNRI
LVLDHGKVVEFDSTKKLLENK-ASLFYSLAKESGLI------------------
```
