## Supplementary material for "Coding Sequence Insertions in Fungal Genomes are Intrinsically Disordered and can Impart Functionally-Important Properties on the Host Protein": MAFFT_MSAs: XP_721338.1_blasthits_MAFFT.txt

```
>XP_721338_Candida_albicans
------------------------------------------------------------
-------------------MHKVT--KFAIRHLSD--KAS-----------------RFV
PKAGVYPKGYAVGGIHCGVKKDGKSL-DLAILQNTFG--KNASAAGVFTVNKFKAAPVQV
SKKILKEKSGSGINSFVINSGNANAVTGTQGMKDAEDMVLVTDSVLENPT----------
----N--SSLVMSTGVIGNNLPIDKILGGIPKLAS----QHLGNTHQHWIDCATAICTTD
TFPKLVTKRFSI-GD-----DTYTLAGLCKGAGMICPNMATLLGFFVTDAPVTPSALQQI
LKYAVDRSFNSITVDGDMSTNDTIVAMANG--AAGGEV-----------IDNTSSCAERY
SRLQAEIVDFAQQLAQLVVRDGEGATKFITIRVKDALSYKDAKSIASSIANSSLFKTAMY
GKDANWGRILCAIGYADVT----SANSVIPEKTSVKFVPVDGSE-----HLNLLVNGEPE
-QVDEERASEILQNEDLIVEINLGT-------NGGQSADFWTCDLSHEYV----------
-TING----------DYRS--------
>XP_002421415_Candida_dubliniensis
------------------------------------------------------------
-------------------MHKVT--KFAIRHLSD--KAS-----------------RFV
PKAGVYPKGYAVGGIHCGVKKDGKSL-DLAILQNTFG--KNASAAGVFTVNKFKAAPVQV
SKKILKEKSGLGINSFVINSGNANAVTGTQGMRDAEDMVLVTDSVLDNPT----------
----N--SSLVMSTGVIGNNLPIDKILGGIPKLAS----QHLGNTHQHWIDCATAICTTD
TFPKLVTKRFSI-GD-----DTYTLAGLCKGAGMICPNMATLLGFFVTDAPVTPSALQQI
LKYAVDRSFNSISVDGDMSTNDTIVAMANG--AAGGEV-----------IDNTSSCAERY
SRLQTEIVGFAQQLAQLVVRDGEGATKFITIRVKDALSYKDAKSIASSIANSSLFKTAMY
GKDANWGRILCAIGYANVT----SANSVIPEKTSVKFVPVDGSD-----HLNLLVNGEPE
-QVDEERASEILQNEDLIVEVNLGT-------NGGQNADFWTCDLSHEYV----------
-TING----------DYRS--------
>XP_002550750_Candida_tropicalis
------------------------------------------------------------
----------------------MSISKYSIRFLSD--KAT-----------------RFV
PKSGVYPKGYAVGGIHCGVKKDGKSL-DLAILQNTFN--KEASTAGVFTQNKFKAAPVQV
SMRILKQKSGSGINSFVINSGNANAVTGSKGMKDAEEMVTVTDSVLENPK----------
----D--STLVMSTGVIGNNLPIDNILTGIPKLSL----NHLGNTHQHWIDCATAICTTD
TFPKLVTKQFNL-GN-----DTYTLAGLCKGAGMICPNMATLLGFFVTDAPVSPNALQQI
LRYAVDRSFNSITVDGDMSTNDTIVAMANG--AAGGEL-----------IDNTSSSAERF
SALQTEIVDFAQQLAQLVVRDGEGATKFITLKVNDALSYKDAKSIASSIANSSLFKTAMY
GKDANWGRILCAIGYADVS----TDQSVIPNKTSVKFVPVDGSE-----PIKIIW----L
-MVNSKKLTKIELQKYYKMKI-------------------W-------------------
---------------------------
>XP_003871364_Candida_orthopsilosis
------------------------------------------------------------
-------------------MNKIT--KIPFRLLSS--KAE-----------------RFV
PKSGVYPKGYIVGGIHCGVKKDGNSL-DLAIVHNTHG--KNASAAAVFTKNKFKAAPVKV
SQQIIKESKGAGINSIVVNSGNANAVTGSQGMRDAEDMTLVTDSVLGNKP----------
----S--STLVMSTGVIGNNLPIDKILSGIPKLAL----SHLGSTHQDWINCANAICTTD
TFPKLVSKQFTI-GN-----DTYTLAGLCKGAGMICPNMATLLGFFVTDAPVSPSALQSI
LKYSVDRSFNSITVDGDMSTNDTIVAISNG--AAGGDL-----------IDLDASCGERF
SALQNEITEFAQQLAQLVVRDGEGATKFITINVKDSLSYDDAKSIASSVANSSLFKTAMY
GKDANWGRILCAIGYAQVS----SGDSVIPSKTSVKFVPVDGSE-----SLNLLVNGEPE
-KVDEERASTILESEDLVIEIDLGT-------GGGQSANFWTCDLSHEYV----------
-TING----------DYRS--------
>XP_001523282_Lodderomyces_elongisporus
------------------------------------------------------------
------------------MMKNILLYKVLARYTST--KAA-----------------RFV
PKTGVYPKGYEVGGIHCGVKKDGKTF-DLAILHNTHG--KDASAAAVFTTNKFKAAPVQV
SQKLIKETKGAGINSIVVNSGNANAVTGAQGMKDAEDMVIVTDSVLENKP----------
----N--STLVMSTGVIGNNLPIDNILSGIPKLAL----SHLGNSHQNWIDCATAICTTD
TFPKLVSKQFTI-GK-----DTYTLAGLCKGAGMICPNMATLLGFFVTDAPVSPSALQLI
LKYAVDRSFNSITVDGDMSTNDTIAAIANG--AAGGEL-----------IDLNSSCAERY
AELQKEITDFAQQLAQLVVRDGEGATKFITIKVKDALSYKDAKSIASSVANSSLFKTAMY
GKDANWGRILCAIGYADVG----NG-SVVPQKTSVKFVPVDGSE-----SLQLLQNGEPE
-KVDEERASEILADEDLVIEIDLGT-------GGGQGADFWTCDLSHEYV----------
-TING----------DYRS--------
>XP_007377939_Spathaspora_passalidarum
------------------------------------------------------------
-------------------MHPVT--KVSIRHLS---KAA-----------------RFV
PKAGVYPQGFKVGGIHCGVKKDGHSF-DLALLQNTFG--KEATAAAVFTTNKFKAAPVQV
SSKILKEKHGSGINSLVINSGNANAVTGAQGIKDAEDMVIVTDSVCENPK----------
----N--STLVMSTGVIGNNLPIDKILTGIPKLAL----SNLGDSHEHWINCATAICTTD
TFPKLVSKQFTI-GE-----DTYTLAGLCKGAGMICPNMATLLGFFVTDAPVSASALQQI
LKYSVDRSFNSITVDGDMSTNDTIVAIANG--AAGGEL-----------IDNNSSCAERY
ARLQAEITSFAQQLAQLVVRDGEGATKFITIRVKDAVSYLEAKNIASSVANSSLFKTAMY
GKDANWGRILCAIGYAN-------AQNVIPEKTSVKFIPTDGSE-----HLELLVNGEPE
-VVDEARASQILELEDLEIEINLGT-------GAGQEATFWTCDLSHEYI----------
-TING----------DYRS--------
>XP_043049207_Scheffersomyces_spartinae
------------------------------------------------------------
---------------------MKSVFKQSLRFASD--KAL-----------------KYV
PSSGVFPKGFVAGGIHCGVKKDGKSF-DLAMLANVYG--KDATAAGVFTKNKFKAAPVQV
STKTLLEKNGQGINSIIVNSGNANAVTGTQGMQDATDMAKITDAVLENPA----------
----N--STLVMSTGVIGNNLPIDNILSGIPKLAL----NNLGSSYEHWLACAKGLCTTD
TFPKMVTKQFDL-NG-----HTYTLAGLAKGAGMICPNMATLLAFLATDAPIGASALKQM
LSYATDRSFNSISVDGDMSTNDTLLAVANG--AAGGPL-----------IEDVNS--EAF
TEMQSNFTEFAQQLAQLIVRDGEGATKFITIKVHDAKSYEDAKTIASTIANSSLFKTAMY
GKDANWGRILCAIGYSDVE----SGDSVIPAKTNVSFIPTDGTE-----ELKLLVNGEPE
-KVDEDRASEILALEDLEIQIDLGT-------GGGQEATFWTCDLSHEYI----------
-TING----------DYRS--------
>XP_001384971_Scheffersomyces_stipitis
------------------------------------------------------------
-------------------MRSVSITRTSVRFVSD--KAS-----------------RFV
PKSGVYPQGFSVGGIHCGIKKDGKSL-DLALLRNDFG--KDASAAAVFTTNKFKAAPVQV
SSKLIKEKKGVGINSIIINSGNANAVTGAQGMKDAEDMILVTDSVLENPV----------
----N--STLVMSTGVIGNNLPIDNILSGIPKLAL----NNLGSTHEHWLTCATAICTTD
TFPKLVSKQFEL-NG-----HTYTLAGLAKGAGMICPNMATLLGFFVTDAPVTPSALGQI
LKYSVERSFNSISVDGDTSTNDTIIAIANG--AAGGPV-----------IDNNSSTAESF
AVVQKEITGFAQQLAQLVVRDGEGATKFINIHVKDALSYKDAKIVASSVANSSLFKTAMF
GQDANWGRILCAIGYSKVS----TADSIVPTKTSVSFVPTDGSE-----ELKLLINGEPE
-VVDEERASEILKSEDLDIVIDLGT-------GGGQSANFWTCDLTHEYV----------
-TING----------DYRS--------
>XP_020067398_Suhomyces_tanzawaensis
------------------------------------------------------------
-----------------------MTRFIPIRYLS---KAE-----------------RFV
PKSGVYPKGFVVGGIHAGVKKDGKSF-DLAVLKNEHG--KGAVAAGVFTKNKFKAAPVQV
SSRILKETGGEGINSLVINSGNANAVTGAQGLKDAQDMVKITDAVLENPA----------
----N--STLVMSTGVIGNTLPIDNILAGIPKLAL----SHLGNTHQHWVDCATAICTTD
TFPKLVTKQFSL-NN-----HTYTLAGLAKGAGMICPNMATLLGFFVTDAPVTASALQQI
LRHSTERSFNSITVDGDMSTNDTIVAVANG--AAGGPV-----------IDNTAESAQSF
AALQAEITGFAQQLAQLVVRDGEGATKFITINVKDALSYADAKAIASSVANSSLFKTAMY
GQDANWGRILCAIGYSDVA----SEDSVIPAKTDVSFIATDGSP-----ALKLLVGGEPE
-VVDEERALELLKKEDLVIEIDLGT-------GGGQEANIWTCDFSHEYV----------
-TING----------DYRS--------
>XP_020078216_Hyphopichia_burtonii
------------------------------------------------------------
----------------------MALSRNSIRFLSD--KAA-----------------RFV
PKTGTYPKGFLVGGIHCGVKKDGKSL-DLAMLSNEHS--NEAVAAGVFTKNKFKAAPVQV
SSRILKEKKGEGINSLIINSGNANAVTGSQGIKDANDMVTVTDSVLKNPH----------
----N--SSLVMSTGVIGNNLPIDNILGGIPKLAL----DNLGNTHDHWIKCAEAICTTD
TFPKLVSKQFEI-NG-----VTYRLAGLAKGAGMICPNMATLLGFFVTDAPVTSSALNQI
VKYAVDRSFNSISVDGDMSTNDTIVAIANG--AAGGEV-----------IDNSSSSAESF
VILQNEITSFAQQLAQLVVRDGEGATKFITIKVKDALSYNDGKKIASSIANSSLFKTAMY
GKDANWGRILCAIGYSNVA----SDHSINPNKTSVSFIPSDGSE-----KLNLLVEGEPE
-TVDEQRASEILQHEDLEIEVNLGT-------GGGQEATFWTCDLTHEYV----------
-TING----------DYRS--------
>XP_015470065_Debaryomyces_fabryi
------------------------------------------------------------
-------------------MQLYGIGKQSIRFLSD--KAS-----------------RFV
PKGGVYPKGFEVGGIHCGVKKDGKSL-DLAILNNTHG--KSAVASAVFTTNKFKAAPVQV
SSKIVKEKKGEEINSLVINSGNANAVTGSQGMKDAQDMITVTDAALGNPT----------
----N--STLVMSTGVIGNNLPISKILSGIPQLAG----ENLGSTHEHWLKCAQAICTTD
TFPKLVSKLFEL-NG-----HTYTLAGLAKGAGMICPNMATLLGFFVTDAPVTASALDQI
LKFATDRSFNSISVDGDMSTNDTIVAIANG--AAGGEP-----------IDNSSSSAESF
GILQREITGFAQQLAQLVVRDGEGATKFITISVKDALSYGDAKIIASSIANSSLFKTAMY
GNDANWGRILCAIGYSQVS----SGDSINPAKTNVSFIPSDGSQ-----KLKLLVNGEPE
-VVDEERASEILSVEDIEVEIDLGT-------GGGQECKFWTCDLTHEYI----------
-AING----------DYRS--------
>XP_461187_Debaryomyces_hansenii
------------------------------------------------------------
------------------------------------------------------------
----------MVGGIHCGVKKDGKSL-DLAILTNTHG--KSAVASAVFTTNKFKAAPVQV
SSKIVKEKKGEEINSLVVNSGNANAVTGSQGMKDAQDMITVTDSALGNPT----------
----N--SSLVMSTGVIGNNLPISKILSGIPQLAG----GNLGNTHEDWLNCAQAICTTD
TFPKLVSKSFEL-NG-----HTYTLAGLAKGAGMICPNMATLLGFFVTDAPVSASALDQI
LKFATDRSFNSISVDGDMSTNDTIVAIANG--AAGGEL-----------IDNTASSAESF
GILQREITGFAQQLAQLVVRDGEGATKFITISVKNALSYGDAKIIASSIANSSLFKTAMY
GNDANWGRILCAIGYSQVS----SGDSINPAKTNVSFIPSDGSS-----KLKLLVNGEPE
-VVDEKRASEILSVEDIEVEIDLGT-------GGGQECKFWTCDLTHEYI----------
-TING----------DYRS--------
>XP_006687670_Yamadazyma_tenuis
------------------------------------------------------------
---------------------MKSVIVAQVRFYSD--KAA-----------------RFV
PKTGVYPKGFAVGGIHCGVKKNGK-L-DLALLQNQHG--N-AVASAVFTTNKFKAAPVQV
SQRIIKETGGHGINSLVINSGNANAVTGAKGIKDAESMVTATDAAFGNGE----------
----N--STLVMSTGVIGQKLPISPILKGIDTLAG----S-LGSSHQHWLDCANAICTTD
TFPKLVTKQFEL-NG-----ITYTLAGLAKGAGMISPNMATLLGFFVTDAPVTAPALRSI
LQYSVDRSFNSISVDGDMSTNDTIVAIANG--AAGGEV-----------IDQTSSSAVSY
SKLRSEVTDFAQQLAQLVVRDGEGATKFITITVKDSLSFSDAKTIASTIANSSLFKTAMY
GKDANWGRILCAIGYSDVS----SSSSVLPDRTSVTFVPSDGIE-----PLKVLVDGEPE
-EVDEARASELLELEDINIDIDLGT-------GGGQSASFWTCDLSHEYV----------
-TING----------DYRS--------
>XP_001486878_Meyerozyma_guilliermondii
------------------------------------------------------------
-----------------------MVVNKGIRLLST--KAA-----------------RFV
PSGGVYPKGFVVGGIHCGVKKDGKSP-DLAVLHNTFG--QDANAAAVFTKNKFKAAPVQV
LAATIKQKNGVGINSIIVNSGNANAVTGQKGMEDARAMAMVTDSVFGDHK----------
----D--STLVMSTGVIGNKLPIDNILSGIPKLEL----Q-VGDSHDHWLACANAICTTD
TFPKLVSKSFEI-NG-----NTYTMAGVAKGAGMICPNMATLLGFFVTDAPVSAKALQQI
LSYATDRSFNSISVDGDMSTNDTIVAIANG--AAGGDL-----------IDNNSSCAESY
FELQKEVTSFAQKLAQLVVRDGEGATKFITLKVKDALSYKDAKSIASSIANSSLFKTAMF
GKDANWGRILCAIGYSDVS----TAQSIIPDRTSVTFVPTDGLE-----PLPLLVDGEPE
-SVDEARAAQILELEDLEIEIDLGT-------GGGQEAKFWTCDLSHEYV----------
-TING----------DYRS--------
>XP_018714564_Metschnikowia_bicuspidata
MTQSDMSVINTRTWFTTCRSTTSRSASRAHLPNRPAPQLNFSANPSASLFPTIMKVSAQL
FALSKAEPPQLNFSANPSASLFPTIMKVSAQLFAL-SKAE-----------------RFV
PKSGVYPKGFVVGGAHCGVKKNG-TL-DLALLHNTSS--SEAVAAAVFTQNKFKAAPVQV
SMHTLKEHPY--INSIVVNSGNANAVTGSQGMQDARQMVETTDRVFGNRSG---------
----S--SSLVMLTGVIGNKLPIDKIVGGIPKLAG----SGLGASHAHWLACASAICTTD
TFPKLVSKQFVI-GE-----HTYTMAGLAKGAGMICPNMATLLGFFATDAPVTALALKQI
LKYATDRSFNSISVDGDTSTNDTIVAIANG--AAGGPQ-----------IDSVAETLDAF
LALRKEVTQFAQQLAQLVVRDGEGATKFIRINVQDAALYKDAKRVALAVANSLLFKTAMF
GNDANWGRILCAIGYADVG----A-DAVNTAGTSVSFVPTDGSE-----RLQLLVDGEPE
-SVDEARAAEILKNEDLEIEICLGT-------GGGQLALFWTCDLSHEYV----------
-SINA----------DYRS--------
>XP_002616077_Clavispora_lusitaniae
------------------------------------------------------------
-------------------------MRISPRLFLS--KAE-----------------RFV
PKSGVYPQGFAVGGIHCGIKK-PDVL-DLAMLQNTSG--KDAVAAAVFTQNKFKAAPVQV
SAEIL-EKSGGAINSLIVNSGNANAVTGTKGLEDARSMVAATDEAAKNTK----------
----T--ASLVMSTGVIGNRLPIGNILSGIPVLG-----QQLGSTHAHWLQCAQAICTTD
SFPKMVSKQFSL-NG-----NTYALAGVAKGAGMICPNMATLLGFFATDAPVSRSALQSI
LAFAVDRSFNSISVDGDMSTNDTIVAIANG--AAGGPL-----------IENEDTPA--F
AALRGEITAFAQQLASLVVRDGEGATKFITIRVVNAKSYADAKCVASTVANSSLFKTAMF
GNDANWGRILCAIGYAPVS----G-SSVDTTRTSVSFVPSEG-E-----PLRLLVNGEPE
-TVDENRALEILQKR--------GF-------GGGNRF----------------------
----G----------HRRKPRGHISDV
>XP_025344629_Candida_haemuloni
------------------------------------------------------------
-------------------------MKSSCRLFNSLSKAE-----------------RFV
AKSGSYPKGFAVGGIHCGVKKNPNSL-DLAILHNVSG--NEGVASAVFTTNRFKAAPVQV
SSELIKRKNGR-IDSIVINSGNANAVTGTQGIKDAQDMVRVTDAVLENEE----------
----D--STLVMSTGVIGQNLPIDNILQGVPKLAL----SNLGSSHEHWLACAKAICTTD
TFPKLVSKQFEL-QG-----KTYSLAGLAKGAGMICPNMATLLGFFATDAPVSANALNQI
VKYAVERSFNSISVDGDMSTNDTIAAIANG--AAGGNL-----------IDASAETAEEF
SILRSEVTEFAQQLAKLVVRDGEGATKFITIKVTDALSYREAKEIASSIANSSLFKTAMF
GNDANWGRILCAVGYSKVG----P-NAINPTRTSVSFIPQDGSK-----ELPLLINGEPE
-NVDEERASQILKQEDLEVHVSLGT-------GGGQEASFWTCDLTHEYV----------
-TINA----------DYRS--------
>XP_024712866_Candida_pseudohaemulonis
------------------------------------------------------------
-------------------------MRTATRLFAPVSKAE-----------------RFV
PKLGSYPKGYVVGGIHCGVKKNKDAL-DLAMLHNVSG--NPSVASAVFTTNKFKAAPVQI
SSKLIKEKNGQ-INSIIVNSGNANAVTGTQGLKDAQDMIRVTDAVLENTE----------
----D--STLVMSTGVIGQNLPIDNILQGIPRLGL----SNLGASHDHWLACAQAICTTD
TFPKLVSKQFEI-KG-----KTYSMAGLAKGAGMICPNMATLLGFFATDAPVTQNALNQI
VKYAVDRSFNSISVDGDMSTNDTIVAIANG--AAGGDL-----------IDASTETAEEF
SILRAEVTDFAQQLAKLVVRDGEGATKFITIKVTDALSYREAKEVASTIANSSLFKTAMF
GNDANWGRILCAVGYADVG----S-NSVNPQRTTVSFIPSDGSE-----PLPLLVNGEPE
-QVDEARASEILKEEDLEVQISLGT-------GGGQEATFWTCDLTHEYV----------
-TINA----------DYRS--------
>XP_025335884_Candida_duobushaemulonis
------------------------------------------------------------
-------------------------MRAATRLFAPVSKAE-----------------RFV
PKSGSYPKGYVVGGIHCGVKKNKDAL-DLAMLHNVSG--NPSVASAVFTTNKFKAAPVQI
SSKLIKEKNGQ-INSIIVNSGNANAVTGTQGLKDAQDMIRVTDAVLENKE----------
----D--STLVMSTGVIGQNLPIDNILQGIPRLGL----SYLGDSHDHWLACAQAICTTD
TFPKLVSKQFEI-KG-----KTYSMAGLAKGAGMICPNMATLLGFFATDAPVTQNALNQI
VKYAVDRSFNSISVDGDMSTNDTIVAIANG--AAGGDL-----------IDASTETAEEF
SLLRAEVTDFAQQLAKLVVRDGEGATKFITIKVTDALSYREAKEVASTIANSSLFKTAMF
GNDANWGRILCAVGYADVG----S-NSVNPQRTTVSFIPSDGSE-----SLPLLVNGEPE
-QVDEARASEILKEEDLEVQISLGT-------GGGQEATFWTCDLTHEYV----------
-TINA----------DYRS--------
>XP_028888819_Candida_auris
------------------------------------------------------------
-------------------------MKVSVRLLKSLPKAE-----------------RFV
PKSGIYPKGFVVGGIHTGVKKDTHAL-DLAMIHNVSG--NDGIASAVFTTNRFKAAPVQV
SSKIIKQKNGH-VNSLVINSGNANAVTGTQGLQDAHNMIKVTDAVLENEE----------
----D--SSLVMSTGVIGQKLPIDNILQGIPKLAL----SNLGSSHEHWLACAQAICTTD
TFPKLVSKQFDL-NG-----TTYTLAGLAKGAGMICPNMATLLGFFATDAPVTSNALNQI
LKYAVDRSFNSISVDGDMSTNDTIVAIANG--AAGGKV-----------IDASAESAEEF
SVLRTEITSFAQQLAQLVVRDGEGATKFITIKVTDATSYREAKEISSSIANSSLFKTAMY
GNDANWGRILCAIGYAKVN----A-NAVNPSRTSVSLVPADGNE-----PLPLLVNGEPE
-DVDEERALQILQNEEIGIHVSLGT-------GGGQEATYWTCDLTHDYV----------
-TINA----------DYRS--------
>NP_013778_Saccharomyces_cerevisiae
------------------------------------------------------------
-----------------------------MRISSTLLQRSK-QL--------IDKYALYV
PKTGSFPKGFEVGYTASGVKKNGSL--DLGVILNTNKS-RPSTAAAVFTTNKFKAAPVLT
SKKVLETARGKNINAIVVNSGCANSVTGDLGMKDAQVMIDLVNDKI-GQK----------
----N--STLVMSTGVIGQRLQMDKISTGINKIFG---EEKFGSDFNSWLNVAKSICTTD
TFPKLVTSRFKL-PS----GTEYTLTGMAKGAGMICPNMATLLGFIVTDLPIESKALQKM
LTFATTRSFNCISVDGDMSTNDTICMLANG--AID--------------TKEINEDSKDF
EQVKLQVTEFAQRLAQLVVRDGEGSTKFVTVNVKNALHFEDAKIIAESISNSMLVKTALY
GQDANWGRILCAIGYAKLN----DLKSLDVNKINVSFIATDNSEPR---ELKLVANGVPQ
LEIDETRASEILALNDLEVSVDLGT--------GDQAAQFWTCDLSHEYV----------
-TING----------DYRS--------
>XP_018220121_Saccharomyces_eubayanus
------------------------------------------------------------
-----------------------------MRISPALLQRSK-QL--------IDKYALYV
PETGFFPKGFEVGCIASGVKKNGNL--DLGVILNTNKS-RPSTAAAVFTTNKFKAAPVLT
SKKVLEASLGKGINAIVVNSGCANSVTGDLGMQDAQIMTDLVNEKI-GEK----------
----N--STLVMSTGVIGQRLQMDKISNGINKIFN---ERKFGSDFNSWLSVAKSICTTD
TFPKLVTSKFKL-PS----GAEYTLTGMAKGAGMICPNMATLLGFVVTDLPIENKALQKM
LTFATTRSFNCISVDGDMSTNDTICMLANG--AVD--------------TKEVNESSEDF
EQVKLQVTEFAQRLAQLVVRDGEGSTKFVTVNVKNALHFEDAKTIAESISNSMLVKTALY
GQDANWGRILCAIGYAKLN----DLKSLDIDKINVSFIATDNSEPR---ELKLVSNGVPQ
LKIDEARASEILALNDLEVSVDLGT--------GNEEAQFWTCDLSHEYV----------
-TING----------DYRS--------
>XP_033768368_Saccharomyces_paradoxus
------------------------------------------------------------
-----------------------------MRVSPALLQRSK-QL--------IDKYALYV
PKTGSFPKGFEVGYTASGVKKNGSL--DLGVILNTNKS-RPSTAAAVFTTNKFKAAPVLT
SKKVLEAARGKNINAIVVNSGCANSVTGDLGMKDAQVMIDLVNDKI-GQK----------
----N--STLVMSTGVIGQRLQMDKISTGINKIFG---EKKFGSDFNSWLNVAKSICTTD
TFPKLVTSKFKL-PS----GTEYTLTGMAKGAGMICPNMATLLGFIVTDLPIENKALQKM
LTFATTRSFNCISVDGDMSTNDTICMLANG--AID--------------TREINEGSKDF
EQVKLQVTEFAQRLAQLVVRDGEGSTKFVTVDVKNALHFEDARTIAESISNSMLVKTALY
GQDANWGRILCAIGYAKLN----DLKSLDVDKINVSFIATDNSEPR---ELKLVVNGVPQ
LEIDEARASEILALNDLEVSVDLGT--------GDQTAQFWTCDLSHEYV----------
-TING----------DYRS--------
>XP_003673754_Naumovozyma_castellii
------------------------------------------------------------
-----------------------------MRITAYALQRAT-KM--------VDKYALYV
PKTGSFPKGFQVASLASGVKKNGNL--DLGIIVNTNKS-RLSSAAAVFTTNKFKAAPVLT
SKEVLDVTGGVGVNAIVVNSGCANSVTGEIGMKDAQDMVGLVNKQL-NSK----------
----N--STLVMSTGVIGQRLQMDKISKGINNIFA---EKKFGTDFNSWLNIAKSINTTD
TFPKLITSKFKL-PN----GAEYTLTGMAKGAGMICPNMATLLGFIVTDLPIESNTLQNM
LRYATSRSFNCISVDGDMSTNDTICMIANG--AVE--------------TSEISEQSEEF
KRVQGQVTEFAQKLAQLVVRDGEGSTKFVTVNVKNALNFGDAKIIAETISNSMLVKTALY
GQDANWGRILCAIGYAKLD----NLKSLNVDKINVSFIATDNSEPR---ELKLIVNGVPQ
LEIDEARASEILALNDLEVLVNLGT--------GTEEAQFWTCDLSHEYV----------
-TING----------DYRS--------
>XP_003980122_Naumovozyma_dairenensis
------------------------------------------------------------
-----------------------------MTFATKILQNTTRKV--------IDKYPLYV
PKSGTFPKGFQVGSIASGVKKNNAL--DLGIIINTNKS-RPSSAAAVFTTNKFKAAPVLT
SKNVLDSTNGVAINAIVVNSGCANSVTGELGMQDAKEMIDIVNEQL-GDK----------
----TSPSTLVMSTGVIGQRLQMNKISEGIKKIFQ---ENKFGSDFTSWLNISKSICTTD
TFPKLVTSKFKL-LN----GKEYTLTGLAKGAGMICPNMATLLGFIVTDLPIESKTLQKM
LRHSTSRSFNCISVDGDMSTNDTICMIANG--AVD--------------TPEINENSQEF
KQVQDQVTEFAQRLAQLVVRDGEGSTKFVTVNVKNSYSFEDAKIIAESISNSMLVKTALY
GQDANWGRILCAIGYAKLN----DLKSLNVDKINVSFIATDNSEPR---ELKLIVNGVPQ
LNIDEERASEILALNDLEVLVNLGT--------GKEEAQFWTCDLSHEYV----------
-TING----------DYRS--------
>XP_003954607_Kazachstania_africana
------------------------------------------------------------
-------------------------------MNSSLLTTGV-QSKTNLQKIFMDKYSLYV
PNEGTFPKGYKVASIATGVKPDDKL--DLGIILNTNKS-YKSSAAAVFTTNKFKAAPVLV
SKKVLEDNSGKDINAIVINSGCANSVTGEVGMKDANEMINQINSKI-DQE----------
----N--STLVMSTGVIGQRLDLDKISKGIDESFE---GPHFDDSYESWLNLAKSICTTD
TFPKLVTETFTLNSS----GKEFTLTGIAKGAGMICPNMATLLGFILTDLPIESNALGKM
LKFATDRSFNCISVDGDMSTNDTITMLANG--AVE--------------VEEIDENSKDF
LQVQKQITRFAQKLAQLVVRDGEGSTKFVTVKVENSLVYEDAKVIAESISNSMLVKTALY
GQDANWGRILCAIGYAKLD----NLKSLDVDKINVSFITTDNSEPR---ELKLVSNGVPQ
LNIDEERASEILALNDLEILVDLGT--------GKENAKFWTCDLSHEYV----------
-TING----------DYRS--------
>XP_022467355_Kazachstania_naganishii
------------------------------------------------------------
-----------------------------MRVSPRLLQRAA-KS--------IDKYALYV
PQSGVFPKGFKVGAIASGVKKNGAL--DLGVIVNTNKS-RLSSAAAVFTTNKFKAAPVLA
SKQVLEAVRGKGINAIVVNSGCANSVTGELGMADANEMVSLVNTQMGGTP----------
----N--ATLVMSTGVIGQRLQMDKITNGINKLFN---ENRFGAHFEDWLNITKSICTTD
TFPKLISSKFKL-PN----GQEYTLTGMAKGAGMICPNMATLLGFIVTDLPIASTALNKM
LHHATNRSFNCISVDGDMSTNDTICMIANG--AIE--------------TQEVKEDSEAF
EQVQEQITQFAQRLAQLVVRDGEGSTKFVTVNVQNSLTFDDAKIIAESISNSMLVKTALY
GQDANWGRILCAIGYAKLD----NLKSLDESKINVSFIATDDSEPR---ELKLVVNGVPN
LNVDEERASQILALNDLEIKVDLGT--------GSETAQFWTCDLTREYV----------
-TING----------DYRS--------
>XP_446250_Candida_glabrata
------------------------------------------------------------
-----------------------------MKISKTLLQHGR-KV--------IDKYNLYV
PTEGVFPKGYKVGSIASGVKKNGNL--DLGVLVNTNTS-RPSSAAAVFTTNKFKAAPVLT
SKKVLESTQGNGINAIVVNSGCANAVTGELGMQDAQEMIDLVNRKI-GKP----------
----N--STLVMSTGVIGQRLQMDKISAGIKNIFD---NNALGNDFKSWLNIAKSINTTD
TFPKLVSRQFEL-LN----GQKYTLVGMAKGAGMICPNMATLLGYFVTDLPIASSALQKI
LRFATDRSFNCISVDGDMSTNDTICMIANG--AVE--------------TDEITESSEEY
EQVKSQVTEFAKTLAQLVVRDGEGSTKFVTVNVQNSLTFEDAKIIAESISNSMLVKTALY
GQDANWGRILCAIGYAKLD----NLKSLNTDSISVSFIATDNSEPR---ELKLVENGVPQ
LDVDEERAAQILALDDLEVLVDLKT--------GNESAQFWTCDLSHEYV----------
-TING----------DYRS--------
>XP_004179413_Tetrapisispora_blattae
------------------------------------------------------------
-----------------------------MHTTKTLLQKA--KP--------LDKYARFV
PTHATFPLGFETASISAGIKKNNAL--DLGVIRNVNDP-KRARAAAVFTTNKFQAAPVTV
SRNVLQHTKGEGVIATIVNSGCANSVTGDQGQEDAEKTVDLVSKHLGSDS----------
----SENLSLVMSTGVIGQRLPMDKLENGIEKIFN--DKKAFGSDFNSWLNFAKSICTTD
TFPKIISKQFKLSTT----GQTYTITGIAKGAGMICPNMATLLSYLITDLPLSSSAATSS
LKYAVDRSFNCISVDGDMSTNDTLCMLSNG--AIDNQ------------MEDITEDSELY
DEIKLNITSVAQDLAKLVVRDGEGSTKFVTVKVINSENYADARTIAESISNSMLVKTALY
GQDANWGRILCAIGYAKLN----DMRALDADKISVSFVTTDNSEPK---ELKLVINGVPQ
LNLDEERASQMLALEDLEVLVDLNT--------GTETAQFWTCDLTHEYV----------
-TING----------DYRT--------
>XP_003687977_Tetrapisispora_phaffii
------------------------------------------------------------
-----------------------------MRSSLRLLNNAS-KV--------IDKYSLYV
PKDGVFPKGFQVASTATGVKKNGSL--DLGIIKNINTS-RPSNAAAVFTTNKFKAAPVLV
SKKVLEVTSGKGINAIVINSGCANAVTGDVGLKDANEMINLVNENM-KNK----------
----D--STLVMSTGVIGQRLQMDKISKGIKDIFS---QDKFGDDFNSWLNVAKSICTTD
TFPKIVSSKFKL-PD----GKEYTLTGMAKGAGMICPNMATLLGYIITDLPIESKALQQM
LRYATNRSFNCISVDGDMSTNDTISMIANG--AID--------------IPEITISSAEY
QQIQSQVTAFAQQLAQLVVRDGEGSTKFVTINVNNSLNFEDANKIAKTISNSMLVKTALY
GQDANWGRILCAIGYTELT----DLKSLDINKINVSFVATDNSEPN---ELKLIVNGVPQ
LDIDETFASKLLSLDDLEISINLGT--------GKETAKFWTCDLSHEYV----------
-TING----------DYRS--------
>XP_001643587_Vanderwaltozyma_polyspora
------------------------------------------------------------
-----------------------------MKLNTKLLQQAS-KS--------VDKYALYV
PKNGVFPRGFQVGSTASGVKKNGNL--DLGIIRNTNTS-RPAAAAAVFTTNKFKAAPVVV
SKQILEDKNGTGINAIVINSGCANSVTGEVGIEDAKKLISHVDSKL-GTS----------
----M--STLPMSTGVIGQRLHVNKISKGIDEIFD---NNKFGSDFQSWLDMAKSICTTD
TFPKLVTSRFSL-PN----GEKYTLTGIAKGAGMICPNMATLLGFIVTDLPIKSSALKSI
LTHATNRSFNCISVDGDMSTNDTICMIANG--AVE--------------TKEIDETSQEY
VQVQNQVTEFAQQLAQLVVRDGEGSTKFVTVKVQNSLTFEDAKIIAESISNSLLVKTALY
GQDANWGRILCAIGYAKLD----NLKSLNVDKINVSFIATDGSEPK---ELKLVVNGVPQ
LEIDEARASEILNLNDLEISVDLGT--------GTEEAQFWTCDISHEYV----------
-TING----------DYRT--------
>XP_003680061_Torulaspora_delbrueckii
------------------------------------------------------------
-----------------------------MKISTTLLQQGS-KV--------IDKYSLYV
PKTGTFPKGFKVASAATGVKKNGNL--DLGIILNTNQS-YPSSAAAVFTTNKFKAAPVLL
SHKVLEESSGKNVNAIVVNSGCANSVTGDVGMKDAREMVGLVNEQL-HQE----------
----N--STLVMSTGVIGQRLQLNKISQGIKDIFG---QNKFGTDFESWLNISKCICTTD
TFPKLITSKFTL-PN----GTEYTLTGMAKGAGMICPNMATLLGFIVTDLPIQSQALQKM
LRFSTERSFNCISVDGDMSTNDTICMIANG--AVE--------------TPEITETSSDY
EQVKLQVTEFGKRLAQLVVRDGEGATKFVTVNVKNALNFADAKIIAESISNSMLVKTALY
GKDANWGRILCAIGYAKLG----DLSSLDVDKINVSFIATDNSEPR---ELKLVVNGVPQ
LEIDEERASEILALTDLEVLVDLGT--------GSEEAQFWTCDLSHEYV----------
-TING----------DYRS--------
>XP_037143477_Zygotorulaspora_mrakii
------------------------------------------------------------
-----------------------------MKVNSVIFQKAS-KA--------IDKYALYV
PKTGVFPKGFKVAAVASGVKKNGNL--DLGVLLNVNKS-YESSAAAVFTTNKFQAAPVLT
CKRILKSTNGKGINAIVVNSGCANSVTGELGMKDAENMVNLVDKEI-NSK----------
----N--STLVMSTGVIGQRLSMDKISKGIEDIFK---QNKFNNDFESWLNIAKSICTTD
TFPKLITSTFTL-TS----GVKYTLTGMAKGAGMICPNMATLLGYIVTDLPIQSQALQNM
LTHSTDRSFNCISVDGDMSTNDTICMIANG--AVE--------------IPEITQKSSEF
EEVKQQVTEFGQRLAKLVVRDGEGATKFVTVNVKNAYQFQDAKIIAESISNSMLVKCALY
GQDANWGRILCAIGYAKLG----NLRSLDTDKINVSFVATDDSQPH---ELKLVVNGVPQ
LNIDEERASEILALPDLEVSVDLGT--------GTEEAQFWTCDLSHEYV----------
-TING----------DYRS--------
>XP_002499000_Zygosaccharomyces_rouxii
------------------------------------------------------------
-----------------------------MKFSSVLKQSAK--------------YAAHV
PKSGVFPRGFQVGSIASGVKKNGNL--DLGVLVNTNKS-YESSAASVFTTNKFKAAPVIL
SQRVLEEKNGKGINAIVVNSGCANSVTGEVGLQDATQMAKLIDEKLGATS----------
----P--STLIMSTGVIGQRLQMDKISKGVSQLFA---NNSFGSDFNSWLNIAKSICTTD
TFPKLITSNFTL-KN----GTQYTLTGMAKGAGMICPNMATLLGFIVTDLPIESKALSKM
LKFATDRSFNCISVDGDMSTNDTINMIANG--AVK--------------TDEITEDSPEF
LQVRDQVTQFAQKLAQLVVRDGEGATKFVTVKVQNSSTFADAKIIAESISNSMLVKTALY
GKDANWGRILCAIGYAKLD----NLDSLQTDKLNVSFVATDNSEPR---ELKLLVNGVPQ
LNIDEERASQILALPDLEVLVDLGT--------GNEEAQFWTCDLSHEYV----------
-TING----------DYRS--------
>XP_003645724_Eremothecium_cymbalariae
------------------------------------------------------------
-----------------------------MKASLQICKRAM-NT--------VDKYSLYV
PKSGVFPKCLKVASIASGIKKNGNL--DLGIILNTHESLNGASLAGVFTTNKFQAAPVVV
SKNVLEQQQGHNINAIVINSGCANAVTGEVGMHDARDMVQSVNSHI-GRA----------
----N--STLVMSTGVIGQLLPMEKVKNGIDKMFL-RKGSTFGEDYSSWLNLAKSITTTD
TFPKIISSRFTL-PN----GVQYTLTGIAKGAGMISPNMATLLGVICTDLPISPSALQSM
LLHATSRSFNCISVDGDMSTNDTLYMMANG--AIE--------------TDIITESSPYF
NSVQEKVVDFSQKLAQLIVRDGEGATKLVTVNVRNSLNFEDAKVVAESISNSMLVKTALY
GEDVNWGRILCAIGYAKLG----DVRSLDVTKLKVSFVATDNSEPN---ELVLIENGVPQ
VNINESRASEILALPDIKIVVDLGT--------GKEECNFWTCDLSHEYV----------
-TING----------DYRS--------
>NP_984234_Eremothecium_gossypii
------------------------------------------------------------
-----------------------------MKSSLSLCQRAA-NA--------ASKYERYV
PSCGVFPLGFKVGSIATGVKKNGQL--DLGVILSTYEREGGATAAAVFTTNKFKAAPVVA
SKERLAKSEGRGISAIVVNSGCANAVTGAVGLENANKVVQLVEQQL-GRK----------
----D--TTLLMSTGVIGQHLSMDKIEHGLGTLLN--NDDAFGNDFSSWLSLSKAMMTTD
TFPKLISSRFTL-PG----GTTYTLTGISKGAGMICPNMATLLGFIGTDLPISPSALQNI
LSSAVDRSFNCISVDGDMSTNDTIYMLASG--AID--------------TDLITESSESF
PLIKAQVTELAQNLAQLVVRDGEGSTKFVTVHVKRALNFADAKVIAKTISNSSLVKCALY
GQDANWGRILCAIGYAQLG----DCASLDESTLNVSFVGVGDSKGA---ELNLVVDGVPN
VNINESKAATMLADTDLKIVVDLGT--------GTEECNFWTCDLSHEYI----------
-SINA----------DYRS--------
>XP_456250_Kluyveromyces_lactis
------------------------------------------------------------
-----------------------------MKVTFSLMQKAS-KQ--------IDKFALYV
PKSGVFPKGFKVATQATGVKKNGNL--DLGIIRNVNTS-RPSSAAAVFTTNKFKAAPVLV
SKEVLEVTGGENVDAIVVNSGCANAVTGEVGLKDAREIAGVANQNL-GKQ----------
----N--ATLVMSTGVIGQRLSMDKIVPALSQQFE---TNAFKDDFESWLNLARAISTTD
TFPKLISSNFKL-AN----GTEYTLTGIAKGAGMICPNMATLLGFIVTDLPITPSALQKM
LRSATDRSFNCISVDGDMSTNDTISMLANG--AVD--------------TAVIDENSQDF
VQVQTQVTEFAQRLAQLVVRDGEGSTKFVTVNVKNALNFKDAKIIAESISNSMLVKTALY
GQDANWGRILCAIGYAKLD----NLQSLDDKKINVSFVATDNSEPK---ELKLIVDGVPQ
LDIDEARASELLAQQDLEVLVDLGT--------GSEECQFWTCDLTHEYV----------
-TING----------DYRS--------
>XP_022677264_Kluyveromyces_marxianus
------------------------------------------------------------
-----------------------------MKASISLLQRAS-KH--------IDKYALYV
PKDGVFPKGFKVASHATGVKKNGNL--DLGIIRNVNTS-RKASAAALFTTNKFKAAPVLV
SKKVLQVTGGEGVDAIVVNSGCANAVTGDVGLKDAQEIADLVNAKL-GKE----------
----N--ATLVMSTGVIGQRLSMDKIVPAVSQQFEGAGNSNFKDDFESWLNLAKSICTTD
TFPKLITSRFAL-PN----GTEYTLTGIAKGAGMICPNMATLLGFIVTDLPITPDALKKM
LRSAADRSFNCISVDGDMSTNDTISMIANG--AVD--------------TAVIDEAHEYF
PQVQQQVTEFAQQLAQLVVRDGEGATKFVTVNVKNALHFADAKIIAESISNSMLVKTALY
GQDANWGRILCAIGYAKLD----NLQSLDVKKINVSFVATDNSEPR---ELKLVVDGVPQ
LDIDESRASEILALPDLEVLVDLGT--------GSEECQFWTCDISHEYV----------
-TING----------DYRS--------
>XP_022629016_Lachancea_lanzarotensis
------------------------------------------------------------
-----------------------------MKITSTLLSSAS-KT--------LDKYALFV
PKSGVFPKGYEVASLASGVKKNGAL--DLGVIRNVNKS-RKSSAAAVFTTNRFKAAPVQF
SRKVLDISSGEGVDAIVVNSGCANAVTGELGMQDAENVASQVNKYV-GEQ----------
----N--STLLMSTGVIGQRLQMDKISTGIDKLFI---ENKFSSDFGSWLNLAKSICTTD
TFPKLISSKFSL-SD----GTEYTLVGISKGAGMICPNMATLLGFVLTDLPINSSALQSM
LTGAVTRSFNCISVDGDMSTNDTICMLANG--AID--------------TPVIDESSPDF
QKVSSQVTEFAKNLAQLVVRDGEGATKFVTVNVKNSAEFKDARLIAESISNSMLVKSALY
GQDANWGRILCAIGYSKLE----NCKSLDESKINVSFIATDGSSPQ---ELKLIANGVPQ
LDIDESRASEILALSDLEVLVDLGT--------GTEECQFWTCDLSHEYV----------
-TING----------DYRS--------
>XP_002551982_Lachancea_thermotolerans
------------------------------------------------------------
-----------------------------MRVSSALLQKAA-KT--------VDKYSLYV
PKSGVFPKGFKVASLASGVKKNGNR--DLGIILNTNKS-RPSNAAAVFTTNRFKAAPVLV
SKQVLDGSSGEGVNAIVANSGCANAVTGELGMQDAQKVAGQVNAHI-GKE----------
----N--STLVMSTGVIGQRLQMDKISKGINTLFD---QKQFGSDFNSWLNLAKSICTTD
TFPKLISSKFQL-SD----GTEYTLTGISKGAGMICPNMATLLGFIVTDLPIKASTLQAM
LTAAVNRSFNCISVDGDMSTNDTICMLANG--AVD--------------TFVIDEASPDF
EQVKSQVTEFAKQLAQLVVRDGEGATKFVTVNVKNSANFKDARIIAETISNSMLVKSALY
GQDANWGRILCAIGYSKLE----NLASLDESKINVSFIATDNSSPR---ELKLIANGVPQ
FDIDENRASEILALPDLEILVDMGT--------GSEECQFWTCDLSHEYV----------
-TING----------DYRS--------
>XP_020051647_Aspergillus_aculeatus
------------------------------------------------------------
-----------MA-TF-----TR-MVKGQVRHYSAPLDMAI-----------PASKQKYI
PSSGSYPKGFSVSGTHVGVKASNTKFPDLALI--SSE--TPCTAAAVFTTNKFQAAPVQV
SRNILQTRQGQGIRSVVINSGCANAVTGKGGLEDATNMGAKVDECHGLSGEE--------
----P--STLVMSTGVIGQRLPISKILSKIPT-AH----STLSSTHDSWLSTARAICTTD
TFPKLLSTTFTL-PS--SPGRAYSLAGMTKGAGMIHPNMATLLGVLCTDAPITADALSAL
LKHAVSRSFNAISVDGDTSTNDTIAILANG--AAGG-------APV----TNS-QNSDDY
SAMQTVLTQFTQSLSQLVVRDGEGATKFVTVRVQNSPDYDSAKLIASTIARSPLVKTALY
GRDANWGRILCAVGYTQNV----KDGVVVPDRTSVSFRPVDGSP-----ELKLLVNGEPE
-QVDEARAAVILQEEDLEIVVDLGGGALGPQGAGGEEAVYWFCDFSHEYV----------
-TING----------DYRT--------
>XP_001274238_Aspergillus_clavatus
------------------------------------------------------------
-----------MA-AF-----AR-MVKGQVRNYSAPLDMAI-----------PASKQKYI
PSSGSYPKGFLVSGTHVGVKASNTRFPDLALI--SSE--TPCSAAAVFTTNKFQAAPVQV
SKKTLQERQGQGIRSVVINSGCANAVTGKGGYEDAVNMGKKVDECEGLS--K--------
----P--STLVMSTGVIGQRLPISKILDKIPT-AY----ANLASTHEAWLTTARAICTTD
TFPKLLSRTFTL-PS--SPGHTYSLAGMTKGAGMIHPNMATLLGVLCTDAPIAPSALQSL
LKYAVSRSFNSISVDGDTSTNDTIAVLANG--AAGG-------API-----NS-ASSDDY
AAMQEILTSFAQSLSQLVVRDGEGATKFVTVRVQNSPDYDSARLIASTIARSPLVKTALY
GRDANWGRILCAIGYTQGV----APGTVVPERTSVSFKPVDGSA-----VLKLLVNGEPE
-QVDEERASAILQEEDLEIVVDLGGGEKGE--LGGEEAVYWFCDFSHEYV----------
-TING----------DYRT--------
>XP_001259874_Aspergillus_fischeri
------------------------------------------------------------
-----------MA-AF-----AR-MVKGQVRNYSAPLDMAI-----------PASKQKYI
PSSGSYPKGFLVSGTHVGVKASNTKFPDLALI--SSE--TPCSAAAVFTTNKFQAAPVQV
SKKTLESRQGQGIRSVVINSGCANAVTGKGGLEDAVSMGKKVDECNGLS--E--------
----P--STIVMSTGVIGQRLPISKILNKIPT-AH----ENLASTHDAWLTTARAICTTD
TFPKLLSRTFVL-PS--SPGRTYSLAGMTKGAGMIHPNMATLLGVLCTDAPIDPSALQSL
LTHAVSRSFNSISVDGDTSTNDTVAILANG--AAGG-------API-----SS-PASDDY
TAMQDILTSFAQSLSQLVVRDGEGATKFVTVRVQNSPDYESARLIASTIARSPLVKTALY
GRDANWGRILCAIGYTQGV----APGTVVPERTSVSFKPVDGSP-----VLKLLVNGEPE
-QVDEERASVILQEEDLEIVVDLGGGEKGEQGLGGEEAVYWFCDFSHEYV----------
-TING----------DYRT--------
>XP_041147171_Aspergillus_flavus
------------------------------------------------------------
-----------MA-AF-----AR-MVKGQVRSYSAPVDMAI-----------PASKRKFI
PSSGSYPKGFVVSGTHVGVKASNTKFPDLALI--SSE--TPCSAAAVFTTNKFQAAPVQV
SRDIIKTRQGQGIRSVVINSGCANAVTGKGGLEDAVSMGKKVDECDGLN--E--------
----P--STLVMSTGVIGQRLPISKILKKVPV-AH----ANLSSTHDAWLTTARAICTTD
TFPKLLSRTFTL-PS--SPGRTYSLAGMTKGAGMIHPNMATLLGVLCTDAPIEPSALQSL
LKHSVNRSFNSISVDGDTSTNDTIAILANG--AAGG-------API-----SS-SSSDDY
AAMQDILTSFAQSLSQLVVRDGEGATKFVTVRVQNSPDYESGRLIASTIARSPLVKTALY
GKDANWGRILCAIGYTQGV----APGTVVPEHTSVSFKPVDGSP-----VLNLLVNGEPE
-QVDEERASVILQEEDLEIVVDLGGGEKGEQGLGGEEAVYWFCDFSHEYV----------
-TING----------DYRT--------
>XP_753824_Aspergillus_fumigatus
------------------------------------------------------------
-MVSPAQPAAAMA-AF-----AR-MAKGQVRNYSAPLDMAI-----------PASKQKYI
PSSGSYPKGFLVSGTHVGVKASNTKFPDLALI--SSE--TPCSAAAVFTTNKFQAAPVQV
SKKTLESRQGQGIRSVVINSGCANAVTGKGGLEDAVNMGKKVDECNGLS--E--------
----P--STIVMSTGVIGQRLPISKILNKIPT-AH----ENLASTHDAWLTTARAICTTD
TFPKLLSRTFAL-PS--SPGRTYSLAGMTKGAGMIHPNMATLLGVLCTDAPIDPSALQSL
LTHAVSRSFNSISVDGDTSTNDTVAILANG--AAGG-------API-----SS-PASDDY
TAMQEILTSFAQSLSQLVVRDGEGATKFVTVRVQNSPDYESARLIASTIARSPLVKTALY
GRDANWGRILCAIGYTQGV----APGTVVPERTSVSFKPVDGSP-----VLKLLVNGEPE
-QVDEERASVILQEEDLEIVVDLGGGEKGEQGLGGEEAVYWFCDFSHEYV----------
-TING----------DYRT--------
>XP_680991_Aspergillus_nidulans
------------------------------------------------------------
-----------MA-TF-----TR-MVKGQMRCYSAPVDAAI-----------PASKRKYI
PTSGTYPKGFFVSGTHVGVKASNTKFPDLALI--TSE--TPCSAAAVFTTNKFQAAPVQV
SKKILNATQGQGIRSVIINSGCANAVTGKGGLEDAMSMATKVDEYTGVA--E--------
----N--GTLVMSTGVIGQRLPISKILSKIPE-AT----SSLSSTHDAWLTTARAICTTD
TFPKLLSQTFTL-PS--SPGRTYNIAGMTKGAGMIHPNMATLLGVIATDAPIVPSALQSL
LKTSVARSFNAISVDGDTSTNDTVAILANG--AAGG-------API-----NS-TQNDDY
VVMQNILTSFLQSLSQLVVRDGEGATKFVTVRIQNSPDYPSAQLIASTIARSPLVKTALY
GRDANWGRILCAIGYTQGV----APGTVVPERTSVSFKPADGSP-----VLKLLVNGEPE
-QVDEERASAILQDEDLEIIVDLGGGEKGE--LGGEEGIDW----SYKAT--DAMQIWLT
KTLSV----------DNNTSQRGF---
>XP_001390314_Aspergillus_niger
-----------------------------------------------------------M
ALPTHSAATTTMA-TF-----AR-MVKGQVRYYSAPLDMAI-----------PASKQKYI
PASGTYPKGFSVSGTHVGVKASNTRFPDLALI--SSE--TPCSAAAVFTTNKFQAAPVQA
SKNTLKATQGEGIRSVVINSGCANAVTGKGGLEDAVSMGAKVDECNGLA--Q--------
----P--STLVMSTGVIGQRLPISKILDKIPT-AH----STLSSTHDSWLTTARAICTTD
TFPKLLSQTFTL-PS--SPNRTYRLAGMTKGAGMIHPNMATLLGVLCTDAPIASSALQPL
LKHAVSRSFNSISVDGDTSTNDTIAILANG--AAGG-------API-----TS-TSSADY
TAMQNVLTSFAQSLSQLVVRDGEGATKFVTVRVQNSPDYESARLIASTIARSPLVKTALY
GKDANWGRILCAIGYTQGV----AEGTVVPERTSVSFKPVDGSA-----ELKLLVNGEPE
-QVDEDRAAVILQEEDLEIVVDLGGGEKGEKGLGGEEAIYWFCDFSHEYV----------
-TING----------DYRT--------
>XP_015401749_Aspergillus_nomiae
------------------------------------------------------------
-MASPAQPAATMA-AF-----AR-MVKGQVRNYSAPVDMAI-----------PASKRKFI
PSSGSYPKGFVVS-----------------------------------------AAPVQV
SKDILKTRQGQGIRSVVINSGCANAVTGKGGLEDAVSMGKKVDECDGLK--E--------
----P--STLVMSTGVIGQRLPISKILSKVPV-AH----SNLSSTHDAWLTTARAICTTD
TFPKLLSRTFTL-PS--SPGRTYSLAGMTKGAGMIHPNMATLLGVLCTDAPIEPSALQSL
LKHSVNRSFNSISVDGDTSTNDTIAILANG--AAGG-------API-----NS-ASSDDY
AAMQEILTSFAQSLSQLVVRDGEGATKFVTVRIQNSPDYESGRLIASTIARSPLVKTALY
GKDANWGRILCAIGYTQGV----APGTVVPERTSVSFKPVDGSP-----VLNLLVNGEPE
-QVDEERASVILQEEDLEIVVDLGGGEKGEQGLGGEEAVYWFCDFSHEYV----------
-TING----------DYRT--------
>XP_001823530_Aspergillus_oryzae
------------------------------------------------------------
-----------MA-AF-----AR-MVKGQVRSYSAPVDMAI-----------PASKRKFI
PSSGSYPKGFVVSGTHVGVKASNTKFPDLALI--SSE--TPCSAAAVFTTNKFQAAPVQV
SRDIIKTRQGQGIRSVVINSGCANAVTGKGGLEDAVSMGKKVDECDGLN--E--------
----P--STLVMSTGVIGQRLPISKILKKVPV-AH----ANLSSTHDAWLTTARAICTTD
TFPKLLSRTFTL-PS--SPGRTYSLAGMTKGAGMIHPNMATLLGVLCTDAPIEPSALQSL
LKHSVNRSFNSISVDGDTSTNDTIAILANG--AAGG-------API-----SS-SSSDDY
AAMQDILTSFAQSLSQLVVRDGEGATKFVTVRVQNSPDYESGRLIASTIARSPLVKTALY
GKDANWGRILCAIGYTQGV----APGTVVPEHTSVSFKPVDGSP-----VLNLLVNGEPE
-QVDEERASVILQEEDLEIVVDLGGGEKGEQGLGGEEAVYWFCDFSHEYV----------
-TING----------DYRT--------
>XP_040636798_Aspergillus_ruber
------------------------------------------------------------
---------MATS-TF-----AR-MAKGQVRHYSAPLEMSI-----------PQSKKQFI
PASGTYPKGFNVSGTHVGVKASNTKFPDLALI--SSE--TPCSAAAVFTTNKFQAAPVQV
SRETLQSRRGSGIRSVVINSGCANAVTGKGGVEDAVGMGGKVDECNGLA--E--------
----P--STIVMSTGVIGQRLPISKILSKIPT-AH----ANLSSTHDSWLTTARAICTTD
TFPKLLSQTFTL-PS--SPGRTYSLAGMTKGAGMIHPNMATLLGVLCTDAPIEPPALQSL
LKHAVDRSFNSISIDGDTSTNDTIAILANG--AAGG-------APV-----NS-SSSNDY
TAMRDVLTTFAQSLSQLVVRDGEGATKFVTVRVQNSPSYNSGKLIASTIARSPLVKTALY
GRDANWGRILCAIGYTQGV----AEGTVVPERTSVSFKPVDGSP-----VLKLLVNGEPE
-QVDEERASAILQHEDLEILVDLGGGEQGEKGLGGEEATYWFCDFSHEYV----------
-TING----------DYRT--------
>XP_040702037_Aspergillus_sydowii
------------------------------------------------------------
-----------MA-AF-----AR-MAKGQVRCYSAPVDVAF-----------PASKRKYI
PTSGTYPKGFTVSGTHVGVKATNTKFPDLALI--SSE--TPCSAAAVFTTNKFQAAPVQV
SKKILDSSQGQGIRSVVINSGCANAVTGKGGLEDATSMATKVDEHTGVA--E--------
----S--GTLVMSTGVIGQRLPISKILSKIPE-AT----QNLSSTHDAWLTTARAICTTD
TFPKLLSRTFTL-PS--SPGRTYSLAGMTKGAGMIHPNMATLLGVIATDAPIVPSALQSL
LKSAVSRSFNAISIDGDTSTNDTVAILANG--AAGG-------APV-----NS-TQSDDY
AVMQKILTSFTQSLSQLVVRDGEGATKFVTVRIQNSPDFESAQLIASTIARSPLVKTALY
GRDANWGRILCAIGYTQGV----APGTVVPERTSVSFKPVDGSP-----VLKLLVNGEPE
-QVDEQRAATILQEEDLEIVVDLGGGEKGE--LGGEEGVYWFCDFSHEYV----------
-TING----------DYRT--------
>XP_001216936_Aspergillus_terreus
------------------------------------------------------------
-----------MA-VF-----AR-MVKGQVRHYSAPVDMAI-----------PASKRKFI
PSSGSYPKGFLVSGTHVGVKASNTKFPDLALI--SSE--TPCSAAAVFTTNKFQAAPVQV
SRDILKTRQGHGIRSVVINSGCANAVTGKGGLEDAVAMGKKVDECNGLN--E--------
----P--STLVMSTGVIGQRLPISKILNNIPA-AH----TNLSSTHDAWLSTARAICTTD
TFPKLLSRTFTL-PS--SPERTYRLAGMTKGAGMIHPNMATLLGVLCTDAPVEPSALQSL
LKYAVARSFNSISIDGDTSTNDTVAILANG--AAGG-------APV----TSS-AASPDY
TALQDILTSFTQSLSQLVVRDGEGATKFVTVRVQNSPHYESARLIASTIARSPLVKTALY
GRDANWGRILCAIGYTQGV----APGTVVPERTSVSFKPVDGSP-----ILKLLVNGEPE
-QVDEERASVILQEEDLEIVVDLGGGEKGEQGLGGEEAVYWFCDFSHEYV----------
-TING----------DYRT--------
>XP_022492647_Penicillium_arizonense
------------------------------------------------------------
-----------MA-SF-----AR-MVKGQVRCYSAPLDMAI-----------PASKQRYI
PTSGSYPQGFQVSGTHVGVKASNTRFPDLALI--ASD--TPCSAAAVFTTNKFQAAPVQV
SKKTLQSRKGEGIRAVVINSGCANAVTGKGGLEDAVQMGRKVDECNGVE--N--------
----D--SSLVMSTGVIGQRLPITKILDRIPT-AH----SALASTHEAWLTTARAICTTD
TFPKLLSRTFTL-PS--SPNLTYRLAGMTKGAGMIHPNMATLLGVVCTDAPVEAAALQPL
LKHAVSRSFNSISIDGDTSTNDTIAVLANG--AAGGETV---RAPT----STS-SPSADY
TALQSVLTDFAQELSQLVVRDGEGATKFVTVRVTNSPDYESARQIASTIARSPLVKTALY
GRDANWGRILCAVGYTQGV----AEGTIVPERTSVSFRPVDGSA-----VLKLLVNGEPE
-SVDEERASVILQNEDLEIVVDLGGGEKGDAGCGGEDAVYWFCDFSHEYV----------
-TING----------DYRT--------
>XP_014534213_Penicillium_digitatum
------------------------------------------------------------
-----------MATSL-----AR-MLKGQVRCYSAPLDMAI-----------PASKQRYI
PTTGTYPKGFQVSGTHVGVKASNTRFPDLALI--ASD--TPCSAAAVFTTNKFQAAPVQV
SRKTLQSRKGNGIRAVVINSGCANAVTGKGGLEDAVQMGRKVDECSGVE--N--------
----D--SSLVMSTGVIGQRLPISKILDRIPT-AH----STLASTHEAWLTTARAICTTD
TFPKLLSRTFTL-PS--SPDRTYSLAGMTKGAGMIHPNMATLLGVLCTDAAVEPAALQSI
LKHAVSRSFNSISIDGDTSTNDTIAVLANG--AAGGKTV---RAP------AA-SASADY
TALQGVVTDFAQELSQLVVRDGEGATKFVTVRVRNSPDYESGRQIASTIARSPLVKTALY
GKDANWGRILCAVGYTQGV----AEGTVVPERTSVSFRPVDGSE-----VLQLLVNGEPE
-AVDEKRASEILQNEDLEIEVDLGGGEQGAAGCGGEDAVYWFCDFSHEYV----------
-TING----------DYRT--------
>XP_016600553_Penicillium_expansum
------------------------------------------------------------
-----------MATSL-----AR-MLKGQVRCYSAPLDMAI-----------PASKQRYI
PTTGTYPKGFQVSGTHVGVKASNTRFPDLALI--ASD--TPCSAAAVFTTNKFQAAPVQV
SRKTLQSRKGNGIRAVVINSGCANAVTGKGGLEDAVQMGRKVDECSGVE--N--------
----D--SSLVMSTGVIGQRLPISKILDRIPT-AH----STLASTHEAWLTTARAICTTD
TFPKLLSRTFTL-PS--SPDRTYSLAGMTKGAGMIHPNMATLLGVLCTDAAVEPAALQSI
LKHAVSRSFNSISIDGDTSTNDTIAVLANG--AAGGEIV---RAP------AA-TTSADY
TALQGVVTDFAQELSQLVVRDGEGATKFVTVRVRNSPDYESGRQIASTIARSPLVKTALY
GKDANWGRILCAVGYTQGV----AEGTVVPERTSVSFRPVDGSE-----VLKLLINGEPE
-AVDEKRASDILQNEDLEIEVDLGGGEQGAAGCGGEDAVYWFCDFSHEYV----------
-TING----------DYRT--------
>XP_040648494_Penicillium_griseofulvum
------------------------------------------------------------
-----------MATSL-----AR-MLKGQVRCYSAPLDMAI-----------PASKQRYI
PTTGTYPQGFQVSGTHVGVKASNTRFPDLALI--ASD--TPCSAAAVFTTNKFQAAPVQV
SKKTLQSRKGNGIRAVVINSGCANAVTGKGGLEDAVQMGRKVDECSDVE--N--------
----D--SSLVMSTGVIGQRLPISKILDRIPT-AH----STLASTHEAWLTTARAICTTD
TFPKLLSRTFTL-PS--S-DRTYRLAGMTKGAGMIHPNMATLLGVLCTDAAVEPAALQSI
LKHAVSRSFNSISIDGDTSTNDTIAVLANG--AAGGETV---RAP------AA-CPSADY
TALQSVVTDFAQELSQLVVRDGEGATKFVTVRVRNSPDYESGRQIASTIARSPLVKTALY
GKDANWGRILCAVGYTQGV----AEGTIVPERTSVSFRPVDGSE-----VLKLLVNGEPE
-AVDETRAAAILQNEDLEIEVDLGGGEQGAAGCGGEDAVYWFCDFSHEYV----------
-TING----------DYRT--------
>XP_038930618_Penicillium_roqueforti
------------------------------------------------------------
-----------MATSL-----AR-MLKGQVRCYSAPLDMAI-----------PASKQRYI
PTTGTYPKGFQVSGTYVGVKASNTRFPDLALI--ASD--TPCSAAAVFTTNKFQAAPVQV
SRKTLQSRKGSGIRAVVINSGCANAVTGKGGLEDAVEMGRKVDECSGVE--N--------
----D--SSLVMSTGVIGQRLPISKILDRIPT-AY----STLASTHEAWLTTARAICTTD
TFPKLLSRTFTL-PS--SPDRTYCLAGMTKGAGMIHPNMATLLGVLCTDAAVEPAALQSI
LKHAVSRSFNSISIDGDTSTNDTIAVLANG--AAGGETV---RAP------AA-SPSPDY
TALQGVVTDFAQELSQLVVRDGEGATKFVTVRVRNSPDYESARQIASTIARSPLVKTALY
GKDANWGRILCAVGYTQGV----AEGTVVPERTSVSFRPVDGSE-----VLKLLVDGEPE
-TVDEKRASAILQNEDLEIEVDLGGGEQGAAGCGGEDAVYWFCDFSHEYV----------
-TING----------DYRT--------
>XP_002565512_Penicillium_rubens
------------------------------------------------------------
-----------MATSL-----AR-MLKGQVRCYSAPLDMAI-----------PASKQRYI
PTTGTYPQGFQVSGTHVGVKASNTRFPDLALI--ASD--TPCSAAAVFTTNKFQAAPVQV
SRKTLQSRKGDGIRAVVINSGCANAVTGKGGLEDAVQMGRKVDECSGVE--N--------
----D--SSLVMSTGVIGQRLPISKILDRIPT-AH----STLASTHEAWLNTARAICTTD
TFPKLLSRTFTL-PS--SPDRSYRLAGMTKGAGMIHPNMATLLGVLCTDAAVEPAALQSI
LKHAVSRSFNSISIDGDTSTNDTIAVLANG--AAGGETV---RAP------GA-SASADY
TALQGVVTDFAQELSQLVVRDGEGATKFVTVRVRNSPDYESGRMIASTIARSPLVKTALY
GKDANWGRILCAVGYTQGV----AEGTVVPERTSVSFRPVDGSE-----VLKLLVNGEPE
-TVDEQRASVILQNEDLEIEVDLGGGEQGAAGCGGEDAVYWFCDFSHECIPAFAVDIIES
REISGLKAFGSENAYIYEEEPLK----
>XP_040816575_Penicillium_solitum
------------------------------------------------------------
-----------MATSL-----AR-MLKGQVRCYSAPLDMAI-----------PASKQRYI
PTTGTYPQGFQVSGTHVGVKASNTRFPDLALI--ASE--TPCSAAAVFTTNKFQAAPVQV
SRKTLQSRKGNGIRAVVINSGCANAVTGKGGLEDAVQMGRKVDECSGVE--N--------
----D--SSLVMSTGVIGQRLPISKILDRIPT-AH----STLASTHEAWLTTARAICTTD
TFPKLLSRTFTL-PS--SPDRTYSLAGMTKGAGMIHPNMATLLGVLCTDAAVEPAALQSI
LKHAVSRSFNSISIDGDTSTNDTIAVLANG--AAGGEIV---RAP------AA-SASADY
TALQGVVTDFAQELSQLVVRDGEGATKFVTVRVRNSPDYESGRQIASTIARSPLVKTALY
GKDANWGRILCAVGYTQGV----AEGTVVPERTSVSFRPVDGSE-----VLKLLVNGEPE
-AVDENRASAILQNEDLEIEVDLGGGEQGAAGCGGEDAVYWFCDFSHEYV----------
-TING----------DYRT--------
>XP_022579347_Penicilliopsis_zonata
------------------------------------------------------------
-MVNPVQTTVTMA-TF-----AR-MAKGQVRFYSAPLDMAI-----------PASKQKYI
PTSGTYPKGFSVSGVHVGVKASNTKFPDLALI--SSD--VPCSAAAVFTTNKFQAAPVQV
SKNTLQKCQGQGIRSVVINSGCANAVTGKGGLEDAANMVAKVDECNGLD--E--------
----P--STIVMSTGVIGQRLPISKILDKIPT-AH----AALEASHDAWLTTARTICTTD
TFPKLLSRTFTL-PS--SSGTTYSLVGMTKGAGMIHPNMATLLGVLCTDAPIQPSALKSL
LTHAVSRSFNSISVDGDTSTNDTIALLANG--AAGG-------TPIACDGTNG-NNNEDY
IAMRDVLTSFAQSLSQLVVRDGEGATKFVTVRVSNATDYASARAIASTIARSPLVKTALY
GRDANWGRILCAVGYTPDV----AEGVVVPERTSVSFRPVDGSA-----PLHLLVNGEPE
-VVDEDRAATILQDEDLEIVVDLGGGKSG---LGSEEAIYWFCDFSHEYV----------
-TING----------DYRT--------
>XP_016613799_Cladophialophora_bantiana
------------------------------------------------------------
-----------MASSLNPST-TRSAIRTFIRHYSAPVDATV-----------PASKVKYV
PTSGTYPKGFRVSGTHVGVKPANKSHPDLALI--TSD--RPAFGAAVFTTNKFQAAPVQV
SRAVLEKRAGAGLRSIVVNSGCANAVTGQGGVDDAWAMSQTASAQFQQP--------DTH
G---P--NSLVMSTGVIGQRLPIHKILAKIPA-AY----ENLASDHDAWLTTAKAICTTD
TFPKLLSTTFTL-PGPQHQGVEYRLAGMTKGAGMIHPNMATLLGIMCTDAPIGAGPLQSL
LTTAVNKSFNCISIDGDTSTNDTVAILANG-AAASPSSS---SSP-----ISS-STSEDY
IAMSSILTSFSQRLSQLVVRDGEGATKFVTIHVRNALTESDAKAIASTIARSPLVKTALY
GKDANWGRILCAIGYTPNISLSSATGSVLPARTNVSFIPAESSKSKAEGVLRLLVNGEPQ
-AVDEERAARLLEDEDLIIDVDL-G-------VGSAEGNYWTCDFSHEYV----------
-TING----------DYRT--------
>XP_008728040_Cladophialophora_carrionii
------------------------------------------------------------
-----------MATSI-RMT-GRPALRQFVRHYSAPLDSSI-----------PASKLKYV
PTSGTYPKGFLVSGTHVGVKPANKSHPDLALI--ASE--RPAFGAAVFTTNKFQAAPVQV
SRSVLEKRGGAGLRSIIVNSGCANAVTGQGGVDDAWAMSSTASAQFQQSSQP-----DDH
LG--P--NSLVMSTGVIGQRLPIAKILNKIPV-AY----SNLAADHAAWLTTARAICTTD
TFPKLLSTTFTL-PGAQHAGIEYRLAGMTKGAGMIHPNMATLLGILCTDAPISADAVSTL
LTTAVNKSFNCISIDGDTSTNDTVALLANG--AASPSAS---TAP----ISSS-TTPEDY
AAMANILTSFAQQLSQLVVRDGEGATKFVTIRVRNALTETDARAIASTIARSPLVKTALY
GKDANWGRILCAIGYTSPALLASGAESVIPARTNVSFVPAENSASRAEGVLKLLIDGEPQ
-AVDEERASRLLEDEDLIVDVDL-R-------VGQAEGTYWTCDFSHEYV----------
-TING----------DYRT--------
>XP_016247728_Cladophialophora_immunda
------------------------------------------------------------
-----------MASAINPST-TRSAIRTFVRHYSAPVDATI-----------PASKLKYV
PTSGTYPKGFRVSGTHVGVKPANKTHPDLALI--ASD--KPAFGAAVFTTNKFQAAPVQV
SKAVLEKRSGTGLRSIVVNSGCANAVTGQGGVDDAWAMSQTASAQFQQP----SNAEDGH
GG--A--NSLVMSTGVIGQRLPIQKILAKIPT-AY----QNLGSDHESWLTTAKAICTTD
TFPKLLSTTFTL-PGAEHQGVEYRLAGMTKGAGMIHPNMATLLGIMCTDAPISAGALQSL
LTTAVNKSFNCISIDGDTSTNDTVAILANG-AAASPSSA---RSP-----ISS-PSSADY
RAMSSILTSFSQRLSQLVVRDGEGATKFVTIHVRNALAEADAKAIASTIARSPLVKTALY
GKDANWGRILCAIGYTPNIALASPAESVVPSRTNVSFVPAENSKSKAEGVLRLLVDGEPQ
-AVDEARAARLLEDEDLIIDVDL-G-------VGREEGYYWTCDFSHEYV----------
-TING----------DYRT--------
>XP_007749591_Cladophialophora_psammophila
------------------------------------------------------------
-----------MAWSLNPST-TRSALRTFIRHYSAPVDSTV-----------PASKVKYV
PTSGTYPKGFKVSGTHVGVKPANKSHPDLALI--ASD--RPAFGAAVFTTNKFQAAPVQV
SRAVLEKRAGTGLRSIVVNSGCANAVTGQGGVDDAWAMSQTASAQFQQP--------DTH
G---P--NSLVMSTGVIGQRLPIHKILAKIPA-AY----ENLASDHDAWLTTAKAICTTD
TFPKLLSTTFTL-PGPQHQGVEYRLAGMTKGAGMIHPNMATLLGIMCTDAPIGAGPLQSL
LTTAVNKSFNCISIDGDTSTNDTVAILANGAAAASLSSS---SSP-----ISS-STSEDY
IAMSSILTSFSQRLSQLVVRDGEGATKFVTIHVRNALTESDAKAIASTIARSPLVKTALY
GKDANWGRILCAIGYTPNISLSSATGSVMPARTNVSFIPAESSKSKAEGVLRLLVNGEPQ
-AVDEERAARLLEDEDVIIDVDL-G-------VGSAEGNYWTCDFSHEYV----------
-TING----------DYRT--------
>XP_018694718_Fonsecaea_erecta
------------------------------------------------------------
-----------MASAIRPST-THSAIRTFVRHYSAPVDATV-----------PASKVKYV
PTSGTYPKGFRVSGTHVGVKPANKSHPDLALI--ASD--RPAFGAAVFTTNKFQAAPVQV
SKAVLEKRGGAGLRSIIVNSGCANAVTGQGGVDDAWAMSQTASAQFQQPSSSSSNAED--
----A--NSLVMSTGVIGQRLPIQKILAKIPT-AY----QNLGSDHDSWLTTAKAICTTD
TFPKLLSTTFTL-PGAQHQGVEYRLAGMTKGAGMIHPNMATLLGIMCTDAPISAGALQSL
LTTAVNKSFNCISIDGDTSTNDTVAILANG-AAFASSSN---GVP----TISS-AISEDY
QAMSRILTSFAQRLSQLVVRDGEGATKFVTIHVRNALSEADAKAIASTIARSPLVKTALY
GKDANWGRILCAIGYTPNIALASPTESVVPARTHVSFVPAESSKSKAEGVLKLLVDGEPQ
-AVDEARAARLLEDEDLIIDVDL-G-------VGHEEGYYWTCDFSHEYV----------
-TING----------DYRT--------
>XP_022506099_Fonsecaea_monophora
------------------------------------------------------------
-----------MASAISPSA-TRSAIRTFVRHYSAPVDASI-----------PASKVKYV
PTSGTYPKGFRVSGTHVGVKPANKSHPDLALI--ASD--RPAYGAAVFTTNKFQAAPVQV
SKAVLEKRSGAGLRSIIINSGCANAVTGQGGVDDAWAMSKTASAQFQHEADSQGDND---
----A--NSLVMSTGVIGQRLPIQKILAKIPT-AY----ENLGNDHDSWLTTAKAICTTD
TFPKLLSTTFTL-PGAQHQGVEYRLAGMTKGAGMIHPNMATLLGIMCTDAPISAGALQSL
LTTAVNKSFNCISIDGDTSTNDTVALLANG--AASPSSS---ESS-----ISS-TSSEDY
LAMSAILTSFSQQLSQLVVRDGEGATKFVTIHVRNALTEADAKAIASTIARSPLVKTALY
GKDANWGRILCAIGYTPNISLSSATGSVIPTRTNVSFVPAENSKSKAEGVLKLLVNGEPQ
-TVDEARAARLLEDEDLIIDVDL-G-------VGREDGYYWTCDFSHEYV----------
-TING----------DYRT--------
>XP_016630854_Fonsecaea_multimorphosa
------------------------------------------------------------
-----------MASAITPST-TRSAIRTFVRHYSAPIDATI-----------PASKVKYV
PTSGTYPKGFRVSGTHVGVKPANKSHPDLALI--ASD--RPAFGAAVFTTNKFQAAPVQV
SRAVLEKRGGAGLRSIIVNSGCANAVTGQGGVDDAWAMSRTASAQFQQRSQSSSNAED--
----A--NSLVMSTGVIGQRLPIQKILAKIPA-AY----DNLGSDHDSWLTTARAICTTD
TFPKLLSTTFTL-PGAQHQGVEYRLAGMTKGAGMIHPNMATLLGIMCTDAPISSAALQSL
LTTAVNKSFNCISIDGDTSTNDTVAILANG-AASDPSSN----TP-----ISS-SSSDDY
TAMSSILTSFSQRLSQLVVRDGEGATKFVTIRVRNALTSGDAKSIASTIARSPLVKTALY
GKDANWGRILCAIGYTPDISLSSTAESVIPARTNVSFVPAETSKSKDEGVLRLLVNGEPQ
-AVDESRAARLLEDEDLIIDVDL-G-------VGREEGYYWTCDFSHEYV----------
-TING----------DYRT--------
>XP_022496983_Fonsecaea_nubica
------------------------------------------------------------
-----------MASAISPST-TRSVIRTFVRHYSAPVDASI-----------PASKVKYV
PTSGTYPKGFKVSGTHVGVKPANKSHPDLALI--ASD--RPAYGAAVFTTNKFQAAPVQV
SKAVLEKRSGAGLRSIIINSGCANAVTGQGGVDDAWAMSKTASAQFQQGADSQGDSD---
----A--NSLVMSTGVIGQRLPIQKILAKIPT-AY----ENLGNDHDSWLTTAKAICTTD
TFPKLLSTTFTL-PGAQHQGVEYRLAGMTKGAGMIHPNMATLLGIMCTDAPISAGALQSL
LTTAVNKSFNCISIDGDTSTNDTVALLANG--AASPSAS---DSS-----ISS-TSSEDY
LAMSAILTSFSQQLSQLVVRDGEGATKFVTIHVRNALTEADAKAIASTIARSPLVKTALY
GKDANWGRILCAIGYTPNISLSSATGSVTPTRTNVSFVPAENSKSKAEGVLKLLVNGEPQ
-TVDEARAARLLEDEDLIIDVDL-G-------VGREEGYYWTCDFSHEYV----------
-TING----------DYRT--------
>XP_013279969_Fonsecaea_pedrosoi
------------------------------------------------------------
-----------MASAISPST-TRSAIRTFVRHYSAPVDASI-----------PASKIKYV
PTSGTYPKGFKVSGTHVGVKPANKSHPDLALI--ASD--RPAHGAAVFTTNKFQAAPVRV
SKAVLEKRSGAGLRSIIINSGCANAVTGQGGVDDAWAMSKTASAQFQQEADSRGDSD---
----A--NSLVMSTGVIGQRLPIQKILAKIPT-AY----ENLGNDHDSWLTTAKAICTTD
TFPKLLSTAFTL-PGAQHQGVEYRLAGMTKGAGMIHPNMATLLGIMCTDAPISAGALQSL
LTTAVNKSFNCISIDGDTSTNDTVALLANG--AASPSPS---ESS-----ISS-TSSEDY
LAMSAILTSFSQQLSQLVVRDGEGATKFVTIHVRNALTEADAKAIASTIARSPLVKTALY
GKDANWGRILCAIGYTPNISLSSATGSVIPTRTNVSFVPAENSKSKAEGVLKLLVNGEPQ
-TVDEARAARLLEDEDLIIDVDL-G-------VGREDGYYWTCDFSHEYV----------
-TING----------DYRT--------
>XP_007755122_Cladophialophora_yegresii
------------------------------------------------------------
-----------MATSI-PMT-GRSAIRQFVRHYSAPLDSSI-----------PAAKLKYV
PTSGTYPRGFLVSGTYVGVKPANKSHPDLALI--SSD--RPAFGAAVFTTNKFQAAPVQV
SRAVLEKRGGAGLRSIIINSGCANAVTGQGGVDDAWAMSSTASAQFQQSSQP-----DDH
MG--P--NSLVMSTGVIGQRLPIAKILNKIPA-AY----SNLAADHTAWLTTAKAICTTD
TFPKLLSTTFTL-PGAQHAGIEYRLAGMTKGAGMIHPNMATLLGILCTDAPISADAVSTL
LMAAVNKSFNCISIDGDTSTNDTVALLANG--AASPSPS---TAP----ISSS-STPEDY
AAMSTILTSFAQRLSQLVVRDGEGATKFVTIRVRNALAETDARAIASTIARSPLVKTALY
GKDANWGRILCAIGYTSPALLSSATDSVIPARTNVSFVPAENSASRDEGVLKLLVDGEPQ
-SVDEARASRLLEDEDLIVDVDL-G-------VGKAEGTYWTCDFSHEYV----------
-TING----------DYRT--------
>XP_016240863_Exophiala_spinifera
------------------------------------------------------------
-----------MASHSP----ARSMMRTFIRNYSAPVDSSI-----------PANKVKYV
PTSGTYPKGFRVSGTYVGVKASNTSKPDLAFI--TSD--TPASAAAVFTTNKFQAAPVQI
SKSVLQARGGANLRGIIINSGCANAVTGKGGMDDAQAMSDTATAQFQ----QGAQPE-DN
LG--S--TSLVMSTGVIGQRLPIKKILAGIPT-AY----SNLDNDHNAWLTTAKAICTTD
TFPKLLSTTFTL-PSTAHKGTRYTLAGMTKGAGMIHPNMATLLGILCTDAPVSPGAAQSL
LTDAVNKSFNSISIDGDTSTNDTVALLANG--AASPSPD---TPA----IADD-ASNEDY
AAMSSVLTSFAQRLSQLVVRDGEGATKFVQVTVRHAPSHADAKAIASTIARSPLVKTALY
GKDANWGRILCAIGYTPGI---SPD-AVVPSKTNVSFVPAETSKSKDEGVLDLLVNGEPE
-AVDEDRAARLLEDEDLEIVVDL-G-------TGDEEAKYWFCDFSHEYV----------
-TING----------DYRT--------
>XP_016258583_Exophiala_oligosperma
------------------------------------------------------------
-----------MASHSP----ARSMVRTFIRNYSAPVDSSI-----------PANKLKYV
PTSGTYPKGFRVSGTHVGVKASNTSKPDLAFI--TSD--TPASAAAVFTTNKFQAAPVQI
SKAVLQSRGGANLRSIIINSGCANAVTGKGGMEDAQAMSDTATAQFQ----QSSQPEDDN
LG--S--TSLVMSTGVIGQRLPIKKILAGIPT-AY----QNLDNDHNAWLTTAKAICTTD
TFPKLLSTTFTL-PSASHRGTQYTLAGMTKGAGMIHPNMATLLGILCTDAPISPGAAQSL
LTDAVNKSFNSISIDGDTSTNDTVALLANG--AASPSPD---APA----VSDD-PSDQDY
AAMASVLTSFAQRLSQLVVRDGEGATKFVQVTVRRAPSHADAKAIASTIARSPLVKTALY
GKDANWGRILCAIGYTPGI---SPD-AVVPGKTNVSFVPAETSKSKDEGVLDLLVNGEPE
-AVDEDRAARLLEDEDLEIVVDL-G-------TGDQEAKYWFCDFSHEYV----------
-TING----------DYRT--------
>XP_013312296_Exophiala_xenobiotica
-------------------------------------------------MSTGHCISWTA
SLNIPKAHIANMASTTPSS--ARSIIRTFIRHYSAPVDSSI-----------PANKLKYV
PSSGTYPKGFRVSGTHVGVKASNKTQPDLAFI--TSD--IPASAAAVFTTNKFQAAPVQI
SKAVLQSRGGANLRSIIINSGCANAVTGKGGMDDAQAMSDTATAQFQ----QSAQPE-DH
LG--S--TSLVMSTGVIGQRLPIKKILSKIPT-AY----SNLDNDHNAWLTTAKAICTTD
TFPKLLSTTFTL-PSTAHKDAKYRLAGMTKGAGMIHPNMATLLGILCTDAPISPGAAQSL
LTEGVNRSFNSISIDGDTSTNDTVALLANG--AAAPSPD---TPA----IPDD-ANSEDY
IAMAKILTDFAQRLSQLVVRDGEGATKFVQVSVRHAPTDADAKAIASTIARSPLVKTALY
GKDANWGRILCAIGYTPNI---SPD-AVVPSKTNVSFVPAQNSKSKDEGVLKLLVNGEPE
-VVDEERAARLLEDEDLEIEVDL-G-------TGNEEAKYWFCDFSHEYV----------
-TING----------DYRT--------
>XP_007726400_Capronia_coronata
------------------------------------------------------------
-----------MPPPTMSP--SRSFIRNCIRHYSAPVDSSI-----------PASKQQYI
PTSGTYPKGFKVSGTHVGVKPANKSHPDLALI--ASD--RPAFGAAVFTTNKFQAAPVQV
SRSVLEKRGGTGLRSIIINSGCANAVTGAGGLDDAKAMAETASAQFQ-HSQPSSGSDADN
LG--P--NSLVMSTGVIGQRLPIQKILAKIPT-AY----ANLDDSHTAWLTTAKAICTTD
TFPKLLSTTFTL-PSTQHRGIEYRLAGMTKGAGMIHPNMATLLGILCTDAPIGASALKSL
LTTAVNQSFNCISIDGDTSTNDTVAILANG--AAAAAAAPQNTTPSL--ITEEASSKEDY
DAMSSILTSFAQRLAQLVVRDGEGATKFVQVTVRHAPSHHDARAIASTIARSPLVKTALY
GKDANWGRILCAIGYTPDI---SPD-AVVPTKTNVSFVPAPNSKSKDEGVLKLLVNGEPE
-SVDEERAARLLEDEDLHIEVDL-G-------TGQEEANYWFCDFSHEYV----------
-TING----------DYRT--------
>XP_007732869_Capronia_epimyces
------------------------------------------------------------
-----------MANSSIAP--ARSFIRSCIRHYSAPVDSSI-----------PASKTKYV
PTSGTYPKGFKVSGTHVGVKPANKSQPDLAFI--VSD--RPAFGAAVFTTNKFQAAPVQV
SRAVLEKRGGVGLRSIIVNSGCANAVTGVGGLEDANAMAETATAQFR---QQSSEPD-DN
LG--P--NSLVMSTGVIGQRLPIQKILSKVPA-AY----TNLDDSHNAWLTTAKAICTTD
TFPKLLSTTFKL-PSTHHQGIEYRLAGMTKGAGMIHPNMATLLGILCTDAPIGAGALKSL
LTNAVNQSFNCISIDGDTSTNDTVAILANG--AAA-------TDPNIPRISEEESSSADY
QAMSAILTEFSQRLAQLVVRDGEGATKFVQVTVRHAPTQHDARAIASTIARSPLVKTALY
GKDANWGRILCAIGYTPDI---SPD-AVIPSKTNVSFIPAQSSKSKHEGVLKLLVDGEPE
-AVDEERASRLLEDEDLHIEVDL-G-------TGNEEANYWFCDFSHEYV----------
-TING----------DYRT--------
>XP_009157440_Exophiala_dermatitidis
------------------------------------------------------------
-----------MASSAMAP--SRSFIRTCIRHYSAPVDSSI-----------PASKTKYI
PNSGTYPKGFKVSGTHVGVKPANKTQPDLAFI--VSD--RPAVGAAVFTTNKFQAAPVQV
SRAVLEKREGKDVRAIIVNSGCANAVTGAGGLEDAKAMAETATAEIQKHSSQQTNATTSS
AGQVP--NSLVMSTGVIGQRLPISKILSKIPT-AY----ANLDNSHTAWLTAAKAICTTD
TFPKLLSTTFTL-PSPRHKGIEYRLAGMTKGAGMIHPNMATLLGIMCTDAPIDAKALKSL
LTTAVNQSFNCISVDGDTSTNDTVAILANG--AAAAEAKAEAITP----ISSD--SSEDY
LAMSHILTTFSQKLAQLVVRDGEGATKFVEVAVRHAPTHADARAIASTIARSPLVKTALY
GKDANWGRILCAIGYTPDL---TPG-AVIPSKTNVSFVPAENSKAKSEGVLKLLVNGEPE
-QVDEARAARLLEDEDLVIEVDL-G-------TGEEEAKYWFCDFSHEYV----------
-TING----------DYRT--------
>XP_013264068_Exophiala_aquamarina
------------------------------------------------------------
-----------MASATASS--ARSMIRTFVRHYSAPIDSSI-----------PASKAKYV
PTSGTYPKGFKVSGTHVGVKPANKSHPDLAFI--VSD--RPAFGAAVFTTNKFQAAPVQV
SKSVLEKRGGVGLRSIIINSGCANAVTGVGGLEDAQAMSDTATAQFQ----QSSQAE-DG
LG--A--NSLVMSTGVIGQRLPIKKILSKISS-AY----ANVDDTHNAWLTTAKAICTTD
TFPKLLSTTFTL-PS--HPETEYRLAGMTKGAGMIHPNMATLLGILATDAAISAPALKSL
LISAVEKSFNSISIDGDTSTNDTVAILANG--AATPSAS---TSP----IPDD-TSSADY
AAMSEVLTSFAQRLSQLVVRDGEGATKFVQVSVRNAPTVADAKLIASTIARSPLVKTALY
GKDANWGRILCAIGYTPNL---SSSDVVVPSKMNVSFVPAATSKSKDEGVLKLLVHGEPE
-AVNEERAARLLEDEDLEIEVDL-G-------TGSEEAQYWFCDFSHEYV----------
-TING----------DYRT--------
>XP_016223088_Exophiala_mesophila
------------------------------------------------------------
-----------MVTPTSSSAGARSLIRTFVRHYSAPVDSSI-----------PASKVKYV
PTSGTYPKGFNVSATYVGVKAANKSNPDLAFI--TSD--RPAFGAAVFTTNKFQAAPVQI
SRSVLEKRGGAGIRSIIINSGCANAVTGKGGMEDAQAMSDTATAQFQ----QSSQPE-DG
QG--S--NSLVMSTGVIGQRLPIKKILSKIPT-AH----SNLADTHAAWLATAKAICTTD
TFPKLLSTTFRL-PS--HPDTEYRLAGMTKGAGMIHPNMATLLGILATDASISATALQSL
LTNAVTQSFNSISIDGDTSTNDTVAILANG--AATPSPS---TPS----I-SS-PESEDY
MAMSRILTEFSQKLSQLVVRDGEGATKFVQVTVKNATSYADAKLIASTIARSPLVKTALY
GKDANWGRILCAIGYTPNL---SEG-AVVPTKTNVSFIPASNSKSKDEGVLRLLVNGEPE
-TVDEDRASRLLEDEDLEIEVDL-G-------TGSEEAKYWFCDFSHEYV----------
-TING----------DYRT--------
>XP_013276828_Rhinocladiella_mackenziei
------------------------------------------------------------
-----------MASSTLPP--TRSVIRNVVRHYSAPVDSSI-----------PASKIKYI
PTSGTYPKGFKVSGTHVGVKPANKSRPDLALI--ASD--RPAFGAAVFTTNKFQAAPVQV
SRSVLEKRGGTGLRSIIINSGCANAVTGVGGMEDARAMSETASSQFQ----DSMTPASDP
LG--S--NSLVMSTGVIGQRLPTKKILSKIPT-AY----SNLDDSHHAWLTAAKAICTTD
TFPKLLSTTFTL-PSTQHQGIEYRLAGMTKGAGMIHPNMATLLGILCTDAPIGAAALQSL
LTGAVNRSFNSISIDGDTSTNDTVAILANG--AASPSAS---TPP----IAND-PSSPDY
RAMSSVLTSFAQRLSQLVVRDGEGATKFVQVTVRNAPTYNDAKEIASTIARSPLVKTALY
GKDANWGRILCAIGYTPHL---SAE-TVAPNRTNVSFVPAPSSKSADEGVLKLLVNGEPQ
-AVDEVRAARLLEDEDLEIDVDL-G-------TGSEEARYWFCDFSHEYV----------
-TING----------DYRT--------
>XP_017997761_Phialophora_attinorum
------------------------------------------------------------
-----------MPPSTMSA--LRPISRLFTRHYSAPAEGAI-----------PAAKQKYV
PTSGTYPQGFSVSGVHVGVKPSNKSKPDLAFI--TSD--RPANAAAVFTQNKFQAAPVQV
SRSVLEARQGAGIRSIIINSGCANAVTGNGGLEDARAMASAATSALDNTATSPPDSNQ--
----P--ASLVMSTGVIGQRLPIDRILNGIPK-AA----SELSSSHSSWLSTAKAIMTTD
TFPKLLSTTYTL-PS--FPNTTFSLAGMTKGAGMIHPNMATLLGIMCTDAPIAPAALKSL
LTSAVGKSFNSISIDGDTSTNDTVAILANG--AATAKSSTRLVPS--QQISSE--SSEDY
AALLSTLTTFSQQLAQLVVRDGEGATKFIAVKVTNAPTDKDAHAVASSVARSPLVKTALY
GRDANWGRVLCAVGYTAPELLSGREDVIVPERMSVSFVPTAESASKSEGVLKLLVNGEPQ
-AVDEARAARLLEDEDLEIVVDLGG-------SGKGEATVWTCDFSHEYV----------
-TING----------DYRT--------
>NP_595136_Schizosaccharomyces_pombe
------------------------------------------------------------
---------------MQTKIFARLAGIGRARFVGTMPDKT-----------------KFI
SKSGTYPQGFSLNGIASGVKANGKK--DLAILFSS----RPCNAAAVFTKNAFQAAPVQV
SRQTLNGCGGKDIHCVVFNSGCANAVTGEGGLMDAQLITAEADNLTRPHWTSWTENSEEF
----P--SSLVMSTGVIGQRLKLDKIQSGLEH-AV----EDLGSTHEYWMRAAEAICTTD
TFPKLVSRELSI------AGKVYRIAGFAKGAGMINPNLATLLGLFVTDAPISVDAVRSI
LRHAINNSFNSISIDGDTSTNDTIAFLANG--AAGG--------------SEITKSSPAY
KEIRDAVTDIAQQLAKLVVRDGEGATKFVTVQVRGARSEKDAALVASTISNSALVKTAFF
GEDANWGRILCAVGY--------SGAAVNPPATTVSFIPADGTE-----PLKLLVNGEPQ
-NVDETRASEILSQDELTVDVDLGC--------GPYAKTNWTCDFSYDYV----------
-RINA----------DYRS--------
```
