## Supplementary material for "Coding Sequence Insertions in Fungal Genomes are Intrinsically Disordered and can Impart Functionally-Important Properties on the Host Protein": MAFFT_MSAs: XP_721340.1_blasthits_MAFFT.txt

```
>XP_721340_Candida_albicans
------------------------------------------------------------
------------------------------------------------------------
------------------------------------------------------MFVILS
LIIDLIYWLNKQFRYISDLIIG-----------------NVFDPRF--------------
----------DIVLVTGGVTGLGRELVSQIIS-KGA-QVV--VLDILE-PL--EED----
LNTVG----LTHYKCDVSDPQDVLRTQKLVRKE--------IGVVTVLINNAGIA-TGKP
V------------------LDLSFQEIEKTIQINLLSSFYTIKAFLPDMML-RGRGYIVT
IASVLGYMSPARLSAYGASKSGLIALHESLTYELGS-------------PSLNPQGIKTL
LVCPGQLKTGMF-QGVATP--STIFAPELDPAFVASSVVNAI-ESGR-RGEIKLPLYSKV
IPMF-RALPWPIVEVTRRITGIDQSMIDFKS---K----ISKVASSVSSLRNISLSGSKN
VS-TEVTPTFAVAE------STPQENKAALSQTEIS
>XP_002421413_Candida_dubliniensis
------------------------------------------------------------
------------------------------------------------------------
------------------------------------------------------MFVILS
LFIDLIYWLNKQFRYISDLIIG-----------------NVFDPRF--------------
----------DIVLITGGATGLGRELVSQIIS-KAA-QVV--VLDILD-PL--EED----
LNTAG----LKYYKCDVSDPHDVLKIQKLVRKE--------IGVVTVLINNAGIA-TGKP
V------------------LDLSFEEIEKTIQINLLSSFYTIKAFLPDMML-RGRGYIVT
IASVLGYMSPARLSAYGASKSGLIALHESLTYELGS-------------PSLNPQGIKTL
LVCPGQLKTGMF-QGVATP--STIFAPELDPGFVASSVVNAI-ESGR-RGEIKLPLYGNI
IPMF-RALPWPVVEVTRKISGIDQSMIDFKS---K----ISKVASSVSSLRNISLSGSKN
VS-TEATPTFVAAE------SLPDGNKAALSQT---
>XP_002550752_Candida_tropicalis
------------------------------------------------------------
------------------------------------------------------------
------------------------------------------------------MFLVIN
LLIDFVYWLNQKFRYFSDLIIG-----------------TVFEPRC--------------
----------DIVLITGGASGLGKQLVLQLKY-KKA-NVV--VFDIKI-PS--EPE----
-KVPG----VAYYQCDVSDRQQILQTQKMVQRE--------IGVVTVLINNAGIA-TGKT
V------------------LDLSYLEIEKTIQVNLLSSFYTIKAFLPDMIL-KNRGYIIT
IASVLGYMSPARLSAYGASKSGLIALHESLTYELGS-------------PSLNPHGIKTL
LVCPGQLKTGMF-QGVKTP--STILAPELDPKFVASYVVNAI-EQGR-RGEIKLPLYGKV
IPIF-RAFPWPIVELTRKICGIDKSMVEFKA---K----LSKVASSVSSMTNFSLNGSNN
VSATTATESLHVDSTAS-RISDSRTNKVVLLSNKE-
>XP_003871365_Candida_orthopsilosis
------------------------------------------------------------
------------------------------------------------------------
------------------------------------------------------MFFTTY
LLIRLIHWLNYIFRQLSDLIIG-----------------TVLEPKF--------------
----------DLALVTGGCSGLGKEFVLQLVN-KNV-KVV--VLDIVI-PL--EED----
-RMSG----VAYFKCDVSKRESVLEVQKEVELS--------TGTVTILINNAAIA-TGKP
L------------------LDLSFQEIERTIQTNLMSSFYTIKAYLPSMIS-IERGYIVT
IASVLGYMSPARLSAYGASKSGLIALHESLTYELGS-------------PTFISNGIKTL
LVCPGQISTTMF-KGVRTP--TQIFAPELDPKFVASYVVSAI-EQGR-RGEIKLPFYGKF
LPLF-RAFPWPIVALARKLSGIDESMANFKA---K----VSRVASSVSSIIGRSRNGTNN
NSPTLLRGSLTASPQASISLEIGEENAIEK------
>XP_001523283_Lodderomyces_elongisporus
------------------------------------------------------------
------------------------------------------------------------
------------------------------------------------------------
MMIDFLYWTNYKLRILSNVVFG-----------------NIFEPSL--------------
----------DIVLVTGGTSGLGKEIVRLLAE-KGA-KVV--VLDINL-PQ--NDT----
EKIPK----VNYFKCDVSDREQVLKVQKRVQST--------IGVVTVLINNAGIT-TGKT
V------------------LDLTFEEIEQTIQTNLISSFYTIKAYLPSMML-KKRGYIVT
IASILGYISPARLSAYGASKSGLIALHESLTYELGP-------------PSLNPHGVKTL
LVCPGQLKTGLF-TGVKTP--STILAPELDPKFVASRVVRAI-EEGR-RGEIKLPMYGKL
VPVF-RALPWPVVEIARAVSGIDRSMLGFRN---K----IAIVASSVSSIASTSVHASAI
STAILSSPAASV--RTT-TEAFTSPNTANNANTTRS
>XP_007377937_Spathaspora_passalidarum
------------------------------------------------------------
------------------------------------------------------------
------------------------------------------------------------
MSITTLYWLNHKFKILSDLIIG-----------------NTFEPKF--------------
----------DIVCVTGGSTGLGKEIVKQIAD-RGA-RVV--VLDLIV-P---DDQ----
DKIPN----ATYYKCDVSDRQQILDSQKQISQQ--------IGTVTVLINNAGIT-TGRT
V------------------LDLSFQEIEKTIQINLLSSFYTIKAFLPDMLN-LKRGYIVT
IASVLGYMSPARLSAYGASKSGLIALHESLTYELGP-------------PSVNPHGVKTL
LICPGQLRTNMF-QGVATP--SKVLAPELEPEFVASCVVSAI-EQGR-RGEIKLPLYGKF
IPLF-RAMPWPIVELTRKISGIDKSMNHFKD---K----LSRVASSVASIASRSKNPSLL
GTPAAVGPSKNLLARAS-SSAVAQKHSAHTL-----
>XP_043049205_Scheffersomyces_spartinae
------------------------------------------------------------
------------------------------------------------------------
------------------------------------------------------------
------------------------------------------------------------
-----------------------------MAE-TGG-KIA--VWDVNL-PP--IEK----
-RIPN----VYYYKCDVSDVQSVQKVYSTLKCQ--------VGPVTLLINNAGIT-SGKT
V------------------MDLSFDEIEQTVQVNLLSSFYTIKTCLPDMLA-LKRGYIVT
VASVLGYMSPARLSAYGASKAGLIALHESLTYELGP-------------PSISPNGVKTL
LVCPGQLQTGLF-KGVKTP--STVFAPELEPKYVASKVRHAV-ELGR-KGELRIPFYGNF
LPIL-RAVPWPIVEIARCISGIDKSMQNFER---KSGKLLSKANSPISGLHESQTDFSNA
LSYSPLVVRS--------------------------
>XP_001385285_Scheffersomyces_stipitis
------------------------------------------------------------
------------------------------------------------------------
-------------------------------------------------------MGPLF
VSL-LFYHLSKKIRDISNRLVG-----------------NYFEPEK--------------
----------DTVLITGGCSGLGKELVNTFAA-TRA-KVV--VLDIVV-PT--DEE----
-QPEN----VYYYKCDVSDRKQVLQVHKTIKKE--------IGNITVLINNAGIT-TGKP
L------------------VDLSYHEIEKTIQINLMSSFYTIKVFLPSMLR-LHRGYIVT
IASVLGYMSPARLSAYGASKSGLIALHESLTYELGP-------------PSMNPTGVKTL
LICPGQLKTAMF-SGVNTP--SSLLAPELDPKYVASSVLSAL-ELGR-RGEIKLPLYGNF
LPMF-RAFPWPIVEVARAISGIDHSMNSFKN---T----LTKVASTVSTLSQSGSKNS--
------SEKASLLGEVDVSEGVSEIVTA--------
>XP_020067400_Suhomyces_tanzawaensis
------------------------------------------------------------
------------------------------------------------------------
------------------------------------------------------------
-MGAFLYRYNKQLRDVSDALMG-----------------NYFEAGR--------------
----------DIVLVTGGVSGLGREIVGKFAA-KKA-RVI--VLDIQS-PT--MED----
-RVEN----VHYYQCDVGNRNQLIEIHKKVIQE--------VGKPTVLINNAGIA-RGKS
L------------------VELEYAEIEQMIHTNLLASFYTIKLLLPDMLE-QKRGYIVT
IASVLGYMCPARLSVYGASKSGLIALHEALTYELGS-------------PSWNKTGVKTL
LVCPGQLKTNMF-EGVVTP--TKLLAPELDPAYVAERIYSAM-EVGR-KGDIKLPLYANL
IPIF-RALPWFFADGARKLSGIDKSVANFKG--------VLNRATNIVSLGRKVNGPRDT
ADIAE-------------------------------
>XP_020078213_Hyphopichia_burtonii
------------------------------------------------------------
-------------------------------------------MKNFGSHSGLYLLAPVM
LVAADFVASKCSSGGSKAAGTMSSQKTNSVLMNHVYGKKIYNTTLKKSTQQLLNMTGPMS
LMV-LFYHLNKQYMNISQLIIG-----------------NYFQPDR--------------
----------DIVLITGGGSGLGKEIVSRFVA-RNA-KVV--VLDVVV-PE--ESE----
-QIAN----VHYYQCDVSDRDQVIKCQRQIVQE--------IGKVTILINNAGIT-TGKS
L------------------LHLSYEEIERTLKVNLLSSFYTIKIFLPDMLE-LHRGYIIT
IASVLGYMSPSRLSAYGASKSGLIALHESLTYELGP-------------PSINPTGVKTL
LICPGQLKTRMF-RGVQTP--SSLLAPELDPSYVAKNVLKAV-ELGR-RGEIKLPFYGNI
LPVF-RAVPWPIVEVARYYSGIDQSMKSFKD---T----LSKVVSKTNS--KTNSTNH--
------SPSVTDFQPCNV------------------
>XP_015470067_Debaryomyces_fabryi
------------------------------------------------------------
------------------------------------------------------------
-------------------------------MNESM------------------------
LAI-LFYHLNRQYRNLSNTLIG-----------------NYFEPQR--------------
----------DLVLVTGGASGLGKEIVKKLVS-KKA-KVV--VLDIKV-PE--EVE----
-KIET----VNYYICDVSDRRQIICCQKKIKQE--------VGNITILINNAGIT-TGKT
L------------------LDLSYDEIERTIQINLMSSFYTIKTFLPDMLV-MQRGYIVT
IASVLGYMSPARLSAYGASKSGLIALHESLTYELGP-------------PSINPKGIKTL
LICPGQLKTGMF-DGVKTP--SSILAPELDPKYVADNVISAI-ELGR-RGEIKIPFYGNF
LPIF-RAVPWPIVEAARYYSGIDKSMQTFKNTVLT----ISRVASKANSIKSKNSSSI--
------SPQAPIQNSSSVS-----------------
>XP_461189_Debaryomyces_hansenii
------------------------------------------------------------
------------------------------------------------------------
-------------------------------MNESM------------------------
FSI-LFYHLNRQYRNISNTLIG-----------------NYFEPHR--------------
----------DLVLVTGGASGLGREIVKKLVT-KRA-NVV--VLDIKI-PE--QSE----
-KVET----VNYYKCDVSDRRQIICCQKKIKQD--------VGNVTILINNAGIT-TGKT
L------------------LDLSYDEIERTIQINLMSSFYTIKTFLPDMLL-MQRGYIVT
IASVLGYMSPARLSAYGASKSGLIALHESLTYELGP-------------PSINPKGIKTL
LICPGQLKTGMF-DGVKTP--SSILAPELDPKYVADNVISAI-ELGR-RGEIKIPFYGNF
LPIF-RAVPWPIVEAARYYSGIDKSMQTFKNTVST----ISRVASKANSIKSKNSSGI--
------SPQAPIQNSSSVS-----------------
>XP_006687673_Yamadazyma_tenuis
------------------------------------------------------------
------------------------------------------------------------
------------------------------------------------------------
MLFRLFLHANRLVRYATDKLVG-----------------TSYTPTR--------------
----------DVVVITGGASGLGEQLAQRFAS-HKA-TVI--SLDIHI-PP--PEN----
-RIDG----VVYYECDVSNTDQVWEAQNSIQSK--------YGSASILINNAGIT-AGKK
L------------------VDLTCHEVETILNVNLLASFYTVKAFLPAMLE-RNRGYIVT
VGSVLGYMSPARLSVYGASKAGLVALHESLTYELGS-------------PMFH-RGVKTL
LVCPGQMKTPMF-KSVATP--SRLFAPELDVGYVADRIVAAV-SLGQ-QGEIRLPLYGKF
IPIF-RAFPWPLVELVRKVSGIDRSMQAFRS---G----ASSLRGAATSLLASSGSVLGP
VSAVLEPGSASFGPVSEILDHSTAPPLDQPEGALA-
>XP_001486880_Meyerozyma_guilliermondii
------------------------------------------------------------
------------------------------------------------------------
--------------------------------------MACVQSVRLKVFAPKSRSMDPE
SIVSFACRASNGLGVLSSRFLG-----------------HRYDPKM--------------
----------DVVLVTGGSHGLGWELACQVIK-LQG-VVV--VMDVQP-PP--ERE----
----G----LYFYQCDVSDKNQVLECQKKIFKD--------VGIVTVLVNNAGIT-SGKN
V------------------LDLTFEEIEHIIAVNLTACFYTVKAFLPDMIA-EHRGYIVT
VASVLGYMSPAQLSAYGASKAGLIALHESLTYELGP-------------PSTSPRGIKTL
LICPGQIRTGMF-LGVHTP--S-WIAPQLEPTDVAAGIVTAI-LMGQ-RGEVRWPLYTNL
LPFY-RGLPWQVSEVVRCMTGVDTSMSTYAADQLN-------------------------
------------------------------------
>XP_018714560_Metschnikowia_bicuspidata
------------------------------------------------------------
------------------------------------------------------------
----------------------------------------------------------MD
TTSLLIYRANQVLHNLSQYLIG-----------------HRLDAAR--------------
----------DFVLITGGCSGLGRELVARLRL-ENI-RVA--VLDIQD-IP--VYE----
-RCEG----VYYFKCDISRVEDLRRCRKVIKLD--------LGPPTVLINNAAIA-FGKN
I------------------LELTFDEVDRVIRVNLMLHFYTTKVFLPDMIA-NGRGYIVT
VASVLGLISPAQFAAYGASKAGLFAFHESLTYELGP-------------PLKSQYGVKTL
LLCPGHLKTSMF-LSILTP--LAYLAPELDPAMVAAHLVEAL-YLGR-RGEIKIPIYARF
IPVL-RAFPWSFSEAARTTFRLDKSAQLFRN---G----IYTNTAGIESSAAVSKSDATS
NTPLPL------------------------------
>XP_002616080_Clavispora_lusitaniae
------------------------------------------------------------
------------------------------------------------------------
----------------------------------------------------------MS
LPSSLIYRVHRQLRKLSHRLVG-----------------HTYDAKR--------------
----------DIVLVTGGCSGLGHHLVTEFAA-RGS-RVV--VLDVAE-PR--N------
-PVRN----VTYYRCDIGSMDNVLACHERIKAD--------IGIVTVLVNNAGIT-GGQT
V------------------LDLSVADIDKTVRVNLLSNFYTIKVFLPDMLK-ESRGYIVT
IGSVLAYMSPARLSAYGASKAGLVALHESLTYELGP-------------PSVNSRGIKTL
LVCPGQMKTDLF-RGVRTP--WSLVAPELEPAAVAQNVVHCL-ELGE-RGEIQMPFYGKF
LPVY-RAIPWPVAELARHLSGIDRSMRTFRE---AVSRMVSREASAAVSVRSATSL----
------------------------------------
>XP_025344631_Candida_haemuloni
------------------------------------------------------------
------------------------------------------------------------
---------------------------------------------------------MSS
FANSCFYSVHRHLRRLSHLVVG-----------------HSFESSK--------------
----------DIVVVTGGSSGLGRELASSFAA-TGA-QVA--VVDVNL-PS--TEA----
-SVPS----VHYFKCDVGSREEVESCYEQICAT--------MGVPTILINNAGIT-DGKT
I------------------LEMSYPDIERIIRINLLSSFFTIKVFLPSMLA-QRRGYIVT
IGSVLGYMSPAQLSAYGASKSGLVAIHESLTYELGP-------------PSLCVTGVKTL
LVCPGKMKTSMF-DGVVSP--WRWLAPELEPSDVARTILEAL-EHGR-RGEIKLPLYGNF
LPVF-RAMPWPITELARHVSGIDESMCTYKN---A----PNKQASAISMPRSY-------
------------------------------------
>XP_024712864_Candida_pseudohaemulonis
------------------------------------------------------------
------------------------------------------------------------
---------------------------------------------------------MSS
FANSCFYFTHAQLRKMSHLVVG-----------------HLFDPTK--------------
----------DVVVVTGGSSGLGKAIASKFAE-KDT-KVV--ILDIDI-PQ--ESE----
-RIPS----ANYFRCDVGDIGDVQSCYSLIVES--------VGVPTVLVNNAGIT-SGKT
V------------------LALSSDEIERIIRVNLLLSFFTIKTFLPGMLQ-QKRGYVIT
VGSVLGYMSPAYLSAYGASKSGLVALHELLTYELGP-------------PLLCLTGVKTL
LVCPGQMRTSMF-DGVATP--WRWLAPELKPLYVARSIVEAI-THGR-RGEIKLPLYGHF
LPVF-RALPWPIVELARHFSGIDESMLTFQR---L----EPDQVGP--------------
------------------------------------
>XP_025335886_Candida_duobushaemulonis
------------------------------------------------------------
------------------------------------------------------------
------------------------------------------------------------
---------------MSHLVVG-----------------HSFDPTK--------------
----------DVVVVTGGSSGLGKAIASKFAE-KDT-KVV--ILDIDI-PS--ESA----
-RIPS----ANYFRCDVGDIGDVQSCYSRVVES--------VGVPTVLINNAGIT-SGKT
V------------------LALPSDDIERIIRVNLLSSFFTIKTFLPGMLQ-QKRGYVIT
VGSVLGYMSPAYLSAYGASKSGLVALHESLTYELGP-------------PSLCLTGVKTL
LVCPGQMRTSMF-DGVATP--WRWLAPELKPSYVARSIVEAI-THGR-RGEIKLPLYGHF
LPVF-RALPWPIVEVARHFSGIDESMLTFQR---S----EPDQVGP--------------
------------------------------------
>XP_028888820_Candida_auris
------------------------------------------------------------
------------------------------------------------------------
---------------------------------------------------------MTS
FPSKCFYFIHGQLRKASHLVVG-----------------HTLDVKK--------------
----------DVVVVTGGSSGLGKEIAAQFAA-TGV-KVA--VMDIIT-PS--AES----
-EIPC----VQYFKCDVGDEDDVKTCYDSICET--------VGRPTVLVNNAAIA-TGKM
L------------------SELSCDEIRQTIRVNLLSSFYTIKKFLPSMQQ-QKRGYIVT
IGSVLGYMSPAQLSAYGASKAALIALHESITYELGA-------------PSLCAHGVKTL
LICPGKMKTPMF-DSVATS--WRWIAPELEPAYVARSIIEAL-QYGR-RGEIKLPFYANF
LPLF-RAMPWPITELARHVSGIDDSMRRFGN---TIGCREDNLTGSIVGNVDLKY-----
------------------------------------
>NP_010169_Saccharomyces_cerevisiae
------------------------------------------------------------
------------------------------------------------------------
------------------------------------------------------------
----MVRKNKINRASGTTKHLK---DFPSVILSLPSYNPSIL-SKN--------------
----------ATALITGGSSGLGFELAKELSR-RIN-KVI--VADIQSFPT--FAQ----
VEYNN----IFYYQCDITSLDEIKNLKKAIERD--------HGNINIIINNAGVA-HIKK
L------------------EHMTNKEVEQLIDINLIGAYRIISTFAEDMID-NREGFIIN
IASVLGELTPARLTSYGASKGAMIGFHKCMSRHFRSL------S-----TECNKTGIKTL
LVCPGKIKTNMF-IDVPTP--SKLLAPDIIPSQLALAIISAM-EHNH-LQTLNAPYYVNL
VPFF-KTLSWPYRHLLKHFSGMDHVTSTSPRAINPKRSA---------------------
------------------------------------
>XP_018222972_Saccharomyces_eubayanus
------------------------------------------------------------
------------------------------------------------------------
------------------------------------------------------------
----MAYKKRAFKPSGTTKCLK---DFPTFILNLPSYNPSIL-STH--------------
----------ATALITGGSSGLGLEIAKVLAK-RAD-KVI--IADIQPFPA--IYQ----
KEFKN----IFFYKCDISSLDDIQNLKRAIDRD--------HGNVDILINNAGIA-HIKM
L------------------EKMSNNDVKQLIDINLIGAYRVIHTFAPDMIN-NGEGFIID
IASVLGELTPARLTSYGASKGAMIGLHKSMCKHFENL------P-----TKRNKLGIKTL
LVCPGKIGTAMF-IDVPTP--SKLLAPDIVPSELAFAIISAM-EHNQ-LQILNAPYYVNL
VPFF-KSLSWPYKRLLKHLSGMDHVTSIQRMTKALKTGA---------------------
------------------------------------
>XP_033765156_Saccharomyces_paradoxus
------------------------------------------------------------
------------------------------------------------------------
------------------------------------------------------------
----MVYKNKIHEPSGTIKYIK---DFSSVILSLPNYNTSVL-STR--------------
----------STALVTGGSSGLGFELAMELAK-RVN-KVI--VADIQSFPT--FAQ----
EECNN----IFYYQCDITSLDEIKKLKKATERD--------HGNVDILVNNAGVA-HIKK
L------------------EHMTNKEVKQLIDINLIGAYRIINTFAADMMN-NEEGFIID
IASVLGELTPARLTSYGASKGAMIGFHKSMCRRFSSL------P-----MKYNKPGIKTL
LVCPGKIQTNMF-IDVPTP--SKLLAPDIIPSQLALAIISAM-EHNH-LQTLNAPYYVNL
VPFF-KTLSWPYRHLLKHFSGMDHVTSIQP---TTKKV----------------------
------------------------------------
>XP_003675060_Naumovozyma_castellii
------------------------------------------------------------
------------------------------------------------------------
------------------------------------------------------MLTDKI
FSLLVYLESKFSFPFLLKNDLE---ESI-------------L-RPG--------------
----------SVALVTGGSSGLGLEIVKQLLS-KRC-TVI--ILDIYP-PN--IQF----
GADKA----LTYYKCDVGSQEEIEKTYKRISKD--------HASIHILINNAGIT-CLKP
I------------------TEFSKEEVNKVINVNYLGACKLMHLWL----SANNEGFIVN
IASVLGLITPARLAAYGASKGGLISFHQSLNLLLKK-------R-----TT-NK--IKML
LVCTGKIRTKMF-QSVDSP--STLFAPDIKPDILARRIVKSI-ERGN-CQTIRMPFYANL
VLVF-LSLQRPYISLLKKISKMDEATKI--------------------------------
------------------------------------
>XP_003668613_Naumovozyma_dairenensis
------------------------------------------------------------
------------------------------------------------------------
---------------------------------------------------MVLLVRNVL
LNILISFQKRFTFPFLEKKTPE---DTI-------------L-KKG--------------
----------SVAIITGGSGGLGLEIVKRLTS-RNV-TCI--ILDVIP-PN--VRF----
KKEEK----VIFYRCDISSIHQVKKVHRDIRKR--------NERISLLINNAGIT-CVKP
L------------------IEMTNQEIKKIIEVNFIGAYGMIETFLPDLMRDNDKCYIVN
IASVLGLISPANLTGYGASKAGMIAVHKSLASSLKNC------K-----EG-HK--IRTL
LVCTGKIKTTMF-ETVPTP--SSILAPDIDPSELAKLIIHSI-DNNL-EHTLKEPYYVNL
VPFF-KMLDRPYIALLKRFSGMNQATSN--------------------------------
------------------------------------
>XP_003955254_Kazachstania_africana
------------------------------------------------------------
------------------------------------------------------------
---------------------------------------------------------MNC
ISPNVFQCPASELRRTVTKYTN---EYLSFYGRATMSISRRAFNEN--------------
----------SIVLVTGGSDGLGLEIVTQLVH-KNIMKII--VIDVSP-PK--IPF----
SE-DK----IEFYKCDITNLNAIKRIHNDVKEK--------FGHISVLVNNAGIT-KIKS
L------------------KNSSYDEIERVIKVNYIGAYYIMQTFVPDMIL-NRHGYIIN
IASILGTVTPARLTTYGASKAGLISLHNSVTEIIRA-------------SFPNDSSIQTL
LVCPGKLSTNMF-ADVYTP--SKILAPDINATTLAKNIVDTVSDDTK-MSTLKTPYYTNI
VPIFRRQLGWPYLWLLKKISSMDEVTAI--------------------------------
------------------------------------
>XP_022462463_Kazachstania_naganishii
------------------------------------------------------------
------------------------------------------------------------
------------------------------------------------------------
----------------MGLLLD---SYFGAFKTPKQRALAPFICKH--------------
----------QKVLITGGSNGLGLCLTKSFSKLLTVEKVI--ILDLEP-PE--DTI----
LANEK----VCFYFCDITQVEMLKQVQKRIVRE--------HGDISILINNAGIT-NIKP
L------------------LSMDDAEITRILQVNFLGAYMVTQVFLDNLIS-FGDSTIIN
ICSILGVISPANLTAYCAAKACLISFHKSLKLLMEHSETIHMPRK-----------IKTL
LLCPGKIRTKMF-EDVSTP--STLFAPDLSPEELSEDIVCAV-EGRN-REQILSPYYANL
VPLF-QRLEWPYWRLLKKYSGMNEVTNLN-------------------------------
------------------------------------
>XP_447252_Candida_glabrata
------------------------------------------------------------
------------------------------------------------------------
------------------------------------------------------------
--MDITEDIGRLWRANMHRILDIKSRILAKKKPTTNLDYDTYKEKT--------------
----------LVALITGGSGGLGLEIAIALVQ-RYK-SVIVAIVDVVP-PKKQL-V----
KQYPN----IIHYRCDITDSFQVAHMKKKVLLD--------FGKVNILVNNAAIT-IIKQ
L------------------TDMTEAEIQRVINVNLIASYHLVSMFVPEMLY-TKNGCIIN
IASVLGELTPSRLIVYGATKGGLIELHNYLNQQINAH------NS----YAYNRRGLKAI
LVCPGKISTTMF-KDVDTP--SKFLAPDLPPNELATEIIKTV-DSKI-SSTLRRPYYSGL
IPYI-KILNQSYLDLLKNLSGMNRVTKLKKKML---------------------------
------------------------------------
>XP_004179290_Tetrapisispora_blattae
------------------------------------------------------------
------------------------------------------------------------
------------------------------------------------------------
----------------------------------------MQIKKN--------------
----------DTVLVTGGSNGLGLEIVKRLLL-ENL-III--IVDITAPPPNLLNS----
AEDGK----LYYYKIDVSQESEIKKLKKIVETY--------HNSINIIINNAGIV-YIER
L------------------ANTPDEQLQKIIDINLIAPILLVKYFLPDILN-QRRGCVVN
IASILGLITPTGVTAYGASKGGLISFHNSIGKQIEMRIGKNFFPF----QRDNK--VETL
LVLPGKINTTMF-ENVTTP--SMIFAPDVDPRRLANKIVSTIITSNN-FKIISMPYYTRL
IPIFKKNLNWRYSWLLKKLSRMDRATAV--------------------------------
------------------------------------
>XP_003686366_Tetrapisispora_phaffii
------------------------------------------------------------
------------------------------------------------------------
------------------------------------------------------------
----------------MAKILP---EK----------------SSN--------------
----------NVAVVTGGSGGLGFQLALSLAS-YYV-TVI--CLDMFI-PV----I----
QNYEN----INFYKCDISNFEEVKKMKQCINQR--------YGTVNILVNNAGIT-EISE
L------------------VNVPELRIHTVLQVNLIGPCITTQIFLNDILQ-SKKGAIIN
ISSVLGIITPARLTSYGASKSGLICFHRCLERNLRANLELQRSK--------NK--IKMI
LVCPGKIQTELF-INVKTP--SSLIAPDIDPKKLANQVVKTLFESPLPFVTIMMPYYSNL
IPTI-MKLNTSYIHILKYLSGMNAATKNQK------------------------------
------------------------------------
>XP_001645387_Vanderwaltozyma_polyspora
------------------------------------------------------------
------------------------------------------------------------
------------------------------------------------------------
MDADTTLTNLSFTKSAIYKSLK---GFVPGYIKGPSNNPERMYNEN--------------
----------TLVLITGGSGGLGYPIALSLAK-KKV-NVI--IVDLLR-PR--FMD----
DMDEH----IHFYKCDISSLKDIKNLRDQIIND--------FGYVSILINNAGIT-SIAL
L------------------RETENEQIEKVIKINLIGAYMMTQIFLPDIMK-NQYGAIVN
ISSILGIITPARLCPYGSSKAGVILLHESLKDYLIRK------KC----STPNLGNIKTL
LVCPGKIKTSMF-EKIITP--SKIIAPDINPTQLAEQITHAL-EQNG-PDVILAPYYANI
IPLF-KKLEWPYVEILKKLSRMNQVTNV--------------------------------
------------------------------------
>XP_003682831_Torulaspora_delbrueckii
------------------------------------------------------------
------------------------------------------------------------
------------------------------------------------------------
MKLSSLG-RGASFSEHASPFSR---YITDLRFWTTPEN-SPF-AAG--------------
----------TIAIVTGGSRGLGLELVHQLVL-QKV-KII--IIDVIP-PT--ARF----
SDSDR----VLYYYCDITDYETVKSLQKLIKKE--------HGIVTMLFNNAGIT-RIDS
L------------------QNTPDNEIKKIIDVNFIAAYIMINIFLPDMLE-IGHGYIIN
IASVLGEITPARLTSYGASKGGLIAVHKSLTKNLCKR------K-----KGSGT--IRTL
LVCPGKINTSMF-AKVKTP--SKFLAPDIDPRKLAYHIVTAI-SCNM-TSTLRFPYYANI
VPFF-KQLNWPYIRALKKSSGMDRVTVV--------------------------------
------------------------------------
>XP_037144186_Zygotorulaspora_mrakii
------------------------------------------------------------
------------------------------------------------------------
------------------------------------------------------------
--MVFIGDKGCRFT---SDILE---FFTN-RFSLFDEN-L-L-DEN--------------
----------TIVLVTGGSGGLGLELVKRLLV-CKN-KVI--IVDIHP-PT--TDF----
GTADR----VVFYRCDITDYDQVEELYNRIKYE--------HGTVSILLNNAGLT-SISL
L------------------KSSSNDDMRRVIDVNFIGAYNMIQIFLPEMIK-NNRGYVVN
IASILGVITPARLSSYGASKAGLIALHISITRYL-RS------N-----YGKNN--IKTL
LVCPGKLKTTMF-QNVETP--SKFLAPDVEPSKLAKRILTSI-ECNA-TNTLSYPYYTNI
VPFF-KELNWPHIKAFKKFSGMNKVTAI--------------------------------
------------------------------------
>XP_002497544_Zygosaccharomyces_rouxii
------------------------------------------------------------
------------------------------------------------------------
------------------------------------------------------------
---------MYRFAVRCKEDVE---EFVAPTFGRISLN-R-----E--------------
----------TIALVTGGSKGFGWQLVQKLAL-KGI-RVI--IADLGP-PS--VDL----
NPNGN----IVYYPCNVAKYEQIKELHKTIIKN--------HGIVTLLFNNAGIT-CISP
L------------------QETSDSDIHKVIDVNYIGAYMMIQTFLPGIIE-IGQGYIVN
VASVLGIASPASLTSYGASKGGLIAYHNSLSQRLKRI------K-----M--RP--VKTL
LVCPGKLRTEMF-ANVQTP--SKLLAPDVDPAELASQIINAI-DHNS-TRTLNSPYYVNL
VPFI-KNLNWPYLRILKNLSGMDKSTAAAARD----------------------------
------------------------------------
>XP_003645665_Eremothecium_cymbalariae
------------------------------------------------------------
------------------------------------------------------------
---------------------------MQSFDRREGIYLGSGLSHLVRSRGISKA-----
VDRWIEMNFISSLQTLAEKMLRFGLPLVGFKLD----------PSR--------------
----------DIALVTGGAGGLGWELVRELQR-KRI-VTV--VLDIVP-PS---GL----
RCLND----IYFYSCDISIPGRIREIHEQIITD--------VGHVTILINNAAIT-SDAP
L------------------EAMENEQIEKIMQVNLLGPYMLIREFLPSMLS-IGRGYIVN
IASVLGFVTPARLTAYGASKGGLIALHESLVDELDQFTWINMNNSAYLPSLSSRGSIRSL
LVCPGKIDTKMF-DNAQSP--SKIIAPDLDPKCLAREIIKAI-DHNR-SGTLKLPYYTNL
MTYF-KSLDWPWFRLFRLCSGFDSIITERRETNTTMGSNISSRH----------------
------------------------------------
>NP_983804_Eremothecium_gossypii
------------------------------------------------------------
------------------------------------------------------------
---------------------------MKVSTRRNDVDSRGRMSRLPVRRDIAAALYTSL
IPRW---------RSVAEKVVESAMPIVGVQLD----------PKR--------------
----------DIALVTGGAGGLGKEIVRELRR-RQI-VTV--ILDVVP-PP---DL----
ESLTG----VHFYACDISLPGRIRVIHENIIRD--------VGHVTILINNAAIT-SDLP
L------------------DRVDNDKIEQIIRVNLLGPYTLIREFLPSMIA-IDRGYIVN
IASVLGFVTPARLTAYGASKGGLIALHESLVDELEQYTWKDSSNPGYVPLLKSRGVIRSL
LVCPGKLTTKMF-DNARSP--SKIIAPDLDPEYLAKQIVNAM-ECNR-SGTLKLPYYTNM
MCYF-KSLNWPWFRLFRLTAGVDAIIAAK-------------------------------
------------------------------------
>XP_453184_Kluyveromyces_lactis
------------------------------------------------------------
------------------------------------------------------------
-------MQGSTTWIQNVDTLWET-LQPLIRYPVLPLILVEKLLGLNLRYLYPVLLTYSV
LLTIYFHIDTKYKTRGSWISIK--------------------DTAD--------------
----------PVCVITGGSLGLGNELVKSLMSDIPDIKIV--ILDVVD-PK---------
LDLSITKDRIEFLRCDLSSDEEVENAIKTIKNK--------FPKVDLLINNAAIRGRFSR
L------------------ADMPCVEMNKIFHANVLSTIRLIQAFHPKKSANNDFYYVVN
IASALGIMSPARASTYAASKAALISYHESWTYEL---------------LNDNAMNVRTL
LVLPGQMDTQMF-QGFEPP--RQFLAPVIKAPELAKEITQCC-IEGR-RGEICRPFYVNF
LRMM-KCFPEMIIEQLRAFSKMDACLPIGSKSS---------------------------
------------------------------------
>XP_022674132_Kluyveromyces_marxianus
------------------------------------------------------------
--------------------------------------------------------MCTQ
LPVFTNHQYGPCTCSFN--------------YGI-------RTIHINSRLLYAVFFTYTL
LLAGYMHIDKKYKTRGSWISIK--------------------DLAD--------------
----------PTCVITGGSRGLGSEIVQSLIKSIPNIRIV--ILDVVE-PE---------
LKLQSWKEQIKFIKCDLSEDNAVEEAISLIKKT--------YGKVNVLINNAAIRGRFSR
L------------------ADMPSNEIATIFHANVLSTIKLIQAFHPLKTEPNDFYYVVN
VASALGILSPARASTYAATKAALISYHESWTYEL---------------LSENVMNVRTL
LVLPGQMDTQMF-QGFEPP--RQFFAPVVKAPKLAKEIVACC-IQGK-RGEICKPFYVNF
LRMF-KCFPEMLIEKLRAFSKMDECLPLDEAK----------------------------
------------------------------------
>XP_022627883_Lachancea_lanzarotensis
------------------------------------------------------------
------------------------------------------------------------
---------------MDIDLIFRSFVYPVLRFPVFLAVIISTFTRLDLENFYLSLVGYSA
VVSFVVWLNEHTKTRGEWVPLD--------------------KLDN--------------
----------STCIVTGGSSGLGLALVETFLARFKNVNVV--VVDIIT-PK---------
L----VNQRLSFYQCDLNDPVSVEITLGLIKKT--------HENIHVLINNAGVRSRYQG
Y------------------LDLQRDEVDRVFQINVFAPMRFTQELSPETSAKSQF-YCVT
IASALGVCPPARGSSYGASKAASIAFHEAWTEEL-----------------EINGNIRTL
LVTPGQLRTQMF-AGFEPP--RQFFAPLVDPDVLAQRIVECC-RLGV-RGEISAPLYANF
MGLM-RVLPYMLNHYARRISGIDSSLPIHEPN----------------------------
------------------------------------
>XP_002553394_Lachancea_thermotolerans
------------------------------------------------------------
------------------------------------------------------------
---------------MNIDAIFNIFVLPLLRFPVVMVLIITSVTKHDFRGWLWPTVAYSL
LLNTAVVANNKFKRRGPWVNLR--------------------KLEN--------------
----------ATCVVTGGSSGLGLAIIQQFISRIHNLKIV--SLDVVP-PK---------
F----THPRLDFRDCDLSDPSSVDRVIKEIKKD--------YGEVHVLVNNAGIRGKYQN
F------------------CELQKKDVNCVFQVNVFSPMRLIQLLSPKKAEKRQF-YAIT
IASTLGICTPARGSSYGASKAALISFHEAWTQEL-----------------GDASNVRTL
LVTPGQLDTAMF-SGFEPP--KQFFAPVVNPRELARQIVDKC-SAGE-RGELSAPLYANF
MGIL-RTLPYTAIYFARKASGMDSCLPVE-------------------------------
------------------------------------
>XP_020059220_Aspergillus_aculeatus
------------------------------------------------------------
-MSDLKPQPQPLRRILTTP-TPN-PTPSPNPKIPL----PSSDQNTQT------------
-------RPQAITLDLLLAVLSRTLFHPFIAWILVLCLRAQATPYTAPAFLVATGYAIFL
SALYVLQSVNDRFAYGEPRRVD-------------------L--SE--------------
----------EVVVVTGGASGLGLLIARIYGL-RGV-SVA--VLDVKG--A--EEVE---
GMMEGMDDTVGYYRCDVGDRVALEETVRRVEME--------LGTPTVLVHCAAARINGQS
L------------------RDIPAEAFQKTIRTNLLAAFHAYQVFLPRMLSAATGGTIVT
VSSVLGQLCAAGLADYSASKAGLSAVHRTLEAELRASGDDD---K-----------VKMI
LVEPGQISTPLF-QSVQTP--NSFFAPVLEPIHVAQEIVSAI-DSGR-GAVIRLPTFAML
VNWY-AMMPAGLQRLARYMSGIDSAVAQASSNASRFP-----------------------
------------------------------------
>XP_001269535_Aspergillus_clavatus
------------------------------------------------------------
---------------MSAP-SPRIVSTSTLPASHL----P-----EKK------------
-------WHEHLTLDLLMSVLNRTLFHAFVAWVAVLSLRAQAIPYAHISFIIAAGYAAFL
TILTVARAMNQRLAYGLPRPVD-------------------L--SE--------------
----------EVVVVTGGASGLGLLIARIYGL-RGV-SVA--VLDIKD--E--RDIDGW-
EEVSG----VDYYRCDIAKRNEVEATAMKIKEE--------LGTPTVLINCAAARINGQP
L------------------LSLPTEAFQKTIQTNLLAVFHTCQVLLPGMLSAPNGGTIVN
VSSVLGHLSAAGFADYSASKAGLSALHRTLEAELQVSGNDE---M-----------VKML
LVETGQMSTPLF-ESVKTP--NKFLAPVLETVHVAQKIVSAI-DEGR-GGVIRLPTFATF
VNWY-AVLPASLQRFARYLSGIDHAA--------------PSSQKS----RIMKDD----
------------------------------------
>XP_001265039_Aspergillus_fischeri
------------------------------------------------------------
---------------MSTA-SPS-------PISQS----P-----DKG------------
-------WLEHLTFDLFLTVLNRTLFHPFIAWVGVISLRAQATPYTHISFTIATGYAAFL
TILALARAMNQRLAHGLPRPVD-------------------L--SE--------------
----------EVVVVTGGASGLGLLVARIYGL-RGV-SVA--VLDIKA--E--SDIEGW-
EEVTG----VDYYQCDITDREAVEKTARRIKEE--------LGTPTVLINCAAAGINGQP
F------------------LTLSAEAFEKTIRTNLLAVFHTCQVFLPGMLAAENGGTIVN
ISSVLGHLSAAGLSDYSASKAGLSALHRTLEAEFRVSRNDG---I-----------VKML
LVETGQISTPLF-KSIKTP--NKFFAPVLESVHVAQKIITAI-DEGR-GGLIRLPAFAVF
IDWY-AVLPASIQRIARYLSGIDRAALQGSSAADRSKHGVLSSQISPDELKVKKGD----
------------------------------------
>XP_041142222_Aspergillus_flavus
------------------------------------------------------------
--MPPNPSPSQPKRILTTASSPR--------TTTT----P---TQAPK------------
-------WYSALTLDLVLSVLRRTILHPWPAWILVLSLRAQVTPTTDLAFVLATGYAVLV
TVVAMAGVVNARVAYGLPRTVE-------------------L--GE--------------
----------EVVVITGGASGLGLLIAEIYAM-RGV-GVA--VLDLKD--E--REV----
EVCEG----VVYYTCDVGRREMLEGVLKRIEEE--------LGTPTVLINCAAARINGQP
L------------------LSLSAEAFQKTIQTNLFAVFHTCQTFLPRMLAAPNGGTIVN
VSSVLGQLCPAGLADYSTSKAGLSALHRTLEAELRASGDDE---K-----------VKMI
LVEPGQVATPLF-ASVKTP--NKFFAPVLEPVHVAQEIVSAI-EEGR-GGVIRLPAYATM
VNWY-AVLPAGLQRIARFLSGVDHAVAQ------------TSSQKSYDEPKAAKTE----
------------------------------------
>XP_750377_Aspergillus_fumigatus
MNAIYWTESMATPFRDMTANYDGARRLQEKSHVPGVLPLDTEFGSATILTKRDTGVEDII
NDNVRKVADLGPSHIMSTT-SPS-------PISQS----P-----DKG------------
-------WLEHLTFDLFLKVLNRTLFHPFLAWVGVLSLRAQATPYTHISFMIATGYAAFL
TVLALARAMNQRLAHGLPRPVD-------------------L--SE--------------
----------EVVVVTGGASGLGLLIARIYGL-RGV-SVA--VLDIKA--E--SDIEGW-
EEVTG----VDYYQCDITDREAVERMARRIKEE--------LGTPTVLINCAAAGINSQP
V------------------LTLPAEAFEKTIRTNLLAVFHTCQVFLPGMLSAENGGTIVN
ISSVLGHLSAAGLSDYSASKAGLSALHRTLEAELRVSRYDG---I-----------VKML
LVETGQISTPLF-KSIKTP--NKFFAPVLEPVHVAQKIITAI-DEGR-GGLIRLPAFAVL
IDWY-AVLPASIQRIARYFSGIDRAALQGSSAADRSKHGVLSSQISPDELKVKEGE----
------------------------------------
>XP_661831_Aspergillus_nidulans
------------------------------------------------------------
---------MAPQRILTTP-SPS------LNPTTP-----------KQ------------
-------WHEHLTVDLFVTVLNRSVFHPFIAWIIVLCLRAQATPYTHPAFLTATAYATFL
TILNVAFMINDQIAYGVPRQVD-------------------L--SD--------------
----------EVVVITGGASGVGRLIAQIYGL-RGV-SVA--VLDIAE--Q--KDVKGW-
EDVGG----VEYYKCDITVRGEVEEVARRIKED--------LGTPTVLVNCAATRINGQP
L------------------LSLSAEAFQKTIQTNLLAVFHTCQVFLPHMLSRENGGTIVN
VSSVLGQLCAAGLADYSASKAGLSALHRALEAELRVSGNAD---K-----------VKMV
LVETGQISTPLF-MFIKTP--NSFFAPVLEPIRVAQKIVSLI-DNAD-R-----PTF---
---------------DRY------------------------------------------
------------------------------------
>XP_001398963_Aspergillus_niger
------------------------------------------------------------
----MATSTTP-KLIHTTP-V-Q-PT--------------TTTTNTSN------------
-------SNPPITLDLLLTTLTRTILHPIPSYILLLCLRAQATPYTSVPFLIAFAYAALL
TLIYILSTLNQQLAYGAPRTVD-------------------L--SN--------------
----------EVVVVTGGASGLGLLIARIYAL-RGA-TVA--VLDIRGIAG--EEVE---
EMGLG-----GSYVCDVSDRGVLEGVVGRVRQE--------LGTPTILIHCAAARINGLP
L------------------QQLSPEAFQKTINTNLLAAVHAYQVFLPYMLAAPDGGTIAT
VSSVLGQLCAAGLADYSASKAGLSALHRSLEAELRQSGDEA---K-----------VKMV
LVEPGQISTPLF-ESVQTP--NRFFAPVLEPVQVAQAIVSAV-DSGR-GGVIRLPAFAML
VNWY-AVLPASVQRLARYLSGIDGAVAQASSKADRADSSSQQLQTELDHVKED-------
------------------------------------
>XP_015405575_Aspergillus_nomiae
------------------------------------------------------------
--MPPT------KRILTTA-APR----------TT----P---LQTPK------------
-------WHSALTLDLVLSVLRRTILHPWPAWILVLSLRAQVTPATDLAFIIATGYAVLL
TLVAIAGVVNARVAYGLPRTVE-------------------L--SE--------------
---------------------------EIYAM-RGV-GVA--VLDLKD--E--REV----
ELCEG----VEYYTCDVGSREAL---------E--------LGTPTVLINCAAARINGLP
L------------------LSLSAEAFQKTIQTNLFAVFHTCQTFLPRMLAAPSGGTIVN
VSSVLGQLCPAGLADYSTSKAGLSALHRTLEAELRVSGDDE---K-----------VKMI
LVEPGQVATPLF-ASVKTP--NKFIAPVLEPVHVAREIVSAI-EEGR-GGVIRLPAYATM
VNWY-AVLPAGLQRLARFLSGVDHAVAP------------TTTQKSHDEPKAAKTE----
------------------------------------
>XP_001818941_Aspergillus_oryzae
------------------------------------------------------------
--MPPNPSPSQPKRILTTASSPR--------TTTT----P---TQAPK------------
-------WYSALTLDLVLSVLRRTILHPWPAWILVLSLRAQVTPTTDLAFVLATGYAVLV
TVVAMAGVVNARVAYGLPRTVE-------------------L--GE--------------
----------EVVVITGGASGLGLLIAEIYAM-RGV-GVA--VLDLKD--E--REV----
EVCEG----VVYYTCDVGRREMLEGVLKRIEEE--------LGTPTVLINCAAARINGQP
L------------------LSLSAEAFQKTIQTNLFAVFHTCQTFLPRMLAAPNGGTIVN
VSSVLGQLCPAGLADYSTSKAGLSALHRTLEAELRASGDDE---K-----------VKMI
LVEPGQVATPLF-ASVKTP--NKFFAPVLEPVHVAQEIVSAI-EEGR-GGVIRLPAYATM
VNWY-AVLPAGLQRIARFLSGVDHAVAQ------------TSSQKSYDEPKAAKTE----
------------------------------------
>XP_040643069_Aspergillus_ruber
------------------------------------------------------------
---------------MATS-PTS------NPASSP----PKPPSRGKK------------
-------WHHHITIDLFLSVLNRTLLHPWFAWMTVLSLRAQATPYTDLSFILTSTYASLL
TILALARAVNHRIAYGLSRPVN-------------------L--SE--------------
----------EVVVVTGGASGLGLLVARIYGL-RGV-SVA--VFDVKE--V--AEIEGWS
DEVAG----VEYYRCDIGNRREVEWALGRVKKE--------LGTPTVLVNCAAARINGQS
L------------------LSLPAEAFQRTIRTNLLAVFNTCQVVLPDMLSAPNGGAIVN
VSSVLGQLHAAGLSDYSASKAALSALHKTLEVELRVSGNYE---K-----------VKML
LVETGQLSTPLF-GWIQTP--SNFFAPVLEPVQVAQEIVAAI-DEGR-GGVIRLPAFAAL
ARWY-AVFPAGLQRIARWLSGIDHAVAKASPARP------PSNRVAALQNLQSDSESVDT
D-----------------------------------
>XP_040701550_Aspergillus_sydowii
------------------------------------------------------------
---------MA-QRILTTP-SRV------NHPNPP----P-----SKR------------
-------WHEHLNIDLIMTVLTRSILHPFIAWIIVLCLRAQATPYAHPAFIVAFAYASFL
TLLDIAFVISDRIAFGVPRQVD-------------------L--SE--------------
----------EVIVITGGASGLGRLIAQIYGL-RGA-SVA--VLDIAE--E--KDLKGW-
EDVGG----VEYYQCDIGVRDKVETVARRIEED--------LGAPTVLVNCAATRIHGQT
L------------------LSLPAEAFQKTIQTNLLAVVHTCQVFLPHMLSSENGGTIVN
VSSVLGQLCAAGLADYSASKAGLSALHRTLEAELRVSGNGD---K-----------VKTV
LVESGQISTPLF-KSIKTP--NSFFAPVLEPIHVAQAIVSMI-DQGR-SGIIRLPTFAML
ANLY-AVLPAGLQKIARYLSGIDSAVPQAPSQTKQAGVKKPEPRVEKE------------
------------------------------------
>XP_001212179_Aspergillus_terreus
------------------------------------------------------------
---------------MTQN-PPR------QALTTP----P-----DTP------------
-------WYKHLTIDLLLAVLNRTLFHPWVAWIAVLSLRAQATPYAHPAFVLATTYAVVL
TLLAVARVINRRIAYGLPRPVD-------------------L--GD--------------
----------EVVVVTGGASGLGLLIARIYGL-RGV-SVA--VLDVKD--V--GGVEGW-
EDGAG----VEYYRCDIADRAQLEATVERIEKE--------LGTPTVLINCAAARINGNP
L------------------LSLPADAFQKTIQTNLLAVFHACQLFLPRMLATANGGTIVN
VSSVLGQLCAAGLVDYSVSKAGLSALHRTLEAELRTSGNDD---K-----------VKML
LVEPGQVATPLF-ESVKTP--NAFFAPVLEPVNVAQEIVAAI-DEGR-GGVIRMPTYAML
VNWY-AVLPASIQRLARYLAGIDYAVARPSSEKSGDGSG-ESPQKHSQEDKKSVDES---
------------------------------------
>XP_022493116_Penicillium_arizonense
------------------------------------------------------------
--------------------MPQIQPLKTTADPRP----HSQSQIQPP------------
-------TSTLYTIDTLLNILQKSLLNPFIAWILVLCLRAQVTPLSHPSWILTVTYATSL
TILWVLRTINQRVAYGVQRTVD-------------------F--EN--------------
----------EVVVITGGASGLGLLIAQNYGM-RGA-SVA--VLDVRDLGE--EGV----
EEVFG--VGVLYIRCDVGNRAEVEDAKGRIVDE--------LGTPTIVINCAAARINGLP
L------------------LDLPADAFEKTIRTNLLAAFHLYQVFLPGILESEGGGTLVT
VSSVLGQLTAAGLSDYAASKAGLSALHKTIEAEMR---GNP---L-----------VKTL
LVEIGQMSTPLF-GWVRAP--NHFFAPVLEPVQVAREMVTAI-DSGR-GGVIRLPLYAAL
VDWY-AVLPAALQRIARYVSGIDAAVTQSREASRKTE-----------------------
------------------------------------
>XP_014531068_Penicillium_digitatum
------------------------------------------------------------
---------------MSSS-TPQL--IKTTAKV-P----HPTPGPTNP------------
-------HTNVLTIDTLINILSKSLLNPFIAWISVLCLRAQVTPSTDPAWILTVSYATAL
TVLFIARIINQRAAHGVPRTVD-------------------F--EH--------------
----------EVVVITGGASGLGQLIAQMYSM-RGG-SVA--VLDIKNIPE--TCS----
DEVFG--EGVLYIKCDVAERGALEVAKKRILKE--------LGTPTIVINCAAARINGLP
L------------------LDLPADAFEMTIRTNLLAAFHLYQVFLPGIIAAENGGTLVT
VSSVLGQLGAAGLSDYAASKAGLSALHRTIEAETR---GNP---L-----------VKTL
LVEVGQMSTPLF-DWVRAP--NQFFAPVLEPVEVAREMVTAI-DSGR-GGVIRLPIYAKL
VNWY-AVLPATVQRIARYLSGIDAAVIQSRQTSDKTD-----------------------
------------------------------------
>XP_016596530_Penicillium_expansum
------------------------------------------------------------
---------------MSLP-NPQF--LKTTAKV-P----HPTSGSTNP------------
-------HANLLTIDTLINFLSKSLLNPFIAWIFVLCLRAQVTPSTDPVWILAVSYATAL
TVLFVARVINQRAAHGIPRTVD-------------------F--EH--------------
----------EVVVITGGASGLGLLITQMYSM-RGA-SVA--VLDIKDVPE--HSR----
EEVFG--EGVVYITCDVAERGALEVAKEKILKE--------LGTPTIVINCAAARINGLS
L------------------LDLPADAFEKTIRTNLLAAFHLYQVFLPGIIASESGGTLVT
VSSVLGQLSAAGLSDYAASKAGLSALHRTIEAEIR---GNP---L-----------IKTL
LVEVGQMSTPLF-DWVRAP--NHFFAPVLEPVEVAREMVTAI-DSGR-GGVIRLPIYAKL
VNWY-AVLPATVQRVARYLSGIDAAVTQSRQTSGKTD-----------------------
------------------------------------
>XP_040643821_Penicillium_griseofulvum
------------------------------------------------------------
---------------MSSS-NPQL--LKTTAK--P----HPTPGPTNP------------
-------RTNLVTIDTLINILSKSLLHPFIAWVLVLCLRAQVTPSTDPAWILTVSYATVL
TVLFIARVINQRAAHGAPRTVN-------------------F--EN--------------
----------EVVVITGGASGLGLLIAQMYSM-RGA-SVA--VLDIKVVPE--YSR----
EEVFG--EGVLYITCDVAERGALEVAKGTILKE--------LGTPTIVINCAAARINGLP
F------------------LDLPAGAFEKTIRTNLLAAFHLYQVFLPGIMAADNGGTLVT
ISSVLGQLSAAGLSDYAASKAGLSALHRTIEAETR---GNP---L-----------IKTL
LVEIGQMSTPLF-DWVRAP--NHFFAPVLEPVEVAREMVAAI-DSGR-GGVIRLPFYAKL
VNWY-AVLPATVQRVARYLSGIDAAVTKSRQVSGKTDF----------------------
------------------------------------
>XP_038930873_Penicillium_roqueforti
------------------------------------------------------------
---------------MSSS-NPQV--LKTTAKP-P----QTTPGSTNP------------
-------HTSLLTIDILTSILSKSLLNPFIAWIFVLCLRAHVTPSTDPAWILAVSYATAM
TVLFVVRIINQRAAYGAPRKVD-------------------F--EH--------------
----------EVVVITGGASGLGLLIVQMYSM-RGA-SVA--VLDIKDVPE--KGR----
DEVFG--EGVLYITCDVADRRALEVARERILQE--------LGTPTIVINCAAARINGLS
L------------------LDLPADAFEKTIRTNLLAAFHLYQVFLPGIIAAKSGGTLVT
VSSVLGQLSAAGLSDYAASKAGLSALHRTIEAEVR---VNP---L-----------IKTL
LVEVGQMSTPLF-DWVRAP--NHFFAPILEPVEVAREMVAAI-DSGR-GGVIRLPFYAKL
VNWY-AVLPATVQRVARYLSGIDAAVTQSRQTSGKTY-----------------------
------------------------------------
>XP_002558721_Penicillium_rubens
------------------------------------------------------------
---------------MTSS-TPQL--LRTTAKP-S----HPAPGTTNS------------
-------HTNFLTIDTLISILSKSLLNPFVAWIFVLCLRAQVTPSTDPAWILAVSYATVL
TVLSIARLINQRAADGVPRTVD-------------------F--EH--------------
----------EVVVITGGASGLGLLIAQMYSM-RGA-SVA--VLDIKAVPE--NSR----
DEIFG--EGVLYITCDVADRGALEVAKERILQE--------VGTPTIVINCAAARINGLS
L------------------LDLPADAFEKTIRTNLLAAFHLYQVFLPGIIAAESGGTLAT
VSSVLGQLSAAGLSDYAASKAGLSALHRTIEAEIR---GNP---L-----------IKTL
LVEVGQMSTPLF-DWVRAP--NNFFAPVLEPVEVAREMVAAI-DSGR-GGVIRLPIYAKL
VNWY-AVLPATVQRVARYLSGIDAAVNQSRETSGKTD-----------------------
------------------------------------
>XP_040814490_Penicillium_solitum
------------------------------------------------------------
---------------MSSS-TPQF--LKTTAKI-P----HSTPGPTNP------------
-------HTNLLTIDTLISILSKSLLNPFIAWIFVLCLRAQVTPSTDPAWIIAVSYATAL
TVLFIARIINQRAAHGVPRTVD-------------------F--EH--------------
----------EVVVITGGASGLGLLTAQMYSM-RGA-SVA--VLDIKVVPE--NSR----
DEVFG--EGVLYITCDVADRGALELARERILQE--------LGTPTIVINCAAARINGLS
L------------------LDLPADAFEKTIRTNLLAAFHLYQVFLPGIIAAESGGTLVT
VSSVLGQLSAAGLSDYAASKAGLSALHRTIEAEIR---GNP---L-----------IKTL
LVEVGQMSTPLF-DWVRAP--NHFFAPVLEPVEVARDMVAAI-DSGR-GGVIRLPIYAKL
VNWY-AVLPATVQRVARYLSGIDAAVTQSRQTSGKTD-----------------------
------------------------------------
>XP_022582088_Penicilliopsis_zonata
------------------------------------------------------------
---------------MSKQ-PPKVLN----SFSTT----PL-PARDKK------------
-------WHEHVTIDVFLAVLNRTILHPFVAWILVLCLRAQVTPLTDTAFILATGWAVLL
TLLAAARMMNQRIAYGIPRPVD-------------------L--NE--------------
----------EVVVVTGGASGLGRLIAQVYGM-RGV-SVA--VLDVRE--A--LDVD---
-ELAG----VEYYRCDIGDRKEVEATRLKIEKD--------LGTPTILINCAAARINGEP
L------------------LSLPAEAFQKTIQTNLLSVFHLCQVFLPGMLSAANGGTIVT
VSSVLGHLSAAGLSDYAASKAGLSALHRTLEAELRTIAEDD---M-----------VKML
LVEIGQMSTPLF-DWVKTP--NRFFAPVLEPVQVAQAIVNAI-DSGK-GGVIRLPFFATW
ISWY-TVLPASVQLIARYLSGIDNAVVNRSAKTQAPAGTGEPNETSEKESGGIDSD----
------------------------------------
>XP_016619871_Cladophialophora_bantiana
------------------------------------------------------------
---------------MVLK---------------PSG--PSPKA-PNPTHNQDVV--QRQ
HHQPKLSWSRHITLDLILLILANSVFHPWITLVFYLCL-AAVHKHKEPLAYYTLYYTAFL
AVVELSLWFDHRITHGRHRKVD-------------------W--EG--------------
----------EVVVITGGAHGLGRVLAEMVLR-KGA-KVA--VLDVLEPDE--EAR----
EEMER--WDLVWEVVDVSKTEDVKEAVERVVDW--------LGPPTILINNAATPINGLP
L--------LSPSSKESLAATLSPQQVTKTITTNALGHFTMLSILLPHLLCSPQGAHIVT
ISSILSHLAPARLADYNASKSAVSALHSTLCHELRTHPDPSVFHK-----------VKTI
LVEPGQLSTQLFADITRVPFYAHFFGPVLEAKDVAKEIVRCV-ERGD-GGVIRMPFYAKC
VPFL-GVMPGAAQRVVRWWSGIDRAIVTREKQA---------------------------
------------------------------------
>XP_008730921_Cladophialophora_carrionii
------------------------------------------------------------
---------------MVLK--------PSSSSKLPARTASTAQLTPKP------------
-------WYKHVTLDLLLLILANSVFHPWITLVFYLCL-ASVHKHKTPLAYYTLYYTAVL
AVVELSIWVNHRLTYGKHRAVN-------------------W--ED--------------
----------EVVVITGGAQGLGRTLAEMVMR-KGG-KVA--VLDVQQVDE--EAS----
EEMER--WDFVWERVDVTDEVQVRGAVERVVQE--------LGSPTILINNAAGSVTGLP
V--------VPADN----VTTLSSRQATRTLTTNTLSHFTTLSVILPYLISSPQGAHIIT
ISSILAHLSPARLADYSCSKAAISSLHNTLYQELLTHPDSSVFSR-----------VKTL
LVEPGMLSTQLFSDITRVPWYANFFGPVLEAKDVAKEILRWV-ERGD-GGVIRMPFYAKC
VPML-GVMPGILQWGVRWWSGIDRAIVGRQKKA---------------------------
------------------------------------
>XP_016245499_Cladophialophora_immunda
------------------------------------------------------------
---------------MVLK---------------RTT--RSSKFHPNPKH-------QQQ
---PSPSWSRHITLDLLLLILANSVFHPWITLVFYLCL-AAVHKHREPLAYYTLYYTAFL
AAVELAVFLNHHLTYGRCRNVV-------------------W--ED--------------
----------EVVIITGGARGLGRVLAEMTMR-KGA-RVA--ILDVQEPDE--DAH----
EEMER--WDLVWEVVDVSNAQELKNAVDRVVEE--------LGPPTILINNAATSINGLP
L--------ADDAFVETPKS-LSPKQATKTFTTNALGHFTTLSTILPILLNSSQGAHIIT
ISSILSHLAPAKLADYNASKAAVSALHNTLCHELRTCPDPSVFHK-----------VKTI
LVEPGQLSTQLFADITQVPFYTHFFGPVLEAKDVAKEIVRRV-ERGD-SGVIRMPFYANC
VPFL-GVMPGSVQRVVRWWSGIDRAIVAREKEA---------------------------
------------------------------------
>XP_007746009_Cladophialophora_psammophila
------------------------------------------------------------
---------------MVLK---------------PPG--PSPKA-PNPAHNQDVVQQQQQ
HHQPNLSWSRHITLDLILLILANSIFHPWITLVFYLCL-AAVHKHKEPLAYYTLYYTAFL
AVVELSLWFDRRITHGRHRKVD-------------------W--EG--------------
----------EVVVITGGACGLGRVLAEMVLR-KGA-KVA--VLDVLEPDE--EAR----
EEMER--WDLVWEVVDVSKAEDVKEAVERVVDG--------LGPPTILINNAAMPINGLP
L--------LSPSSKELLASTLSPQQVTKTITTNALGHFTMLSVLLPHLLSSPQGAHIVT
ISSILSHLAPAKLADYNASKSAVSALHSTLCHELSTHPDPSVFHK-----------VKTI
LVEPGQLSTQLFADITRVPFYTHFFGPVLEAKDVAKEIVRCV-ERGD-GGVIRMPFYAKC
VPFL-GVMPGAVQRVVRWWSGIDRAIVTREKKA---------------------------
------------------------------------
>XP_018688072_Fonsecaea_erecta
------------------------------------------------------------
---------------MVLK--------RSRRRTNPQR--QQPPASPPP---------SPR
PSSSSSSWTRHITLDLLLLILANSVFHPWITLVFYLCL-AAVHKHREPLAYGTLYYTAFL
AVVELGMWLNHRLTYGYHRKVE-------------------W--ED--------------
----------EVVVVTGGAHGLGRVLAEMLLR-KGA-KVA--ILDVREPDG--DAY----
DEMER--WDLIWKTADVRNSEQVKEAVDRVVKEGLTMHVHQFGPPTILINNAATAINGLP
L--------ASTIPYGPPESALSPQQATQTMTTNALGHFHALSTVLPHIIESTKGGHIIT
ISSILAHLTPAKLADYSASKAAVSALHDTLCHELRTHPDPSVFHE-----------VKTI
LVEPGQLSTELFADITRVPFYAHFFAPVLEAKDVAKEIVRWV-ERGD-GGVIRMPFYAKC
VPLL-GVMPGAVQRVVRWWSGIDRAIIGRKQKETWDCPF---------------------
------------------------------------
>XP_022506468_Fonsecaea_monophora
------------------------------------------------------------
------------------------------------------------------------
------------------------------------------------------------
----------------------MSWILS------------NLALNG------WSWSKKGE
PWDFSGTK--EIVVVTGGCSGFGKLMVERFAG-RA--KIV--VLDVSP-LP--KDL----
QSVPN----LKYYRCDLTNRNEVGEIGASIKAD--------VGDPSILINNAGIS-NTAP
I------------------LKSPLEVVEKMFKVNLLCHWQTVQEFLPKMLK-NKKGHIVT
IASMASFVSMPGSSDYCSSKAGLVAFHEVLTQECRH-------------GYENGDCIQLT
IVHPSFASTPIL-RGHEGELRKMGASVM-DPRVVADAVINQV-FSGR-SGRLIVPSSFSL
LSFI-RGWPIWLQEIF------RNHLSRNMMRFRKSVGA---------------------
------------------------------------
>XP_016630687_Fonsecaea_multimorphosa
------------------------------------------------------------
---------------MVLK---------------PS---KPRPT-P-----------KQQ
PQQPSPSWARHITLDLLLLILANSVFHPWITLVFYLCL-AAVHKHREPLAYYTLYYTAFL
AIVELAIWLNHRLTYGRHRKVN-------------------WAEDN--------------
----------EVVVITGGAQGLGRVLAEMVLR-KGA-KVA--VLDVLPPDE--EAQ----
EEMER--WDLVWEVVDVSNAEEVKKAVDRVVDE--------LGPPTILVNNAATSINGLP
L--------ASPASSDTSTSALSPQQATKTITTNTLGHFTVLSAVLPHLLTSSQGAHIIT
ISSILSHLAPAKLADYSASKAAVSALHNTLCHELRTHPDPSVFDK-----------VKTI
LVEPGQLSTQLFADITRVPFYAHFFGPVLEAKDVAKEIVRWV-ERGD-GGVIRMPFYAKC
VPFL-GVMPGAVQRVVRWWSGIDRAIVAREKKV---------------------------
------------------------------------
>XP_022501689_Fonsecaea_nubica
------------------------------------------------------------
---------------MVSR---------------PST--SPRLV-P-----------SNR
-----LSWSRHVTLDLLLLILANSVFHPWITLVFYLCL-AAVHKHKEPLAFYTLYYTAFL
VVAELAVWLNHRLAYGRHRKVD-------------------W--ED--------------
----------EVVVVTGGAHGLGRVLAEMLLR-KGA-KVA--VLDVHGPDE--EAR----
EEMER--WDLVWEVVDVSDAAEVQGAVDRVVDD--------LGRPTILINNAATSINGLP
L--------ISPAPLESSTSTLSPQQATKTITTNALGHFTALSAVLPHLLSSPQGAHIIT
ISSILSHLNPAKLADYNASKAGVSALHNTLCHELRTYPDPAVFDK-----------VKTI
LVEPGQLSTQLFADITRVPFYAHFFGPVLEAKDVGKEIVRWV-ERGD-GGVIRMPFYAKC
VPFL-NVMPGAVQRVVRWWSGIDRAIVAREKNA---------------------------
------------------------------------
>XP_013280399_Fonsecaea_pedrosoi
------------------------------------------------------------
---------------MVSR---------------PST--SPRLV-P-----------SDR
-----LSWSRHVTLDLLLLILANSVFHPWITLVFYLCL-AAVHKHKEPLAFYTLYYTAFL
VVAELAVWLNHRLTYGRHRKID-------------------W--ED--------------
----------EVVVVTGGARGLGRVLAEMLLR-KGA-KVA--VVDIHGPDE--EAR----
EEMER--WDLVWEVVDVSNAAEVQGAVDRVVDD--------LGRPTILINNAATSINGLP
L--------ISPASSELSTSTLSPQQATKTITTNALGHFTALSAVLPHLLSSPQGAHIIT
ISSILSHLNPAQLADYNASKAGVSALHNTLCHELRTCRDPTVFDK-----------VKTI
LVEPGQLSTQLFADITRVPFYAHFFGPVLEAKDVAKEIVRWV-ERGD-GGVIRMPFYAKC
VPFL-NVMPGAVQRVVRWWSGIDRAIVAREKNA---------------------------
------------------------------------
>XP_007762068_Cladophialophora_yegresii
------------------------------------------------------------
---------------MVLK--------P-SSSKLPSRT-SSAQLTPKP------------
-------WYKHITLDLLLLILANSVFHPWITLVFYLCL-ASVHKHKTSLAYYTLVYTAVL
AVIELSIWVNHRLTYGKHRAVS-------------------W--ED--------------
----------EVVVITGGAQGLGRTVAEMVMR-KGG-KVA--VLDVREVDE--SAE----
EEMER--WDFVWERVDVTDEVQVRGAVERVVKE--------LGPPTILINNAAGAVTGLP
L--------VPAGD----ATTLSSSQATRTITINTLSHFTTLSVVLPYLISSPRGAHIIT
ISSILAHLCPARLADYSCSKAAISSLHNTLYQELLTHPDSGVFSR-----------VKTL
LVEPGMLSTQLFSDITRVPWYANFFGPVLEAKDVAKEILRWV-ERGD-GGVIRMPFYAKC
VPLL-SVMPGVVQWSVRWWSGIDRAIVDRQKKA---------------------------
------------------------------------
>XP_016234672_Exophiala_spinifera
------------------------------------------------------------
---------------MVS-----------SASAAPHS--RSS--QPKP------------
-------WHRVITLDLILLILANSVFHPYITFIFYLCI-AALHKHREPIAYYTLWYTGFL
AVVEVAVWTNQRITYGKHRIVA-------------------W--EN--------------
----------EVVVITGGANGLGRVLAEILLR-KGV-SVA--VLDVREPDE--EAR----
ETMER--WDLLWEVVDVSDAKKVDEAIEKVVKE--------LGPPTILVNNAASTVTGLP
ILPLLPSSALTSSHPNGPSSTLSPTQASKTLSVNTISHFNLLSAVLPHLISSKTGAHVVS
ISSVLAHLSPASLADYSASKAAVATLHKTLCHELRAHPDPSVFAK-----------VKTL
LVEPGQLDTQLFAGITSVPFYAHFFGPVLTAQEVAKEIIRTI-ERGD-GGVIRMPFYAKC
MPLF-DMLPGTLQLCVRWFSGVDAAITQRNKKA---------------------------
------------------------------------
>XP_016267383_Exophiala_oligosperma
------------------------------------------------------------
------------------------------------------------------------
-----------------MSVLRPPREGLTLEYLFRPF-GILLHPVISASLLFASLKRPDA
TK-QFVYAITKRDISLDSIKTVLKILLTTVTVFKLNKSLSRLALNNFVNDRSWDWQR---
----------EIVVCTGGASGIGKHVVDELAK-RGI-QVV--ILDINP-PE--TQL----
P--QN----VSYYKVDLTSKKDIQEVSSRVRQE--------IGHPSVLINNAGIG-SGAT
I------------------LNETDEEVQRTFDVNILAHFKLIKEFLPDMIQ-HNHGHIVT
IASMASFVSVANNVSYSATKAGALALHEGLGNELRA-------------RY-GANKVRTT
IVHPIWVRTPLT-DPLT--TRKEWKEFTLEPETVAEAIVAQL-LKGE-SGQLILPSRFGF
AGGI-RGWPSWLQEVIRGQDA-IPDLPRPSQ-----------------------------
------------------------------------
>XP_013319076_Exophiala_xenobiotica
------------------------------------------------------------
---------------MVSA---------PSTSKSP------T--QPKP------------
-------WYRVITLDLLLLILANSVFHPYISFIFYLCI-AAMHKHREPIAYYTLWYTAFL
GVVEVAVWANQRFTYGRHRKVE-------------------W--EN--------------
----------EVVVITGGGSGLGRVLAEMLLR-KGV-RVA--VLDVREPDE--EAR----
ETMER--WDLVWEVVDVSKMEDVKAAVERIVTE--------LGAPSILINNAATGVAGLP
L--------LTSSQ-NPAAATLSPDKASRTMTINALSHFNTLSILLPYLTSSKTGAHIVT
ISSILAHLSPASLADYTASKAAVSSLHQTLCHELRCHPDPSVFAK-----------VKTL
LVEPGQLDTQLFADITSVPFYAHFFGPVLAAQDVAKEIIRTI-ERGD-GGVIRMPFYAKC
MPFF-NVLPGTVQLGMRWFSGIDRAIVLENKEA---------------------------
------------------------------------
>XP_007726689_Capronia_coronata
------------------------------------------------------------
---------------MASK-SSSSGSSPPSQYSSP-S--PLA--RPKP------------
-------WYRHITLDLLLQILANSVFHPWITLIFYLCL-ASIHKHREPMAYYTLYYTAFL
AVVEMSGWINHRITYGRHRRVE-------------------W--EK--------------
----------EVAVITGGGSGLGRVLAQMFLR-KGA-KVA--ILDVKEPDA--QVE----
EEMER--WDLIWVKVDVGGLEDVRMAVDRVIDE--------LGSPTILVNNAATPVNGLP
---------LLCSPGKP--SSLSPDQARETLAINAMSHFNMLSVLLPRLTSSPKGAHIVT
ISSILAHLAPACLADYTSSKAAVSSLHQTLYHELRNNPDPSVFAR-----------VKTL
LVEPGQLDTQLFADNTSVPFYAHFFGPVIEAKDLAKEIVRTI-ERGD-GGVIRTPFYTKC
MPFY-GAMPGTFQLFMRWFSGIDEAIIEKTKRSP--------------------------
------------------------------------
>XP_007734592_Capronia_epimyces
------------------------------------------------------------
---------------MASK---------PSQSASP-S--PSAFLKPKA------------
-------WYRHVTLDVLLLILANSVFHPWISLVFYLCL-ASIHKHREPLAHYTLYYTAAL
AVVEILGWINHRISYGRHRRVE-------------------W--ES--------------
----------EVAIITGGGSGLGRVLAQLLLR-KGA-KVA--VLDVKGPDP--EAE----
DEMER--WDLLWETVDLRRRDHVALALDRIVDQ--------LGSPTILVNNAATAIAGLP
---------LLPLSGKL--PSLSPEQVSNTLTVNAVSPVNTLSLLLPRLTASPKGAHIVT
ISSILSHLAPARLADYTMSKAAASSLHQTLCHELRNHPDPSVFAR-----------VKTL
LVETGQLDTQLFANKTSLPFYANFFAPVLEAKDVAKEIVRTI-ERGD-GGVIRSPFYAKC
VPFY-SVLPGTLQLLLRRFSGIDTAIGERSDRF---------------------------
------------------------------------
>XP_009157861_Exophiala_dermatitidis
------------------------------------------------------------
------------------------------------------------------------
-----------------MSVFAPPREGITLEYLFRPVQGILLQPLVTAGLLLASLKKPEE
TQ-KYLSIFTRSTVALPRFKLALKVLLAAGLVYRLNRWLSRKAVNNFVTDRTWDWRK---
----------EIVAITGGSSGIGKEMVRLLAD-RGI-KVV--ILDLSP-PQ--MPA----
R--AN----IFFYKLDVTSPKEVQEVGRRIREE--------VGDPTVLINNAGVG-PWKT
I------------------LEESHEVLQQTFQVNVVSHFALIKEFLPHMIA-RNHGHVVT
IASMASFVTISGNVSYSATKVAALALHEGLAQELKS-------------RY-GANKVRTT
CVHPWWIRTPLL-QPLL--NAGKWKEFTLEPETVAEAVVSQV-LKGE-SGQLIIPARLGL
AAGV-RGWPSWLQEVVWWSNSKVLDIPH--------------------------------
------------------------------------
>XP_013257787_Exophiala_aquamarina
------------------------------------------------------------
---------------MVSR--------PSTSKLPPSA--SATSGRAKP------------
-------WYRYVNLDLLVRILVNSVFHPYIIFIFYLTQ-AALHVHREPLAYYTLCYAAFL
GVVEVGANINHRLTYGKHRKVE-------------------W--EK--------------
----------EVVVITGGGSGLGRVLAEMIVR-KGG-KVA--ILDVKAPDE--EAE----
DAMER--WDLVWEKCDVSKESDVKKAVDKIVDD--------LGAPSVLINNAASGITGLP
L--------VSPAT---SAMTLSPGQAARTLNTNTISHFNTLSVLLPHLTKSPQGGHVVT
ISSILSHLAPASLADYTSSKSAISSLHQTLQHELRCHPDRSTFAR-----------VKTL
LVETGQIKTELFADKTTLPPYAEFFGPVLEAKDIAKEIVKTI-ERGD-GGVIRMPFYAKC
MPFY-SILPGTMQALVRSFSGIDKAISSGRKAS---------------------------
------------------------------------
>XP_016229020_Exophiala_mesophila
------------------------------------------------------------
---------------MVSR-RSPPGNKPLEGSTPPS---SVISSRPKP------------
-------WYRHVNLDLLILILVNSIFHPYIMFIFYLSQ-AALHLHKQPLAYYTLCYTAVL
AVVEVTIHVNHRYTYGKHRKVD-------------------W--EK--------------
----------EVVVITGGGSGLGRVLAEMMVR-KGA-RVA--ILDVKAADE--EAQ----
DAMER--WDLIWETCDVGNQVDVQRAVATIVDE--------LGSPTILINNAATAITGRR
I--------LATPG---QPMVLTPEQASKTLKTNALSQFNTLSALLPHLVASPVGAHVVT
ISSILSHLSPASLADYSASKTAISSLHHTLRHELSSHPEPSVFHK-----------VKTL
LVETGQLDTGLFAEKTSLPFYAEFFGPVLEASKVAKDIVKAI-ERGD-GGVIRMPFYAKV
MPLY-PILPGMVQNLIRWFSGIDRAIGRGDN-----------------------------
------------------------------------
>XP_013271318_Rhinocladiella_mackenziei
------------------------------------------------------------
---------------MVST---------PSPPKVPAS--SSSLVRPKP------------
-------WYRHITLDLLLLILANSIFHPWITLVFYLCL-AAIHKHREPLAYYTLYYTAFL
AVLEIGLWIDRRISYGQHRKIE-------------------W--EN--------------
----------EVVAITGGGSGLGRVLAEMLLR-KGV-KVA--VLDVKEPDE--EAQ----
ETMER--WDLVWEKVDVSKKDEVQKAVEKIVEE--------LGSPTILVNNAAAPISGLP
---------LVSSPSNP--STLSPEQATKTMTTNALSHFNTLSVLLPYLTSSETGAHIVT
ISSILSHLAPASLAEYTCSKSAVSSLHQTLCHELRAHPDPAMFSK-----------VKTL
LVETGQLDTQLFANKTSLPLYAHFFGPVLESKDVAKEIVRTI-ERGD-GGVIRMPFYAKC
MPVY-AMLPGTLKLVIRWFSGIDRAIALGRKAS---------------------------
------------------------------------
>XP_018002251_Phialophora_attinorum
------------------------------------------------------------
------------------------------------------------------------
------------------------------------MSRLLLEPAATGALLYLLTRNPSN
LRDQFSSTTGINETTLRNLIIPLKWLFSLGLLRRFHNAMTTLAFNN------WQFRPQGE
PWKFGDDKLSELVLITGGCSGFGRLMAKDFSK-HA--RVV--ILDIQE-PP--EDL----
R-VPN----IHFYRCDVSDPGAIQSTAVMIREQ--------HGTVSVLINNAGIA-RGLT
L------------------LESSIEYTEKIFKVNTFAHIYLIKEFLPAMLE-ARKGHVVS
ICSIASYITLPPILHYCATKTASNYISDGLRSELLT-------------RYPNGNTILTT
SVHPTFHDTPML-GDIFGKSSRTSTDMIYPPENVSRKVVEQV-LQAR-SGKLFIPENEYY
LSFW-KFAPTWLVDLL------I--FARNKKRLKMLAKAASQ------------------
------------------------------------
>NP_595933_Schizosaccharomyces_pombe
------------------------------------------------------------
------------------------------------------------------------
------------------------------------------------------------
-----------MLNHILLLVISLVCAALTLSWFPLLFRKQSYSCAK--------------
----------GLIVITGGSGILGHAIIQEALD-RGF-SVA--SLDSTE-PA--SFL----
QYNSK----FSALKCNITKDKDVEGCVHSLKKM--------NRTPFALINAAAIA-PKNH
L------------------LSISRQELQKCFETNVIGQLAITSALFPLLLQ-DPNPHVVN
IASSLAYFSAMGVGAYSSSKAALVSLHETLEEEVLS----------------QHPNFKFS
LYVLGQIKSTMF--EKDTP--NRVLAPLLEPQNLAKIIIQNL-YTNK-SGRFYYPFYARF
MPLL-RFFPLPIQKLARLFSGMDKIYS---------------------------------
------------------------------------
```
