## Supplementary material for "Coding Sequence Insertions in Fungal Genomes are Intrinsically Disordered and can Impart Functionally-Important Properties on the Host Protein": MAFFT_MSAs: XP_721353.1_blasthits_MAFFT.txt

```
>XP_721353_Candida_albicans
--------------------------------------MADAKVETHEFTAEISQLMSLI
INTVYSNKEIFLRELISNASDALDKIRYQALSDPSQLESEPELFIRIIPQKDQKVLEIRD
SGIGMTKADLVNNLGTIAKSGTKSFMEALSAGADVSMIGQFGVGFYSLFLVADHVQVISK
HNDDEQYVWESNAGGKFTVTLDETNERLGRGTMLRLFLKEDQLEYLEEKRIKEVVKKHSE
FVAYPIQLVVTKEVEKEVPE-----T--EEEDK--AAE---EDDKKPKLEEVKDE---ED
EKKEKKTKTVKEEVTETEELNKTKPLWTRNPSDITQDEYNAFYKSISNDWEDPLAVKHFS
VEGQLEFRAILFVPKRAPFDAFESKKKKNNIKLYVRRVFITDDAEELIPEWLSFIKGVVD
SEDLPLNLSREMLQQNKILKVIRKNIVKKMIETFNEISEDQEQFNQFYTAFSKNIKLGIH
EDAQNRQSLAKLLRFYSTKSSEEMTSLSDYVTRMPEHQKNIYYITGESIKAVEKSPFLDA
LKAKNFEVLFMVDPIDEYAMTQLKEFEDKKLVDITKD-FELEESDEEKAAREKEIKEYEP
LTKALKDILGDQVEKVVVSYKLVDAPAAIRTGQFGWSANMERIMKAQALRDTTMSSYMSS
KKTFEISPSSPIIKELKKKVETDGAEDKTVKDLTTLLFDTALLTSGFTLDEPSNFAHRIN
RLIALGLNIDD--DSEETAV----EP--EA-----TTTASTDEPAGESAMEEVD
>XP_002421403_Candida_dubliniensis
--------------------------------------MADAKVETHEFTAEISQLMSLI
INTVYSNKEIFLRELISNASDALDKIRYQALSDPSQLESEPELFIRIIPQKDQKVLEIRD
SGIGMTKADLVNNLGTIAKSGTKSFMEALSAGADVSMIGQFGVGFYSLFLVADHVQVISK
HNDDEQYVWESNAGGKFTVTLDETNERLGRGTMLRLFLKEDQLEYLEEKRIKEVVKKHSE
FVAYPIQLVVTKEVEKEIPEDE-TLA--EDEDK--ATE---EDDKKPKLEEVKDE---ED
EKKEKKTKTIKEEVTETEELNKTKPLWTRNPSDITQDEYNAFYKSISNDWEDPLAVKHFS
VEGQLEFRAILFVPKRAPFDAFESKKKKNNIKLYVRRVFITDDAEELIPEWLSFIKGVVD
SEDLPLNLSREMLQQNKILKVIRKNIVKKMIETFNEISEDQEQFNQFYTAFSKNIKLGIH
EDAQNRQSLAKLLRFYSTKSSEEMTSLSDYVTRMPEHQKNIYYITGESIKAVEKSPFLDA
LKAKNFEVLFMVDPIDEYAMTQLKEFEDKKLVDITKD-FDLEESDEEKAAREKEIKEYEP
LTKALKDILGDQVEKVVVSYKLVDAPAAIRTGQFGWSANMERIMKAQALRDTTMSSYMSS
KKTFEISPSSPIIKELKKKVETDGAEDKTVKDLTTLLFDTALLTSGFTLDEPSNFAHRIN
RLIALGLNIDD--DSEETAV----EP--EA-----TTTASTDEPAGESAMEEVD
>XP_002550710_Candida_tropicalis
--------------------------------------MSDSKVETHEFTAEISQLMSLI
INTVYSNKEIFLRELISNASDALDKIRYQALSDPSQLESEPELFIRITPHKDQKVLEIRD
SGIGMTKADLVNNLGTIAKSGTKSFMEALSAGADVSMIGQFGVGFYSLFLVADHVQVVSK
HNDDEQYIWESNAGGKFTVTLDETNERLGRGTMLRLFLKEDQLEYLEEKRIKEVVKKHSE
FVAYPIQLVVTKEVEKEVPEEE-TLA--EDEDK--ATG---EDDKKPKLEEVKDE---EE
ETKEKKTKKIKEEVTETEELNKTKPLWTRNPSDITQEEYNAFYKSISNDWEDPLAVKHFS
VEGQLEFRAILFVPKRAPFDAFESKKKKSNIKLYVRRVFITDDAEELIPEWLSFVKGVVD
SEDLPLNLSREMLQQNKILKVIRKNIVKKMIETFNEISEDQEQFNQFYTAFSKNIKLGIH
EDAQNRQALAKLLRFYSTKSTEEMTSLSDYVTRMPEHQKNIYYITGESIKAVEKSPFLDA
LKAKNFEVLFMVDPIDEYAMTQLKEFEDKKLVDITKD-FDLEETEEEKSTREKEIKEFEP
LTKALKDILGDQVEKVVVSYKLVDAPAAIRTGQFGWSANMERIMKAQALRDTTMSSYMSS
KKTFEISPKSPIIKELKKKVEEDGAEDKTVKDLTTLLFDTALLTSGFTLDEPSNFAHRIN
RLIALGLNIDD--DSEETAI----EP--ES-----TTTATTDEPAVESAMEEVD
>XP_003871133_Candida_orthopsilosis
--------------------------------------MSDGKVETHEFTAEISQLMSLI
INTVYSNKEIFLRELISNASDALDKIRYQALSDPSQLESEPELFIRIIPHPTQKVLEIRD
SGIGMTKADLVNNLGTIAKSGTKSFMEALSAGADVSMIGQFGVGFYSLFLVADHVQVISK
HNDDEQYVWESNAGGKFTVTLDEKNERLGRGTMLRLFLKEDQLEYLEEKRIKEVVKKHSE
FVAYPIQLVVTKEVEKEIPVDE-SLT--EDEDK--QT----EDDKKPKLEEV-DE---EG
EEKKEKTKKVKEEVTETEELNKTKPLWTRNPSDITQEEYNAFYKSISNDWEDPLAVKHFS
VEGQLEFRAILFVPKRAPFDAFESKKKKNNIKLYVRRVFITDDAEELIPEWLSFVKGVVD
SEDLPLNLSREMLQQNKILKVIRKNIVKKMIETFQEISEDQEQFDKFYTAFSKNIKLGIH
EDTQNRQALAKLLRYYSTKSTEEMTSLSDYVTRMPEHQKNIYYITGESIKALEKSPFLDA
LKAKNFEVLFMVDPIDEYAMTQLKEFEDKKLVDITKD-FELEESEEEKAQREKEIKEFEP
LTKALKDILGEQVEKVIVSYKLVDAPAAIRTGQFGWSANMERIMKAQALRDTTMSSYMSS
KKTFEISPKSPIIKELKKKVEEDGAEDKTVKDLTTLLFDTALLTSGFSLDEPSNFAHRIN
RLIALGLNIDD--DTEETEV----QS--EP-----TTTASTEEPAGESAMEEVD
>XP_001523700_Lodderomyces_elongisporus
--------------------------------------MSDPKSETHEFTAEISQLMSLI
INTVYSNKEIFLRELISNASDALDKIRYQALSDPSLLESEPKLFIRIIPQKDQKVLEIRD
SGIGMTKADLVNNLGTIAKSGTKSFMEALSAGADVSMIGQFGVGFYSLFLVADHVQVISK
HNDDEQYIWESNAGGKFTVTLDETNERLGRGTMLRLFLKEDQLEYLEEKRIKEVVKKHSE
FVAYPIELVVTKEVEKEIPEDE-SLTKDEEEQT---EG---DDEKKPKLEEVDD----ED
GKKEKKTKKVKEEVTETEELNKVKPLWTRNPQDITQDEYNAFYKSISNDWEDPLAVKHFS
VEGQLEFRAILFVPKRAPFDAFESKKKKNNIKLYVRRVFITDDAEELIPEWLSFIRGVVD
SEDLPLNLSREMLQQNKILKVIRKNIVKKMIETFQEISEDQEQFEKFYSAFSKNIKLGIH
EDTQNRQALAKLLRYNSTKSTEETTSLTDYVTRMQPHQKNIYYITGESLKAVEKSPFLDA
LKAKNFEVLFMVDPIDEYAMTQLKEFDDKKLVDITKD-FDLEETEEEKAQREKETKDFEP
LTKAVKDILGDQVEKVIISDKLVDAPAAIRTGQFGWSANMERIMKAQALRDTTMSSYMSS
KKTFELSPRSPIIQTLRKKVEEDGAEDKTVKDLTTLLFDTALLTSGFTLEEPSSFAQRIN
RLIALGLNIDD--DEPETQT----ESTDAK-----ADTAATEEPAVESAMEEVD
>XP_007377833_Spathaspora_passalidarum
--------------------------------------MSDAKVETHEFTAEISQLMSLI
INTVYSNKEIFLRELISNASDALDKIRYEALSDPSKLESEPELFIRITPKPEQKVLEIRD
SGIGMTKADLVNNLGTIAKSGTKSFMEALSAGADVSMIGQFGVGFYSLFLVADHVQVISK
HNDDEQYVWESNAGGKFTVTLDETNEKLGRGTVLRLFLKEDQLEYLEEKRIKEVVKKHSE
FVAYPIQLVVTKEVEKEVPVEE------EEEEK--TEE---GEDKKPKLEEVDDE---EE
GEKKEKTKKVKEQVTETEELNKTKPLWTRNPTDITQEEYNAFYKSISNDWEDPLAVKHFS
VEGQLEFRAILFVPKRAPFDAFESKKKKNNIKLYVRRVFITDDAEELIPEWLGFVKGVVD
SEDLPLNLSREMLQQNKILKVIRKNIVKKLIETFNEIAEDQEQFDKFYTAFSKNIKLGIH
EDQQNRNALAKLLRYNSTKSSEELTSLSDYVTRMQPHQKNIYYITGESIKAVEKSPFLDA
LKAKNFEVLFMVDPIDEYAMTQLKEFEDKKLVDITKD-FELEETDEEKAEREKEVAEFEP
LTKALKEILGEQVEKVVVSYKLVDAPAAIRTGQFGWSANMERIMKAQALRDTTMSSYMSS
KKTFEISPKSPIIKELKRKVEVDGAEDKTVKDLTTLLFDTALLTSGFSLDEPSNFAHRIN
RLIALGLNIDD--DTEETAI----EEIGGT-----TTETTTEEPAGESVMEEVD
>XP_043047338_Scheffersomyces_spartinae
--------------------------------------MSDAKVETHEFTAEISQLMSLI
INTVYSNKEIFLRELISNASDALDKIRYEALSDPTKLDTEPALFIRITPHKDQKVLEIRD
SGIGMTKADLVNNLGVIAKSGTKAFMEALSAGADVSMIGQFGVGFYSLFLVADHVQVISK
HNDDEQYIWESNAGGKFTVTLDTVNERLGRGSILRLFLKDDQLEYLEEKRIKEVVKRHSE
FVSYPIQLTVTKEVEREVTPEG-EEAETKEEDKTDVEG---EDDKKPKLEEVEDE---ET
EKKPEEVKKIKEEVTELEELNKTKPLWTRNPSDVTQEEYNAFYKSISNDWEDPLAVKHFS
VEGQLEFKAILFVPKRAPFDAFESKRKKNNIKLYVKRVFITDDAEELIPEWLSFIKGVVD
SEDLPLNLSREMLQQNKIMKVIKKNIVKKLIETFNEIAEDHEQFDKFYTAFSKNIKLGIH
EDQQNRAALAKLLRYNSTKSTEELTSLTDYVTRMPSHQKNIYYITGESIKAVEKSPFLDA
LKAKNFEVLFLVDPIDEYAMTQLKEFEDKTLVDITKD-FELEETEEEKKQREEEVKEFEP
LTKSLKEILGDQVANVVVSYKLVDAPAAIRSGQFGWSANMERIMKAQALRDTTMSAYMSS
KKTFEISPKSPIIKELKEKVEKDGIEDKTVRDLTTLLYETALLTSGFSLEEPAAFAHRIN
RLISLGLNIEE--PEEAEEV----KP----------EAKTEGEPVVESAMEDVD
>XP_001382506_Scheffersomyces_stipitis
--------------------------------------MSDAKVETHEFTAEISQLMSLI
INTVYSNKEIFLRELISNASDALDKIRYEALSDPSKLETEPELFIRITPRPEEKVLEIRD
SGIGMTKADLVNNLGTIAKSGTKSFMEALSAGADVSMIGQFGVGFYSLFLVADHVQVISK
HNDDEQYIWESNAGGKFTVTLDESNEKLGRGTVLRLFLKEDQLEYLEEKRIKEVVKKHSE
FVSYPVQLVVTKEVEKEVPEEE------EEKSEEKTED---DDDKKPKLEEVEDEEEGEK
-KEK-KTKKITEKVTETEELNKTKPLWTRNPSDVTQEEYNAFYKSISNDWEDPLAVKHFS
VEGQLEFRAILFVPKRAPFDAFESKKKKNNIKLYVRRVFITDDAEELIPEWLGFVRGVVD
SEDLPLNLSREMLQQNKILKVIKKNIVKKLIETFNEIAEDQEQFEKFYTAFSKNIKLGIH
EDQQNRSSLSKLLRYYSTKSSEEYTSLSDYVTRMPEHQKNIYYITGESIKAVEKSPFLDA
LKAKNFEVLFLVDPIDEYAMTQLKEFEDKKLVDITKD-FELEETEEEKEVREKEIAEFEP
LTKALKDILGEQVEKVVVSHKLVDAPAAIRTGQFGWSANMERIMKAQALRDTTMSSYMSS
KKTFEISPKSAIIRELKKKVESDGAEDKTVKDLTTLLYETALLTSGFSLDEPSSFAGRIN
RLISLGLNID---EEEEVE-----EV--GT-----TTTTSTEEPAVESAMEEVD
>XP_020062272_Suhomyces_tanzawaensis
--------------------------------------MSDAKAETHEFTAEISQLMSLI
INTVYSNKEIFLRELISNASDAIDKIRYEALSDPSKLETEPELFIRITPKPEEKVLEIRD
SGIGMTKADLVKNLGTIAKSGTKSFMEALSAGADVSMIGQFGVGFYSLFLVADHVQVISK
HNDDEQYIWESNAGGKFTVTLDETNERLGRGTVLRLFLKEDQLEYLEEKRIKEVVKKHSE
FVSYPIQLVVTKDVEKEVPAED------EEEEA---KE---GDDKKAKLEEVED----ED
-SEKPKTKKITEKVTENEELNKTKPLWTRNPSDVTQEEYNAFYKSISNDWEDPLAVKHFS
VEGQLEFRAILFVPKRAPFDAFESKKKKNNIKLYVRRVFITDEADELIPEWLGFVKGVVD
SVDLPLNLSREMLQQNKILKVIKKNIVKKLIETFNEIAEDQEQFEKFYTAFSKNIKLGVH
EDQQNRNALSKLLRYYSTKSTEEYTSLSDYVTRMPEHQKNIYYITGESIKAVEKSPFLDA
LKAKKFEVLFLVDPIDEYAMTQLKEFEDKKLVDITKD-FDLEETEEEKAEREKEIAEFEP
LTKALKEVLGEQVEKVVVSHKLVDAPAAIRTGQFGWSANMERIMKAQALRDTTMSSYMSS
KKTFEISPKSPIIKELKKKVEADGAEDKTVKDLTTLLYETALLTSGFSLDEPSSFAGRIN
RLISLGLNID---EEEEVEA----EI--GT-----TTSST--EPAVESAMEEVD
>XP_020078514_Hyphopichia_burtonii
--------------------------------------MSDTKVETHEFTAEISQLMSLI
INTVYSNKEIFLRELISNASDALDKIRYEALSDASKLESEPELFIRLTPKPDQKVLEIRD
SGIGMTKADLVNNLGTIAKSGTKAFMEALSAGADVSMIGQFGVGFYSLFLVADHVQVISK
HNDDEQYIWESNAGGKFTITLDEQNERIGRGTILRLFLKDDQLEYLEEKRIKEVVKRHSE
FVSYPVQLVVTKDVEKEVPADD------EEEEK---KD---DEDKKAKLEEVED----ED
-DKKEKTKKITESVTETEELNKTKPLWTRNPTDVSQDEYNAFYKSISNDWEDPLAVKHFS
VEGQLEFRAILFVPKRAPFDAFESKKKKNNIKLYVRRVFITDEAEELIPEWLSFVRGVVD
SEDLPLNLSREMLQQNKILKVIKKNIVKKLIETFNEIAEDQEQFDKFYTAFSKNIKLGIH
EDQQNRNALSKLLRYYSTKSTEESTSLSDYVTRMPEHQKNIYYITGESIKAVENSPFLDA
LKAKNFEVLFLVDPIDEYAMTQLKEFEDKKLVDITKD-FELEESDEEKAQREKEVTEFEP
LTKALKEILGEQVEKVVVSHKLVDAPAAIRTGQFGWSANMERIMKAQALRDTTMSSYMSS
KKTFEISPRSSIIKELKKKVDADGAEDKTVKDLTTLLYETALLTSGFSLEEPSSFAGRIN
RLISLGLNIDE--EEEEVEG----EI--GT-----STTTT--DAAPESSMEEVD
>XP_015467727_Debaryomyces_fabryi
--------------------------------------MSDAKVETHEFTAEISQLMSLI
INTVYSNKEIFLRELISNASDALDKIRYEALADPSKLETEPELFIRLTPRPEQKVLEIRD
TGIGMTKADLVNNLGTIAKSGTKAFMEALSAGADVSMIGQFGVGFYSLFLVADHVQVITK
HNDDEQYIWESNAGGKFTVTLDEVNPKIGRGTVLRLFLKEDQLEYLEEKRIKEVVKRHSE
FVSYPVQLVVTKEVEKEVPEEK------EDEEE--VKE---GEDKKPKVEEVDE--EGEE
-KKK-ETKKITEKVTETEELNKTKPLWTRNPSDVTQDEYNAFYKSISNDWEDPLAVKHFS
VEGQLEFRAILFVPKRAPFDAFESKKKKNNIKLYVRRVFITDEAEELIPEWLSFVRGVVD
SEDLPLNLSREMLQQNKILKVIKKNIVKKLIETFNDIAEDQEQFEKFYTAFSKNIKLGIH
EDQQNRTALSKLLRYNSTKSAEELTSLSDYVTRMPEHQKNIYYITGESIKSVEKSPFLDA
LKAKNFEVLFLVDPIDEYAMTQLKEFEDKKLVDITKD-FDLEESEEEKKQREKEIEEYEP
LTKALKEILGDQVEKVVLSHKLVDAPAAIRTGQFGWSANMERIMKAQALRDTTMSSYMSS
KKTFEISPRSSIIKELRKKVEADGAEDKTVKDLTTLLYETALLTSGFSLEEPSSFAGRIN
RLISLGLNID---EEEEVE-----EV--GT-----STSTTTDEPAVESAMEEVD
>XP_458918_Debaryomyces_hansenii
--------------------------------------MSDAKVETHEFTAEISQLMSLI
INTVYSNKEIFLRELISNASDALDKIRYEALADPSKLETEPELFIRLTPRPEEKVLEIRD
TGIGMTKADLVNNLGTIAKSGTKAFMEALSAGADVSMIGQFGVGFYSLFLVADHVQVITK
HNDDEQYIWESNAGGKFTVALDEVNPKIGRGTVLRLFLKEDQLEYLEEKRIKEVVKRHSE
FVSYPVQLVVTKEVEKDAPEEK------EDEEE--VKE---GDDKKAKVEEVDE--EGEE
-KKK-ETKKITEQVTETEELNKTKPLWTRNPSDVTQDEYNAFYKSISNDWEDPLAVKHFS
VEGQLEFRAILFVPKRAPFDAFESKKKKNNIKLYVRRVFITDEAEELIPEWLSFVRGVVD
SEDLPLNLSREMLQQNKILKVIKKNIVKKLIETFNDIAEDQEQFEKFYSAFSKNIKLGIH
EDQQNRTALSKLLRYNSTKTGEELTSLSDYVTRMPEHQKNIYYITGESIKAVEKSPFLDA
LKAKNFEVLFLVDPIDEYAMTQLKEFEDKKLVDITKD-FDLEESEEEKKQREKEIEEYEP
LTKALKEILGDQVEKVVLSHKLVDAPAAIRTGQFGWSANMERIMKAQALRDTTMSSYMSS
KKTFEISPRSSIIKELRKKVEADGAEDKTVKDLTTLLYETALLTSGFSLEEPSSFAGRIN
RLISLGLNID---EEEEVE-----EV--GT-----STGTTTDEPAVESAMEEVD
>XP_006684315_Yamadazyma_tenuis
---------------------------------------MPSKVETHEFTAEITQLMSLI
INTVYSNKEIFLRELISNASDALDKIRYEALSEPSKLESEPELFIRITPRPEEKVLEIRD
SGIGLTKADLINNLGTIAKSGTKAFMEALSAGADVTMIGQFGVGFYSLFLVADHVQVITK
HNDDEQYIWESNAGGKFTVTEDDSHERLTRGTVIRLFLKDDQLDYLEEKRIKEVVKRHSE
FVSYPIQLVVTKEVEKEVKDED-A----EEEEV---KE---GDDKQPKLEEVED----ES
EKKEEKTKTIKETVTETEELNKTKPLWTRTPSEVTQDEYNAFYKSISNDWEDPLAVKHFS
VEGQLEFKAILFIPKRPPFDAFETKKKKNNIKLYVRRVFITDEAEDFIPEWLSFVKGVVD
SEDLPLNLSREVLQQNKILKVIKKNIVKKLIETFNEIAEDSEQFDKFYSAFSKNIKLGIH
EDQQNRAALSKLLRYNSTKSAEELTSLTDYVTRMPEHQKNIYYITGETIKAVEKSPFLEA
LKAKDFEVLFLVDPIDEYAMTQLKEFEDKKLVDITKD-FELEETEEEKKAREEEIKEFEP
LTKALKDVLGDLVEKVVISHKLVDAPAAIRTGQFGWSANMERIMKAQALRDTSMSSYMSS
KKTFEISPRSSIIRELKKKVETDGAEDKTVKDLTTLLYETALLTSGFSLEEPASFAARIN
RLISLGLNID----EDEPEA----EI--AT-----TTTATTEE-AVESNMEEVD
>XP_001482715_Meyerozyma_guilliermondii
--------------------------------------MSDAKVETHEFTAEISQLMSLI
INTVYSNKEIFLRELISNASDALDKIRYEALSDPSKLESEPELFIRLTPRPEQKVLEIRD
SGIGMTKADLVNNLGTIAKSGTKAFMEALSAGADVSMIGQFGVGFYSLFLVADHVQVISK
HNDDEQYIWESNAGGKFTVTLDEVNEKIGRGTVLRLFLKEDQLEYLEEKRIKEVVKRHSE
FVSYPIQLVVTKEVEKEVPSEE------EEKKE---EE---GEDKKPKLEEVDD----ED
-KKK-ETKKITEKVTETEELNKTKPLWTRNPSDVTQDEYNAFYKSISNDWEDPLAVKHFS
VEGQLEFRAILFVPKRAPFDAFESKKKKNNIKLYVRRVFITDDAEELIPEWLSFVKGVVD
SEDLPLNLSREMLQQNKILKVIRKNIVKKLIETFNEIAEDQEQFDKFYSAFSKNIKLGIH
EDQQNRSALAKLLRYNSTKSSEETTSLSDYVTRMPEHQKNIYYITGESIKAVEKSPFLDA
LKAKGFEVLFLVDPIDEYAMTQLKEFEDKKLVDITKD-FELEESEEEKAEREKEVKEFEP
LTKALKDILGDQVEKVVVSHKLVDAPAAIRTGQFGWSANMERIMKAQALRDTTMSSYMSS
KKTFEISPKSSIIKELKKKVDADGAEDKTVKDLTTLLYETALLTSGFTLEEPSSFAGRIN
RLISLGLNID---EDEEPEA----EI--GT-----STSTT--EPAAESAMEEVD
>XP_018712559_Metschnikowia_bicuspidata
--------------------------------------MAE-NVETHEFTAEISQLMSLI
INTVYSNKEIFLRELISNASDALDKIRYEALADPSKLETEPKLFIRLTPKPEGKVLEIRD
SGIGMTKADLINNLGTIAKSGTKAFMEALSAGADVSMIGQFGVGFYSLFLVADHVQVISK
HNDDEQYVWESNAGGKFTVTLDETNERISRGTVLRLFLKEDQLEYLEEKRIKEVVKRHSE
FVSYPIELMVTKEVEKDVPAEK------EEETA---EE---GDDKKPKLEEVDE----EG
-EKKEETKKVKENVTEIEELNKTKPLWTRAPSDVTQDEYNAFYKSFSNDWEDPLAVKHFS
VEGQLEFKAILFVPKRAPFDAFESKKKKNNIKLYVRRVFITDEAEELIPEWLSFVKGVVD
SEDLPLNLSREMLQQNKIMKVIRKNIVKKLIETFNEIAEDAEQFEKFYTAFSKNIKLGIH
EDQQNRNALAKLLRYYSTKSTEEYTSLSDYVTRMPEHQKNIYYITGESIKAVENSPFLDA
LKAKKFEVLFLVEPIDEYAMTQLKEFEDKKLVDITKD-FELEETEEEKAEREKEIAEFEP
LTKALKEILGEQVEKVVVSHKLVDAPAAIRTGQFGWSANMERIMKAQALRDTTMSSYMSS
KKTFEISPKSSIIKELRKKVEADGAEDKTVKDLTTLLYETALLTSGFTLEEPSSFAGRIN
RLISLGLNIE---EEEEVEA----EV----------SADAAEEPSVESAMEEVD
>XP_002619838_Clavispora_lusitaniae
METSRNTHTRPFLQLYNRQLSHSGFLFLFNLAKSNLLKMSDTKVETHEFTAEISQLMSLI
INTVYSNKEIFLRELISNASDALDKIRYEALSDPSKLETEPELFIRLTPKPEQKVLEIRD
SGIGMTKADLINNLGTIAKSGTKAFMEALSAGADVSMIGQFGVGFYSLFLVADHVQVISK
HNDDEQYVWESNAGGKFTITLDETNERIKRGSIIRLFLKEDQLEYLEEKRIKEVVKRHSE
FVSYPIQLVVTKEVEKEVPVEE------EEEAK----D---EEDKKPKLEEVED----EE
GEKKEKTKKVTEKVTETEELNKTKPLWTRAPSDVTQEEYNAFYKSISNDWEDPLAVKHFS
VEGQLEFKAILFIPKRAPFDAFES-KKKNNIKLYVRRVFITDEAEELIPEWCSFVKGVVD
SEDLPLNLSREMLQQNKIMKVIKKNIVKKLIETFNEIAEDQEQFEKFYTAFAKNIKLGIH
EDQQNRPALAKLLRYYSTKSTEEYTSLSDYVTRMPEHQKNIYYITGESIKAVEKSPFLDA
LKAKNFEVLFLVDPIDEYAMTQLKEFEDKKLVDITKD-FELEETEEEKKQREKEIEEFEP
LTKALKEILGDQVEKVVVSHKLVDAPAAIRTGQFGWSANMERIMKAQALRDTTMSSYMSS
KKTFEISPKSPIIKELKKKVEADGAEDKTVKDLTTLLYETALLTSGFSLEEPSSFAGRIN
RLISLGLNIE---EDDEVEA----EV--GA-----TSTASTDEPAVESAMEEVD
>XP_025340256_Candida_haemuloni
--------------------------------------MSE-KVETHEFTAEISQLMSLI
INTVYSNKEIFLRELISNASDALDKIRYQALSEPSQLETEPELFIRLTPKPEGKVLEIRD
SGIGMTKTDLINNLGTIAKSGTKAFMEALSAGADVSMIGQFGVGFYSLFLVADHVQVISK
HNDDEQYVWESNAGGKFTITLDETNERIKRGTIIRLFLKEDQLEYLEEKRIKEVVKRHSE
FVSYPVQLVVRKEVEKEVPADD-EESK-DEEKK---ED---EDDKKPKLEEVDD----EE
-EKKEKTKTVKEEVTETEELNKTKPLWTRNPNDVSKEEYNAFYKSISNDWEDPLAVKHFS
VEGQLEFKAILFVPKRAPFDAFESKKKKNNIKLYVRRVFITDDAEELIPEWLSFVKGVVD
SEDLPLNLSREMLQQNKIMKVIRKNIVKKLIETFNEIAEDSEQFEKFYTAFSKNIKLGIH
EDQQNRPALAKLLRYYSTKSTEEYTSLSDYVTRMPEHQKNIYYITGESIKSVEKSPFLDA
LKAKSFEVLFLVDPIDEYAMTQLKEFEDKKLVDITKD-FELEESEEEKKQREKEVEEFEP
LTKSLKEILGDQVEKVVVSHKLVDAPAAIRTGQFGWSANMERIMKAQALRDTTMSSYMSS
KKTFEISPKSPIIKELRKKVDADGAEDKTVKDLTTLLYETALLTSGFSLEEPSSFAHRIN
RLISLGLNIE---DDEPETA----EV--GT-----TATASTEEPAVESAMEEVD
>XP_024711673_Candida_pseudohaemulonis
--------------------------------------MSE-KVETHEFTAEISQLMSLI
INTVYSNKEIFLRELISNASDALDKIRYQALSDPSQLETEPELFIRLTPKPEGKVLEIRD
SGIGMTKTDLINNLGTIAKSGTKAFMEALSAGADVSMIGQFGVGFYSLFLVADHVQVISK
HNDDEQYVWESNAGGKFTITLDETNERIKRGTIIRLFLKEDQLEYLEEKRIKEVVKRHSE
FVSYPVQLVVRKEVEKEVPVDE-DEAK-EEESK----D---EDDKKPKLEEVDD----EE
-EKKEKTKKVKEEVTETEELNKTKPLWTRNPNDVSKEEYNAFYKSISNDWEDPLAVKHFS
VEGQLEFKAILFVPKRAPFDAFESKKKKNNIKLYVRRVFITDDAEELIPEWLSFVKGVVD
SEDLPLNLSREMLQQNKIMKVIRKNIVKKLIETFNEIAEDSEQFEKFYSAFSKNIKLGIH
EDQQNRPALAKLLRYYSTKSTEEYTSLSDYVTRMPEHQKNIYYITGESIKSVEKSPFLDA
LKAKNFEVLFLVDPIDEYAMTQLKEFEDKKLVDITKD-FELEETEEEKKQREKEVEEFEP
LTKSLKEILGDQVEKVVVSHKLVDAPAAIRTGQFGWSANMERIMKAQALRDTTMSSYMSS
KKTFEISPKSPIIKELRKKVDAEGAEDKTVKDLTTLLYETALLTSGFSLEEPSSFAHRIN
RLISLGLNIE---DEEPETA----DV--GA-----TTTTSTEEPAVESAMEEVD
>XP_025336727_Candida_duobushaemulonis
--------------------------------------MSE-KVETHEFTAEISQLMSLI
INTVYSNKEIFLRELISNASDALDKIRYQALSDPSQLETEPELFIRLTPKPEGKVLEIRD
SGIGMTKTDLINNLGTIAKSGTKAFMEALSAGADVSMIGQFGVGFYSLFLVADHVQVISK
HNDDEQYVWESNAGGKFTITLDETNERIKRGTIIRLFLKEDQLEYLEEKRIKEVVKRHSE
FVSYPVQLVVRKEVEKDVPVDE-DEAK-EEESK----D---EDDKKPKLEEVDD----EE
-EKKEKTKKVKEEVTETEELNKTKPLWTRNPNDVSKEEYNAFYKSISNDWEDPLAVKHFS
VEGQLEFKAILFVPKRAPFDAFESKKKKNNIKLYVRRVFITDDAEELIPEWLSFVKGVVD
SEDLPLNLSREMLQQNKIMKVIRKNIVKKLIETFNEIAEDSEQFEKFYSAFSKNIKLGIH
EDQQNRPALAKLLRYYSTKSTEEYTSLSDYVVRMPEHQKNIYYITGESIKSVEKSPFLDA
LKAKNFEVLFLVDPIDEYAMTQLKEFEDKKLVDITKD-FELEESEEEKKQREKEVEEFEP
LTKSLKEILGDQVEKVVVSHKLVDAPAAIRTGQFGWSANMERIMKAQALRDTTMSSYMSS
KKTFEISPKSPIIKELKKKVDAEGAEDKTVKDLTTLLYETALLTSGFSLEEPSSFAHRIN
RLISLGLNIE---DEEPETA----DV--GA-----TTTTSTEEPAVESAMEEVD
>XP_028888006_Candida_auris
--------------------------------------MPE-KVETHEFTAEISQLMSLI
INTVYSNKEIFLRELISNASDALDKIRYQALSDPSQLETEPELFIRLTPKPEGKVLEIRD
SGIGMTKTDLINNLGTIAKSGTKAFMEALSAGADVSMIGQFGVGFYSLFLVADHVQVISK
HNDDEQYVWESNAGGKFTITLDETNERIKRGTIIRLFLKEDQLEYLEEKRIKEVVKRHSE
FVSYPIQLVVKKEVEKEVPVEE-DEKKEDEEKK---ED---EDDKKPKLEEVED----ED
-EKKEKTKKVKEEVTETEELNKTKPLWTRNPNDVSKEEYNAFYKSISNDWEDPLAVKHFS
VEGQLEFKAILFVPKRAPFDAFESKKKKNNIKLYVRRVFITDDAEELIPEWLSFVKGVVD
SEDLPLNLSREMLQQNKIMKVIRKNIVKKLIETFNEIAEDSEQFEKFYSAFSKNIKLGIH
EDQQNRPALAKLLRFYSTKSTEEYTSLSDYVTRMPEHQKNIYYITGESIKAVEKSPFLDA
LKAKNFEVLFLVDPIDEYAMTQLKEFEDKKLVDITKD-FELEETEEEKKQREKEIEEFEP
LTKSLKEILGDQVEKVVVSHKLVDAPAAIRTGQFGWSANMERIMKAQALRDTTMSSYMSS
KKTFEISPKSPIIKELKKKVDADGAEDKTVKDLTTLLYETALLTSGFSLEEPSSFAHRIN
RLISLGLNIE---DDEPETA----EV--GT-----TATASTEEPAAESAMEEVD
>NP_015084_Saccharomyces_cerevisiae
-----------------------------------------MASETFEFQAEITQLMSLI
INTVYSNKEIFLRELISNASDALDKIRYKSLSDPKQLETEPDLFIRITPKPEQKVLEIRD
SGIGMTKAELINNLGTIAKSGTKAFMEALSAGADVSMIGQFGVGFYSLFLVADRVQVISK
SNDDEQYIWESNAGGSFTVTLDEVNERIGRGTILRLFLKDDQLEYLEEKRIKEVIKRHSE
FVAYPIQLVVTKEVEKEVPIPE-EEKKDE--EKKDEEKKD-EDDKKPKLEEVD---E-EE
EK-KPKTKKVKEEVQEIEELNKTKPLWTRNPSDITQEEYNAFYKSISNDWEDPLYVKHFS
VEGQLEFRAILFIPKRAPFDLFESKKKKNNIKLYVRRVFITDEAEDLIPEWLSFVKGVVD
SEDLPLNLSREMLQQNKIMKVIRKNIVKKLIEAFNEIAEDSEQFEKFYSAFSKNIKLGVH
EDTQNRAALAKLLRYNSTKSVDELTSLTDYVTRMPEHQKNIYYITGESLKAVEKSPFLDA
LKAKNFEVLFLTDPIDEYAFTQLKEFEGKTLVDITKD-FELEETDEEKAEREKEIKEYEP
LTKALKEILGDQVEKVVVSYKLLDAPAAIRTGQFGWSANMERIMKAQALRDSSMSSYMSS
KKTFEISPKSPIIKELKKRVDEGGAQDKTVKDLTKLLYETALLTSGFSLDEPTSFASRIN
RLISLGLNIDE--DE---ET----ETAPEA-----STAAPVEEVPADTEMEEVD
>XP_018218802_Saccharomyces_eubayanus
-----------------------------------------MAGETFEFQAEITQLMSLI
INTVYSNKEIFLRELISNASDALDKIRYKALSDPKELETEPELFIRITPRPEEKVLEIRD
SGIGMTKAELINNLGTIAKSGTKAFMEALSAGADVSMIGQFGVGFYSLFLVADRVQVISK
NNXDEQYIWESNAGGSFXVTLDEVNEKIGRGTVLRLFXKDDQLEYLEEKKIKEVIKRHSE
FVAYPIQLLVTKEVEKEVPIPE-EE---E--EKKDEEKKD-EDDKKPKLEEVD-E-E-XE
EK-KPKTKKVKEEVQELEELNKTKPLWTRNPSEITEEEYNAFYKSISNDWEDPLYVKHFS
VEGQLEFRAILYIPKRAPFDLFESKKKKNNIKLYVRRVFITDEAEDLIPEWMSFVKGVVD
SEDLPLNLSREMLQQNKIMKVIRKNIVKKVIEAFNEIAEDSEQFEKFYSAFAKNIKLGVH
EDTQNRAALAKLLRYNSTKSVDELTSLTDYITRMPEHQKNXYYITGESLKAVEKSPFLDA
LKAKNFEVLFLTDPIDEYAFTQLKEFEGKTLVDITKD-FELEETDEEKAEREKEVKEYEP
LTKALKEILGEQVEKVVVSYKLVDAPAAIRTGQFGWSANMERIMKAQALRDSSMSSYMSS
KKTFEISPRSPIIKELKKRVDEGGAQDKTVKDLTNLLFETALLTSGFSLEEPTSFASRIN
RLISLGLNIDE--EE---ET----EAATET-----ATDAPVEEVPADTEMEEVD
>XP_033768488_Saccharomyces_paradoxus
-----------------------------------------MAGETFEFQAEITQLMSLI
INTVYSNKEIFLRELISNASDALDKIRYQALSDPKQLETEPDLFIRITPKPEEKVLEIRD
SGIGMTKAELINNLGTIAKSGTKAFMEALSAGADVSMIGQFGVGFYSLFLVADRVQVISK
NNDDEQYIWESNAGGSFTVTLDEVNERIGRGTVLRLFLKDDQLEYLEEKRIKEVIKRHSE
FVAYPIQLLVTKEVEKEVPIPE-EEKKDE--EKKDEEKKD-EDDKKPKLEEVD-E-E-EE
EK-KPKTKKVKEEVQELEELNKTKPLWTRNPSDITQEEYNAFYKSISNDWEDPLYVKHFS
VEGQLEFRAILFIPKRAPFDLFESKKKKNNIKLYVRRVFITDEAEDLIPEWLSFVKGVVD
SEDLPLNLSREMLQQNKIMKVIRKNIVKKLIESFNEIAEDSEQFDKFYSAFAKNIKLGVH
EDTQNRVALAKLLRYNSTKSVDELTSLSDYVTRMPEHQKNIYYITGESLKAVEKSPFLDA
LKAKNFEVLFLTDPIDEYAFTQLKEFEGKTLVDITKD-FELEETDEEKAEREKEIKEYEP
LTKALKDILGDQVEKVVVSYKLLDAPAAIRTGQFGWSANMERIMKAQALRDSSMSSYMSS
KKTFEISPKSPIIKELKKRVDEGGAQDKTVKDLTNLLFETALLTSGFSLEEPTSFASRIN
RLISLGLNIDE--EE---ET----EAAPEA-----STEAPVEEVPADTEMEEVD
>XP_003676329_Naumovozyma_castellii
-----------------------------------------MSSETFEFQAEITQLMSLI
INTVYSNKEIFLRELISNASDALDKIRYQALSDPKQLETEPELFIRLTPKPEQKVLEIRD
SGIGMTKAELINNLGTIAKSGTKAFMEALSAGADVSMIGQFGVGFYSLFLVADRVQVISK
HNDDEQYIWESNAGGSFTVRLDEENEKIGRGSILRLFLKDDQLEYLEEKRIKEVVKRHSE
FVAYPIQLVVTKEVEKEVPVAE-EEKK-------DEEAKE-VDDKKPKLEEVK-EGE-EE
E--KPKTTKVKEEVTELEELNKTKPLWTRNPSEITQEEYNAFYKSISNDWEDPLYVKHFS
VEGQLEFRAILFIPKRAPFDLFESKKKKSNIKLYVRRVFITDEAEDLIPDWLSFVKGVVD
SEDLPLNLSREMLQQNKIMKVIRKNIIKKLIESFNEIAEDSEQFEKFYSAFSKNIKLGVH
EDSQNRAALAKLLRYNSTKSTDEMTSLTDYVTRMPEHQKNIYYITGESIKAIEKSPFLDA
LKAKDFEVLFLADPIDEYAFTQMKEFDGKTLVDITKD-FELEETEEEKAEREKEIKEFEP
LTTALKEILGEKVEKVVVSHKLLDAPAAIRTGQFGWSANMERIMKAQALRDSTMSSYMSS
KKTFEISPKSPIIKELKKRVDEGGAQDKTVKDLTNLLYETALLTSGFTLEEPNSFASRIN
RLISLGLNIDE--DE---EE-EEEKTEPEA-----AAEAEVEAVPADTEMEEVD
>XP_003671915_Naumovozyma_dairenensis
-----------------------------------------MAAETFEFQAEITQLMSLI
INTVYSNKEIFLRELISNASDAIDKIRYQALSDPKQLETEPELFIRLTPKPEEKVLEIRD
SGIGMTKAELINNLGTIAKSGTKAFMEALSAGADVSMIGQFGVGFYSLFLVADRVQVISK
HNDDEQYIWESNAGGSFTVTLDETNERIGRGTILRLFLKDDQLEYLEEKRIKEVIKRHSE
FVAYPIQLLVTKEVEKDVPIAE-EEEEKK--EETEEEKKEGEEDKKPKLEEVK-EDE-DE
EEKKPKTKKVKEEVKELEELNKTKPLWTRNPSEISQEEYNAFYKSISNDWEDPLYVKHFS
VEGQLEFKAILFIPSRAPFDLFESKKKKSNIKLYVRRVFITDEAEDLIPDWLSFVKGVVD
SEDLPLNLSREMLQQNKIMKVIRKNIVKKLIEAFNEIAEDSEQFDKFYTAFSKNIKLGVH
EDTQNRAALAKLLRYNSTKSTDELTSLTDYVTRMQEHQKNIYYITGESIKAIEKSPFLDA
LKAKDFEVLFLADPIDEYAFTQMKEFDGKTLVDITKD-FELEETEEEKAEREKEIKEFEP
LTKALKEILGEQVEKVVVSYKLLDAPAAIRTGQFGWSANMERIMKAQALRDSTMSSYMSS
KKTFEISPKSAIIKELKKRVDEGGAQDKTVKDLTNLLYETALLTSGFSLEEPNSFAARIN
RLISLGLNIDE--DE---EDNDDEKAAPES-----TTEAEVEEVPADTEMEEVD
>XP_003955284_Kazachstania_africana
-----------------------------------------MSSETFEFQAEITQLMSLI
INTVYSNKEIFLRELVSNASDALDKIRYQSLSDPKVLETEPELFIRLTPKPEEKVLEIRD
SGIGMTKAELINNLGTIAKSGTKAFMEALSAGADVSMIGQFGVGFYSLFLVADKVQVISK
HNDDEQYIWESNAGGSFTVTLDETNEKIGRGTVLRLFLKDDQLEYLEEKKIKEVIKRHSE
FVAYPIQLLVTKEVEKEVPATE-EG---E--EKKEDE----EDDKKPKLEEVD-E-E-GE
EK-KPETKKIKEEVKELEELNKTKPLWTRNPSEISQDEYNAFYKSISNDWEDPLYVKHFS
VEGQLEFRAILFIPKRAPFDLFESKKKKNNIKLYVRRVFITDEAEDLIPEWLSFVRGVVD
SEDLPLNLSREMLQQNKIMKVIKKNIVKKLIESFNEIAEDSEQFEKFYSAFAKNIKLGIH
EDTQNRAALAKLLRYNSTKATDEVTSLSDYVTRMPEHQKNIYYITGESMKAVEKSPFLDA
LKAKDFEVLFLVDPIDEYAFTQMKEFDGKTLVDITKD-FELEETEEEKAERENEIKEFEP
LTTALKEILGEQVEKVVVSYKLVDAPAAIRTGQFGWSANMERIMKAQALRDSSMSAYMSS
KKTFEISPKSPIIKELKKRVDEGGAQDKTVKDLTALLFETALLTSGFTLEEPTSFASRIN
RLISLGLNIDE--EE---EE----AAAPEA-----AAEAPIEEVPADTEMEEVD
>XP_022465082_Kazachstania_naganishii
-----------------------------------------MSTETFEFQAEITQLMSLI
INTVYSNKEIFLRELISNASDALDKIRYQALSDPKELETEPELFIRLTPKPEEKVLEIRD
SGIGMTKAELINNLGTIAKSGTKAFMEALSAGADVSMIGQFGVGFYSLFLVADRVQVISK
NNADEQYIWESNAGGSFSVTLDTVNEKIGRGTVLRLFMKDDQLEYLEEKRIKEVVKRHSE
FVAYPIQLLVQKEVEKEVPIEE-DEAKKD-----ESEEKKDEDDKKPKLEEVDEDED-KK
EDEKPKTKKVKEEVTELEELNKTKPLWTRNPSDVTPEEYNAFYKSISNDWEDPLYVKHFS
VEGQLEFKAILFVPKRAPFDLFESKKKKSGIKLYVRRVFITDEAEDLIPDWLSFVKGVVD
SEDLPLNLSREMLQQNKIMKVIRKNIVKKCIEAFNEIAEDSEQFDKFYSAFAKNIKLGIH
EDTQNRTALAKLLRYNSTKSSDELTSLSDYVTRMPEHQKNIYFITGESLKAIEKSPFLDA
LKAKDFEVLFLVDPIDEYAFTQLKEFEGKTLTDITKD-FELEETDEEKAQREKEIKEYEP
LTKALKEILGDQVEKVELSYKLVNAPAAIRTGQFGWSANMERIMKAQALRDSSMSSYMSS
KKTFEISPKSTIIKELKKRLDEGGAQDKTVKDLTNLLYETALLTSGFTLEDPSSFATRIN
RLISLGLNIDE--DE---EEAD--EEKPEA-----ATEKPAEDAVADTEMEEVD
>XP_448795_Candida_glabrata
------------------------------------------MSETFEFQAEITQLMSLI
INTVYSNKEIFLRELISNASDAIDKIRYQALSDPKQLETEPELFIRITPRPEEKVLEIRD
SGIGMTKAELINNLGTIAKSGTKAFMEALSAGADVSMIGQFGVGFYSLFLVADRVQVISK
NNDDEQYIWESNAGGSFTVTLDTVNEKIGRGTILRLFMKEDQLEYLEEKRIKEVVKKHSE
FVAYPIQLMVTKEVEKEVPVTE------E--EKKDEEKKD-EDDKKPKLEEVD-E-D-EE
KKDEKKTKTVKETVKELEELNKTKPLWTRNPSEITQEEYNAFYKSISNDWEDPLYVKHFS
VEGQLEFKAILFIPKRAPFDLFESKKKKNNIKLYVRRVFITDEAEELIPEWLSFVKGVVD
SEDLPLNLSREMLQQNKIMKVIRKNIVKKLIESFNEIAEDSEQFDKFYSAFAKNIKLGIH
EDTQNRAALAKLLRYNSTKSVDELTSLSDYVTRMPEHQKNIYFITGESLKAVQNSPFLDA
LKAKDFEVLFLVDPIDEYAFTQMKEFEGKQLVDITKD-FELEETEEEKAEREKEIKEYEP
LTKALKEVLGEQVEKVVVSHKLVDSPAAIRTGQFGWSANMERIMKAQALRDSSMSSYMSS
KKIFEISPKSPIIKELKKRVDEGGAQDKTVKDLTNLLFETALLTSGFTLEEPSSFASRIN
RLISLGLNIDE--DE---EE----QAAPEV-----KAEAEVEEVPADTEMEEVD
>XP_004181620_Tetrapisispora_blattae
-----------------------------------------MSSETFEFQAEITQLMSLI
INTVYSNKEIFLRELISNASDALDKIRYQALSNPKELESEPELFIRITPRPEDKVLEIRD
SGIGMTKADLINNLGTIAKSGTKAFMEALTAGADVSMIGQFGVGFYSLFLVADRVQVISK
NNEDEQYIWESNAGGSFTVTEDTVNEKIGRGTILRLFLKEDQLEYLEEKRIKEVVKRHSE
FVSYPIQLLVTKEVEKEVPVTE-EEKKEDDKEEDDKE----EDDKKPKLEEVD-EEE-EE
K--KPETKKIKEEVKELEELNKTKPLWTRNPSEIKKEEYNAFYKSISNDWEDPLFVKHFS
VEGQLEFRAILFIPSRAPFDLFENKKKKHNIKLYVRRVFITDEAEDLIPEWLSFVKGVVD
SEDLPLNLSREMLQQNKIMKVIRKNIVKKLIESFNEIAEDSEQFDKFYKAFGKNIKLGVH
EDTQNRNALAKLLRYNSTKSVDELTSLTDYVTRMPEHQKNIYFITGESMKAVEKSPFLDA
LKAKNFEVLFLVDPIDEYAFTQLKEFEGKTLVDITKD-FELEETDEEKAEREQEIKDYEP
LTKALKEILGEQVEKVVVSYKLLESPAAIRTGQFGWSANMERIMKAQALKDSSMSSYMSS
KKIFEISPKSAIIKELKKRVEEGGAQDRTVKDLTTLLYDTALLTSGFSLEEPASFATRIN
RLISLGLNIDE--DE---EV----EDIPEV-----SSEAPADAAPADTEMEEVD
>XP_003686832_Tetrapisispora_phaffii
-----------------------------------------MAAETFEFQAEITQLMSLF
INTVYSNKEIFLRELISNASDAIDKIRYQSLSDPKVLETEPELFIRITPKPEDKVLELRD
SGIGMTKADLINNLGTIAKSGTKAFMEALSAGADVSMIGQFGVGFYSLFLVADKVQVISK
NNDDDQYIWESNAGGSFTVTKDEVNEKIGRGTILRLFLKEDQLDYLEEKRIKEVIKRHSE
FVAYPIQLLVTKEVEKEIPLTE-EEKKEE-----DEEKTE-EDDKKPKLEEVK-EDD-DA
EE-KPKTKTIKEEVQELEELNKTKPLWTRNPTEINKEEYNAFYKSISNDWEDPLYVKHFS
VEGQLEFKAILFIPGRAPFDLFESKKKKNNIKLYVRRVFITDEAEDLIPEWLSFVQGVVD
SEDLPLNLSREMLQQNKIMKVIKKNIVKKLIESFNEIAEDSEQFDKFYKAFSKNIKLGVH
EDTQNRAALSKLLRYNSTKSADEMTSLTDYVTRMPEHQKNIYYITGESMKIVEQSPFLDA
LKAKNFEVLFLVDPIDEYAFTQLKEYEGKTLVDITKD-FEIEETEEEKAAREKEEKEFEE
LAKALKEILGEQVEKVVVSQKLSDAPAAIRTGQFGWSANMERIMKAQALRDSSMSSYMSS
KKIFEISPKSPIIKELKKRVAEGGAQDRTVKDLTNLLYETALLTSGFSLDEPSSFAGRVN
RLISLGLNIDE--EE---E-----EAAPEA-----ASEAVVEEVPADTEMEEVD
>XP_001647229_Vanderwaltozyma_polyspora
-----------------------------------------MSGETFEFQAEITQLMSLI
INTVYSNKEIFLRELISNASDAIDKIRYQSLSDPKLLETEPELFIRITPRPEEKVLEIRD
SGIGMTKAELINNLGTIAKSGTKAFMEALSAGADVSMIGQFGVGFYSLFLVADRVQVISK
NNDDEQYIWESNAGGSFTVTLDEVNERIGRGTILRLFLKEDQLEYLEEKRIKEVIKRHSE
FVAYPIQLLVTKEIEKEVPIAE-EDEKKE-----EEEEKSEEDDKKPKLEEVK-EDE-EE
EE-KPKTKKVKEEVQELEELNKTKPLWTRNPSEITQDEYNAFYKSISNDWEDPLYVKHFS
VEGQLEFKAILFIPKRAPMDLFESKKKKTNIKLYVRRVFITDEAEDLIPEWLSFVRGVVD
SEDLPLNLSREMLQQNKIMKVIRKNIIKKIIESFNEIAEDSEQFEKFYSAFAKNIKLGIH
EDTQNRVALSKLLRYNSTKSTDELTSLTDYVTRMPEHQKNIYFITGETLKAVEKSPFLEA
LKAKNFEVLYLIDPIDEYAFTQLKEFDGKTLVDITKD-FELEETEEEKAEREKEEKEFEE
LTKALKEVLGEQVEKVVVSHKLLDAPAAIRTGQFGWSANMERIMKAQALRDTSMSSYMSS
KKIFEISPRSPIIKELKKRVEEGGAQDKTVKDLTNLLFETALLTSGFSLEEPSSFASRIN
RLISLGLNIDE--EE---E-----EAAPEA-----APEAAVEEVAADTEMEEVD
>XP_003679223_Torulaspora_delbrueckii
-----------------------------------------MASETFEFQAEITQLMSLI
INTVYSNKEIFLRELISNASDALDKIRYQALSDPKQLETEPELFIRITPRPEEKVLEIRD
SGIGMTKAELINNLGTIAKSGTKAFMEALSAGADVSMIGQFGVGFYSLFLVADRVQVISK
HNDDEQYIWESNAGGSFTVSLDETNERLGRGSVLRLFLKDDQLEYLEEKKIKEVVKKHSE
FVAYPIQLLVTKEVEKDVPLTE-EEKKDD--EKKEEE-----DDKKPKLEEVD-EEE-EK
KE-GEKTKKVKEEVQELEELNKTKPLWTRNPSEISQDEYNAFYKSISNDWEDPLYVKHFS
VEGQLEFKAILFIPKRAPFDLFENKKKKQNIKLYVRRVFITDEAEELIPEWLSFVKGVVD
SEDLPLNLSREMLQQNKIMKVIRKNIVKKLIESFNEIAEDSEQFEKFYSAFAKNIKLGIH
EDTQNRNALAKLLRYNSTKSTDELTSLTDYVTRMQEHQKNIYYITGESLKAVEKSPFLDA
LKAKNFEVLYLVDPIDEYAFTQMKEFEGKTLVDITKD-FELEETEEEKAEREKEVKEFEE
LTKALKEVLGDQVEKVVVSQKLIDAPAAIRTGQFGWSANMERIMKAQALRDSSMSSYMSS
KKIFEISAKSPIIRELKKRVEEGGAQDKTVKDLTNLLFETALLTSGFTLEEPSSFATRIN
RLISLGLNIDE--EE---EP----EAATET-----AADEKVEEVPADTEMEEVD
>XP_037142454_Zygotorulaspora_mrakii
-----------------------------------------MSSETFEFQAEITQLMSLI
INTVYSNKEIFLRELISNASDALDKIRYQALSDPKQLETEPELFIRITPRPEEKVLEIRD
SGIGMTKAELINNLGTIAKSGTKAFMEALSAGADVSMIGQFGVGFYSLFLVADRVQVISK
HNDDEQYIWESNAGGSFTVTLDETNERLGRGSVLRLFLKDDQLEYLEEKKIKEVVKKHSE
FVAYPIQLLVTKEVEKDVPLTE-EEQKKDEEEKKDEEE---ADDKKPKLEEVK-EDE-EE
GEKKEKTKKVKEEVQELEELNKTKPLWTRNPSEISQDEYNAFYKSISNDWEDPLYVKHFS
VEGQLEFRAILFIPKRAPFDLFESKKKKNNIKLYVRRVFITDEAEELIPEWLSFVRGVVD
SEDLPLNLSREMLQQNKIMKVIRKNIVKKLIEAFNEIAEDSEQFDKFYSAFAKNIKLGIH
EDTQNRNALAKLLRYNSTKSVDELTSLTDYVTKMPEHQKNIYYITGESMKAVEKSPFLDA
LKAKNFEVLYLVDPIDEYAFTQMKEFESKPLVDITKD-FELEESDEEKAEREKEIKEFEP
LTKALKEILGEQVEKVIVSQNLIDAPAAIRTGQFGWSANMERIMKAQALRDSSMSSYMSS
KKILEISAKSPIIKELKKRVDEGGAQDRTVKDLTNLLFETALLTSGFSLEEPSSFASRIN
RLISLGLNIDE--DE---EP----EAETPAATDADASDAKVEEVPADTEMEEVD
>XP_002499272_Zygosaccharomyces_rouxii
-----------------------------------------MSSETFEFQAEITQLMSLI
INTVYSNKEIFLRELISNSSDALDKIRYQALSDAKQLETEPELFIRITPRPEEKVLEIRD
SGIGMTKAELINNLGTIAKSGTKAFMEALSAGADVSMIGQFGVGFYSLFLVADQVQVISK
HNDDEQYIWQSNAGGSFTVSLDTDNERLGRGTVLRLFLKDDQLEYLEEKRIKEVVKRHSE
FVSYPIQLMVTKEVEKDVPLTE-EEKK---EEKKDEEKKEGEDDKKPKLEEVD---E-EE
EKKQEETKKIKEEVKELEELNKTKPLWTRNPSEISQEEYNAFYKSISNDWEDPLYVKHFS
VEGQLEFKAILFIPKRAPFDLFENKKKKHNIKLYVRRVFITDEAEDLIPEWMGFVKGVVD
SEDLPLNLSREMLQQNKIMKVIRKNIVKKLIEAFNEIAEDSEQFDKFYSAFGKNIKLGIH
EDTQNRPALAKLLRFNSTKSVDEQTSLTDYVTRMPEHQKNVYYITGESMKAVEKSPFLDA
LKAKNFEVLFLVDPIDEYAFTQMKEFEGKTLVDVTKD-FELEESEEEKKKREEEMKQYEG
LTAALKQILGEQVEKVVVSEKLIDAPAAIRTGQFGWSANMERIMKAQALRDSSMSSYMSS
KKIFEISPRSPITKELKKRVEEGGANDRIVKDLTNMLYETALLTSGFSLEDPSSFAKRIN
RLISLGLNIDE--EEQ--EE----EAAPEAAA---STEAP-SEVPADTEMEEVD
>XP_003644717_Eremothecium_cymbalariae
----------------------------------------MSNQETYEFQAEITQLMSLI
INTVYSNKEIFLRELISNASDALDKIRYQSLSDSKVLESEPEMFIRITPKPEDKVLELRD
SGIGMTKAELINNLGTIAKSGTKAFMEALSAGADVSMIGQFGVGFYSLFLVADRVQVISK
HNDDEQYVWESNAGGSFTVTLDTTNEKIGRGTILRLFLKEDQLEYLEEKKIKEVVKRHSE
FVAYPIQLLVSKEIEKEVPVAE-DEAE---EKKEGEEE---AEDKKPKLEEVD-EDD-AG
EEKKPKTEKVKETVKELEELNKTKPLWTRNPSEVSQEEYNAFYKSISNDWEDPLAVKHFS
VEGQLEFRAILFIPKRAPFDLFESKKKKNNIKLYVRRVFITDEAEDLIPEWLSFVKGVVD
SEDLPLNLSREMLQQNKIMKVIKKNIVKKLIEAFNEIGEDAEQFEKFYSAFAKNIKLGIH
EDSQNRASLAKLLRYNSTKSVDEQTSLSDYVTRMPEHQKNIYFITGESIKAVEKSPFLEA
LKAKNFEVLFLVDPIDEYAFQQLKEFEGKQLVDITKD-FELEETDEEKAQREQEIKEFEP
LTTALKEVLGEQVEKVVVSYKLVDAPAAIRTGQFGWSANMERIMKAQALRDSTMSSYMAS
KKTFEISPKSAIIKELKKRVEESGAQDRTVKDLTTLLYETALLTSGFTLEEPATFANRIN
RLISLGLNIDEEPEQ---VT----EVSSDA-----TATAPVEEVVPETEMEEVD
>NP_985402_Eremothecium_gossypii
----------------------------------------MSSQETYEFQAEITQLMSLI
INTVYSNKEIFLRELISNASDALDKIRYQSLSDPKVLESDPELFIRLTPKPEEKVLEIRD
SGIGMTKAELINNLGTIAKSGTKAFMEALSAGADVSMIGQFGVGFYSLFLVADRVQVISK
HNDDEQYIWESNAGGSFTVTLDEVNERIGRGTILRLFLKEDQLEYLEEKRIKEVVKRHSE
FVAYPIQLLVTKEVEKEVPV----EEE---EKK--EET---EDDKKPKLEEVD-EEE-ED
KEKS-KTKKVKENVKELEELNKTKPLWTRNPSEVTQEEYNAFYKSISNDWEDPLAVKHFS
VEGQLEFRAILFIPKRAPFDLFESKKKKNNIKLYVRRVFITDEAEELIPEWLSFVKGVVD
SEDLPLNLSREMLQQNKIMKVIKKNIVKKLIEAFNEIAEDSEQFEKFYSAFAKNIKLGIH
EDSQNRASLAKLLRYNSTKSVDEQTSLADYVTRMPEHQKNVYFITGESIKAVEKSPFLDA
LKAKNFEVLFLVDPIDEYAFQQLKEFEGKQLVDITKD-FELEESEEEKKQREEEIKEFEP
LTAALKEVLGDQVEKVVVSYKLIDAPAAIRTGQFGWSANMERIMKAQALRDSTMSSYMAS
KKIFEISPKSAIIKELKKRVEDNGAQDRTVKDLTSLLYETALLTSGFTLEEPASFATRIN
RLISLGLNIDE--EE---ST----ETAAET-----ATEAPVEEVAPETAMEEVD
>XP_453640_Kluyveromyces_lactis
----------------------------------------MVNQETYEFQAEITQLMSLI
INTVYSNKEIFLRELISNASDALDKIRYQSLSDPKVLETEPELFIRITPRPEEKVLEIRD
SGIGMTKAELINNLGTIAKSGTKAFMEALSAGADVSMIGQFGVGFYSLFLVADRVQVISK
HNDDEQYIWESNAGGSFTVTLDESNERIGRGTVLRLFLKEDQLEYLEEKRIKDVVKKHSE
FVAYPIQLLVTKEVEKDVPVAE-EEEEVKEEKKEGEEE---EDDKKPKLEEID-EDE-EK
KDDEQKTKKVKETVKELEELNKTKPLWTKNPSEVTQEEYNAFYKSISNDWEDPLAVKHFS
VEGQLEFKAILFVPKRAAFDLFESKKKKTNIKLYVRRVFITDEAEELIPEWLSFVKGVVD
SEDLPLNLSREMLQQNKIMKVIKKNIVKKMIETFNEIAEDSEQFDKFYTAFSKNIKLGIH
EDTQNRAALAKLLRYNSTKSVDELTSLSDYVTRMPEHQKNIYFITGESIKAVEKSPFLDA
LKAKNFEVLFLVDPIDEYAFSQLKEFEGKQLVDITKD-FELEETEEEKEQREKEVKEFEP
LTTALKEILGDQVEKVVVSHKLLDAPAAIRTGQFGWSANMERIMKAQALRDSSMSSYMAS
KKIFEISPKSPIIRELKNKVEEGGAQDKTVKDLTNLLFETALLTSGFSLEEPSSFASRIN
RLISLGLNIDE--DE---EV----EAAPEA-----APEAPAEEANAETEMEEVD
>XP_022676808_Kluyveromyces_marxianus
----------------------------------------MVNQETYEFQAEITQLMSLI
INTVYSNKEIFLRELISNASDALDKIRYQSLSDPKVLETEPELFIRITPKPEEKVLEIRD
SGIGMTKAELINNLGTIAKSGTKAFMEALSAGADVSMIGQFGVGFYSLFLVADKVQVISK
NNDDEQYIWESNAGGSFTVTLDETNERIGRGTILRLFLKEDQLEYLEEKRIKDVVKKHSE
FVAYPIQLMVTKEVEKDVPVAA-EEEEKKDE----EKE---EDDKKPKLEEVDEEEE-EK
KKDEAKTKKVKETVKELEELNKTKPLWTKNPSEVTQEEYNAFYKSISNDWEDPLAVKHFS
VEGQLEFKAILFVPKRAPFDLFESKKKKTNIKLYVRRVFITDEAEELIPEWLSFVKGVVD
SEDLPLNLSREMLQQNKIMKVIKKNIVKKLIETFNEIAEDSEQFDKFYTAFSKNIKLGIH
EDTQNRAALAKLLRYNSTKSVDELTSLSDYVTRMPEHQKNIYFITGESIKAVEKSPFLDA
LKAKNFEVLFLVDPIDEYAFSQLKEFEGKQLVDITKD-FELEETEEEKEQREKEIKEYEG
LTKALKDILGDQVEKVVVSHKLVDAPAAIRTGQFGWSANMERIMKAQALRDSTMSSYMAS
KKIFEISPKSPIIKELKKRVEEGGADNKTVKDLTNLLYETALLTSGFSLEEPASFASRIN
RLISLGLNIDE--DEAASED----AAAPEA-----APEAPAEEISAETEMEEVD
>XP_022628732_Lachancea_lanzarotensis
----------------------------------------MSQ-ETYEFQAEITQLMSLI
INTVYSNKEIFLRELISNASDALDKIRYQALSDPKLLETEPELFIRLTPRPEEKVLEIRD
SGIGMTKADLINNLGTIAKSGTKAFMEALSAGADVSMIGQFGVGFYSLFLVADKVQVISK
HNDDEQYIWESNAGGSFTVTLDEQNERIGRGSVLRLFLKEDQLEYLEEKRIKEVVKRHSE
FVAYPIQLLVTKEVEKEVPVAE-EEKK---D----EEE---SDDKKPKLEEVD-EDE-DS
EKKS-ETKKIKENVEELEELNKTKPLWTRNPSDVSQEEYNAFYKSISNDWEDPLAVKHFS
VEGQLEFRAILFVPKRAPMEMFESKKKKNNIKLYVRRVFITDEAEELIPEWLSFVRGVVD
SEDLPLNLSREMLQQNKIMKVIRKNIVKKLIETFNEIAEDREQFDKFYSAFAKNLKLGIH
EDTQNRTALAKLLRYNSTKSLDELTSLTDYITRMPEHQKNIYFITGESMKAVEKSPFLDA
LKAKNFEVLFLIDPIDEYAFTQLKEFEGKTLVDITKD-FELEETEEEKAQREEEAKQYEQ
LATALKEVLGDQVEKVVVSHKLIDSPAAIRTGQFGWSANMERIMKAQALRDSSMSSYMSS
KKIFEISPKSSIIKELKKRVEENGAQDKTVKDLTNLLYETALLTSGFTLEEPASFATRIN
RLISLGLNIDE--DE---EE----EVAPEA-----ATDAPAAENTAETEMEEVD
>XP_002556010_Lachancea_thermotolerans
----------------------------------------MSNGETYEFQAEITQLMSLI
INTVYSNKEIFLRELISNASDALDKIRYQALSDPKQLETEPELFIRITPRPEEKVLEIRD
SGIGMTKADLINNLGTIAKSGTKAFMEALSAGADVSMIGQFGVGFYSLFLVADKVQVISK
HNDDDQYIWESNAGGSFTVTLDEQNERLGRGSVLRLFLKDDQLEYLEEKRIKEVVKRHSE
FVAYPIQLVVTKEIEKDVPVAE-EEKT---E----EKS---EDDKKPKLEEVD-EDE-EG
EKKS-DTKKVKETVKELEELNKTKPLWTRNPSEVTQEEYNAFYKSISNDWEDPLAVKHFS
VEGQLEFRAILFVPKRAPMDLFESKKKKNNIKLYVRRVFITDEAEELIPEWLSFVRGVVD
SEDLPLNLSREMLQQNKIMKVIRKNIVKKLIETFNEIAEDSEQFDKFYSAFSKNLKLGIH
EDTQNRTALAKLLRYNSTKSVDEMTSLTDYITRMPEHQKNIYFITGESLKAVEKSPFLDA
LKAKNFEVLFLVDPIDEYAFTQLKEFEGKPLVDITKD-FELEETEEEKAEREKEAKEFEK
LAEALKEVLGERVEKVVVSHKLVDAPAAIRTGQFGWSANMERIMKAQALRDSSMSSYMSS
KKIFEISPKSPIIKELKKRVEDNGAQDRTVKDLTNLLYETALLTSGFTLEEPASFATRIN
RLISLGLNIDE--D----EE----EAAPEA-----STSAPVEEVPAETEMEEVD
>XP_020051884_Aspergillus_aculeatus
----------------------------------------MSA-ETFEFQAEISQLLSLI
INTVYSNKEIFLRELISNASDALDKIRYESLSDPSKLDSGKDLRIDIIPDKEAKTLTIRD
TGIGMTKADLINNLGTIARSGTKQFMEALSAGADISMIGQFGVGFYSAYLVADRVTVVSK
NNDDEQYIWESAAGGTFTLTQDTEGEQLGRGTKIILHLKDEQTDYLNESRIKEVVRKHSE
FISYPIYLHVLKETEKEVPDEE-AES--K-EEE--------GDEKKPKIEEVDDEEE-E-
-KKEKKTKTVKESKIEEEELNKTKPIWTRNPADITQEEYAAFYKSLSNDWEDHLAVKHFS
VEGQLEFRAILYVPKRAPFDLFETKKTKNNIKLYVRRVFITDDATDLIPEWLSFVKGVVD
SEDLPLNLSRETLQQNKIMKVIKKNIVKKTLELFTEIAEDREQFDKFYSAFSKNIKLGIH
EDAQNRQTLAKLLRYQSTKSGDESTSLADYVTRMPEHQKQIYYITGESIKAVAKSPFLDS
LKQKNFEVLFLVDPIDEYAFTQLKEFDGKKLVDITKD-FELEETEEEKAEREKEEKEYES
LAKSLKNILGDKVEKVVVSHKLVGAPCAIRTGQFGWSANMERIMKAQALRDTSMSSYMSS
KKTFEISPKSSIVKELKKKVETDGESDRTVKSITQLLFETSLLVSGFTIEEPASFAERIH
KLVSLGLNIDE--EAEATE-----ET--AT-----EEAAPA-AAAGESSMEEVD
>XP_001276114_Aspergillus_clavatus
----------------------------------------MSS-ETFEFQAEISQLLSLI
INTVYSNKEIFLRELISNASDALDKIRYQSLSDPSKLDSGKDLRIDIIPDKENKTLTIRD
TGIGMTKADLINNLGTIARSGTKQFMEALSAGADISMIGQFGVGFYSAYLVADRVTVISK
NNDDEQYVWESAAGGTFTLTQDTEGEQLGRGTKIILHLKDEQTDYLNEARIKEVVRKHSE
FISYPIYLHVLKETEKEVPDEE-AEE--TKEEE--------GDEKKPKIEEV-DEEE-E-
-KKEKKTKTIKESKIEEEELNKTKPIWTRNPADITQEEYAAFYKSLSNDWEDHLAVKHFS
VEGQLEFRAILYVPKRAPFDLFETKKTKNNIKLYVRRVFITDDATDLIPEWLSFIKGVVD
SEDLPLNLSRETLQQNKIMKVIKKNIVKKTLELFNEIAEDREQFDKFYAAFNKNIKLGIH
EDAQNRQTLAKLLRYQSTKSGDEATSLADYVTRMPEHQKQIYYITGESIKAVAKSPFLDS
LKQKNFEVLFLVDPIDEYAFTQLKEFDGKKLVDITKD-FELEETDEEKAEREKEEKEFED
LAKALKNILGDKVEKVVVSHKLVGSPCAIRTGQFGWSANMERIMKAQALRDTSMSSYMSS
KKTFEISPKSSIIKELKKKVEADGENDRTVKSITQLLFETSLLVSGFTIDEPASFAERIH
KLVSLGLNIDE--ETETSE-----EK--AT-----EDAAPVEATTGESAMEEVD
>XP_001266116_Aspergillus_fischeri
----------------------------------------MSS-ETFEFQAEISQLLSLI
INTVYSNKEIFLRELISNASDALDKIRYQSLSDPTKLDSGKDLRIDIIPDKENKTLTIRD
TGIGMTKADLINNLGTIARSGTKQFMEALSAGADISMIGQFGVGFYSAYLVADRVTVVSK
NNDDEQYIWESAAGGTFTLTQDTEGEQLGRGTKIILHLKDEQTDYLNESRIKEVVRKHSE
FISYPIYLHVLKETEKEVPDEE-AEE--TKEEE--------DEEKKAKIEEV-DEEE-EE
KKKEKKTKTVKESKIEEEELNKTKPIWTRNPADITQEEYAAFYKSLSNDWEDHLAVKHFS
VEGQLEFRAILYVPKRAPFDLFETKKTKNNIKLYVRRVFITDDATDLIPEWLGFIKGVVD
SEDLPLNLSRETLQQNKIMKVIKKNIVKKTLELFNEIAEDREQFDKFYSAFSKNIKLGIH
EDAQNRQTLAKLLRYQSTKSGDEATSLADYVTRMPEHQKQIYYITGESIKAVAKSPFLDS
LKQKNFEVLFLVDPIDEYAFTQLKEFDGKKLVDITKD-FELEETEEEKAEREKEEKEYEN
LAKSLKNILGDKVEKVVVSHKLVGSPCAIRTGQFGWSANMERIMKAQALRDTSMSSYMSS
KKTFEISPKSSIIKELKKKVEADGENDRTVKSITQLLFETSLLVSGFTIEEPASFAERIH
KLVSLGLNIDE--EAETTE-----EK--AT-----EEAAPAEATTGESAMEEVD
>XP_041146422_Aspergillus_flavus
-----------------------------------------MS-ETFEFQAEISQLLSLI
INTVYSNKEIFLRELISNASDALDKIRYESLSDPSKLDSGKDLRIDIIPNKEAKTLTIRD
TGIGMTKADLINNLGTIARSGTKQFMEALSAGADISMIGQFGVGFYSAYLVADRVTVISK
HNDDEQYVWESAAGGTFTLTQDTEGEPLGRGTKMILHLKDEQTDYLNESRIKEVVRKHSE
FISYPIYLHVLKETEKEVPDEE-EET--K-EEE--------GDEKKPKIEEV-DEEE-E-
-KKEKKTKTVKESKIEEEELNKTKPIWTRNPADITQEEYAAFYKSLSNDWEDHLAVKHFS
VEGQLEFRAILYIPKRAPFDLFETKKTKNNIKLYVRRVFITDDATDLIPEWLSFIKGVVD
SEDLPLNLSRETLQQNKIMKVIKKNIVKKTLELFTEIAEDREQFDKFYSAFSKNIKLGVH
EDAQNRQTLAKLLRYQSTKSGDEVTSLSDYVTRMPEHQKQIYYITGESIKAVAKSPFLDS
LKQKNFEVLFLVDPIDEYAFTQLKEFDGKKLVDITKD-FELEESEEEKAEREKEEKEFEG
LAKSLKNILGDKVEKVVVSHKLVGSPCAIRTGQFGWSANMERIMKAQALRDTSMSSYMSS
KKTFEISPKSAIIKELKKKVEADGESDRTVKSITQLLFETSLLVSGFTIDEPASFAERIH
KLVSLGLNVDE--EAETSE-----EK--AA-----EE-APA-AATGESSMEEVD
>XP_747926_Aspergillus_fumigatus
----------------------------------------MSS-ETFEFQAEISQLLSLI
INTVYSNKEIFLRELISNASDALDKIRYQSLSDPTKLDTGKDLRIDIIPDKENKTLTIRD
TGIGMTKADLINNLGTIARSGTKQFMEALSAGADISMIGQFGVGFYSAYLVADRVTVVSK
NNDDEQYIWESAAGGTFTLTQDTEGEQLGRGTKIILHLKDEQTDYLNESRIKEVVRKHSE
FISYPIYLHVLKETEKEVPDEE-AEE--TKEEE--------DEEKKAKIEEVDDEEE-EE
KKKKKKTKTVKESKIEEEELNKTKPIWTRNPADITQEEYASFYKSLSNDWEDHLAVKHFS
VEGQLEFRAILYVPKRAPFDLFETKKTKNNIKLYVRRVFITDDATDLIPEWLGFIKGVVD
SEDLPLNLSRETLQQNKIMKVIKKNIVKKTLELFNEIAEDREQFDKFYSAFSKNIKLGIH
EDAQNRQTLAKLLRYQSTKSGDEATSLADYVTRMPEHQKQIYYITGESIKAVAKSPFLDS
LKQKNFEVLFLVDPIDEYAFTQLKEFDGKKLVDITKD-FELEETEEEKAEREKEEKEYEN
LAKSLKNILGDKVEKVVVSHKLVGSPCAIRTGQFGWSANMERIMKAQALRDTSMSSYMSS
KKTFEISPKSSIIKELKKKVEADGENDRTVKSITQLLFETSLLVSGFTIEEPASFAERIH
KLVSLGLNIDE--EAETTE-----EK--AT-----EEAAPAEATTGESAMEEVD
>XP_681538_Aspergillus_nidulans
----------------------------------------MAS-ETFEFQAEISQLLSLI
INTVYSNKEIFLREIISNASDALDKIRYESLSDPSKLDSGKDLRIDIIPDAENKTLTIRD
TGIGMTKADLINNLGTIARSGTKQFMEALSAGADISMIGQFGVGFYSAYLVADRVTVVSK
HNDDEQYIWESSAGGTFTLTQDTEGEPLGRGTKMIFHLKDEQTEYLQESRIKEVVRKHSE
FISYPIYLHVLKETEKEVPDEE-AET--K-EEE--------GDEKKPKIEEV-DDEE-E-
-KKEKKTKTIKESKIEEEELNKTKPIWTRNPADITEEEYASFYKSLSNDWEDHLAVKHFS
VEGQLEFRAILYVPKRAPFDLFETKKTKNNIKLYVRRVFITDDATDLIPEWLGFVKGVVD
SEDLPLNLSRETLQQNKIMKVIKKNIVKKTLELFNEIAEDREQFDKFYSAFSKNIKLGIH
EDAQNRNTLAKLLRYQSTKSGDETTSLTDYVTRMKEHQKQIYYITGESIKAVAKSPFLDT
LKQKDFEVLFLVDPIDEYAFTQLKEFDGKKLVDITKD-FELEETDEEKAEREKEEKEFEN
LAKSLKNILGDKVEKVVVSHKLIGSPCAIRTGQFGWSANMERIMKAQALRDTSMSSYMSS
KKTFEISPKSPIIKELKKKVEADGESDRTVKSITQLLYETSLLVSGFTIEEPASFAERIH
KLVSLGLNIDE--EAEA-------EP--AS-----TEEAPAAATTGESAMEEVD
>XP_001393974_Aspergillus_niger
----------------------------------------MSA-ETFEFQAEISQLLSLI
INTVYSNKEIFLRELISNASDALDKIRYESLSDPSKLDSGKDLRIDLIPNAEAKTLTIRD
TGIGMTKADLINNLGTIARSGTKQFMEALSAGADISMIGQFGVGFYSAYLVADRVTVISK
HNDDEQYIWESAAGGTFTLTQDTEGEQLGRGTKIILHLKDEQTDYLNESRIKEVVRKHSE
FISYPIYLHVLKETEKEVPDEE-AET--KEEEE--------GDEKKPKIEEV-DEEE-E-
-KKEKKTKTVKESKIEEEELNKTKPIWTRNPADITQEEYAAFYKSLSNDWEDHLAVKHFS
VEGQLEFRAILYVPKRAPFDLFESKKTKNNIKLYVRRVFITDDATDLIPEWLSFVKGVVD
SEDLPLNLSRETLQQNKIMKVIKKNIVKKTLELFTEIAEDREQFDKFYSAFSKNIKLGIH
EDAQNRPTLAKLLRYQSTKSGDEATSLTDYVTRMPEHQKQIYYITGESIKAVAKSPFLDS
LKQKNFEVLFLVDPIDEYAFTQLKEFDGKKLVDITKD-FELEESEEEKAEREKEEKEFEG
LAKSLKNILGDKVEKVVVSHKLVGSPCAIRTGQFGWSANMERIMKAQALRDTSMSSYMSS
KKTFEISPKSSIIKELRKKVEADGEGDRTVKSITQLLFETSLLVSGFTIEEPASFAERIH
KLVSLGLNIDE--EAETTE-----EK--AA-----EEAAPA-AAAAESSMEEVD
>XP_015403081_Aspergillus_nomiae
---------------------LFLTILRCFCTLIKSHPFIIMS-ETFEFQAEISQLLSLI
INTVYSNKEIFLRELISNASDALDKIRYESLSDPSKLDSGKDLRIDIIPNKEAKTLTIRD
TGIGMTKADLINNLGTIARSGTKQFMEALSAGADISMIGQFGVGFYSAYLVADRVTVISK
HNDDEQYVWESAAGGTFTLTQDTEGEPLGRGTKMILHLKDEQTDYLNESRIKEVVRKHSE
FISYPIYLHVLKETEKEVPDEE-EET--K-EEE--------GDEKKPKIEEV-DEEE-E-
-KKEKKTKTVKESKIEEEELNKTKPIWTRNPADITQEEYAAFYKSLSNDWEDHLAVKHFS
VEGQLEFRAILYIPKRAPFDLFETKKTKNNIKLYVRRVFITDDATDLIPEWLSFIKGVVD
SEDLPLNLSRETLQQNKIMKVIKKNIVKKTLELFTEIAEDREQFDKFYSAFSKNIKLGVH
EDAQNRQTLAKLLRYQSTKSGDEVTSLSDYVTRMPEHQKQIYYITGESIKAVAKSPFLDS
LKQKNFEVLFLVDPIDEYAFTQLKEFDGKKLVDITKD-FELEESEEEKAEREKEEKEFEG
LAKSLKNILGDKVEKVVVSHKLVGSPCAIRTGQFGWSANMERIMKAQALRDTSMSSYMSS
KKTFEISPKSAIIKELKKKVEADGESDRTVKSITQLLFETSLLVSGFTIDEPASFAERIH
KLVSLGLNVDE--EAETSE-----EK--AA-----EE-APA-AATGESSMEEVD
>XP_001822767_Aspergillus_oryzae
-----------------------------------------MS-ETFEFQAEISQLLSLI
INTVYSNKEIFLRELISNASDALDKIRYESLSDPSKLDSGKDLRIDIIPNKEAKTLTIRD
TGIGMTKADLINNLGTIARSGTKQFMEALSAGADISMIGQFGVGFYSAYLVADRVTVISK
HNDDEQYVWESAAGGTFTLTQDTEGEPLGRGTKMILHLKDEQTDYLNESRIKEVVRKHSE
FISYPIYLHVLKETEKEVPDEE-EET--K-EEE--------GDEKKPKIEEV-DEEE-E-
-KKEKKTKTVKESKIEEEELNKTKPIWTRNPADITQEEYAAFYKSLSNDWEDHLAVKHFS
VEGQLEFRAILYIPKRAPFDLFETKKTKNNIKLYVRRVFITDDATDLIPEWLSFIKGVVD
SEDLPLNLSRETLQQNKIMKVIKKNIVKKTLELFTEIAEDREQFDKFYSAFSKNIKLGVH
EDAQNRQTLAKLLRYQSTKSGDEVTSLSDYVTRMPEHQKQIYYITGESIKAVAKSPFLDS
LKQKNFEVLFLVDPIDEYAFTQLKEFDGKKLVDITKD-FELEESEEEKAEREKEEKEFEG
LAKSLKNILGDKVEKVVVSHKLVGSPCAIRTGQFGWSANMERIMKAQALRDTSMSSYMSS
KKTFEISPKSAIIKELKKKVEADGESDRTVKSITQLLFETSLLVSGFTIDEPASFAERIH
KLVSLGLNVDE--EAETSE-----EK--AA-----EE-APA-AATGESSMEEVD
>XP_040639549_Aspergillus_ruber
----------------------------------------MSA-ETFEFQAEISQLLSLI
INTVYSNKEIFLRELISNASDALDKIRYESLSDSSKLDSGKDLRIDIIPDVEAKTLTIKD
TGIGMTKADLINNLGTIARSGTKQFMEALTAGADISMIGQFGVGFYSAYLVADRVTVVSK
NNDDEQYIWESAAGGTFTLTQDTEGEQIGRGTKIVLHLKDEQADYLQESRVKEVVRKHSE
FISYPIYLHVLKETEKEVPDEE-AEE--K-KEG--------EDDNKPKVEEV-DEEE-EK
KKEEKKTKTVKESKIEEEELNKTKPIWTRNPADITQEEYASFYKSLSNDWEDHLGVKHFS
VEGQLEFRAILYIPKRAPFDLFETKKTKNNIKLYVRRVFITDDATDLIPEWLSFVKGVVD
SEDLPLNLSRETLQQNKIMKVIKKNIVKKTLELFTEIAEDREQFDKFYSAFSKNIKLGIH
EDAQNRPALAKLLRYQSTKSGDEITSLQDYVTRMPEHQKQIYYITGESIKAVVKSPFLDS
LKQKNFEVLFLVDPIDEYAFTQLKEFDGRKLVDITKD-FELEESDEEKAEREREEKEYEG
LAKSLKEILGDKVEKVVVSHKLIGAPCAIRTGQFGWSANMERIMKAQALRDTSMSSYMSS
KKTFEISPKSPIIQELRKKVEADGENDRTVKSITQLLFETSLLVSGFTIEEPSSFAERIH
KLVSLGLNINE--DTETTE-----EK--AA-----EEAAPA-AATGESSMEEVD
>XP_040697781_Aspergillus_sydowii
-----------------------------------------MS-ETFEFQAEISQLLSLI
INTVYSNKEIFLREIISNSSDALDKIRYESLSDPSKLDSGKDLRIDIIPDAENKTLTIRD
TGIGMTKADLINNLGTIARSGTKQFMEALSAGADISMIGQFGVGFYSAYLVADRVTVISK
HNDDEQYIWESAAGGTFTLTQDTEGEALGRGTKMIFHLKDEQAEYLQESRIKEVVRKHSE
FISYPIYLHVLKETEKEVPDEE-AES--K-EEG--------DDEKKPKIEEV-DEDE-E-
-KKEKKTKTVKESKIEEEELNKTKPIWTRNPADITEEEYAAFYKSLSNDWEDHLAVKHFS
VEGQLEFRAILYVPKRAPFDLFETKKTKNNIKLYVRRVFITDDATDLIPEWLGFVKGVVD
SEDLPLNLSRETLQQNKIMKVIKKNIVKKTLELFTEIAEDREQFDKFYSAFAKNIKLGIH
EDAQNRNTLAKLLRYQSTKSGDETTSLTDYVTRMKEHQKQIYYITGESIKAVAKSPFLDS
LKQKDFEVLFLVDPIDEYAFTQLKEFDGKKLVDITKD-FELEETEEEKAEREKEEKEFED
LAKALKNILGDKVEKVVVSHKLIGSPCAIRTGQFGWSANMERIMKAQALRDTSMSSYMSS
KKTFEISPKSSIVKELKKKVEADGESDRTVKSITQLLYETSLLVSGFTIDEPASFAERIH
KLVSLGLNIDE--EAEA-------EP--AT-----TEEAPAAATTGESAMEEVD
>XP_001216617_Aspergillus_terreus
----------------------------------------MSS-ETFEFQAEISQLLSLI
INTVYSNKEIFLRELISNASDALDKIRYESLSDPSKLDSGKDLRIDIIPNKEAKTLTIRD
TGIGMTKADLINNLGTIARSGTKQFMEALSAGADVSMIGQFGVGFYSAYLVADRVTVVSK
HNDDEQYVWESAAGGTFTLTQDTEGEQLGRGTKIVLHLKDEQTDYLNESRIKEVVRKHSE
FISYPIYLHVLKETEKEVPDEE-AEE--N-KEE--------DEEKKPKVEEV-DEEE-E-
-KKEKKTKTVKESKIEEEELNKTKPIWTRNPADITQEEYAAFYKSLSNDWEDHLAVKHFS
VEGQLEFRAILYVPKRAPFDLFETKKTKNNIKLYVRRVFITDDATDLIPEWLGFIKGVVD
SEDLPLNLSRETLQQNKIMKVIKKNIVKKTLELFTEIAEDREQFDKFYSAFSKNIKLGIH
EDAQNRSTLAKLLRYQSTKSGDEATSLTDYVTRMQEHQKQIYYITGESIKAVAKSPFLDS
LKQKNFEVLYLVDPIDEYAFTQLKEFDGKKLVDITKD-FELEESEEEKAEREKEEKEFEG
LAKSLKNILGDKVEKVVVSHKLIGSPCAIRTGQFGWSANMERIMKAQALRDTSMSSYMSS
KKTFEISPKSPIIKELKKKVETDGESDRTVKSITQLLFETSLLVSGFTIEEPASFAERIH
KLVSLGLNVDE--EAETAE-----EK--AA-----EEAPAA-AATGESSMEEVD
>XP_022492787_Penicillium_arizonense
----------------------------------------MS--ETFEFQAEISQLLSLI
INTVYSNKEIFLRELISNASDALDKIRYEALSDPSKLDSCKDLRIDLIPDLENKTLTIRD
TGIGMTKADLINNLGTIARSGTKQFMEALSAGADISMIGQFGVGFYSAYLVADRVTVVSK
HNDDEQYIWESAAGGTFTLKQDTEGEQLGRGSKIVLHLKDEQLDYLNEARIKEVVRKHSE
FISYPIYLHVLKETETEVPDEE-AEE---TKEE--------DEEKKPKVEEVDE-DE-E-
-KKEKKTKTVKESKIEEEELNKTKPIWTRNPTDITTEEYAAFYKSLSNDWEDHLGVKHFS
VEGQLEFRAILFVPKRAPFDLFETKKTKNNIKLYVRRVFITDDATDLIPEWLSFVKGVVD
SEDLPLNLSRETLQQNKIMKVIKKNIVKKTLELFTEIAEDREQFDKFYQAFSKNIKLGIH
EDAQNRPTLAKLLRYQSTKSGDEATSLADYITRMPEHQKNMYYITGESIKAVANSPFLDT
LKQKNFEVLFLVDPIDEYAFTQLKEYDGKKLVDITKD-FELEETDEEKAEREAEEKEFED
LAKALKNVLGDKVEKVVVSHKLVGSPCAIRTGQFGWSANMERIMKAQALRDTSMSSYMSS
KKTFEISPKSPIIKELKKKVEADGENDRTVKSITQLLFETSLLVSGFTIEEPASFSERIH
KLVSLGLNIEE--D-AAPA-----EA--AT-----EAAAPAEA-TGESTMEEVD
>XP_014534488_Penicillium_digitatum
----------------------------------------MS--ETFEFQAEISQLLSLI
INTVYSNKEIFLRELISNASDALDKIRYEALSDPSKLDSNKDLRIDIIPDLENKTLTIRD
TGIGMTKADLINNLGTIARSGTKQFMEALSAGADISMIGQFGVGFYSAYLVADRVTFVSK
HNDDEQYIWESAAGGTFTLKEDTEGEQLGRGSKIILHLKDEQMDYLNEARIKEVVRKHSE
FISYPIYLHVLKETETEVPDEE-AEE---IK-E--------DDEKKPKVEEVDDEEE-E-
-KKEKKTKTVKESKIEEEELNKTKPIWTRNPADITTEEYASFYKSLSNDWEDHLGVKHFS
VEGQLEFRAILFVPKRAPFDLFETKKTKNNIKLYVRRVFITDDATDLIPEWLSFVKGVVD
SEDLPLNLSRETLQQNKIMKVIKKNIVKKILELFVEISEDREQFDKFYQAFSKNIKLGIH
EDAQNRPTLAKLLRYQSTKSGDEQTSLADYITRMPEHQKNMYYITGESIKAVANSPFLDT
LKQKNFEVLFLVDPIDEYAFTQLKEYDGKKLVDITKD-FELEETEEEKTQRETEEKEFED
LAKALKNVLGDKVEKVVVSSKLVGSPCAIRTGQFGWSANMERIMKAQALRDTSMSSYMSS
KKTFEISPKSPIIKELKKKVEADGENDRTVKSITQLLFETSLLVSGFTIEEPASFSERIH
KLVSLGLNIDE--DEAAP----------AT-----EAAAPAEA-TGESTMEEVD
>XP_016602158_Penicillium_expansum
----------------------------------------MS--ETFEFQAEISQLLSLI
INTVYSNKEIFLRELISNASDALDKIRYEALSDPSKLDSNKDLRIDIIPDLENKTLTIRD
TGIGMTKADLINNLGTIARSGTKQFMEALSAGADISMIGQFGVGFYSAYLVADRVTFVSK
HNDDEQYIWESAAGGTFTLKEDTEGEQLGRGSKIILHLKDEQMDYLNEARIKEVVRKHSE
FISYPIYLHVLKETETEVPDEE-AEE---TKDE--------DDEKKPKVEEVDDEEE-E-
-KKEKKTKTVKESKIEEEELNKTKPIWTRNPADITTEEYASFYKSLSNDWEDHLGVKHFS
VEGQLEFRAILFVPKRAPFDLFETKKTKNNIKLYVRRVFITDDATDLIPEWLSFVKGVVD
SEDLPLNLSRETLQQNKIMKVIKKNIVKKTLELFVEISEDREQFDKFYQAFSKNIKLGIH
EDAQNRPTLAKLLRYQSTKSGDEQTSLADYITRMPEHQKNMYYITGESIKAVANSPFLDT
LKQKNFEVLFLVDPIDEYAFTQLKEYDGKKLVDITKD-FELEETDEEKTERETEEKEFED
LAKALKNVLGDKVEKVVVSSKLVGSPCAIRTGQFGWSANMERIMKAQALRDTSMSSYMSS
KKTFEISPKSPIIKELKKKVEADGENDRTVKSITQLLFETSLLVSGFTIEEPASFSERIH
KLVSLGLNIDE--EEAAP----------AT-----EAAAPAEA-TGESTMEEVD
>XP_040648840_Penicillium_griseofulvum
----------------------------------------MS--ETFEFQAEISQLLSLI
INTVYSNKEIFLRELISNASDALDKIRYEALSDPSKLDSNKDLRIDIIPDLENKTLTIRD
TGIGMTKADLINNLGTIARSGTKQFMEALSAGADISMIGQFGVGFYSAYLVADRVTFVSK
HNDDEQYIWESAAGGTFTLKEDTEGEQLGRGSKIILHLKDEQMDYLNEARIKEVVRKHSE
FISYPIYLHVLKETETEVPDEE-AEE---TKDE--------DDEKKPKVEEVDD-EE-E-
-KKEKKTKTVKESKIEEEELNKTKPIWTRNPADITTEEYAAFYKSLSNDWEDHLGVKHFS
VEGQLEFRAILFVPKRAPFDLFETKKTKNNIKLYVRRVFITDDATDLIPEWLSFVKGVVD
SEDLPLNLSRETLQQNKIMKVIKKNIVKKTLELFVEISEDREQFDKFYQAFSKNIKLGIH
EDAQNRPTLAKLLRYQSTKSGDEQTSLADYITRMPEHQKNMYYITGESIKAVANSPFLDT
LKQKNFEVLFLVDPIDEYAFTQLKEYDGKKLVDITKD-FELEETEEEKTERETEEKEFED
LAKALKNVLGDKVEKVVVSSKLVGSPCAIRTGQFGWSANMERIMKAQALRDTSMSSYMSS
KKTFEISPKSPIIKELKKKVEADGENDRTVKSITQLLFETSLLVSGFTIEEPASFSERIH
KLVSLGLNIDE--DEVAP----------AA-----EPTAPAEA-TGESTMEEVD
>XP_038926572_Penicillium_roqueforti
----------------------------------------MS--ETFEFQAEISQLLSLI
INTVYSNKEIFLRELISNASDALDKIRYEALSDPSKLDSNKDLRIDIIPDLVNKTLTIRD
TGIGMTKADLINNLGTIARSGTKQFMEALSAGADISMIGQFGVGFYSAYLVADRVTFVSK
HNDDEQYIWESAAGGTFTLKEDTEGEQLGRGSKIILHLKDEQLDYLNEARIKEVVRKHSE
FISYPIYLHVLKETETEVPDED-AEE---TKEE--------DEEKKPKVEEVDDEEE-K-
-KEKKKTKTIKESKVEEEELNKTKPIWTRNPADITNEEYASFYKSLSNDWEDHLAVKHFS
VEGQLEFRAILFVPKRAPFDLFETKKTKNNIKLYVRRVFITDDCTDLIPEWLSFIRGVVD
SEDLPLNLSRETLQQNKIMKVIRKNIVKKTLELFVEISEDREMFDKFYAAFSKNIKLGIH
EDAQNRPILAKLLRYQSTKSGDEMTSLADYITRMPEHQKNMYYITGESLKAVANSPFLDT
LKQKNFEVLFLVDPIDEYAFTQLKEYDGKKLVDITKD-FELEETEEEKTEREAEEKEFEG
LAKALKNVLGDKVEKVVVSSKLVGSPCAIRTGQFGWSANMERIMKAQALRDTSMSSYMSS
KKTFEISPKSPIIKELKKKVDADGENDRTVKSITQLLFETSLLVSGFTIEEPASFAERIH
KLVSLGLNIDE--DEAAP----------AA-----EVAAPAEA-TGESTMEEVD
>XP_002557408_Penicillium_rubens
----------------------------------------MS--ETFEFQAEISQLLSLI
INTVYSNKEIFLRELISNASDALDKIRYEALSDPSKLDSNKDLRIDIIPDLENKTLTIRD
TGIGMTKADLINNLGTIARSGTKQFMEALSAGADISMIGQFGVGFYSAYLVADRVTFVSK
HNDDEQYIWESAAGGTFTLKEDTEGEQLGRGSKIILHLKDEQMDYLNEARIKEVVRKHSE
FISYPIYLHVLKETETEVPDEE-AEE---TKEE--------DDEKKPKVEEVDE-EE-E-
-KKEKKTKTVKESKIEEEELNKTKPIWTRNPADITTEEYASFYKSLSNDWEDHLGVKHFS
VEGQLEFRAILFVPKRAPFDLFETKKTKNNIKLYVRRVFITDDATDLIPEWLSFVKGVVD
SEDLPLNLSRETLQQNKIMKVIKKNIVKKTLELFVEISEDREQFDKFYQAFSKNIKLGIH
EDAQNRPTLAKLLRYQSTKSGDEQTSLADYITRMPEHQKNMYYITGESIKAVANSPFLDT
LKQKNFEVLFLVDPIDEYAFTQLKEYDGKKLVDITKD-FELEETEEEKTQRETEEKEFEE
LAKALKNVLGDKVEKVVVSSKLVGSPCAIRTGQFGWSANMERIMKAQALRDTSMSSYMSS
KKTFEISPKSPIIKELKKKVEADGENDRTVKSITQLLFETSLLVSGFTIEEPASFSERIH
KLVSLGLNIDE--DEAAP----------AA-----EAAAPAEA-TGESTMEEVD
>XP_040815464_Penicillium_solitum
----------------------------------------MS--ETFEFQAEISQLLSLI
INTVYSNKEIFLRELISNASDALDKIRYEALSDPSKLDSNKDLRIDIIPDLENKTLTIRD
TGIGMTKADLINNLGTIARSGTKQFMEALSAGADISMIGQFGVGFYSAYLVADRVTFVSK
HNDDEQYIWESAAGGTFTLKEDTEGEQLGRGSKIILHLKDEQMDYLNEARIKEVVRKHSE
FISYPIYLHVLKETETEVPDEE-AEE---AKEE--------DDEKKPKVEEVDD-EE-E-
-KKEKKTKTVKESKIEEEELNKTKPIWTRNPADITTEEYASFYKSLSNDWEDHLGVKHFS
VEGQLEFRAILFVPKRAPFDLFETKKTKNNIKLYVRRVFITDDATDLIPEWLSFVKGVVD
SEDLPLNLSRETLQQNKIMKVIKKNIVKKTLELFVEISEDREQFDKFYQAFSKNIKLGIH
EDAQNRPTLAKLLRYQSTKSGDEQTSLADYITRMPEHQKNMYYITGESIKAVANSPFLDT
LKQKNFEVLFLVDPIDEYAFTQLKEYDGKKLVDITKD-FELEETDEEKTERETEEKEFED
LAKALKNVLGDKVEKVVVSSKLVGSPCAIRTGQFGWSANMERIMKAQALRDTSMSSYMSS
KKTFEISPKSPIIKELKKKVEADGENDRTVKSITQLLFETSLLVSGFTIEEPASFSERIH
KLVSLGLNIDE--DEVAP----------AT-----EAAAPAEA-TGESTMEEVD
>XP_022579379_Penicilliopsis_zonata
----------------------------------------MSA-ETFEFQAEISQLLSLI
INTVYSNKEIFLRELISNASDALDKIRYESLSDPSKLDSCKDLRIDIIPDKENKTLTIRD
TGIGMTKADLINNLGTIARSGTKQFMEALTAGADISMIGQFGVGFYSAYLVADKVTFISK
HNDDEQYIWESAAGGTFTLTQDTEGEPLGRGSKIILHLKEEQLDYLNESRIKEVVRKHSE
FISYPIYLHVLKETEKEVPDED-AEEETKVEEE--------GEEKKPKIEEVDDEEE-E-
-KKEKKTKKIKESKIEEEELNKTKPIWTRNPADITQEEYAAFYKSLSNDWEDHLAVKHFS
VEGQLEFRAVLFIPKRAPFDLFETKKTKNNIKLYVRRVFITDDATDLIPEWLSFIKGVVD
SEDLPLNLSRETLQQNKIMKVIKKNIVKKTLELFQEISEDREQFDKFYSAFSKNIKLGIH
EDAQNRPALAKLLRFQSTKSGDEATSLTDYVTRMQEHQKQIYYITGESIKAVAKSPFLDT
LKQKDFEVLFLVDPIDEYAFTQLKEFDGKKLVDITKD-FELEETEEEKAEREKEEKEFED
LAKSLKNILGEKVEKVVVSHKLVGAPCAIRTGQFGWSANMERIMKAQALRDTSMSSYMSS
KKTFEISPKSPIIKELKKKVETDGENDRTVKSITQLLFETSLLVSGFTIDEPASFSERIH
KLVSLGLNIDE--EAEVPE-----DK--PA-----EEPVTA-EVTGESAMEEVD
>XP_016618865_Cladophialophora_bantiana
----------------------------------------MAS-ESFEFQAEISQLLSLI
INTVYSNKEIFLRELISNASDALDKIRYEALSDPSKLDSGKDLRIDIIPDKESKTLTIRD
TGIGMTKADLVNNLGTIARSGTKQFMEALTAGADISMIGQFGVGFYSAYLVADKVTVVSK
HNDDEQYIWESSAGGTFTITHDEKGEPLGRGTKIILHLKDEQTDYLNESKIKEVVKKHSE
FISYPIYLHVLKETEKEVPDEE-AEE---VEE---------DEEKKAKIEEV-DEDE-E-
KEKKPKTKKVKESKIEEEELNKTKPIWTRNPSDITQEEYASFYKSLSNDWEDHLAVKHFS
VEGQLEFRAILFVPKRAPFDLFETKKTKNNIKLYVRRVFITDDATDLIPEWLGFIKGVVD
SEDLPLNLSRETLQQNKIMKVIKKNIVKKCLELFNEIAEDREQFDKFYSAFSKNIKLGIH
EDSQNRQALAKLLRFQSTKSGEEATSLTDYVTRMQEHQKQIYYITGESIKAVQKSPFLDS
LKEKNFEVLFLVDPIDEYAMTQLKEFDGKKLVDITKD-FEMEETDEEKKEREKEEKEFEG
LAKSLKNILGDKVEKVVVSHKLVGSPCAIRTGQFGWSANMERIMKAQALRDTSMSSYMSS
KKTFEISPKSPIIRELKKKVETDGENDRTVKSITQLLFETSLLVSGFTIEEPASFAERIH
KLVSLGLNVDE--EAETTE-----EK--AA-----EEAPAAEG-AGESAMEEVD
>XP_008725667_Cladophialophora_carrionii
----------------------------------------MAS-ESFEFQAEISQLLSLI
INTVYSNKEIFLRELISNASDALDKIRYEALSDPSKLDSGKDLRIDIIPDKESKTLTIRD
TGIGMTKADLVNNLGTIARSGTKQFMEALTAGADISMIGQFGVGFYSAYLVADKVTVISK
NNDDEQYIWESSAGGTFTITQDESGEQLGRGTKIILHLKDEQTDYLNESKIKEVVKKHSE
FISYPIYLHVLKETEKEVPDED-AEE---VEE---------DGEKKAKIEEV-DDDE-ED
KEKKPKTKKVKESKIEEEELNKTKPIWTRNPSDITQEEYASFYKSLSNDWEDHLAVKHFS
VEGQLEFRAILFVPKRAPFDLFETKKTKNNIKLYVRRVFITDDATDLIPEWLGFIKGVVD
SEDLPLNLSRETLQQNKIMKVIKKNIVKKTLELFNEIAEDREQFDKFYSAFSKNIKLGIH
EDSQNRQALAKLLRFNSTKSGEETTSLSDYVTRMQEHQKQIYYITGESIKAVQKSPFLDS
LKEKNFEVLFLVDPIDEYAMTQLKEFDGKKLVDITKD-FEMEETDEEKKEREKEEKEYEG
LAKSLKNILGDKVEKVVVSHKLVGSPCAIRTGQFGWSANMERIMKAQALRDTSMSSYMSS
KKTFEISPKSPIIKELKKKVEADGENDRTVKSITQLLFETSLLVSGFTIEEPASFAERIH
KLVSLGLNVDE--EAETAE-----EK--EA-----EEAAPAEA-AGESAMEEVD
>XP_016243089_Cladophialophora_immunda
----------------------------------------MAS-ESFEFQAEISQLLSLI
INTVYSNKEIFLRELISNASDALDKIRYEALSDPSKLDSGKDLRIDIIPDKESKTLTIRD
TGIGMTKADLVNNLGTIARSGTKQFMEALTAGADISMIGQFGVGFYSAYLVADKVTVVSK
HNDDEQYIWESSAGGTFTITHDEDGEPLGRGTKIILHLKDEQTDYLNESKIKEVVKKHSE
FISYPIYLHVLKETEKEVPDEE-AEE---VEE---------DEEKKAKIEEV-DEED-ED
KEKKPKTKKIKESKIEEEELNKTKPIWTRNPSDITQEEYASFYKSLSNDWEDHLAVKHFS
VEGQLEFRAILFVPKRAPFDLFETKKTKNNIKLYVRRVFITDDATDLIPEWLGFIKGVVD
SEDLPLNLSRETLQQNKIMKVIKKNIVKKCLELFNEIAEDREQFDKFYSAFSKNIKLGIH
EDSQNRQSLAKLLRFQSTKSGEEATSLTDYVTRMQEHQKQIYYITGESIKAVQKSPFLDS
LKEKNFEVLFLVDPIDEYAMTQLKEFDGKKLVDITKD-FEMEETDEEKKEREKEEKEFEG
LAKSLKNILGDKVEKVVVSHKLVGSPCAIRTGQFGWSANMERIMKAQALRDTSMSSYMSS
KKTFEISPKSPIIRELKKKVETDGENDRTVKSITQLLFETSLLVSGFTIEEPASFAERIH
KLVSLGLNVDE--EAETAE-----EK--AA-----EEAPAAEG-AGESAMEEVD
>XP_007741452_Cladophialophora_psammophila
----------------------------------------MAS-ESFEFQAEISQLLSLI
INTVYSNKEIFLRELISNASDALDKIRYEALSDPSKLDSGKDLRIDIIPDKESKTLTIRD
TGIGMTKADLVNNLGTIARSGTKQFMEALTAGADISMIGQFGVGFYSAYLVADKVTVVSK
HNDDEQYIWESSAGGTFTITHDEKGEPLGRGTKIILHLKDEQTDYLNESKIKEVVKKHSE
FISYPIYLHVLKETEKEVPDEE-AEE---VEE---------DEEKKAKIEEV-DEDE-E-
KEKKPKTKKVKESKIEEEELNKTKPIWTRNPSDITQEEYASFYKSLSNDWEDHLAVKHFS
VEGQLEFRAILFVPKRAPFDLFETKKTKNNIKLYVRRVFITDDATDLIPEWLGFIKGVVD
SEDLPLNLSRETLQQNKIMKVIKKNIVKKCLELFNEIAEDREQFDKFYSAFSKNIKLGIH
EDSQNRQALAKLLRFQSTKSGEEATSLTDYATRMQEHQKQIYYITGESIKAVQKSPFLDS
LKEKNFEVLFLVDPIDEYAMTQLKEFDGKKLVDITKD-FEMEETDEEKKEREKEEKEFEG
LAKSLKNILGDKVEKVVVSHKLVGSPCAIRTGQFGWSANMERIMKAQALRDTSMSSYMSS
KKTFEISPKSPIIRELKKKVETDGENDRTVKSITQLLFETSLLVSGFTIEEPASFAERIH
KLVSLGLNVEE--EAETAE-----EK--AA-----EEAPAAEG-TAESAMEEVD
>XP_018697182_Fonsecaea_erecta
----------------------------------------MAS-ESFEFQAEISQLLSLI
INTVYSNKEIFLRELISNASDALDKIRYEALSDPSKLDSGKDLRIDIIPDKESKTLTIRD
TGIGMTKADLVNNLGTIARSGTKQFMEALTAGADISMIGQFGVGFYSAYLVADKVTVVSK
HNDDEQYIWESSAGGTFTITHDEKGEPLGRGTKIILHLKDEQTDYLNESKIKEVVKKHSE
FISYPIYLHVLKETEKEVPDEE-AEE---AEE---------DDEKKAKIEEV-DDDE-E-
KEKKPKTKKVKESKIEEEELNKTKPIWTRNPSDITQEEYASFYKSLSNDWEDHLAVKHFS
VEGQLEFRAILFVPKRAPFDLFETKKTKNNIKLYVRRVFITDDATDLIPEWLGFIKGVVD
SEDLPLNLSRETLQQNKIMKVIKKNIVKKCLELFNEIAEDREQFDKFYSAFSKNIKLGIH
EDSQNRQSLAKLLRFQSTKSGEEATSLSDYVTRMQEHQKQIYYITGESIKAVQKSPFLDS
LKEKNFEVLFLVDPIDEYAMTQLKEFDGKKLVDITKD-FEMEETEEEKKEREKEEKEFES
LAKSLKNILGDKVEKVVVSHKLVGSPCAIRTGQFGWSANMERIMKAQALRDTSMSSYMSS
KKTFEISPKSPIIRELKKKVETDGENDRTVKSITQLLFETSLLVSGFTIEEPASFAERIH
KLVSLGLNVDE--EAETAE-----EK--AA-----EEAPAAEG-AGESAMEEVD
>XP_022517554_Fonsecaea_monophora
----------------------------------------MAS-ESFEFQAEISQLLSLI
INTVYSNKEIFLRELISNASDALDKIRYEALSDPSKLDSGKDLRIDIIPDKESKTLTIRD
TGIGMTKADLVNNLGTIARSGTKQFMEALTAGADISMIGQFGVGFYSAYLVADKVTVVSK
HNDDEQYIWESSAGGTFTITHDESGEPLGRGTKIILHLKDEQTDYLNESKIKEVVKKHSE
FISYPIYLHVLKETEKEVPDED-AEE---VEE---------DEEKKAKIEEV-DDDE-ED
KEKKPKTKKVKESKIEEEELNKTKPIWTRNPSDITQEEYASFYKSLSNDWEDHLAVKHFS
VEGQLEFRAILFVPKRAPFDLFETKKTKNNIKLYVRRVFITDDATDLIPEWLGFIKGVVD
SEDLPLNLSRETLQQNKIMKVIKKNIVKKCLELFNEIAEDREQFDKFYSAFSKNIKLGIH
EDSQNRQSLAKLLRFQSTKSGEEATSLTDYVTRMQEHQKQIYYITGESIKAVQKSPFLDS
LKEKNFEVLFLVDPIDEYAMTQLKEFDGKKLVDITKD-FEMEETEEEKKEREKEEKEFEG
LAKSLKNILGDKVEKVVVSHKLVGSPCAIRTGQFGWSANMERIMKAQALRDTSMSSYMSS
KKTFEISPKSPIIRELKKKVETDGENDRTVKSITQLLFETSLLVSGFTIEEPASFAERIH
KLVSLGLNVDE--EAETAE-----EK--AA-----EEAPAAEG-AGESAMEEVD
>XP_016633177_Fonsecaea_multimorphosa
----------------------------------------MAS-ESFEFQAEISQLLSLI
INTVYSNKEIFLRELISNASDALDKIRYEALSDPSKLDSGKDLRIDIIPDKESKTLTIRD
TGIGMTKADLVNNLGTIARSGTKQFMEALTAGADISMIGQFGVGFYSAYLVADKVTVVSK
NNDDEQYIWESSAGGTFTITQDENGEPLGRGTKIILHLKDEQTDYLNESKIKEVVKKHSE
FISYPIYLHVLKETEKEVPDEE-AEE---VEE---------DEEKKPKIEEV-DDDE-E-
KEKKPKTKKVKESKIEEEELNKTKPIWTRNPSDITQEEYASFYKSLSNDWEDHLAVKHFS
VEGQLEFRAILFVPKRAPFDLFETKKTKNNIKLYVRRVFITDDATDLIPEWLGFIKGVVD
SEDLPLNLSRETLQQNKIMKVIKKNIVKKCLELFNEIAEDREQFDKFYSAFSKNIKLGIH
EDSQNRQSLAKLLRFQSTKSGEEATSLTDYVTRMQEHQKQIYYITGESIKAVQKSPFLDS
LKEKNFEVLFLVDPIDEYAMTQLKEFDGKKLVDITKD-FEMEETDEEKKEREKEEKEFEG
LAKSLKNILGDKVEKVVVSHKLVGSPCAIRTGQFGWSANMERIMKAQALRDTSMSSYMSS
KKTFEISPKSPIIRELKKKVETDGENDRTVKSITQLLFETSLLVSGFTIEEPASFAERIH
KLVSLGLNVDE--EAETAE-----EK--AA-----EEAPAAEG-AGESAMEEVD
>XP_022497394_Fonsecaea_nubica
----------------------------------------MAS-ESFEFQAEISQLLSLI
INTVYSNKEIFLRELISNASDALDKIRYEALSDPSKLDSGKDLRIDIIPDKESKTLTIRD
TGIGMTKADLVNNLGTIARSGTKQFMEALTAGADISMIGQFGVGFYSAYLVADKVTVVSK
HNDDEQYIWESSAGGTFTITHDESGEPLGRGTKIILHLKDEQTDYLNESKIKEVVKKHSE
FISYPIYLHVLKETEKEVPDED-AEE---VEE---------DEEKKAKIEEV-DDDE-ED
KEKKPKTKKVKESKIEEEELNKTKPIWTRNPSDITQEEYASFYKSLSNDWEDHLAVKHFS
VEGQLEFRAILFVPKRAPFDLFETKKTKNNIKLYVRRVFITDDATDLIPEWLGFIKGVVD
SEDLPLNLSRETLQQNKIMKVIKKNIVKKCLELFNEIAEDREQFDKFYSAFSKNIKLGIH
EDSQNRQSLAKLLRFQSTKSGEEATSLTDYVTRMQEHQKQIYYITGESIKAVQKSPFLDS
LKEKNFEVLFLVDPIDEYAMTQLKEFDGKKLVDITKD-FEMEETEEEKKEREKEEKEFEG
LAKSLKNILGDKVEKVVVSHKLVGSPCAIRTGQFGWSANMERIMKAQALRDTSMSSYMSS
KKTFEISPKSPIIRELKKKVETDGENDRTVKSITQLLFETSLLVSGFTIEEPASFAERIH
KLVSLGLNVDE--EAETAE-----EK--AA-----EEAPAAEG-AGESAMEEVD
>XP_013287083_Fonsecaea_pedrosoi
----------------------------------------MAS-ESFEFQAEISQLLSLI
INTVYSNKEIFLRELISNASDALDKIRYEALSDPSKLDSGKDLRIDIIPDKESKTLTIRD
TGIGMTKADLVNNLGTIARSGTKQFMEALTAGADISMIGQFGVGFYSAYLVADKVTVVSK
HNDDEQYIWESSAGGTFTITHDESGEPLGRGTKIILHLKDEQTDYLNESKIKEVVKKHSE
FISYPIYLHVLKETEKEVPDED-AEE---VEE---------DEEKKAKIEEV-DDDE-ED
KEKKPKTKKVKESKIEEEELNKTKPIWTRNPSDITQEEYASFYKSLSNDWEDHLAVKHFS
VEGQLEFRAILFVPKRAPFDLFETKKTKNNIKLYVRRVFITDDATDLIPEWLGFIKGVVD
SEDLPLNLSRETLQQNKIMKVIKKNIVKKCLELFNEIAEDREQFDKFYSAFSKNIKLGIH
EDSQNRQSLAKLLRFQSTKSGEEATSLTDYVTRMQEHQKQIYYITGESIKAVQKSPFLDS
LKEKNFEVLFLVDPIDEYAMTQLKEFDGKKLVDITKD-FEMEETEEEKKEREKEEKEFEG
LAKSLKNILGDKVEKVVVSHKLVGSPCAIRTGQFGWSANMERIMKAQALRDTSMSSYMSS
KKTFEISPKSPIIRELKKKVETDGENDRTVKSITQLLFETSLLVSGFTIEEPASFAERIH
KLVSLGLNVDE--EAETAE-----EK--AA-----EEAPTAEG-AGESAMEEVD
>XP_007759198_Cladophialophora_yegresii
----------------------------------------MAS-ESFEFQAEISQLLSLI
INTVYSNKEIFLRELISNASDALDKIRYEALSDPSKLDSGKDLRIDIIPDKESKTLTIRD
TGIGMTKADLVNNLGTIARSGTKQFMEALTAGADISMIGQFGVGFYSAYLVADKVTVISK
NNDDEQYIWESSAGGTFTITQDDSGEQLGRGTKIILHLKDEQTDYLNESKIKEVVKKHSE
FISYPIYLHVLKETEKEVPDED-AEE---VEE---------DEEKKAKIEEV-DDDE-ED
KEKKPKTKKVKESKIEEEELNKTKPIWTRNPSDITQEEYASFYKSLSNDWEDHLAVKHFS
VEGQLEFRAILFVPKRAPFDLFETKKTKNNIKLYVRRVFITDDATDLIPEWLGFIKGVVD
SEDLPLNLSRETLQQNKIMKVIKKNIVKKTLELFNEIAEDREQFDKFYSAFSKNIKLGIH
EDSQNRQALAKLLRFSSTKSGEETTSLSDYVTRMQEHQKQIYYITGESIKAVQKSPFLDS
LKEKNFEVLFLVDPIDEYAMTQLKEFDGKKLVDITKD-FEMEETDEEKKEREKEEKEYES
LAKSLKNILGDKVEKVVVSHKLVGSPCAIRTGQFGWSANMERIMKAQALRDTSMSSYMSS
KKTFEISPKSPIIKELKKKVEADGENDRTVKSITQLLFETSLLVSGFTIEEPASFAERIH
KLVSLGLNVDE--EAETAE-----EK--EV-----EEAAPAEA-AGESAMEEVD
>XP_016240386_Exophiala_spinifera
----------------------------------------MAPNETFEFQAEISQLLSLI
INTVYSNKEIFLRELISNCSDALDKIRYEALSDPSKLDSGKDLRIDIIPDKESKTLTIRD
TGIGMTKADLVNNLGTIARSGTKQFMEALTAGADISMIGQFGVGFYSAYLVADKVTVISK
HNDDEQYIWESSAGGTFTITQDTEGEPLGRGTKMILHLKDEQTDYLNESKIKEVVKKHSE
FISYPIYLHVLKETEKEVPDED-AEE---VKEE--------DEEKKPKIEEV-DDDE-E-
-EKKPKTKKIKETKIEEEELNKTKPIWTRNPSDITQEEYASFYKSLSNDWEDHLAVKHFS
VEGQLEFRAILFVPKRAPFDLFETKKTKNNIKLYVRRVFITDDATDLIPEWLGFIKGVVD
SEDLPLNLSRETLQQNKIMKVIKKNIVKKCLELFNEIAEDREQFDKFYSAFSKNIKLGIH
EDSQNRQSLAKLLRFHSTKSGEDTTSLTDYITRMQEHQKQIYYITGESIKAVSKSPFLDT
LKEKNFEVLFLVDPIDEYAMTQLKEFDGKKLVDITKD-FELEETEEEKKEREKEEKEYEG
LAKSLKNILGDKVEKVVVSHKLIGSPCAIRTGQFGWSANMERIMKAQALRDTSMSSYMSS
KKTFEISPKSPIIRELKKKVEADGENDRTVKSITQLLFETSLLVSGFTIDEPASFAERIH
KLVSLGLNVDE--EAETSE-----EK--AA-----EEAPAGEA-TGESAMEEVD
>XP_016268325_Exophiala_oligosperma
----------------------------------------MAPNETFEFQAEISQLLSLI
INTVYSNKEIFLRELISNCSDALDKIRYEALSDPSKLDSGKDLRIDIIPDKENKTLTIQD
TGIGMTKADLVNNLGTIARSGTKQFMEALTAGADISMIGQFGVGFYSAYLVADKVTVISK
SNDDEQYIWESSAGGTFTITQDTEGEPLGRGTKMILHLKDEQTDYLNESKIKEVVKKHSE
FISYPIYLHVLKETEKEVPDED-AEE---VKED--------DDEKKPKIEEV-DDDE-E-
-EKKPKTKKIKESKIEEEELNKTKPIWTRNPSDITQEEYASFYKSLSNDWEDHLAVKHFS
VEGQLEFRAILFVPKRAPFDLFETKKTKNNIKLYVRRVFITDDATDLIPEWLGFIKGVVD
SEDLPLNLSRETLQQNKIMKVIKKNIVKKCLELFNEIAEDREQFDKFYSAFSKNIKLGIH
EDSQNRQSLAKLLRFNSTKSGEDTTSLTDYITRMQEHQKQIYYITGESIKAVSKSPFLDT
LKEKNFEVLFLVDPIDEYAMTQLKEFDGKKLVDITKD-FELEETDEEKKEREQEEKEYEG
LAKSLKNILGDKVEKVVVSHKLIGSPCAIRTGQFGWSANMERIMKAQALRDTSMSSYMSS
KKTFEISPKSAIIRELKKKVEADGENDRTVKSITQLLFETSLLVSGFTIDEPASFAERIH
KLVSLGLNVDE--EAETSE-----EK--AA-----EEAPAGEA-TGESAMEEVD
>XP_013316817_Exophiala_xenobiotica
----------------------------------------MASNETFEFQAEISQLLSLI
INTVYSNKEIFLRELISNASDALDKIRYEALSDPSKLDSGKDLRIDIIPDKENKTLTIRD
TGIGMTKADLVNNLGTIARSGTKQFMEALTAGADISMIGQFGVGFYSAYLVADKVTVVSK
NNDDEQYVWESSAGGTFTIRQDTEGESLGRGTKLILHLKDEQTDYLNEAKIKEVVKKHSE
FISYPIYLHVLKETEKEVPDEE-GEE---SKE---------DDEKKPKIEEV-DEDE-E-
-EKKPKTKKIKESKIEEEELNKTKPIWTRNPSDITQEEYASFYKSLSNDWEDHLAVKHFS
VEGQLEFRAILFVPKRAPFDLFETKKTKNNIKLYVRRVFITDDATDLIPEWLSFVKGVVD
SEDLPLNLSRETLQQNKIMKVIKKNIVKKCLELFNEIAEDREQFDKFYSAFSKNIKLGIH
EDSQNRQSLAKLLRFNSTKSGEDTTSLTDYVTRMQEHQKQIYYITGESIKAVSKSPFLDT
LKEKNFEVLFLVDPIDEYAMTQLKEFDGKKLVDITKD-FELEETDEEKKEREKEEKEFEG
LAKSLKNILGDKVEKVVVSHKLIGSPCAIRTGQFGWSANMERIMKAQALRDTSMSSYMSS
KKTFEISPKSAIIRELKKKVETDGENDRTVKSITQLLFETSLLVSGFTIDEPASFAERIH
KLVSLGLNVDE--EAETAE-----EK--AA-----EEAPAGEA-TGESAMEEVD
>XP_007724240_Capronia_coronata
----------------------------------------MAT-ETFEFQAEISQLLSLI
INTVYSNKEIFLRELISNASDALDKIRYEALSDPSKLDSGKDLRIDIIPDKENKTLTIRD
TGIGMTKADLVNNLGTIARSGTKQFMEALTAGADISMIGQFGVGFYSAYLVADKVTVVSK
HNDDEQYVWESSAGGTFVIKQDTEGEPLGRGTKLILHLKEEQLDYLNESKIKEVVKKHSE
FISYPIYLHVTKETEKEVPDED-AEE---VEE---------DEEKKTKVEEA-DEDE-D-
KEKKKKTKKIKEIKEEEEELNKTKPIWTRNPSEITQEEYAAFYKSLSNDWEDHLAVKHFS
VEGQLEFRAILFVPKRAPFDLFETKKTKNNIKLYVRRVFITDDATDLIPEWLGFVKGVVD
SEDLPLNLSRETLQQNKIMKVIKKNIVKKCLELFNEIAEDRELFDKFYSAFSKNIKLGIH
EDAQNRQALAKLLRFNSTKSGDDATSLTDYITRMPEHQKQIYYITGESLKAVQKSPFLDA
LKEKNFEVLFLVDPIDEYAMTQLKEFDGKKLVDITKD-FELEETEEEKKEREQEEKEFEG
LAKSLKNILGDKVEKVVVSHKLTGSPCAIRTGQFGWSANMERIMKAQALRDTSMSSYMSS
KKTFEISPKSPIIRELKKKVETDGENDRTVKSITQLLFETSLLVSGFTIEEPASFAERIH
KLVSLGLNIDE--EAEATE-----EKPAEA-----EEAPAAEA-SGETAMEEVD
>XP_007732318_Capronia_epimyces
----------------------------------------MAASETFEFQAEISQLLGLI
INTVYSNKEIFLRELISNCSDALDKIRYEALSDPSKLDTGKDLRIDIIPDKENKTLTIID
TGIGMTKADLVNNLGTIARSGTKQFMEALTAGADISMIGQFGVGFYSAYLVADRVTVISK
HNDDEQYIWESSAGGTFVIRPDTDGVPLGRGTKQILHLKEEQLDFLNESKIKEVVKKHSE
FISYPIYLHVKKETEKEVPDED-AEE---VEE---------DDEKKPKVEEA-EDDE-EE
KEKKKKTKKITEIKEEEEELNKTKPIWTRNPSEITQEEYAAFYKSLSNDWEDHLAVKHFS
VEGQLEFRAILFVPKRAPFDLFETKKTKNNIKLYVRRVFITDDATDLIPEWLSFVKGVVD
SEDLPLNLSRETLQQNKIMKVIKKNIVKKCLELFNEISEDRELFDKFYSAFSKNIKLGIH
EDAQNRPALAKLLRFNSTKSGDDATSLTDYITRMQEHQKQIYYITGESLKAVQKSPFLDA
LKEKNFEVLFLVDPIDEYAMTQLKEFDGKKLVDITKD-FELEETEEEKKVREEEEKEFEG
LAKSLKNILGDKVEKVVVSHKLTGSPCAIRTGQFGWSANMERIMKAQALRDTSMSSYMSS
KKTFEISPKSAIIRELKKKVEADGENDRTVKSITQLLFETSLLVSGFTIEEPASFAERIH
KLVSLGLNIDE--EPETAE-----ET--TE-----AEAPAAET-SGETAMEEVD
>XP_009159851_Exophiala_dermatitidis
----------------------------------------MA--ETFEFQAEISQLLSLI
INTVYSNKEIFLRELISNASDALDKIRYEALSDPSKLDSGKDLRIDIIPDKENKTLTIRD
TGIGMTKADLVNNLGTIARSGTKQFMEALSAGADISMIGQFGVGFYSAYLVADKVTVVSK
HNDDEQYIWESSAGGTFVIKQDTEGEPLGRGTKLILHLKDEQLDYLNESKIKEVVKKHSE
FISYPIYLHVKKETEKEVPDEE-AEE---VEE---------DGEKKTKVEEA--EDE-G-
EEKKKKTKKVKEIKEEEEELNKTKPIWTRNPSEITQEEYAAFYKSLSNDWEDHLAVKHFS
VEGQLEFRAILFVPKRAPFDLFETKKTKNNIKLYVRRVFITDDATDLIPEWLGFIKGVVD
SEDLPLNLSRETLQQNKIMKVIKKNIVKKCLELFNEIAEDRELFDKFYSAFSKNIKLGIH
EDAQNRQALAKLLRFHSTKSGEDTTSLTDYITRMQEHQKQIYYITGESLKAVQKSPFLDA
LKEKNFEVLFLVDPIDEYAMTQLKEFDGKKLVDITKD-FELEETDEEKKEREKEEKEFEG
LAKSLKNILGDKVEKVVVSHKLIGSPCAIRTGQFGWSANMERIMKAQALRDTSMSSYMSS
KKTFEISPKSPIIRELKKKVEADGENDRTVKSITQLLFETSLLVSGFTIDEPASFAERIH
KLVSLGLNIDE--DTETQE-----EK--TE-----TEAPAAEATTGETAMEEVD
>XP_013262702_Exophiala_aquamarina
----------------------------------------MSS-ETFEFQAEISQLLSLI
INTVYSNKEIFLRELISNASDALDKIRYEALSDPSKLDSGKDLRIDIIPDKENKTLTIID
TGIGMTKADLVNNLGTIARSGTKQFMEALSAGADVSMIGQFGVGFYSAYLVADKVTVISK
NNDDEQYIWESSAGGTFKIVQDTEGEQLGRGTKIILHLKDEQTDYLNESKIKEVVKKHSE
FISYPIYLHVLKETEKEVPDED-AEE---VED---------DDEKKPKIEEV-DDEE-ED
KEKKPKTKKIKESKIEEEELNKTKPIWTRNPSDITQEEYASFYKSLSNDWEDHLAVKHFS
VEGQLEFRAILFVPKRAPFDLFETKKTKNNIKLYVRRVFITDDATDLIPEWLSFVKGVVD
SEDLPLNLSRETLQQNKIMKVIKKNIVKKTLELFNEIAEDREQFDKFYSAFSKNIKLGIH
EDSQNRQSLAKLLRFNSTKSGEETTSLTDYITRMQEHQKQIYYITGESLKAVQKSPFLDS
LKEKNFEVLFLVDPIDEYAMTQLKEFEGKKLVDITKD-FELEETEEEKKEREAEEKEFEG
LAKSLKNVLGDKVEKVVVSHKLIGSPCAIRTGQFGWSANMERIMKAQALRDTSMSSYMSS
KKTFEISPKSPIIRELKKKVETDGENDRTVKSITQLLFETSLLVSGFTIEEPAGFAERIH
KLVSLGLNVDE--DAETSS-----EK--AE-----DDAPVAEA--GESTMEEVD
>XP_016222084_Exophiala_mesophila
----------------------------------------MAS-ESFEFQAEISQLLSLI
INTVYSNKEIFLRELVSNCSDALDKIRYEALSDPSKLDSGKDLRIDIIPDKDNKTLTIRD
TGIGMTKADLVNNLGTIARSGTKQFMEALSAGADVSMIGQFGVGFYSAYLVADKVTVISK
NNDDEQYVWESSAGGTFTITQDTEGEDLGRGTKIILHLKDEQTDYLNESKIKEVIKKHSE
FISYPIYLHVLKETEKEVPDED-AEE---VEE---------DDEKKAKIEEV-DDEE-ED
KEKKPKTKKIKESKIEEEELNKTKPIWTRNPSDITQEEYASFYKSLSNDWEDHLAVKHFS
VEGQLEFRAILFVPKRAPFDLFETKKTKNNIKLYVRRVFITDDATDLIPEWLGFVKGVVD
SEDLPLNLSRETLQQNKIMKVIKKNIVKKTLELFNEIAEDREQFDKFYSAFSKNIKLGIH
EDSQNRQSLAKLLRFSSTKSGEETTSLTDYITRMQEHQKQIYYITGESLKAVQKSPFLDS
LTEKKFEVLFLVDPIDEYAMTQLKEFDGKKLVDITKD-FELEETEEEKKEREAEEKEYEG
LAKSLKNVLGDKVEKVVVSHKLTGSPCAIRTGQFGWSANMERIMKAQALRDTSMSSYMSS
KKTFEISPKSPIIKELKKKVEADGENDRTVKSITQLLFETSLLVSGFTIEEPAGFAERIH
KLVSLGLNVDD--STETAD-----EE--AE-----ADAPAAEA-TGESTMEEVD
>XP_013269877_Rhinocladiella_mackenziei
----------------------------------------MAS-ETFEFQAEISQLLSLI
INTVYSNKEIFLREIISNASDALDKIRYEALSDPSKLDSGKDLRIDIIPDKESKTLTIRD
TGIGMTKADLVNNLGTIARSGTKQFMEALTAGADISMIGQFGVGFYSAYLVADKVTVVSK
HNDDEQYIWESSAGGTFTLTHDTEGEQLGRGTKIVLHLKDEQIDYLNESKIKEVVKKHSE
FISYPIYLHVLKETEKEVPDEDAAEE---AEE---------DEEKKAKIEEV-DDDE-E-
KEKKPKTKKVKESKIEEEELNKTKPIWTRNPSDITQEEYASFYKSLSNDWEDHLAVKHFS
VEGQLEFRAILFVPKRAPFDLFETKKTKNNIKLYVRRVFITDDATDLIPEWLGFIKGVVD
SEDLPLNLSRETLQQNKIMKVIKKNIVKKCLELFNEIAEDRDQFDKFYSAFSKNIKLGIH
EDSQNRQALAKLLRFNSTKSGEEATSLTDYVTRMQEHQKQIYYITGESLKAVQKSPFLDS
LKEKNFEVLFLVDPIDEYAMTQLKEFDGKKLVDITKD-FELEETDEEKKEREKEEKEFEG
LAKSLKNVLGDKVEKVVVSHKLIGSPCAIRTGQFGWSANMERIMKAQALRDTSMSSYMSS
KKTFEISPKSPIIRELKKKVETDGENDRTVKSITQLLFETSLLVSGFTIEEPAGFAERIH
KLVSLGLNVDE--EAETSE-----EK--AE-----EEAPAAEA-TGESTMEEVD
>XP_018005206_Phialophora_attinorum
----------------------------------------MS--ETFEFQAEISQLLSLI
INTVYSNKEIFLRELISNASDALDKIRYEALSDPSKLDSGKDLRIDIIPDKENKTLTIRD
TGIGFTKADLVNNLGTIARSGTKQFMEALTAGADISMIGQFGVGFYSAYLVADKVTVISK
HNDDEQYIWESSAGGTFSIVPDADGEDLGRGTKIILHLKDEQTEYLNESKIKEVIKKHSE
FISYPIYLHVLKETEKEVPDED-AEE----VED--------DDEKKAKIEEV-DDDE-EE
KEKKPKTKK---------------------------------------------------
------------------------------------------------------------
------------------------------------------------------------
------------------------------------------------------------
----------------------------------------------------AEEKEYEG
LAKSLKNVLGDKVEKVVVSHKLIGSPCAIRTGQFGWSANMERIMKAQALRDTSMSSYMSS
KKTFEISPKSAIIRELKKKVEADGENDRTVKSITQLLFETSLL-----------------
-LVSLGLNVDE--DESEPE-----EK--AD-----EEVPAAAA--GESAMEEVD
>NP_594365_Schizosaccharomyces_pombe
----------------------------------------MSNTETFKFEAEISQLMSLI
INTVYSNKEIFLRELISNASDALDKIRYQSLSDPHALDAEKDLFIRITPDKENKILSIRD
TGIGMTKNDLINNLGVIAKSGTKQFMEAAASGADISMIGQFGVGFYSAYLVADKVQVVSK
HNDDEQYIWESSAGGSFTVTLDTDGPRLLRGTEIRLFMKEDQLQYLEEKTIKDTVKKHSE
FISYPIQLVVTREVEKEVPEEE-ETEEVKNE----------EDDKAPKIEEVDD----ES
EKKEKKTKKVKETTTETEELNKTKPIWTRNPSEVTKEEYASFYKSLTNDWEDHLAVKHFS
VEGQLEFRAILFVPRRAPMDLFEAKRKKNNIKLYVRRVFITDDCEELIPEWLGFIKGVVD
SEDLPLNLSREMLQQNKIMKVIRKNLVRRCLDMFNEIAEDKENFKTFYDAFSKNLKLGIH
EDAANRPALAKLLRYNSLNSPDDLISLEDYITKMPEHQKNIYFITGESKQAVENSPFLEI
FRAKKFDVLFMVDPIDEYAVTQLKEFEGKKLVNITKDGLELEETDEEKAAREKLEKEYEE
FAKQLKTILGDKVEKVVVSNKIVGSPCLLTTGQYGWSANMERIMKAQALRDTSMSAYMSS
RKTFEINPKSPIIAELKKKVEENGAEDRSVKDLATILYETALLSSGFTLDDPSAYAQRIN
RLISLGLSIDE--EEEAPIE----EI---------STESVAAENNAESKMEEVD
```
