## Supplementary material for "Coding Sequence Insertions in Fungal Genomes are Intrinsically Disordered and can Impart Functionally-Important Properties on the Host Protein": MAFFT_MSAs: XP_721355.1_blasthits_MAFFT.txt

```
>XP_721355_Candida_albicans
------------------------------------------------------------
------------------------------------------------------------
------------------------------------------------------------
------------------------------------------------------------
------------------------------------------------------------
------------------------------------------------------------
------------MASHIRGNL-------------TEE-----QLKRIEANRK--------
RALERLQQKK--------------------------------------------------
------------------------KK-DAGEHVPSSTPKSTSTTTTKETGSYSPTKTLSQ
IVNSDSVQVSSKFVEIETDGSVKKRR----------------------------------
------------------------------------------V-LTEEQRQ---------
---------------------------------------------------KIEQNRLRA
IEI-QKNLKQRENQKDDSTTSSKP-------VDNIRLNQNRPDSVV--------------
---------SS---TKKFQPPPIRKQDYIEFDFATMKDTKGGFL----------QDEK--
-------------TNTQGADEQTLQDWKNKQRE-LQKI---RELPPPID-----LQNI--
-PRCRECQ-SMEVDANLMTNF-NVRACRKCIKALPEKYSLLTKTECKEDYLLTE------
-------------PELQDTTLLPRIEKPNPHG--YSRMQLFVRFQVEEFAW--KKWGGPE
ELDKEWERREENKVKRKEKKYHDQLREMRKRTRAEEYTRKLRDGK--------SLGERHV
HDWSSPVNIDKH-----------TIKRRCIDCG---------------------------
----IETEEVVI---
>XP_002421402_Candida_dubliniensis
------------------------------------------------------------
------------------------------------------------------------
------------------------------------------------------------
------------------------------------------------------------
------------------------------------------------------------
------------------------------------------------------------
------------MTSHIRGNL-------------TEE-----QLKRIEANRK--------
RALERLQQKK--------------------------------------------------
------------------------KK-DAGEPISSSTPKN---TTTKETGSYGPTKTLSQ
IVNSDSVQVSSKFVEIETDGSVKKRR----------------------------------
------------------------------------------V-LTEEQKQ---------
---------------------------------------------------KIEQNRLRA
IEI-QKNLKQRENSKDDSTTSSKP-------IDNIRLNQNRPDSEF--------------
---------SF---TKKFQPPPIRKQDYIEFDFATMKDTKGGFL----------EDEK--
-------------TNPRGEDEQTLQDWKNKQKE-LQRI---KELPPPLD-----LQNI--
-PRCRECQ-SMEVDANLMTNF-NVRACRKCIKAFPEKYSLLTKTECKEDYLLTE------
-------------PELQDTALLPRIEKPNPHG--YSRMQLFVRFQVEEFAW--KKWGGPD
ELDKEWERREENKIKRKEKKYHDQLREMRKRTRAEEYTRKLRDGK--------SLGERHV
HDWSSPINIDKH-----------TIKRRCIDCG---------------------------
----IETEEVVI---
>XP_002550711_Candida_tropicalis
------------------------------------------------------------
------------------------------------------------------------
------------------------------------------------------------
------------------------------------------------------------
------------------------------------------------------------
------------------------------------------------------------
------------MSTPARPAL-------------TDE-----QRKRIEANRK--------
RALERLQQKN--------------------------------------------------
------------------------GK-RPAQSEPS-------------------------
------------------------------------------------------------
----------------------------------------------EHQQQ---------
---------------------------------------------------P--------
-AV-KKN-----------------------------------------------------
----------------KFQPPPIRKQDYIEYDFATMKDTKGGFI----------YD-G--
-------------PEPGEEDAKTLNDWKKEQQS--------KELPPPMD-----LSAM--
-PRCFECD-SVDIDKNLFTNF-DVRACRKCIKAKPDKYSLLTKTEAKEDYLLTE------
-------------PEIADKDLLKRIEKPNPHG--YSNMQLFVRFQVEEFAW--KKWGGPE
QLDQEWERRELNKAKRKEKKYQDQLREMRKRTRAEEYTRKLRDGK--------SLGEKHE
HDWSAPVTIDKN-----------TIKRRCIDCG---------------------------
----IETEEVVI---
>XP_003871134_Candida_orthopsilosis
------------------------------------------------------------
------------------------------------------------------------
------------------------------------------------------------
------------------------------------------------------------
------------------------------------------------------------
------------------------------------------------------------
------------------MSA-------------SAE-----QKRKIEENRA--------
RVLERLQKKR--------------------------------------------------
------------------------LG-NESPKVDK-TSKSAAAATTHEANRDSPKRPLSQ
ILDSPTNAFKSKFIDFEFDGSVKRSK----------------------------------
------------------------------------------T---QEQIE---------
---------------------------------------------------KVEQNRLRA
IEI-QNRLRDRKENNSKQAPSAEVTYGPTTDLEKIRLNKNNPDSVF--------------
---------DS--RKGKFQPPPIKKKDYIEYDFATMQDTKGGFI----------HDE---
--------------DRPRVDDETLQEWKDKQKE-LEQL---KKAAPPID-----IDTA--
-PKCYECG-SLDIDLNLYTNFRKVRACRSCIKKMPEKYSLLVKTECKEDYLLTE------
-------------PELQDLSLLPRIEKPNPHG--YSRMQLFLRFQVEEFAF--KKWGSSE
GLDMEWERREQNKLKRKEKKYQDALREMRKKTRAEEFTRKLRHGK--------SLNERHV
HDWAAPVKLSNN-----------MIKKRCIECG---------------------------
----IEMEEVVI---
>XP_001523701_Lodderomyces_elongisporus
------------------------------------------------------------
------------------------------------------------------------
------------------------------------------------------------
------------------------------------------------------------
------------------------------------------------------------
------------------------------------------------------------
------------------------------------------------------------
------------------------------------------------------------
------------------------------------------------------------
------------------------------------------------------------
------------------------------------------------------------
------------------------------------------------------------
-------------------------------MDNIRLNKNKQDFIF--------------
---------DTAGKTNKYQPPPIKKKDYIEYDFATMQDSRGGFI----------HDE---
--------------QRKLHDEETLQEWKEKQKE-LERI---KNAPPPVD-----LETA--
-PRCFECN-SMDIDLNLYTNFRKVRACRACVRKMPEKYSLLVKTECKEDYLLTE------
-------------PELQDISLLPRIEKPNPHG--YSKMQLFLRFQVEEFAW--KKWGSPE
GLDLEWEKRELNKLKRKEKKYQDALREMRKKTRAEEYTRKLRDGK--------ALDERHA
HDWSAPLTIGKN-----------LVKKRCIDCG---------------------------
----VEVEEVII---
>XP_007377834_Spathaspora_passalidarum
------------------------------------------------------------
------------------------------------------------------------
------------------------------------------------------------
------------------------------------------------------------
------------------------------------------------------------
------------------------------------------------------------
-------------MAFTRGTL-------------TEK-----QRKLIEANRQ--------
KAKERLQRKR--------------------------------------------------
------------------------GEVVTATAKPVQSEQPPQPPQPPPSTRAEPTKTLNQ
IVNSP-VKISSSFVNVSEDGSLKRVR----------------------------------
------------------------------------------VELTDEQRN---------
---------------------------------------------------RIEQNRLRA
IEIRQRKEREKQQSSDASAPPKEGSSSDAQPQDSIRLNKNSQEPTA--------------
-------------FKRKFEPPPIRKQDYIEFDFATMKDSRGGFI----------SDD---
-------------PKNPAPDQQSLDEWKEKQKE-LQQI---RELPPPID-----LLNA--
-PKCYECG-SIDIDANLMTNF-QVRACRKCIKAHPEKYSLLTKTECREDYLLTE------
-------------PELKDVSLLPRIEKPNPHG--YSRMQLFVRFQVEEFAW--KKWGGPD
KLDEEWERREQQRIKRRDKKYQDSLREMRKRTRAEEYTRKLRNGQ--------GLGERHV
HDWSAPVSIGDN-----------TVKRRCVDCG---------------------------
----IETEEVII---
>XP_043047339_Scheffersomyces_spartinae
------------------------------------------------------------
------------------------------------------------------------
------------------------------------------------------------
------------------------------------------------------------
------------------------------------------------------------
------------------------------------------------------------
------------------------------------------------------------
-------MKR--------------------------------------------------
------------------------------------------------------------
------------------------------------------------------------
------------------------------------------PELTPEQKR---------
---------------------------------------------------RIEENRKKA
LKIRERLQMNNKDASSHSIP-----------ITAIRATQENTNSRSLIPTTSGPINVRLG
SSATLVEPTKKTDSRYNSNRQMVNKKDYIEYDFSTLKDSRGGFIGIEDGEPNKGSDERVT
GSI----------GGGSNEGNQTLEEWKEKNQA-NHII---KDLPPPID-----VTKA--
-PKCFECG-SLEIDPDLYTNFKGVRVCRRCKKEKLDKYALLTKTECREDYLLTD------
-------------PELEDRELLSRIEKPNPHG--FSRMKLYLRFQVEAYAW--KKWGSPE
KLDEEWEKRQENKLKRRDKRYQDLLKEMRKKTRAEEYTRRLRDGK--------SLGERHV
HDWSAPISVGTKNNEEEEGHGMKIVKRRCIDCG---------------------------
----VETEDIVL---
>XP_001382505_Scheffersomyces_stipitis
------------------------------------------------------------
------------------------------------------------------------
------------------------------------------------------------
------------------------------------------------------------
------------------------------------------------------------
------------------------------------------------------------
------------------------------------------------------------
------------------------------------------------------------
------------------------------------------------------------
------------------------------------------------------------
-------------------------------------------ELTPEQKR---------
---------------------------------------------------RIEENRQKA
LERKKKYAENNRDATETNNTL----------VDNIRLNHNNKQDSE--------------
---------FGGSTSSRYNPPSIRKKDYIEFDFATMKDSRGGFI----------NDDSIQ
K------------GPD-SENGETLEEWQERQKKQLLVV---HDLPPPMD-----IESA--
-PKCFECG-SIEIDPNLYKNFLQVRACRRCMKEKPEKYSLLTKTECREDYFLTE------
-------------PELRDVNLLPRIEKPNPHG--YSRMQLFLRFQVEEFAW--KKWGGPE
GLDAEWERREEGKMKRREKRYKDQLKEMRKKTRAEEYTRKLRNGQ--------GLGERHV
HDWSAPLRIPGEEN---------LIMRRCIDCG---------------------------
----VETEEVVI---
>XP_020062273_Suhomyces_tanzawaensis
------------------------------------------------------------
------------------------------------------------------------
------------------------------------------------------------
------------------------------------------------------------
------------------------------------------------------------
------------------------------------------------------------
-------------MSFAKGAL-------------KDE-----QRRRIEANRK--------
RALERAQKRN--------------------------------------------------
-----------------------------GVEPPSTSTASSTGAERTPAPSSTPVPTTSM
NQIRNGFHLPNEE-----------------------PSLKRPR-----------------
------------------------------------------VELTPEQRK---------
---------------------------------------------------RIEENRKKA
LEIRKNLAQNNRDATTTAPRP----------IP-VPEGLKKAVEAQ--------------
---------TKNTPGSKYEVPSIKRKDYIEFDFSTLTDSRGGFL----------NDET--
-------------EPEVTADSLSLEQWKEKQKEQ-LIV---KDLAPPID-----IENA--
-PKCFECG-SLEIDPNLFTNFWQVRACRKCVKEKPEKYSLLTKTECKEDYLLTD------
-------------PELRDVALLPRIEKPNPHG--YSRMQLFLRFQVEQFAW--KKWGSSE
KLDEEWERREAMRIKRRDKKYNDQLLEMRKKTRAEEYTRKLRNGH--------SLGDRHV
HDWSAPLSIPGEEN---------MVKKRCIDCG---------------------------
----VETEELVFNF-
>XP_020078513_Hyphopichia_burtonii
------------------------------------------------------------
------------------------------------------------------------
------------------------------------------------------------
------------------------------------------------------------
------------------------------------------------------------
------------------------------------------------------------
-------------MSFVKGKL-------------TEE-----QQKRIAANRE--------
RALQRLQNRN--------------------------------------------------
-----------------------------GPSPPQQQQQQPQQPQPVQHR----------
------------------------------------VIPALPK-----------------
------------------------------------------VALTPEQKQ---------
---------------------------------------------------RIEANRLKA
QEIQKRRQEQNRDGAS--------------------------------------------
---------SQNKKRKEYQPPPINKKDYIEYDFSTMKDSKGGFL----------NLE---
-------------DPPANQDPKTLKDWEQEQANKQILV---KEDAPPLE-----PDKA--
-PQCFECQ-SIEIDLNLYNNFRNVRVCKKCMRELPDKYSLLTKTECREDYLLTE------
-------------PELQDLSILPRIEKPNPHG--FSRMQLFLRFQVEEFAW--KKWGSAQ
GLDEEWERREQARLVRRDKKYQAKLRDMRKKTRAEEYTRKLRNGM--------GLGERHV
HDWSAPLTVEDSARH--------IVKKRCIDCG---------------------------
----VETEEVII---
>XP_015467728_Debaryomyces_fabryi
------------------------------------------------------------
------------------------------------------------------------
------------------------------------------------------------
------------------------------------------------------------
------------------------------------------------------------
------------------------------------------------------------
-------------MSFVKGRL-------------TDE-----QKTRIEANRQ--------
RALERLGKNK--------------------------------------------------
---------------------------PSTLTSSSQKVQQTSTPNISSGNDNGKKQPSNE
GLIKSFDQIRNSNMDPMS-GAFNQSE----------QASKRPR-----------------
------------------------------------------IELTPEQRR---------
---------------------------------------------------RIDENRKRA
LEIQKEKHKNNREATKTYLDP----------VP---VSNNVRLNKE--------------
---------KIAKPTEGGIKASIKKADYIEYDFATMKDTRGGFI----------SLEDAP
N------------PLSANTDSKTLEEWKERQKQ-QHVV---RDLAPPLD-----ISQA--
-PKCYECS-SLEIDPNLYLNFNQVRVCRPCQKKMPEKYSLLTKTECREDYLLTD------
-------------PELKDTSLLPRIEKPNPHG--FSRMQLFLRFQVEEFAW--KKWGSSE
GLDKEWERREAMRIQRRDKKYNEKITEMRKKTRAEEYTRKLRNGE--------ALGERHV
HDWSAPLAVPGDLH---------TVKRRCIDCG---------------------------
----LETEEILM---
>XP_458919_Debaryomyces_hansenii
------------------------------------------------------------
------------------------------------------------------------
------------------------------------------------------------
------------------------------------------------------------
------------------------------------------------------------
------------------------------------------------------------
-------------MSFVQGRL-------------SDE-----QRARIEANRQ--------
RALERLGKKK--------------------------------------------------
---------------------------PSAVTASSQANPPTATANITSTNDKGRKGASND
GLVRSFDQIRNTNMDSISGGASNQGE----------QTPKRPR-----------------
------------------------------------------IELTPEQRR---------
---------------------------------------------------RIDENRKRA
LDIQKEKHKNNREATKTYQDP----------VP---VSNNVRLNKE--------------
---------KVAKANEGSIKASIKKTDYIEYDFATMKDTRGGFI----------SLEDAP
N------------PLSANTDSKTLEEWKEKQKQ-QHVV---RDLAPPLD-----ISQA--
-PKCYECS-SLEIDPNLYSNFNQVRACRPCQKKMPEKYSLLTKTECREDYLLTD------
-------------PELKDTSILPRIEKPNPHG--FSRMQLFLRFQVEEFAW--KKWGSTE
GLDKEWERREAMRIQRRDKKYNEKITEMRKKTRAEEYTRKLRNGE--------ALGERHV
HDWSAPLAVPGDLH---------TVKRRCIDCG---------------------------
----LETEEIIM---
>XP_006684313_Yamadazyma_tenuis
------------------------------------------------------------
------------------------------------------------------------
------------------------------------------------------------
------------------------------------------------------------
------------------------------------------------------------
------------------------------------------------------------
-------------MSFVKGTL-------------SDA-----QRQRIEANRR--------
RALERLQKKG--------------------------------------------------
--------------------------------LRDQTVVSSIDPTIVADSGNSISVDTHN
QTTGSTIDLSQKKQK---------------------------------------------
------------------------------------------VELTPEQRK---------
---------------------------------------------------RIEQNRKKA
LEIRENLQKNHRDATDHTIPTLPVPDALVQQ-----------------------------
---------EQAKKKSEVIKPMNRKRDYIDYDFSTMKDTHGGFM----------DDPS--
-------------GDEDALINQSLEDWKERQKR-ELIV---HDLAPPLD-----IASA--
-PKCVECE-SLEIDPNYYSNFKQTRVCRRCAKEKPEKYSLLTKTECKEDYLLTE------
-------------PELQDINLLPRIEKPNPHG--YSRMQLFLRLQVEEFAV--KKWGSLE
NLDKEWERREEMRLKRKDKKYKDKLKEMRRKTRAEEYTTKLRNGK--------SLNDKHV
HDWAQPIPFVKDDMN--------FVKKRCIDCG---------------------------
----IEVEEVKL---
>XP_001482714_Meyerozyma_guilliermondii
------------------------------------------------------------
------------------------------------------------------------
------------------------------------------------------------
------------------------------------------------------------
------------------------------------------------------------
------------------------------------------------------------
-----------------------------------MY-----RQLTQEENRQ--------
RALNRIQRKQ--------------------------------------------------
--------------------------------HGDNSLAANVSLKEGPKDGSVKQTTSLS
QIISGADH-------------------------------KRAR-----------------
------------------------------------------VELTGEQKK---------
---------------------------------------------------RIEENRRRA
LELKLERERNNRDATSNSEKA----------HI---PEHAKQALKD--------------
---------NKTKNGPQGLRPSINRKEYIEFDFATMKDSRGGFI----------EDESGS
GGNE--------SGTDLKNESKTLEEWKEQQKKNQHIV---RDLAPPVD-----IAAA--
-PKCFECG-SLEIDPNLYLNFGHVRVCRPCAKAKPEKYALLTKTECREDYLLTD------
-------------PELRDVELLPRIEKPNPHG--FSRMQLFLRFQVEQFAW--KKWGLAE
KLDEEWERREKARLDRRDKKYNEKLKEMRKKTRAEEYTRKLRNGQ--------NLGERHS
HQWSQAIAMPGNAN---------MVKRRCIDCG---------------------------
----LETEELVI---
>XP_018712555_Metschnikowia_bicuspidata
------------------------------------------------------------
------------------------------------------------------------
------------------------------------------------------------
------------------------------------------------------------
------------------------------------------------------------
------------------------------------------------------------
-----------------MAGL-------------TDE-----QRKRIDENRR--------
KALERLQQRK-----------AGTLG----------------------------------
-------------------------------ARGSPAPSAKTSSMSNSAQHNSSSGAQDA
MSRSGQDAIVGSGQQAIARGAHDAMQAATGPGQQHVSIPELPR-----------------
------------------------------------------VELTREQKA---------
---------------------------------------------------RIEQNRERA
LQIQKEQLRTLRDASG----P----------LG---PVAVVTQQDR--------------
---------K--RLKPEFNPPAIQKKDYIEYDFATMKDSRGGFL----------DESQKH
G------------LKGPDEEPQSLKDWKEKQKQ-DLAV---KDLAPPLD-----LSSA--
-PRCVECE-SLEIDANLKTNF-NVRVCRRCMREKPDKYALLTKTECREDYLLTE------
-------------PELQDTGLLRRIEKPNPHG--FLRMQLFLRLQVEEYAW--KKWGSAE
GLDAEWERREKARLDRREKRYQAKMREMRKKTRAEEYTRKLRNGQ--------GLGDRHT
HDWSAPLAVGGNDR---------LVRRRCVDCG---------------------------
----IETEEIII---
>XP_002619839_Clavispora_lusitaniae
------------------------------------------------------------
------------------------------------------------------------
------------------------------------------------------------
------------------------------------------------------------
------------------------------------------------------------
------------------------------------------------------------
------------------------------------------------------------
------------------------------------------------------------
------------------------------------------------------------
------------------------------------------------------------
------------------------------------------------------------
------------------------------------------------------------
------------------------------------------------------------
-----------------------------------MKDSKGGFL----------DDNDKF
G------------LQGPEEESQTLKDWKEKQKQ-DHIV---KDLAPPLD-----LANA--
-PKCFECG-SLEIDPNLFTNF-GARVCRRCMREKQDKYALLTKTECREDYLLTD------
-------------PELRDTSLLKRIEKPNPHG--FSRMQLFLRYQVEEVAW--KKWGSSE
GLDAEWEKRERVRLERKEKRYREKMKEMRKKTRAEEYTQKLRNGE--------SLGERHE
HSWSAPLAVGDNEK---------MVRRRCIDCG---------------------------
----IETEEIII---
>XP_025340257_Candida_haemuloni
------------------------------------------------------------
------------------------------------------------------------
------------------------------------------------------------
------------------------------------------------------------
------------------------------------------------------------
------------------MSELSHPSIKDGWFAEVSDTMWPGSAMSLRVDKVLHAEKSKY
QDVLVFKSTDYGNVLVLDNCI-------------QVT-----ERD--EYSYQ--------
EMITHLAMNSHPNPKKALVIGGGDGGVLREMLKHESIEEAWLCDIDEAVIEVSKKYLPEM
AKSYADPRTKVHIGDGFKFLEDYKNTFDIIVTDSSDPEGPAESLFQKPYFELLKGALTEK
GVITTQAESIWLHMDIISKLKKDCKQIFPVAEYAYTSIPTYPSGTIGFMVCSKDANANVK
KPLRFDWDDKFVDENLKYYNAKVHEASFVLPQWADKRLNKETTELTPEQKK---------
---------------------------------------------------RIQENRERA
LAIQRERQKQHRDATG----E----------ND---ISSVRTESER--------------
---------KKAKLESTYQPPSIQRKDYIEYDFSTMKDSRGGFL----------DDTEKN
G------------LKGVEEEPESLQQWKERQKK-EHLV---RDLAPPLD-----LENA--
-PKCFECG-SLEIDPNLFTNFREVRVCRRCQKEKQDKYSMLTKTECKEDYLLTD------
-------------PELQDVSLLPRVEKPNPHG--FSRMQLFLRFQVEEFAW--KKWGSAE
GLDKEWERREAVRLQRRDKRYQDKLKEMRKKTRAEEYTRKLRNGM--------SLGERHV
HSWSEPISAGGN-----------IVRRRCTDCG---------------------------
----IETEEVMI---
>XP_024711672_Candida_pseudohaemulonis
------------------------------------------------------------
------------------------------------------------------------
------------------------------------------------------------
------------------------------------------------------------
------------------------------------------------------------
------------------------------------------------------------
--------------MSLPNGI-------------LPE-----QRARIEANRQ--------
KALERLKQRR-----------GG-------------------------------------
-------------------------------SQPSKAS------------EPPKTGPPQK
------------------------------------VIPPLPR-----------------
------------------------------------------TELTPEQKK---------
---------------------------------------------------RIQQNRERA
LAIQKERQKQHRDATG----D----------NE---ISLIPTEQIK--------------
---------KKARLESQYQPPSIQKKDYIEFDFSTMKDSRGGFL----------DDEEKH
G------------LKGVEEEPESLQQWKERQKK-EHLV---RDLAPPLD-----LENA--
-PKCFECG-SLEIDPNLFTNFREVRVCRRCQKEKQDKYSMLTKTECKEDYLLTD------
-------------PELQDVALLPRVEKPNPHG--FLRMQLFLRFQVEEFAW--KKWGLAE
GLDKEWERREAVRLQRREKRYQDKLKEMRKKTRAEEYTRKLRNGM--------SLGERHE
HSWLEPISAGGN-----------VVRRRCTDCG---------------------------
----IETEEVMI---
>XP_025336726_Candida_duobushaemulonis
------------------------------------------------------------
------------------------------------------------------------
------------------------------------------------------------
------------------------------------------------------------
------------------------------------------------------------
------------------------------------------------------------
--------------MSLPNGI-------------SPE-----QRARIEANRQ--------
KALERLKQRR-----------GG-------------------------------------
-------------------------------SQPSKAS------------EPPKTGPPQK
------------------------------------VIPPLPR-----------------
------------------------------------------TELTPEQKK---------
---------------------------------------------------RIQENRERA
LAIQKERQKQHRDATG----D----------ND---ISSIPTEQIK--------------
---------KKARLESQYQPPAIQKKDYIEFDFSTMKDSRGGFL----------DDEEKH
G------------LKGVEEEPESLQQWKERQKK-EHLV---RDLAPPLD-----LENA--
-PKCFECG-SLEIDPNLFTNFREVRVCRRCQKEKQDKYSMLTKTECKEDYLLTD------
-------------PELQDVALLPRVEKPNPHG--FSRMQLFLRFQVEEFAW--KKWGSAE
GLDKEWERREAVRLQRREKRYQDKLKEMRKKTRAEEYTRKLRNGM--------SLGERHE
HSWSEPISAGGN-----------VVRRRCTDCG---------------------------
----IETEEVMI---
>XP_028888005_Candida_auris
------------------------------------------------------------
------------------------------------------------------------
------------------------------------------------------------
------------------------------------------------------------
------------------------------------------------------------
------------------------------------------------------------
--------------MAVQNGI-------------SPE-----QRARIEANRQ--------
KALERLQQRR-----------GGDAG----------------------------------
------------------------------ASQPSNSSAAAQASFQNRHKDAPGSAAPSR
------------------------------------VIPPLPR-----------------
------------------------------------------TELTPEQKK---------
---------------------------------------------------RIQQNRERA
LALQKERQRQYRDATA----E----------SD---IGSFKTERER--------------
---------KKVKLEQQYQPPSIRKQDYIEYDFSTMKDSKGGFL----------EDSEKN
G------------LKGVEEEPESLQQWKERQKK-EHLV---KDLAPPLD-----LANA--
-PKCFECG-SLEIDPNLYSNFREVRVCRRCQKEKQDKYSLLTKTECKEDYLLTD------
-------------PELQDTGLLPRIEKPNPHG--FSRMQLFLRFQVEEFAW--KKWGSPE
GLDKEWERREAMRLQRREKRYQDKLKEMRKKTRAEEYTRKLRNGM--------SLGERHV
HSWSEPISAGGN-----------IVRRRCIDCG---------------------------
----IETEEVMI---
>NP_013928_Saccharomyces_cerevisiae
------------------------------------------------------------
------------------------------------------------------------
------------------------------------------------------------
------------------------------------------------------------
------------------------------------------------------------
------------------------------------------------------------
--------------------M-------------TPE-----QKAKLEANRK--------
LAIERLRKRG--------------------------------------------------
------------------------------------------------------------
------------------------------------------------------------
-------------------------------------------ILSSDQLN-RIESR---
--------N-EPLK----TRP------------L-----AVTSGSN-----RDDNAAAAV
HVPNHNGQPS---ALANTNTNTTSLYGSGVVDGSKRDASV--------------------
---------LDKRPTDR-IRPSIRKQDYIEYDFATMQNLNGGYI----------NPKDKL
PNSD-FTDDQEFESEFGSKKQKTLQDWKKEQLERKMLY---ENAPPPEH-----ISKA--
-PKCIECHINIEMDPVLHDVF-KLQVCKQCSKEHPEKYALLTKTECKEDYFLTD------
-------------PELNDEDLFHRLEKPNPHSGTFARMQLFVRCEVEAFAF--KKWGGEE
GLDEEWQRREEGKAHRREKKYEKKIKEMRLKTRAQEYTNRLREKK--------H-GKAHI
HHFSDPVDGGIDEDGYQ------IQRRRCTDCG---------------------------
----LETEEIDI---
>XP_018220249_Saccharomyces_eubayanus
------------------------------------------------------------
------------------------------------------------------------
------------------------------------------------------------
------------------------------------------------------------
------------------------------------------------------------
------------------------------------------------------------
--------------------M-------------TPE-----QRAKLEANRK--------
LAIDRLKKRG--------------------------------------------------
------------------------------------------------------------
------------------------------------------------------------
-------------------------------------------ILNKDQLN-RIESR---
--------N-EPVK----APV------------V---VAAAPAVAG-----SNQRAEAGP
SASEINLAQR---SSASANGNVAPFYGDGGMDNSKRDASL--------------------
---------PNKRPLEN-IRPSIRRQDYIEYDFATMQNLNGGYI----------NPKDKI
PNPG-FGDDEDFDSEFGSKKQKTLQDWKREQLERKLLY---ENAPPPEH-----ISKA--
-PRCIECHINIEMDPVLHDLF-KLQVCKQCSKDHPEKYALLTKTECKEDYFLTD------
-------------XELNDEELFHRLEKPNPHSGTFARMQLFVRCEVEAFAF--KKWGGEE
GLDKEWQRREEGKSQRREKKYEKKIKEMRLKTRAQEYTNRLREKK--------H-GKAHV
HNFSAPIDGGTDEDGYQ------IQRRRCTDCG---------------------------
----LETEEIDI---
>XP_033768504_Saccharomyces_paradoxus
------------------------------------------------------------
------------------------------------------------------------
------------------------------------------------------------
------------------------------------------------------------
------------------------------------------------------------
------------------------------------------------------------
------------------------------------------------------------
------------------------------------------------------------
------------------------------------------------------------
------------------------------------------------------------
------------------------------------------------------------
------------------------------------------------------------
------------------------------------------------------------
--------------MGK-IRPSIRKQDYIEYDFATMQNLNGGYI----------NPKDKL
PNPG-FADDQEAESEFGSKKQKTLQDWKREQLERKMLY---ENAPPPEH-----ISKA--
-PKCIECHINIEMDPILHDVF-KLQVCKQCAKEHPEKYALLTKTECREDYFLTD------
-------------PELNDEDLFRRLEKPNPHSGTFARMQLFVRCEVEAFAF--KKWGGEE
GLDKEWQRREEGKAHRREKKYEKKIKEMRLKTRAQEYTNRLREKK--------H-GKAHI
HHFSAPIDGGIDEDGYQ------VQRRRCTDCG---------------------------
----LETEEIDI---
>XP_003676374_Naumovozyma_castellii
------------------------------------------------------------
------------------------------------------------------------
------------------------------------------------------------
------------------------------------------------------------
------------------------------------------------------------
------------------------------------------------------------
--------------------M-------------NAE-----QKARLEANRR--------
QALERLKKRG--------------------------------------------------
------------------------------------------------------------
------------------------------------------------------------
-------------------------------------------ILNQEQAK-RIESR---
--------N-EPLA----K--------------V---VSTPPPLPS-----SISTPVSNT
VDKPHNAATQ---NQVNQNG----------------------------------------
-----------KRPLDNKIRPSVRKEDYIEYDFATMKNLHGGYI----------NPEDRT
SGYD-YDFDDEFGNDIGSKKQKSLDDWKREQQERKALY---ENAPPPEH-----ISKA--
-PKCIECNINIEMDPVLNDVF-KLQVCKSCAKDHPEKYSLLTKTECKEDYFLTD------
-------------PELNDPELFHRLEKPNPHSGTFARMQLFVRCEIEKFAW--KKWGGEE
GLDKEWQRREEGKSERREKKYQKQIKEMRIRTRAQEYTVKLRERK--------Y-GKTHV
HQFSEPIEGGKDEDGNT------ISRRRCIECG---------------------------
----LETEEVMI---
>XP_003671875_Naumovozyma_dairenensis
------------------------------------------------------------
------------------------------------------------------------
------------------------------------------------------------
------------------------------------------------------------
------------------------------------------------------------
------------------------------------------------------------
--------------------M-------------TPE-----QKARVEANRK--------
KALERLKKRG--------------------------------------------------
------------------------------------------------------------
------------------------------------------------------------
-------------------------------------------ILNKEQAK-TIASR---
--------NAQPVP----QPV------------IQKLASVSPSTND-----LRDQNRTNI
NGNITNAQPS---NSADSNM----------TPAAAAAAAV--------------------
---------PPKRPLEK-IRPSIRMKDYIEYDFSTMQNSNGGYI----------NPQDRL
NRSS-EDFDYNDPDFLGSKKQKTLDDWKREQRERKAIY---ENMPPPEH-----ISLA--
-PKCVECQINIEMDPVLNDVF-KLQVCKSCAKEHPEKYSLLTKTECKEDYFLTD------
-------------PELNDEELFHRLEKPNPHSGTFARMQLFVRCEIEAFAF--KKWDGED
GLDKEWQRREEGKSMRREKKYQQQIKQMRIKTRAQEYTKKLLEKK--------H-GILHV
HEFSEPMNGGKDEDGND------ILRRRCVGCG---------------------------
----LETEEVSI---
>XP_003959437_Kazachstania_africana
------------------------------------------------------------
------------------------------------------------------------
------------------------------------------------------------
------------------------------------------------------------
------------------------------------------------------------
------------------------------------------------------------
--------------------M-------------NQD-----QRARIEANRK--------
KALERLKQRG--------------------------------------------------
------------------------------------------------------------
------------------------------------------------------------
-------------------------------------------ILNKSQAQ-KIEGR---
--------NTK-------KPVVLESQKSVENDKVAPRQEIQPDTGQ-----ALQKVTAAT
AEEATQQITQLRDASTV-------------------------------------------
--------------VPNHIRPTIRKSDYIDYDFSTMENLNGGYI----------N---RT
SSEFDLEYD-----SLGSKRQKTLDDWKREQKERRELY---ENKAPPEH-----MSEA--
-VKCDECKVNIEMDPILNDIY-KLNVCKSCAKRLPEKYSLLTKTECKEDYFLTE------
-------------PELNDTSIFHRLEKPNPHSGTFARMQLFVRCEIEEFAF--KKWGGSA
GLDEEWQRRETAKLQRKEKKYNEQIKQMRLKTRAQEFTRKLQDKK--------Y-GSIHK
HNFGEPIPAGKDDDNND------ILKRRCIDCG---------------------------
----LETVEISI---
>XP_022466271_Kazachstania_naganishii
------------------------------------------------------------
------------------------------------------------------------
------------------------------------------------------------
------------------------------------------------------------
------------------------------------------------------------
------------------------------------------------------------
------------------------------------------MAERIARNRA--------
AAAERLRARG--------------------------------------------------
------------------------------------------------------------
------------------------------------------------------------
-------------------------------------------LLQEKDPAPKTK-----
------------------GPP---------------------------------------
------------------------------------------------------------
------------------LKPSVRKSDYIDYDFATLENLNGGYI----------SSRSGP
GEGG----------GSDGAVGTSLEEWKAAQREKRELFGPQETLVPPPS-----LEDAHT
MRRCMECRINVELDPVLDKVF-QLTVCKQCARAHPEKYSLLTKTECKGDYLLTE------
-------------SELADDTLFHRWERANPHAATYARMQLFVRCEVERFAS--SKWGSLE
ALDAEWERRETDRRDRKTRKYDREIKQMRLRTRAQEFTKKYHRGK--------Y-GPRHT
HEFVTR-EGPKDIEG--------TVTRRCTGCG---------------------------
----LEVVEDLIE--
>XP_449232_Candida_glabrata
------------------------------------------------------------
------------------------------------------------------------
------------------------------------------------------------
------------------------------------------------------------
------------------------------------------------------------
------------------------------------------------------------
-------------------MV-------------TAE-----QKARIEANRK--------
LALQRLKARG--------------------------------------------------
------------------------------------------------------------
------------------------------------------------------------
-------------------------------------------IISS---N-GTSSG---
--------T-EGGG----KPA------------T---GGAAPAPSK-----QDDMAKLQA
AAPPDSVRDS---TALLEDR----------------------------------------
---------SHKRPLDS-IRPSIRKQDYIEYDFATMKNLNGGYI----------NPEDRV
GGSD------DFDDEFGSKKQKTLDDWKREQQERRMLY---ENAPPPEH-----ISQA--
-PKCIECNVNIEMDPVLHDVF-KLQVCKQCSKDHPEKYSLLTKTECKEDYFLTD------
-------------PELNDPDLFYKLEKPNPHSGTFARMQLYVRCQIEEFAF--KKWGGEE
GLDQEWQRREEGKSSRREKKYQKKIAEMRLKTRAQEYTTKLREKK--------Y-GMKHV
HDFSVVVTTGKDEDGHS------YTRKKCIDCG---------------------------
----LEMEESDL---
>XP_004181633_Tetrapisispora_blattae
------------------------------------------------------------
------------------------------------------------------------
------------------------------------------------------------
------------------------------------------------------------
------------------------------------------------------------
------------------------------------------------------------
--------------------M-------------TPE-----QQAKIKANRE--------
RALARLRQRG--------------------------------------------------
------------------------------------------------------------
------------------------------------------------------------
-------------------------------------------FLEPAKPSDVTNTCAKH
SELNSGVNNTINVNKNVATP-------------------------------AIETRITSV
RDATLHALPSINDVESLGDKRKRDTSSTGNANVNIDNATD--------------------
---------HKAKPF---IRPSIRTSDYIEYDFSTMKNLNGGYI----------NPEDIR
SDST-----MYDEFSMGSKKQKTLEDWKKEQRERRELY---DNKPPPIN-----VTDD--
-MKCIECKINLEMDPIIDDIF-KKRVCKSCVKQMPEKYSLLTKTECKTDYFLTD------
-------------PELNDVELFHRLEKPNPHSGTFARMQLFLRLEIEEFAF--KKWGGEE
GLDEEWARREKMKSDKREKKFEKKIKEMRMKTRAQEFTRRIQEKK--------F-GKQHV
HNFSAPFEIKDDEDGHK------LTKRRCMDCG---------------------------
----LETEEFLL---
>XP_003686850_Tetrapisispora_phaffii
------------------------------------------------------------
------------------------------------------------------------
------------------------------------------------------------
------------------------------------------------------------
------------------------------------------------------------
------------------------------------------------------------
--------------------M-------------TPE-----QKAKIEANRI--------
KALERLKSRG--------------------------------------------------
------------------------------------------------------------
------------------------------------------------------------
-------------------------------------------ILKASQEQ-QISRRIAP
TVIEINAGNNTTNSDLTPRPL--------------------PSVIE-----VNSSDVRNI
DLSTSNVSSPIANNDKPQNA----------------------------------------
----------QKDPLSR-IRPSIRTQDYIEYDFAKVRNSNGGFI----------NIEDRA
SGFDADDFDYYGEDSNGPTKHKSLEDWKREQQERKYIY---ENAPPPEH-----ISQA--
-PKCIECKINIEMDPVLNDVF-KLQVCKKCAKDIPEKYALLTKTECKEDYLLTD------
-------------PELNDIGLFHRLEKPNPHSGTFARMQLFVRCEIEKFAF--EKWEGEE
GLDNEWKRREEGKVSRREKKYQEKMKQMRLKTRAQEYTNRLKEKK--------Y-GKTHV
HNFSNPIDGGEDEDGNA------LQRRRCMECG---------------------------
----LQTDEVVL---
>XP_001647346_Vanderwaltozyma_polyspora
------------------------------------------------------------
------------------------------------------------------------
------------------------------------------------------------
------------------------------------------------------------
------------------------------------------------------------
------------------------------------------------------------
--------------------M-------------DTS-----KQAKLEANRR--------
RAIERLKQRG--------------------------------------------------
------------------------------------------------------------
------------------------------------------------------------
-------------------------------------------ILKENEIR-KIEDR---
--------N-VPLSKIVPKPV------------DNANKNVQPKSVT-----KSTTTTTLS
TVLPPIPSPQSTPTVSSNNV-----------------EHT--------------------
---------SSKRPLDK-IRPTIRTKDYIEYDFSTMNNLNGGYI----------NPKDRL
DNYE--SFDDDGNPVYGSKKQKTLDDWKREQQERRHIY---ENAPPPEH-----FSTA--
-PKCVECNINIEMDPVLHDVF-KLQVCKSCVKEHPEKYSLLTKTECKDDYFLTD------
-------------PELNDLELFHRLEKPNPHSGTFARMQLFVRCEIEAFAF--KKWGNEE
GLDKEWQRREEEKVKRREKKYQQNIKEMRLKTRAQEFTNRLKLKK--------Y-GKQHT
HQFSNAINNGKDEDGHD------IIKRRCIDCG---------------------------
----FEIEETPI---
>XP_003679253_Torulaspora_delbrueckii
------------------------------------------------------------
------------------------------------------------------------
------------------------------------------------------------
------------------------------------------------------------
------------------------------------------------------------
------------------------------------------------------------
--------------------M-------------TPE-----QKSKIR------------
-ALERLKQRG--------------------------------------------------
------------------------------------------------------------
------------------------------------------------------------
-------------------------------------------ILKDAQLQ-QIEQR---
--------N-EKTS----K--------------T---NGIVPKEST-----SGSEAVNII
PTEPFEDQSR---TEVQNAV----------VDGQWSTNNE--------------------
---------TEKRPLER-IKPSIHTKDYIEYDFSTMRNLNGGYI----------NPEDR-
-NYS-FDDDND---DLGNKKQKTLDDWKREQQERKHIY---ENAPPPEH-----ISKA--
-PKCIECKVNIEMDPVMDDVF-KLRVCKSCVKEHPEKFSMLTKTECKEDYFLTD------
-------------PELNDSDLFHKLEKPNPHSGTFARMQLFVRCEVEEFAF--KKWGGEE
GLDKEWHRREEGKSQRREKKYQQEMLKMRMKTRAQEYTTRLKERK--------H-GKAHV
HSFTAPIDGGMNEDGHQ------VLRRRCVDCG---------------------------
----METEEVDI---
>XP_037142481_Zygotorulaspora_mrakii
------------------------------------------------------------
------------------------------------------------------------
------------------------------------------------------------
------------------------------------------------------------
------------------------------------------------------------
------------------------------------------------------------
--------------------M-------------TPE-----QSARLEANRK--------
RALERLKQRG--------------------------------------------------
------------------------------------------------------------
------------------------------------------------------------
-------------------------------------------ILKDEQIH-KLEKR---
--------N--ALG----QPV------------ASEKLPESASESS-----TKSKTIDIT
HAESNRESPKVSGTEIDNAA------------NGSQKRED--------------------
---------SQRRPLET-IRPSIRTKDYIEYDFSTMRNLNGGYI----------NPEDRS
SGYE-NGEEE----FMGSKKQKTLEDWKREQRERKYVY---ENAPPPEH-----ISEA--
-PKCIECNINIEMDPILHDIF-KLQVCKSCAKEHPEKYSLLTKTECKEDYFLTD------
-------------PELADPELFHKLEKPNPHSGTFARMQLFVRCEIEKFAF--EKWGGEK
GLDEEWQRRESGKTQRREKKYEKEMLKMRMKTRAQEYTTKLKERK--------H-GKTHI
HNFSAPIEGGKSENGYP------VLRRRCIECG---------------------------
----LETEEISI---
>XP_002495895_Zygosaccharomyces_rouxii
------------------------------------------------------------
------------------------------------------------------------
------------------------------------------------------------
------------------------------------------------------------
------------------------------------------------------------
------------------------------------------------------------
-----------------MSKM-------------NDE-----QKARIEANRE--------
RALERLKKRG--------------------------------------------------
------------------------------------------------------------
------------------------------------------------------------
-------------------------------------------ILKDNELK-QIEKR---
--------N-EPTK----EPF------------KEATANTPHQSLV-----TESQASANV
PS-----------NSTSSDA---------------SKPEE--------------------
---------SKKRPLER-IKPSIRTRDYIEYDFSTMKNLHGGYI----------NPEDRP
STFD----DED---VMGSKRQKTLEDWKREQQERRYLY---ENAPPPTH-----ISEA--
-SKCIECGINIEMDPVMDDVF-KIRVCKSCVKKMPQKYSLLTKTECKEDYFLTE------
-------------SELMDETIFHKLEKPNPHSGTFARMQLFVRCEVEAFAF--KKWQSEE
GLDAEWHRREAGKAQRREKKYQKELLKMRMKTRAQEFTTKIKERK--------H-GKAHE
HDFSAAMEGGTDEDGHK------LLRRRCIECG---------------------------
----LETEEVTL---
>XP_003644692_Eremothecium_cymbalariae
------------------------------------------------------------
------------------------------------------------------------
------------------------------------------------------------
------------------------------------------------------------
------------------------------------------------------------
------------------------------------------------------------
------------------MAL-------------TAH-----QKSVIEANRR--------
KALERLKQRG--------------------------------------------------
------------------------------------------------------------
------------------------------------------------------------
-------------------------------------------ITKPGSNNGNIVTK---
--------NSDSILT------------------ANAKAEAVPQESTSLIERTVQENASTS
AELSKQSAQSLRDASLSPNV----VFSMNARHFTDKSPNV--------------------
---------ASKEVVK--LRPTIRKKDYIEYDLSTMKNTYGGFI----------NSNDDN
DVAN-------YESNSTSKKEQSLEEWKREQRERRSLY---EDAPPPEH-----ISLA--
-PKCTECQINIEMDPIMKDIF-HLKVCKTCVKAHPEKFSLLTKTECKEDYFLTD------
-------------PELNDTSLFDRLEKPNPHSGTFARMQLFVRCKIEEFAF--NKWGGER
GLDEEWQRREEGKVSRREKKYHKMLKEMRLKTRAQEYTNRLKELK--------H-GKGHV
HEFGAPVDGGNNQDGIP------VHKRKCVGCD---------------------------
----LEIEEIML---
>NP_985373_Eremothecium_gossypii
------------------------------------------------------------
------------------------------------------------------------
------------------------------------------------------------
------------------------------------------------------------
------------------------------------------------------------
------------------------------------------------------------
------------------MRLYFNSLHRLLSVHGADR-----RAEGCCPNRR--------
KALERLKQRG--------------------------------------------------
------------------------------------------------------------
------------------------------------------------------------
-------------------------------------------ISKPAHGG-PAAGGVRA
-----SADFARPVVTTGLERQ-------------------------------IEQNRQTA
RKRLQQTQQNLRDASSIINT----------GHALGSPSAH--------------------
---------PTGNTGSR-LRPAIRRQDYIEYDFSTMKNTNGGFI----------NREDDQ
GYGD---------NALAQEKQRSLEEWQREQRARRALY---ENQPPPAH-----MSLA--
-PKCTQCNINTEMDPVMKDVF-HLQVCKSCVKAHPEKYSLLTKTECKEDYFLTD------
-------------PELNDASLFDRLEKPNPHSGTFAHMQLFVRCEIEKYAF--EKWGGEE
GLDNEWQRREEGKIERREKKYQQKVREMRLKTRAQEFTTRLKEKK--------Y-GKDHT
HEFGAPVDGGSNEDGIP------VQKRRCFGCG---------------------------
----IEIEEIML---
>XP_455371_Kluyveromyces_lactis
------------------------------------------------------------
------------------------------------------------------------
------------------------------------------------------------
------------------------------------------------------------
------------------------------------------------------------
------------------------------------------------------------
-----------------MMNL-------------SEQ-----QKQQIELNRQ--------
KALARLKQRG--------------------------------------------------
------------------------------------------------------------
------------------------------------------------------------
-------------------------------------------IIKTPQQL-PVSSTKQN
ALPAENGNNKRSFEPTPEQKQ------------------------------AIQVNREKA
QERLKQRQQNLRDASSN-----------------ENSTIE--------------------
---------QQKKPLEK-IRPSVRRQDYIEYDFSTMKNSYGGFI----------NSEEML
DGGD---------S----KRAKTLEDWQEEQKNRRMLF---EEEMPAFN-----MSSA--
-PRCDECGINIEMDPLMKKVF-HLQICKTCVKNHPEKYSLLTKTECKEDYFVTD------
-------------PELSDVSLLDRLDKPNPHSGTFSRMQLFVRCQVEQYAF--KKWGGEE
GLDKEWQRREEGRSVRKEKKYQQKLKEMRLKTRAQEYTTRLKEFK--------H-GKKHV
HDFSDARDGGVNMDGVK------VQIRRCLDCG---------------------------
----LEIEEIGL---
>XP_022674746_Kluyveromyces_marxianus
------------------------------------------------------------
------------------------------------------------------------
------------------------------------------------------------
------------------------------------------------------------
------------------------------------------------------------
------------------------------------------------------------
------------------MNL-------------TEQ-----QKKQI--NDG--------
LSQANIK-----------------------------------------------------
------------------------------------------------------------
------------------------------------------------------------
------------------------------------------------------------
-----DSNTRKSFEPTPEQKQ------------------------------LIKENREKA
LERLKQRQNNLRDASKS-----------------ESPAFE--------------------
---------KDKRPLDK-IRPSVRRQDYIEYDFSTMKNSYGGFI----------NTEDTA
EGEN---------N----KRAKTLEDWQEEQKNRRMLF---EEEMPAFN-----ISSA--
-PRCTECQVNIEMDPLMKKVF-KLQVCKTCVKNHPEKYSLLTKTECKEDYFLTD------
-------------PELSDTTLLDRLDKPNPHSGTFSRMQLFVRCQVEAYAF--EKWGGEE
GLDKEWQRREEGRTARREKKYQQKLKEMRLKTRAQEYTTRLKELK--------H-GKKHV
HEFSDAIDGGLNEDNVK------VQKRRCMTCG---------------------------
----LEIEEIGL---
>XP_022627396_Lachancea_lanzarotensis
------------------------------------------------------------
------------------------------------------------------------
------------------------------------------------------------
------------------------------------------------------------
------------------------------------------------------------
------------------------------------------------------------
--------------------M-------------NAE-----QKARIEANRR--------
RALERLKSRG--------------------------------------------------
------------------------------------------------------------
------------------------------------------------------------
-------------------------------------------IIRDEQAK-QIESR---
--------N---------EPR------------PKRTLNEAPGVDS-----TIAENRAKA
MKLYTHHQQNLRDASLGTNP------------SVELDRST--------------------
---------ASKRPLDR-IRPTVRKQDYIEYDLATMKNSHGGFI----------NADDEP
SSG-------------DGVQNQSLEEWKKAQQERRALY---EDAEPPEH-----PSLA--
-PKCTECEINTELDPLLHDVF-KLQVCKACVKAHPEKFSLLTKTECKEDYFLTD------
-------------PELNDTALFHRFEKPNPHSGTFARMQLFVRCQVEEFSY--NKWGSAE
GLDSEWQRREEGKAQRREKKYKEKMKQMRIKTRAQEYTRKLLDRK--------H-GKEHI
HEFSAAVGGGTNEEGLQ------ILKRRCQSCG---------------------------
----METEEIAL---
>XP_002551706_Lachancea_thermotolerans
------------------------------------------------------------
------------------------------------------------------------
------------------------------------------------------------
------------------------------------------------------------
------------------------------------------------------------
------------------------------------------------------------
--------------------M-------------NAE-----QKARIEANRQ--------
RALEKLKKRG--------------------------------------------------
------------------------------------------------------------
------------------------------------------------------------
-------------------------------------------IIRSEQAE-KIESR---
--------N---------EPR------------PKPA---APELAQ-----SVAENKAKA
LERYKHHQQNLRDASSNINQ------------SVELDKSS--------------------
---------GRKRPLDR-IRPTVRKQDYIEYDLATMKNSYGGFI----------NAEEDF
SEGP------------ENKKQQSLEEWQKAQKERKALY---ENAPPPDH-----PSLA--
-PRCIECHINTELDPLLHDVF-KLQICKACAKAIPEKYSLLTKTECKEDYFLTD------
-------------PELNDQELFHRFEKPNPHSGTFARMQLFVRCEVEEFAY--KKWGGEE
GLDNEWQRREEGKAQRREKKYQAKMKEMRVKTRAQEYTKKLLERK--------H-GKEHV
HEFSTAIDGGLNEEGIK------LSKRRCIGCG---------------------------
----LEVNEIAL---
>XP_020052020_Aspergillus_aculeatus
------------------------------------------------------------
------------------------------------------------------------
------------------------------------------------------------
------------------------------------------------------------
------------------------------------------------------------
------------------------------------------------------------
---------------------------------------------------M--------
KAKAIREQRD--------------------------------------------------
------------------------------------------------------------
------------------------------------------------------------
-----------------------AEAA---AAAAAATTT------TKGVKR---------
---------------------------------------------------TYTTMT--A
QPTPSTV----RDA-T-T------------------------------------------
---------STTRPLDT-IRPARNFTKFVDYDFSKMTDTKGGFL----------STEDDP
HNKA-LNVQDPK--AEQKPAGMTQKEWERQLLV-KALR---RERAGPFEPGLSVLEEKEK
QKACRECG-SLEIDWKWEEEL-RCRVCHACKERFPERYSLLTKTEAKEDYLLTD------
-------------PELRDEELLPHLERPNPHKSTWNNMMLYLRYQVEEYAFSDKKWGSPE
ALDAEFERREGEKKRRREAKFKTKLQDLKKRTRVDAYRRNRMGAAGGEFGDDLGNGGRHV
HQWGRSVENP-ETG---------IGVKTCVDCG---------------------------
----MEVEELEF---
>XP_001276366_Aspergillus_clavatus
------------------------------------------------------------
------------------------------------------------------------
------------------------------MEGER-------------------------
------------------------------------------------------------
------------------------------------------------------------
-------------PSTPPSKPNAVKPGE--------------------------------
---------------LPRGPL-------------TPE-----QLRRIELNRM--------
KAKAIREQRE--------------------------------------------------
------------------------------------------------------------
------------------------------------------------------------
-----------------------AEEAKKRAATPNPSSA------GTGVKR---------
---------------------------------------------------TYSSMT--A
SETPATL----RDA----------------------------------------------
---------SANRPLDA-IKPARSFAKYVEYDFSKMTDTKGGFL----------TAEDDP
HNKA-LHVRDGK--EEQKPAHMTQKEWERQQLL-TSLR---RERAGPFEPGLSVLDEKSK
KKACRECG-SLEIDWKWEELL-RCCVCNACKEKYPEKYSLLTKTEAREDYLLTD------
-------------PELRDEELLPHLERPNPHKSTWNNMMLYLRYQVEEYAFSPKKWGSAE
ALDAEFERRENEKKRRREVKFKSKLEDLKKRTRVEAYRRNRQGAAGGNFGDDLGKGGRHV
HQWGRSVENP-ETG---------IGVKTCVDCG---------------------------
----MEVEELEF---
>XP_001266352_Aspergillus_fischeri
------------------------------------------------------------
------------------------------------------------------------
------------------------------MEAER-------------------------
------------------------------------------------------------
------------------------------------------------------------
-------------RSTPPPKSGADKPGE--------------------------------
---------------LQRGPL-------------TPE-----QLRRIEINRM--------
KAKAIREQRE--------------------------------------------------
------------------------------------------------------------
------------------------------------------------------------
-----------------------AEEAKKRAATPSSLSS------VSGVKR---------
---------------------------------------------------TYSSMT--A
SETPATL----RDA----------------------------------------------
---------SANRPLDA-IKPARNFAKYVEYDFSKMTDTKGGFL----------TQEDDP
YNKA-LNVRDGK--EEQKPAHMTQKEWERQQLL-DSLR---RERAGPFEPGLSVLEDKSK
QKKCRECG-SLEIDWKWEELL-RCCICHACKEKYPEKYSLLTKTEAKEDYLLTD------
-------------PELRDEELLPHLERPNPHKSTWNNMMLYLRYQVEEYAFSPKKWGSPE
ALDAEFERRENEKKRRREAKFKSKLQDLKKRTRVEAYRRNRQGAAGGNFGDDLGKGGRHV
HQWGRSVEDP-ETG---------IGVKKCVDCG---------------------------
----MEIEELEF---
>XP_041143681_Aspergillus_flavus
------------------------------------------------------------
------------------------------------------------------------
--------------------------------MAD-------------------------
------------------------------------------------------------
------------------------------------------------------------
-------------RSTPPPQTGSSKPGE--------------------------------
---------------LPRAPL-------------TPE-----QLRKIEINRM--------
KAKAIREQRE--------------------------------------------------
------------------------------------------------------------
------------------------------------------------------------
-----------------------AEARASVDVSSAAQST------KGGVKR---------
---------------------------------------------------SYSSMT--A
-ETPATV----RDA---T------------------------------------------
---------SAARPLDS-IKPARNFTKYVEYDFSKMTDTKGGFL----------TQEDDP
FNKA-LHVKDGK--EEQKPANMTQREWERKQLL-DSLR---RNRTGPYEPALSVLDDKNK
QKKCRECG-SLEIDWKWEQDL-RCCVCHPCKEKFPEKYSLLTKTEAKEDYLLTD------
-------------PELKDEELLPHLEKPNPHKSTWNNMMLYLRYQVEEYAFSAKKWGSAE
ALDAEFERRENEKKRRREAKFKSKLQDLKKRTRVDAYRRSRQGAAGGNFGDDLGNGGRHV
HQWGRSIENP-ETG---------IGVKKCVDCG---------------------------
----MEVEELEF---
>XP_748162_Aspergillus_fumigatus
------------------------------------------------------------
------------------------------------------------------------
------------------------------------------------------------
------------------------------------------------------------
------------------------------------------------------------
------------------------------------------------------------
---------------------------------------------------M--------
KAKAIREQRE--------------------------------------------------
------------------------------------------------------------
------------------------------------------------------------
-----------------------AEEAKKRVATPSSLSS------VSGVKR---------
---------------------------------------------------TYSSMT--A
SETPATL----RDA----------------------------------------------
---------SANRPLDA-IKPARNFAKYVEYDFSKMTDTKGGFL----------TQEDDP
YNKA-LNVRDGK--EEQKPAHMTQKEWERQQLV-DSLR---RERAGPFEPGLSVLEDKSK
QKKCRECG-SLEIDWKWEELL-RCCVCHACKEKYPEKYSLLTKTEAKEDYLLTD------
---------------------------------------------LEEYAFSPKKWGSPE
ALDAEFERRENEKKRRREAKFKTKLQDLKKRTRVEAYRRNRQGAAGGNFGDDLGKGGRHV
HQWGRSVEDP-ETG---------IGVKKCVDCG---------------------------
----MEIEELEF---
>XP_661388_Aspergillus_nidulans
------------------------------------------------------------
------------------------------------------------------------
------------------------------MASDS-------------------------
------------------------------------------------------------
------------------------------------------------------------
-------------QSTPPPS-----TGT--------------------------------
---------------LARGEL-------------TPE-----QRKRIQ------------
------------------------------------------------------------
------------------------------------------------------------
------------------------------------------------------------
-------------------------------------------------KR---------
---------------------------------------------------SENS-----
-------------ANP-S------------------------------------------
---------SAPPPLSQ-QK-------------AKMTDTKGGFL----------AEEDDP
FNKA-LHVKDGK---DEKPANMTQKEWERQQLL-KNLR---RDRAGPFEPGISVLDEKSE
QKVCRECG-SLEIDWRWEEEL-RCRVCHACKDKFPEKYSLLTKTEAKEDYLLTD------
-------------PELRDTELLPHIEKPNPHKSTWNNMMLYLRYQVEEYAFSDKKWGSPE
ALDAEFEKRENDKKRRREEKFKTKLDDLKKRTRVEAYRRNRKGAAGGNFGDEIGRGGRHV
HQWGRSILDP-ETG---------IGTKKCVDCG---------------------------
----MEVEELEF---
>XP_001390253_Aspergillus_niger
------------------------------------------------------------
------------------------------------------------------------
------------------------------MVTEE-------------------------
------------------------------------------------------------
------------------------------------------------------------
-------------QSAPPPERGMSTPGD--------------------------------
---------------LKRNPL-------------TPE-----QLRRIENNRQ--------
KAIAIREQRE--------------------------------------------------
------------------------------------------------------------
------------------------------------------------------------
-----------------------AEQA---RAHNADPSS------TKGVKR---------
---------------------------------------------------TYSSMT--A
SDPPATL----RDA-A-S------------------------------------------
---------TDNRPLDG-IKPARNFTKFVEYDFSKITDTKGGFL----------TEEDDR
YNKA-LHVRDEK--AEQKPAHMTQKEWERQQLL-KNLH---RDRAGPFEPGLSVLDERTR
QKTCRECG-SLEIDWKWEEAL-RCCVCHACKDKFPEKYSLLTKTEAREDYLLTN------
-------------PELQDEELLPHLERPNPHKSTWNNMMLYLRYQVEEYAFSAKKWGSPE
ALDAEFERRENEKKRRREVKFKSKLEDLKKRTRVDAYRRSRQGATGGNFGDDLGGGGRHV
HQWGRSVEDP-KTG---------IGVKKCVDCG---------------------------
----MEVEELEF---
>XP_015412397_Aspergillus_nomiae
------------------------------------------------------------
------------------------------------------------------------
--------------------------------MAD-------------------------
------------------------------------------------------------
------------------------------------------------------------
-------------RSTPPLQTGGSKPGE--------------------------------
---------------LPRAPL-------------TPE-----QLRKIEINRM--------
KAKAIREQRE--------------------------------------------------
------------------------------------------------------------
------------------------------------------------------------
-----------------------AEARTSAEVSGAAQST------KGGVKR---------
---------------------------------------------------SYSSMT--A
-ETPATV----RDA---T------------------------------------------
---------SAARPLDS-IKPARSFTKYVEYDFSKMTDTKGGFL----------TEEDDP
FNKA-LHVKDGK--EEQKPANMTQKEWERQQLL-DSLR---RNRTGPFEPALSVLDDKNK
QKKCRECG-SLEIDWKWEQDL-RCCVCHACKEKFPEKYSLLTKTEAKEDYLLTD------
-------------PELKDEELLPHLEKPNPHKSTWNNMMLYLRYQVEEYAFSAKKWGSAE
ALDAEFERRENEKKRRREAKFKSKLQDLKKRTRVDAYRRNRQGAAGGSFGDDLGNGGRHV
HQWGRSIENP-DTG---------IGVKKCVDCG---------------------------
----MEVEELEF---
>XP_001820407_Aspergillus_oryzae
------------------------------------------------------------
------------------------------------------------------------
--------------------------------MAD-------------------------
------------------------------------------------------------
------------------------------------------------------------
-------------RSTPPPQTGSSKPGE--------------------------------
---------------LPRAPL-------------TPE-----QLRKIEINRM--------
KAKAIREQRE--------------------------------------------------
------------------------------------------------------------
------------------------------------------------------------
-----------------------AEARASVDVSSAAQST------KGGVKR---------
---------------------------------------------------SYSSMT--A
-ETPATV----RDA---T------------------------------------------
---------SAARPLDS-IKPARNFTKYVEYDFSKMTDTKGGFL----------TQEDDP
FNKA-LHVKDGK--EEQKPANMTQREWERKQLL-DSLR---RNRTGPYEPALSVLDDKNK
QKKCRECG-SLEIDWKWEQDL-RCCVCHPCKEKFPEKYSLLTKTEAKEDYLLTD------
-------------PELKDEELLPHLKKPNPHKSTWNNMMLYLRYQVEEYAFSAKKWGSAE
ALDAEFERRENEKKRRREAKFKSKLQDLKKRTRVDAYRRSRQGAAGGNFGDDLGNGGRHV
HQWGRSIENP-ETG---------IGVKKCVDCG---------------------------
----MEVEELEF---
>XP_040634433_Aspergillus_ruber
------------------------------------------------------------
------------------------------------------------------------
------------------------------------------------------------
------------------------------------------------------------
------------------------------------------------------------
------------------------------------------------------------
---------------------------------------------------M--------
KAKAIREQRE--------------------------------------------------
------------------------------------------------------------
------------------------------------------------------------
-----------------------AEETSKSSANASTIAP-------SGVKR---------
---------------------------------------------------SYSSMT--A
-GTPATV----RDA----------------------------------------------
---------SKSRPLDT-IKPARNFTKFVDYDFSKMTDTKGGFL----------TEEDDP
HNKA-LHMGDGK--REQKPANMTQKEWERQQLL-QSLR---RERAGPFEPAISVLEDKSK
QKTCRECG-DLEIDWKWEEML-KCCVCSSCKEKFPEKYSLLTKTEAKEDYLLTD------
-------------PELRDEELLPRLERPNPHKSTWNNMMLYLRYQVEEYAFSDKKWGSPE
ALDVEFERRENDKKKRRETKFKSKLEDLKKRTRVEAYRRNRKGGTGGNFGDDLGN-GRHV
HQWGRSIENP-ETG---------IGVKKCVDCG---------------------------
----MEVEELEF---
>XP_040703640_Aspergillus_sydowii
------------------------------------------------------------
------------------------------------------------------------
------------------------------MADDR-------------------------
------------------------------------------------------------
------------------------------------------------------------
-------------PSTPPPP-----PAA--------------------------------
---------------PARTEL-------------TPK-----QLERIEINRM--------
KAKAIREQRE--------------------------------------------------
------------------------------------------------------------
------------------------------------------------------------
-----------------------AEARAGAGAGAGARSTISPSGPTQGVKR---------
---------------------------------------------------SYSSLTSSA
SETPSTL----RDANS-N------------------------------------------
---------DASQPLNS-IKPARNFTKFVEYDFSKMTDTKGGFL----------AEEDDP
FNKA-LHVRDGKDGEDQKPAHMTQKEWEREQLL-RSLR---RDKAGPFEPGISVLDEQSE
QKACRECG-GLEIDWKWEEEL-MCRVCHACKEKFPEKYSLLTKTEAKEDYLLTD------
-------------PELRDEELLPHLERPNPHKSTWNNMMLYLRYQVEEYAFSPKKWGSPE
ALDAEFERRENEKKRRREVKFKTKLDDLKKRTRVEAYRRNRQGAAGGTFGDEIGGGGRHV
HQWGRSIQDP-ETG---------IGTKKCVDCG---------------------------
----MEVEELEF---
>XP_001209291_Aspergillus_terreus
------------------------------------------------------------
------------------------------------------------------------
------------------------------MSADR-------------------------
------------------------------------------------------------
------------------------------------------------------------
-------------RSTPPPSSVHGGPS---------------------------------
-----------------RGAL-------------TPE-----QLKKIETNRL--------
KAKAIREQRE--------------------------------------------------
------------------------------------------------------------
------------------------------------------------------------
-----------------------AEQS--RANRSSNPVS------TTGVKR---------
---------------------------------------------------SYNSMT--A
SDTPATV----RDA---T------------------------------------------
---------SAPRPLDA-IKPARNFAKYVDYDFSKMTDTKGGFL----------TEEDDP
FNKA-LHVRDGK--SEQKPAHMTQKEWERQQLL-TSLR---QNRAGPFEPGLSVLDDKSQ
QKKCRECG-NLEIDWKWEETL-RCCVCNPCKEKYPEKYSLLTKTEAKEDYLLTD------
-------------PELRDEELLPHLERPNPHKSTWNNMMLYLRYQVEEYAFSEKKWGSPE
ALDAEFERREGEKKRRREAKFKTKLNDLKKRTRVDAYRRSRQGVAGGNFGDDLGNGGRHV
HQWGRSTENP-DTG---------ISVKKCVDCG---------------------------
----MEVEELEF---
>XP_022492299_Penicillium_arizonense
------------------------------------------------------------
------------------------------------------------------------
-------------------------------MSER-------------------------
------------------------------------------------------------
------------------------------------------------------------
-------------PSTPPPQPEGSGAGV--------------------------------
---------------LPRGPI-------------TPE-----QKRRMEINRM--------
KAKALREQRE--------------------------------------------------
------------------------------------------------------------
------------------------------------------------------------
-----------------------AELA---QAAPRASQS------AQGAKR---------
---------------------------------------------------SFATMT--A
SNQPANV----RDARANT------------------------------------------
---------SSDRP-DS-IRPARNFTSYVDYDFSKMTDTKGGFL----------TQEDDP
FNKQ-LHVKDDK--EEQKPANMTQKEWERHQIL-QTLR---RNREGPFEPGLSVLDDKSK
QKKCRECG-SIEIDWKWEEEL-KCCICHSCKEKHPEKYSLLTKTEAKEDYLLTD------
-------------PELRDEELLPRLERPNPHKSTWNSMMLYLRYQVEEYAFSEKKWGSTE
ALDAEFERRENDKKRRREAKFKTKLQDLKKRTRVEAYRRNRQGAAGGEFGDDLGSGRKHV
HQWGRSVDNP-ETG---------IGVKTLTRRGTRFLAVVAHSGTLDSLTADTIYGNQEN
RSSHLTLTADRFTHC
>XP_014533763_Penicillium_digitatum
MENSARTFNTSLEAKQPFPPLLTEDPTSAEEPEESYEDESITSTGYEEIEVEDDADFQSH
YSLEHQSFSDTDSDDSSNIERNHTFHQSSSSLHGPNAFAPPFYNRPPTPLPPSPSLTSLL
RPPFSTTTSRPTTPDSSDVETPNDTEAAVAKSARRATTVPRASPKVPTYEYYGFVLYLAS
SSAFLFYLLWSYLPSPFLHQLGIYYYPNRWWSLAIPAWLVMLLIYIYAALATYNTGYLTL
PMHSIENIVDEVANVSVIDGKARRRPGGATKMKPGATSYQIMGPQNRKVNWREIWNEGTD
AVMDVPVGGVSDYSETLISVLLLLGYGNDVAFRIRISRDWQIRALAAFCLDVHTTETVDI
ENDRYFPQVKKLSHDVRRTAL-------------NPAFAAQGLERRTASPRSHDSRTATE
DTKALREKRE--------------------------------------------------
------------------------------------------------------------
------------------------------------------------------------
-----------------------AEIS---QAAPNISQP------ATGAKR---------
---------------------------------------------------SFTSMA--T
SYQPANL----RDA---S------------------------------------------
---------SSNRPLDS-IKPARNFTSYVDYDFSKMTDTKGGFL----------TQEDDP
FNKQ-LHVPDGK--EVPKPAHMTQREWERHQIL-QSLK---RNREGPFEPGLSVLDDKSQ
QKTCRECG-SREIDWKWEEEL-KCCICHACKEKHPEKYSLLTKTEAKEDYLLTD------
-------------PELRDEELLPRLERPNPHKSTWNSMMLYLRYQVEEYAFSDKKWGSTE
ALDAEFERRESDKKRRREAKFKTKLQELKKRTRVEAYRRNRQGASGGEFGDDLGSGRKHV
HQWGRSIDNP-ETG---------IGVKTCVECG---------------------------
----MEVEELEF---
>XP_016596912_Penicillium_expansum
MESSARTFNSPLEAKQPFPPLLTEDLISPEEPQESYEDESITSPGYEEIEVEDDADFQSH
YSLEHQSFSDTDSDDSSNIERNHPFRQSSSSLHGPNAFAPPFYNRPPTPLPPSPSLTSLL
RPPFSTTTSRPTTPDSSDVETPNDTEAAVAKSARRATTVPRASPKVPTYEYYGFVLYLAS
SLAFLFYLLWSYLPSPFLHQLGIYYYPNRWWSLAIPAWLVMLLIYIYAALATYNTGYLTL
PMHSIENIVDEVANVSVIDGKARRRPGGATKMKPGATSYQIMGPQNRKVNWREIWSEGTD
AVMDVP-------PSTPPSQSKGSGAGQ--------------------------------
---------------LSRAPI-------------TPE-----QQRRMEINRM--------
KAKALREKRE--------------------------------------------------
------------------------------------------------------------
------------------------------------------------------------
-----------------------AELS---QAAPNTSQP------ATGAKR---------
---------------------------------------------------SFTSMA--A
SNQPANM----RDA---S------------------------------------------
---------SSNRPLDS-IKPARNFTSYVDYDFSKMTDTKGGFL----------TQEDDP
FNKQ-LHVPDGK--EMQMPAHMTQKEWERHQIL-QSLK---RNREGPFEPGLSVLDDKSK
QKTCRECG-SLEIDWKWEEEL-KCCICHACKEKHPEKYSLLTKTEAKEDYLLTDREYLIV
SYEKREVLISLRTAELRDEELLPRLERPNPHKSTWNSMMLYLRYQVEEYAFSDKKWGSTE
ALDAEFERRENDKKRRREAKFKTKLQELKKRTRVEAYRRNRQGASGGDFGDDLGSGRKHV
HQWGRSIDNP-ETG---------IGVKTCIECG---------------------------
----MEVEELEF---
>XP_040650020_Penicillium_griseofulvum
------------------------------------------------------------
------------------------------------------------------------
------------------------------MATER-------------------------
------------------------------------------------------------
------------------------------------------------------------
-------------SSTPPSQPKISGAGQ--------------------------------
---------------LPRAPL-------------TPE-----QQRKMEINRM--------
KAKALREKRE--------------------------------------------------
------------------------------------------------------------
------------------------------------------------------------
-----------------------AEIS---QAAPNTSQP------APGTKR---------
---------------------------------------------------SFTSMA--V
SSQPANM----RDA---S------------------------------------------
---------SSNRPLDS-IKPARNFTRYVDYDFSKMTDTKGGFL----------TQEDDP
FNKQ-LHVPDDQ--EVQKPAHMTQKEWERHQIV-QSLK---RNREGPFEPGLSVLDDKSK
QKTCRECG-SLEIDWKWEEEL-KCCICHACKEKHPEKYSLLTKTEAKEDYLLTDRVYLLV
AFEKRDVLTSLGIAELRDEELLPRLERPNPHKSTWNSMMLYLRYQVEEYAFSEKKWGSTE
ALDAEFERRENDKKRRREAKFKTKLQELKKRTRVEAYRRNRQGASGGEFGDDLGSGRKHV
HQWGRSIENP-ETG---------IGVKTCIECG---------------------------
----MEVEELEF---
>XP_038927618_Penicillium_roqueforti
------------------------------------------------------------
------------------------------------------------------------
------------------------------MSAER-------------------------
------------------------------------------------------------
------------------------------------------------------------
-------------PSTPPSQPKGWEAGQ--------------------------------
---------------LPRAPI-------------TPE-----QQRRMEISRM--------
KAKALREKRE--------------------------------------------------
------------------------------------------------------------
------------------------------------------------------------
-----------------------AELS---QAGPNNSKS------VTGTKR---------
---------------------------------------------------SFTSMA--A
SNQPANM----RDA---S------------------------------------------
---------SSNRPLDS-IKPARNFTSYVDYDFSKMTDTKGGFL----------TQEDDP
FNKQ-LHVPDGK--E-QKPAHMTQKEWERDQIL-QSLK---RNREGPFEPGLSVLDDKSK
QKTCRECG-SIEIDWKWEEEL-KCCICHTCKEKHPEKYSLLTKTEAKEDYLLTD------
-------------PELRDEELLPRLERPNPHKSTWNSMMLYLRYQVEEYAFSDKKWGSTE
ALDAEFERRENDKKRRREAKFKTKLQELKKRTRVEAYRRNRQGASGGEFGDDLGSGRKHV
HQWGRSIENP-ETG---------IGVKTCVECG---------------------------
----MEVEELEF---
>XP_002568451_Penicillium_rubens
------------------------------------------------------------
------------------------------------------------------------
------------------------------MSAER-------------------------
------------------------------------------------------------
------------------------------------------------------------
-------------PSTPPSQPKESGPGQ--------------------------------
---------------LPRAPI-------------TPE-----QQRRMEISRM--------
KAKALRERRE--------------------------------------------------
------------------------------------------------------------
------------------------------------------------------------
-----------------------AELS---QAAPNTSQP------ATGAKR---------
---------------------------------------------------SFTSMA--T
SNQPANM----RDA---S------------------------------------------
---------SSNRPLDS-IRPARNFTSYVDYDFSKMTDTKGGFL----------TQEDDP
FNKQ-LHVPDGK--EVQKPAHMTQKEWERHQLL-QSLK---RNREGPFEPGLSVLDDKSK
QKTCRECG-SLELDWKWEEEL-KCCICHACKEKHPEKYSLLTKTEAKEDYLLTD------
-------------PELRDEELLPRLERPNPHKSTWNSMMLYLRYQVEEYAFSEKKWGSAE
ALDAEFERRESDKKRRREAKFKTKLQDLKKRTRVEAYRRNRQGPSGGEFGDDLGSGRKHV
HQWGRSIENP-ETG---------IGVKTCVECG---------------------------
----MEVEELEF---
>XP_040807377_Penicillium_solitum
------------------------------------------------------------
------------------------------------------------------------
------------------------------MSAER-------------------------
------------------------------------------------------------
------------------------------------------------------------
-------------PETPPSQPKSSGVGQ--------------------------------
---------------LPRGPI-------------TPE-----QQRRMEINRM--------
KAKALREKHE--------------------------------------------------
------------------------------------------------------------
------------------------------------------------------------
-----------------------AELS---QAAPNTSQP------ATGTKR---------
---------------------------------------------------SFTSMT--A
SNQPANM----RDA---S------------------------------------------
---------SSNRPLDS-IKPARNFTSYVDYDFSKMTDTKGGFL----------TQEDDP
FNKQ-LHVPDEK--EVQKPAHMTQKEWERHQIL-QSLK---RNREGPFEPGLSVLDDKSK
QKTCRECG-SLEIDWKWEEEL-KCCICHACKEKHPEKYSLLTKTEAKEDYLLTD------
-------------PELRDEELLPRLERPNPHKSTWNSMMLYLRYQVEEYAFSDKKWGSTE
ALDAEFERRESDKKRRREAKFKTKLQELKKRTRVEAYRRNRQGASGGEFGDDLGSGRKHV
HQWGRSIENP-ETG---------IGIKTCVECG---------------------------
----MEVEELEF---
>XP_022579802_Penicilliopsis_zonata
------------------------------------------------------------
------------------------------------------------------------
------------------------------------------------------------
------------------------------------------------------------
------------------------------------------------------------
------------------------------------------------------------
---------------------------------------------------M--------
KAKAIREQRE--------------------------------------------------
------------------------------------------------------------
------------------------------------------------------------
-----------------------AEEA-RNASSAASTSL------AQGVKR---------
---------------------------------------------------SYGTMT--S
-ETPANV----RDA---A------------------------------------------
---------SANRPLDA-IKPAKNFTRYVEYDFSKMTDTKGGFL----------TQEDDP
HNRA-LHVRDER--AEQKPANMTQKEWEKQQLL-KSLR---RDRAGPFEPGISVLEEKSQ
QKTCRECG-TLEIDWKWEEVF-HCCICNGCKEKYPEKYSLLTKTEAKEDYLLTD------
-------------PELKDEELLPHLERPNPHKSTWNNMMLFLRYQVEEYAFSAKKWGSTE
ALDAEFERRESDKKRRREAKFKTKLQDLKKRTRVEAYRRNRHGAAGGNFGDDLGR-GRHV
HQWGRSVENP-DTG---------IGVKKCVDCG---------------------------
----MEVEELEF---
>XP_016625684_Cladophialophora_bantiana
------------------------------------------------------------
------------------------------------------------------------
-------------------------------MASR-------------------------
------------------------------------------------------------
------------------------------------------------------------
-------------PSTPTPQA--AA-----------------------------------
---------------EPKSPL-------------TPE-----QVRRLEINRL--------
KAKALREQRE--------------------------------------------------
------------------------------------------------------------
------------------------------------------------------------
-----------------------AEVVATASLKGSDT-------TIAGQKR---------
---------------------------------------------------SYAIFS--Q
TSAPPTN----RDARIEA------------------------------------------
---------N-NRPLEA-IQPARNFTKYVDYDFSKMADTKGGFL----------TAEDDP
YNKA-MHADE----KDQKPSHMTQKEWERQQLL-KSLR---NRQAGPFEPGISAITDQT-
TRSCRECG-TLEVDWKWLDVF-NVAVCNTCKDKFPEKYSLLTKTEAKEDYLLTD------
-------------PELKDENLLPHLERPNPHKSTWHNMFLYLRCQVEEYAFSDKRWGSAE
ALDAEFERREKEKKRRKENKFKSKLADLKKRTRVEAYQRSKKGGGGGNFGDDMSGG-KHV
HEFGRPIDNP-ETG---------FPVKTCTICG---------------------------
----LEVEELEL---
>XP_008726695_Cladophialophora_carrionii
------------------------------------------------------------
------------------------------------------------------------
-------------------------------MPAR-------------------------
------------------------------------------------------------
------------------------------------------------------------
-------------PSTPPPQA--TA-----------------------------------
---------------KPQSPL-------------TPE-----QVRRIEINRL--------
KAKALREQRE--------------------------------------------------
------------------------------------------------------------
------------------------------------------------------------
-----------------------AEVAATAPLRRSDS-------SAAGQKR---------
---------------------------------------------------SYATYS--E
APA-ATN----RDARNEA------------------------------------------
-----------NRPLEA-IQPARNFAKYVDYDFSKMADTKGGFL----------TQEDDP
YNKA-LHADE----KDQKPSHLTEKEWERQQLL-RSLR---NRQAGPFEPGITAMTDQK-
TKSCRECG-TLEVDWKWLDVF-NLAVCNTCKDKFPEKYSLLTKTEAKEDYLLTD------
-------------PELKDENLLPHLERPNPHKSTWHNMFLYLRCQVEEYAFSDKKWGSAE
ALDAEFQNRETEKKKRKENKFKSKLADLKKRTRVEAYQRSKKGGAPGNFGDDMSGG-KHI
HEFGQPIDNP-ETG---------FPVKTCTICG---------------------------
----LEVEELEL---
>XP_016250251_Cladophialophora_immunda
------------------------------------------------------------
------------------------------------------------------------
-------------------------------MASR-------------------------
------------------------------------------------------------
------------------------------------------------------------
-------------PSTPTPQA--AG-----------------------------------
---------------EPKSPL-------------TPE-----QVRRLEINRL--------
KAKALREQRE--------------------------------------------------
------------------------------------------------------------
------------------------------------------------------------
-----------------------AEAAATASLKGSDA-------TTAGQKR---------
---------------------------------------------------SYDTFA--Q
SSVPPTS----RDARNDV------------------------------------------
---------N-SRPLEA-IQPARNFAKYVDYDFSKMADTKGGFL----------TAEDDP
YNKA-MHADE----KDQKPSHMTQKEWERQQLL-KSLR---NRQAGPFEPGISAITDQT-
TRSCRECG-TLEVDWKWLDVF-NIAVCSACKDKFPEKYSLLTKTEAKEDYLLTD------
-------------PELKDENLLPHLERPNPHKSTWHNMFLYLRCQVEEYAFSDKRWGSAE
ALDAEFEKRETEKKRRKENKFKSKLADLKKRTRVEAYQRSKKGGGGGNFGDDMSGG-KHV
HEFGRPIDNP-ETG---------FPVKTCITCG---------------------------
----LEVEELEL---
>XP_007739492_Cladophialophora_psammophila
------------------------------------------------------------
------------------------------------------------------------
-------------------------------MASR-------------------------
------------------------------------------------------------
------------------------------------------------------------
-------------PSTPTPQA--AA-----------------------------------
---------------EPKSPL-------------TPE-----QVRRLEINRL--------
KAKALREQTE--------------------------------------------------
------------------------------------------------------------
------------------------------------------------------------
-----------------------AEAAATGRLKGSDT-------TIAGQKR---------
---------------------------------------------------SYAIFS--Q
TSAPPTN----RDARNEV------------------------------------------
---------N-NRPLEA-IQPARNFAKYVDYDFSKMADTKGGFL----------TAEDDP
YNKA-MHADE----KDQKPSHMTQKEWERQQLL-KSLR---NRQAGPFEPGISAITDQT-
TRLCRECG-TLEVDWKWLDVF-NVAVCNACKDKFPEKYSLLTKTEAKEDYLLTD------
-------------PELKDENLLPHLERPNPHKSTWHNMFLYLRCQVEEYAFSDKRWGSAE
ALDAEFERRETEKKRRKENKFKSKLADLKKRTRVEAYQRSKKGGGGGNFGDDMSGG-KHV
HEFGRPIDNP-ETG---------FPVKTCTLCG---------------------------
----LEVEELEL---
>XP_018695267_Fonsecaea_erecta
------------------------------------------------------------
------------------------------------------------------------
-------------------------------MVSR-------------------------
------------------------------------------------------------
------------------------------------------------------------
-------------PSTPPPQA--AA-----------------------------------
---------------EVKSPL-------------TPE-----QVRRLEINRL--------
KAKALREQRE--------------------------------------------------
------------------------------------------------------------
------------------------------------------------------------
-----------------------AEVAATASLKGSET-------AVSGQKR---------
---------------------------------------------------SFATFS--Q
TSVPSTS----RDARNDV------------------------------------------
---------N-NRPLEA-IQPARNFAKYVDYDFSKMADTKGGFL----------TAEDDP
YNKA-MHADE----KDPKPSDMTQKEWERQQLL-KSLR---NRQAGPFEPGISAIPDQT-
TRSCRECG-TLEVDWKWLDVF-DVAVCNACKDKFPEKYSLLTKTEAKEDYLLTD------
-------------PELKDETLLPHLERPNPHKSTWHNMFLYLRCQVEEYAFSDKRWGSAE
ALDAEFEKRETEKKKRKENKFKSKLADLKKRTRVEAYQRSKKGGGGGNFGDDMSGG-KHI
HEFGRPIDNP-ETG---------FPVKTCTICG---------------------------
----LEVEELEL---
>XP_022510673_Fonsecaea_monophora
------------------------------------------------------------
------------------------------------------------------------
-------------------------------MASR-------------------------
------------------------------------------------------------
------------------------------------------------------------
-------------PSTPTPQA--EA-----------------------------------
---------------GPKSPL-------------TPE-----QVRRLEINRL--------
KAKALREQRE--------------------------------------------------
------------------------------------------------------------
------------------------------------------------------------
-----------------------AEAAATASLNRSDS-P-----TSAGQKR---------
---------------------------------------------------SFATFA--Q
TSVPPTS----RDARNEI------------------------------------------
---------D-NRPLEA-IQPARNFAKYVDYDFSKMADTKGGFL----------TAEDDP
YNKA-MHADE----KEQKPSHMTQKEWERQQLL-KSLR---NRQAGPFEPGISAIPDQT-
TRSCRECG-TLEVDWKWLDVF-HLAVCNACKEKFPEKYSLLTKTEAKEDYLLTD------
-------------PELKDESLLPHLERPNPHKSTWHNMFLYLRCQVEEYAFSDKRWGSAE
ALDAEFEKRETEKKRRKENKFKSKLADLKKRTRVEAYQRSKKGGGGGNFGDDMSGG-KHV
HEFGRPIDNP-ETG---------FPVKTCMTCG---------------------------
----LEVEELEL---
>XP_016627097_Fonsecaea_multimorphosa
------------------------------------------------------------
------------------------------------------------------------
-------------------------------MASR-------------------------
------------------------------------------------------------
------------------------------------------------------------
-------------PSTPTPQA--AA-----------------------------------
---------------ESKSPL-------------TPE-----QVRRLEINRL--------
KAKALREQRE--------------------------------------------------
------------------------------------------------------------
------------------------------------------------------------
-----------------------AEVAATASLKGSDT-------TTAGQKR---------
---------------------------------------------------SYAAFS--Q
TSVPPTS----RDARNDV------------------------------------------
---------N-NRPLEA-IQPARNFAKYVDYDFSKMADTKGGFL----------TAEDDP
YNKA-MHADE----KDQKPSHMTQKEWERQQLL-KSLR---NRQAGPFEPGISVITDQT-
TKSCRECG-TLEVDWKWLDVF-NVAVCSACKDKFPEKYSLLTKTEAKEDYLLTD------
-------------PELKDENLLPHLERPNPHKSTWHNMFLYLRCQVEEYAFSEKRWGSAE
ALDAEFEKRETEKKKRKENKFKSKLADLKKRTRVEAYQRSKKGGPAGNFGDDMSGG-KHV
HEFGRPIDNP-ETG---------FPVKTCITCG---------------------------
----LEVEELEL---
>XP_022497662_Fonsecaea_nubica
------------------------------------------------------------
------------------------------------------------------------
-------------------------------MASR-------------------------
------------------------------------------------------------
------------------------------------------------------------
-------------PSTPTPQA--AA-----------------------------------
---------------GPKSPL-------------TPE-----QVRRLEINRL--------
KAKALREQRE--------------------------------------------------
------------------------------------------------------------
------------------------------------------------------------
-----------------------AEAAATASLNRSDA-P-----TSAGQKR---------
---------------------------------------------------SFATFA--Q
SSVPPTS----RDARNEV------------------------------------------
---------D-NRPLEA-IQPARNFAKYVDYDFSKMADTKGGFL----------TAEDDP
YNKA-MHADE----KDQKPSHMTQKEWERQQLL-KSLR---NRQAGPFEPGISAIPDQT-
TRSCRECG-TLEVDWKWLDVF-HLAVCNACKEKFPEKYSLLTKTEAKEDYLLTD------
-------------PELKDEALLPHLERPNPHKSTWHNMFLYLRCQVEEYAFSDKRWGSAE
ALDAEFEKRETEKKRRKENKFKSKLADLKKRTRVEAYQRSKKGGGGGNFGDDMSGG-KHV
HEFGRPIDNP-ETG---------FPVKTCMTCG---------------------------
----LEVEELEL---
>XP_013284182_Fonsecaea_pedrosoi
------------------------------------------------------------
------------------------------------------------------------
-------------------------------MASR-------------------------
------------------------------------------------------------
------------------------------------------------------------
-------------PSTPTPQA--AA-----------------------------------
---------------GPKSPL-------------TPE-----QVRRLEIDRL--------
KAKALREQRE--------------------------------------------------
------------------------------------------------------------
------------------------------------------------------------
-----------------------AEAAATASLNRSDP-P-----TSAGQKR---------
---------------------------------------------------SFATFA--Q
TSVPPTS----RDARNEV------------------------------------------
---------D-NRPLEA-IQPARNFAKYVDYDFSKMADTKGGFL----------TAEDDP
YNKA-MHADE----KDQKPSHMTQKEWERQQLL-KSLR---NRQAGPFEPGISAIPDQT-
TRSCRECG-TLEVDWKWLDVF-HLAVCNACKEKFPEKYSLLTKTEAKEDYLLTD------
-------------PELKDESLLPHLERPNPHKSTWHNMFLYLRCQVEEYAFSDKRWGSAE
ALDAEFEKRETEKKRRKENKFKSKLADLKKRTRVEAYQRSKKGGGGGNFGDDMSGG-KHV
HEFGRPIDNP-ETG---------FPVKTCMTCG---------------------------
----LEVEELEL---
>XP_007756761_Cladophialophora_yegresii
------------------------------------------------------------
------------------------------------------------------------
-------------------------------MPSR-------------------------
------------------------------------------------------------
------------------------------------------------------------
-------------PSTPPPQA--TA-----------------------------------
---------------QAQSPL-------------TPE-----QVRRIEINRL--------
KAKALREQRD--------------------------------------------------
------------------------------------------------------------
------------------------------------------------------------
-----------------------AEVAATASLRRTDS-------SAAGQKR---------
---------------------------------------------------SYATYS--E
APAPATN----RDARNDI------------------------------------------
-----------TRPLEA-IQPARNFAKYVDYDFSKMADTKGGFL----------TQEDDP
YNKA-LHADE----KDQKPSHLTEKEWERQQLL-RSLR---NRQAGPFEPGITVMTDQK-
TKSCRECG-TLEVDWKWLDVF-SLAVCNTCKDKFPEKYSLLTKTEAKEDYLLTD------
-------------PELKDENLLPHLERPNPHKSTWHNMFLYLRCQVEEYAFSDKKWGSAE
ALDEEFQNRETEKKKRKENKFKSKLADLKKRTRVEAYQRSKKGGAPGNFGDDMSGG-KHV
HEFGQPIDNP-ETG---------FPVKTCTICG---------------------------
----LEVEELEL---
>XP_016241586_Exophiala_spinifera
------------------------------------------------------------
------------------------------------------------------------
-------------------------------MSAR-------------------------
------------------------------------------------------------
------------------------------------------------------------
-------------PTTPT-RS-GEP-----------------------------------
----------------PSSPL-------------TPE-----QVRRIEINRL--------
KAKALREQRD--------------------------------------------------
------------------------------------------------------------
------------------------------------------------------------
-----------------------AEAAPVYPAQPADG-------AVAGQKR---------
---------------------------------------------------SFATFA--G
--ATTSN----RDARSPI------------------------------------------
---------NPTRPLEA-IQPARNFAKYVEYDFSKMTDTKGGFL----------TADDDP
HNKA-LHTDE----QDPKPTHMTQREWERAQLL-RSLR---NQKAGPFEPGISAAKDED-
TKSCRDCG-TQEVDWKWLEVF-GIAVCNACKDKFPEKYSLLTKTEAKEDYLLTD------
-------------PELKDEKLLPHLERPNPHKSTWHNMFLYLRCQVEEYAFSEKKWGSAE
ALDAEFERRQDDKKRRKESKFKSRLADLKKRTRVEAHQRSRKGGG-GNFGDDIGEG-KHV
HEFGRPIDNP-ESG---------IPVKKCIICG---------------------------
----LEVEEMDL---
>XP_016259085_Exophiala_oligosperma
------------------------------------------------------------
------------------------------------------------------------
-------------------------------MSAR-------------------------
------------------------------------------------------------
------------------------------------------------------------
-------------PTTPP-KS-GEA-----------------------------------
----------------PSSPL-------------TPE-----QVRRIEINRL--------
KAKALREQRD--------------------------------------------------
------------------------------------------------------------
------------------------------------------------------------
-----------------------GETAPTSSAQPADC-------AVAGQKR---------
---------------------------------------------------SFATFA--G
--TSTSN----RDARSPM------------------------------------------
---------NPTRPLEA-IQPARNFAKYVEYDFSKMTDTKGGFL----------TADDDP
HNKA-LHTDE----QDPRPTHMTQKEWERAQLL-RSLR---NQKAGPFEPGISAAKDDN-
INSCRDCG-TREVDWKWLEVF-GIAVCNACKDKYPEKYSLLTKTEAKEDYLLTD------
-------------PELKDEKLLPHLERPNPHKSTWHNMFLYLRCQVEEYAFSERKWGSAE
ALDAEFERRQDDKKRRKESKFKSRLADLKKRTRVEAHQRSRKGGG-GNFGDDFGEG-KHV
HEFGRPIDNP-ESG---------IPVKKCVICG---------------------------
----LEVEELDL---
>XP_013318209_Exophiala_xenobiotica
------------------------------------------------------------
------------------------------------------------------------
-------------------------------MSTR-------------------------
------------------------------------------------------------
------------------------------------------------------------
-------------PSTPPPRS-GET-----------------------------------
----------------ATSPL-------------TPE-----QVRRIEINRL--------
KAKALREQRD--------------------------------------------------
------------------------------------------------------------
------------------------------------------------------------
-----------------------AEAAGATILKRSDS-------SAAGQKR---------
---------------------------------------------------SFETFA--G
--APVSN----RDARSPA------------------------------------------
---------NPARPLEA-IQPARNLAKYVEYDFSKMVDTKGGFL----------TADDDP
HNKA-MHANE----QDVKPAHVTQGEWERQQLL-RSLR---NQKTGPFEPGISAAQDQN-
TKSCRECG-TLEVDWKWLDVF-DIAVCNACKEKFPERYSLLTKTEAKEDYLLTD------
-------------PELKDENLLPHLERPNPHKSTWHNMFLYLRCQVEDYAFSEKRWGSAE
ALDAEFEKRQNEKKRRKENKFKSRLADLKKRTRVEAHQRGRKGGG-GNFGDDLGDG-KHA
HEFGRPVDNP-ESG---------IPIKKCIICG---------------------------
----LEVEELDL---
>XP_007721425_Capronia_coronata
------------------------------------------------------------
------------------------------------------------------------
-------------------------------MSQR-------------------------
------------------------------------------------------------
------------------------------------------------------------
-------------PSTPPARV-DAV-----------------------------------
---------------QARASL-------------TPE-----QVRRIEINRL--------
KAKALREQRD--------------------------------------------------
------------------------------------------------------------
------------------------------------------------------------
-----------------------AESAGSSSLQKPDG-------SVAGQKR---------
---------------------------------------------------TFETFS--G
--VPATI----RDARADG------------------------------------------
---------DPGRPLEA-IRPARNFTKYVEYDLSKMTDTKGGFL----------TADDDP
HNKA-MHSDE----QDNKPSHMTQKDWERQQLL-KSLR---NQKAGPFEPGISALEDQA-
TQSCRDCG-TLEVDWKWLDVF-GIAVCNACKDKYPEKYSLLTKTEAKEDYLLTE------
-------------PELKDENLLPHLERPNPHKSTWHNMFLYLRCQVEDYAFSEKRWGSAE
ALDAEFQRREAEKKRRKETKFKSKLADLKKRTRVEAHQRSRKGGG-GNFGDDLGDG-KHI
HDFGVPVENP-ESG---------IPVKKCVICG---------------------------
----LEVEELDL---
>XP_007729044_Capronia_epimyces
------------------------------------------------------------
------------------------------------------------------------
-------------------------------MSQR-------------------------
------------------------------------------------------------
------------------------------------------------------------
-------------PSTPPARP-DET-----------------------------------
---------------QARASL-------------TPE-----QVRRIEINRL--------
KAKALREQRD--------------------------------------------------
------------------------------------------------------------
------------------------------------------------------------
-----------------------SEAAAISGSRTPGA-------SISGQKR---------
---------------------------------------------------SHDTFS--D
--IPATN----RDARTEA------------------------------------------
---------DSGRPLEA-IRPARNFTKYVEYDFSKMTDTKGGFL----------TAEDDP
HNKA-MRADE----QDKKPSHMTQQEWERQQLL-KSLR---NQKAGPFEPGISAIRDEA-
THSCRECN-TLEVDWKWLEVF-GIAVCNACKDKFPEKYSLLTKTEAKEDYLLTD------
-------------PELKDEDLLPHLERPNPHKSTWHNMFLYLRCQVEEYAFSDKRWGSAD
ALDAEFQRREAEKKRRKENKFRSKLADLKKRTRVEAHQRSRKGGG-GNFGDDLGDG-KHI
HEFGLPVDNP-ESG---------IPLKKCVICG---------------------------
----LEVEELDL---
>XP_009154761_Exophiala_dermatitidis
------------------------------------------------------------
------------------------------------------------------------
-------------------------------MSQS-------------------------
------------------------------------------------------------
------------------------------------------------------------
-------------RLTPPPRS-DEA-----------------------------------
---------------QARASL-------------TPE-----QVRRIEINRL--------
KAKALREQRE--------------------------------------------------
------------------------------------------------------------
------------------------------------------------------------
-----------------------AEAATESRLRTPDA-------SVAGQKR---------
---------------------------------------------------RYGTFS--G
--VPATI----RDARTDG------------------------------------------
---------DPGRPLEA-IRPARNFTKYVDYDFSKMADTKGGFL----------TADDDP
HNKA-MHADE----QDNKPAHMTQKEWERQQLL-KSLR---NQKAGPFEPGISAVRDET-
TQSCRECG-TLEVDWKWLDVF-GLAVCNACKEKYPEKYSLLTKTEAREDYLLTD------
-------------PELKDEKLLPHLERPNPHKSTWHNMFLYLRCQVEEYAFSEKRWGSPE
ALDAEFERREEEKKRRKENKFKSKLADLKKRTRVEAHQRSRKGGG-GNFGDDLGDG-KHV
HEFGLPVDNP-ESG---------ITLKKCVICG---------------------------
----LEVEELDL---
>XP_013257108_Exophiala_aquamarina
------------------------------------------------------------
------------------------------------------------------------
-------------------------------MSAR-------------------------
------------------------------------------------------------
------------------------------------------------------------
-------------PSTPPSRV-PEA-----------------------------------
---------------KSKSPL-------------TPE-----QVRRIEINRL--------
KAKALREQRE--------------------------------------------------
------------------------------------------------------------
------------------------------------------------------------
-----------------------NEASKAASLQRTDS-------SMAGQKR---------
---------------------------------------------------NYAAFS--D
--APVSTVSNRRDATIDV------------------------------------------
---------NANRPLET-IQPARNFAKYVEYDFSKMTDTKGGFL----------TADDDP
HNRA-LHAPE----RDNKPSHMTQKEWERQQLV-RSLR---NEKAGPFEPGISAGTDPK-
TQSCRECA-TLEVDWKWLEIF-GLGVCNACKEKFPEKYSLLTKTEAREDYLLTD------
-------------PELKDEALLPHLERPNPHKSTWHNMFLYLRCQVEEYAFSDKRWGSAE
ALDAEFERRETEKKKRKENKFKSKLADLKKRTRVEAHQRSRKGGG-GNFGDDLGDG-KHA
HDFGRPVDNP-ETG---------IPVKKCLICG---------------------------
----LEVEEIDL---
>XP_016223500_Exophiala_mesophila
------------------------------------------------------------
------------------------------------------------------------
-------------------------------MSTR-------------------------
------------------------------------------------------------
------------------------------------------------------------
-------------PTTPPLPA-SNP-----------------------------------
---------------QAQSPL-------------TPE-----QVRRIEINRL--------
KAKALREQRE--------------------------------------------------
------------------------------------------------------------
------------------------------------------------------------
-----------------------SEAASNASLQRSDSTP-----STAGQKR---------
---------------------------------------------------SFATYS--Q
--VPASS----RDARNEA------------------------------------------
---------NPERPLDA-IQPSRNFAKYVEYDFSKMTDTKGGFL----------TADDDP
HNKA-LHTPE----QEQKPSHMTQKEWERQQLL-RSLR---NQRAGPFEPGISAGADEA-
TRPCRECG-TREVDWKWLEVF-DISVCSACKDKYPDKYSLLTKTEAREDYLLTD------
-------------PELKDENLLPHLERPNPHKSSWHNMFLYLRCQVEEYAFSDKRWGSAE
ALDAEFARREVEKKRRKENKFKTKLADLKKRTRVEAHQRSRKGGG-GNFGDDLGDG-QHE
HDFGRPIDNP-ETG---------IPVKKCTICG---------------------------
----IEIEELDL---
>XP_013276731_Rhinocladiella_mackenziei
------------------------------------------------------------
------------------------------------------------------------
-------------------------------MSSR-------------------------
------------------------------------------------------------
------------------------------------------------------------
-------------PSTPPARA-GDT-----------------------------------
---------------DANSPL-------------TPE-----QVRRIEINRL--------
RAKALREQRE--------------------------------------------------
------------------------------------------------------------
------------------------------------------------------------
-----------------------AEAATAASLQRPGN-------SVAGQKR---------
---------------------------------------------------TFDTFS--G
--GPATI----RDARTDA------------------------------------------
---------NPGRPLEA-IRPARNFAKYVEYDFSKMTDTKGGFL----------TADDDP
HNKA-MHADE----QDGKPSHMTQKEWEREQLL-KSLR---NQKAGPFEPGISAIKDQT-
TKSCRECG-TREIDWKWLDVF-DISVCNACKDKFPEKYSLLTKTEAKEDYLLTD------
-------------PELKDERLLPHLERPNPHKSTWHNMFLYLRCQVEDYAFSEKRWGSAE
ALDAEFERREAEKKKRKENKFQSKLADLKKRTRVEAYQRSRNGGG-GNFGDDLGDG-KHA
HEFGRPIDNP-ETG---------MPVKKCMICG---------------------------
----LEVEELDL---
>XP_017996399_Phialophora_attinorum
------------------------------------------------------------
------------------------------------------------------------
-------------------------------MATR-------------------------
------------------------------------------------------------
------------------------------------------------------------
-------------PSTPPPAPNGQG-----------------------------------
---------------SARSPI-------------TPE-----Q-----------------
-----REQRE--------------------------------------------------
------------------------------------------------------------
------------------------------------------------------------
-----------------------AEAASKPAP------------ASAGTKR---------
---------------------------------------------------THAMFS--Q
-QSPASH----RDAR--V------------------------------------------
---------VDSRPLDS-IRPAR-MAKYIDYDFSKMTDSKGGFL----------TAEDDP
HNKA-MHVQE----KDNKPAGLTQKEWERQQLM-KSLR---SQKAGPFEPGISAMQDDA-
TPSCRECG-AREVDWKWLDIF-SLAVCQTCKDKLPDKYSLLTKTEVKEDYLLTD------
-------------SELKDESLLPHLERPNPHKATWHNMFLYLRCQIEDYAFSDKRWGSAE
ALDAEFERRQTDNKKRKETKFKNKLAELKKRTKYEAHKRSQRGQS-GKFGDDMGDG-RHV
HEFGRAVDNP-ATG---------VPVKTCLSCG---------------------------
----LEVEELEF---
>NP_595222_Schizosaccharomyces_pombe
------------------------------------------------------------
------------------------------------------------------------
------------------------------------------------------------
------------------------------------------------------------
------------------------------------------------------------
------------------------------------------------------------
---------------MENSSI-------------VKSPNPTIEEQRNEIEKL--------
KNLTGIEEVH--------------------------------------------------
------------------------------------------------------------
------------------------------------------------------------
-----------------------VDGA-----------------KVNKRKR---------
---------------------------------------------------TFDEQSEIT
-----------KD-----------------------------------------------
---------------------------YIEYDFSKIEDTKGGYL----------LEEK--
------KVED----LREKPAERELREQEERQ------K---KLRLAPLN-----LDPET-
APKCFECD-SIELDTKYFDIF-HCRVCHTCREKYPDKYSLLTKTECKLDYLLTE------
-------------PELQDQELLPRLLKANPHQQGWSNMMLYLRYQVEE--FAKKKWGSME
ALDAEFERREVQKKEMKEKKFEKQLLELRKRTRTSNYSRM-----------SIREKRKHV
HSYDEEFEKPNEPG---------VIVQRC-KCG---------------------------
----LEIEQLEI---
```
