## Supplementary material for "Coding Sequence Insertions in Fungal Genomes are Intrinsically Disordered and can Impart Functionally-Important Properties on the Host Protein": MAFFT_MSAs: XP_721362.1_blasthits_MAFFT.txt

```
>XP_721362_Candida_albicans
-MSQ--QIN--PP------LGSTDIAKLSIPTLPQVTTEPPKQ--NGLWSSNPVFSYIND
VYITINEHRKSLGLTNPGTIENLNKEVARDVFLGQYFFTGLRADLNKAFSMMPAFQTSHT
LSIGSNV-LPAYAFSALYATDDYFLQGNIDNDLSFSGRINYGWDKSNISKVTLQL-----
----------AHGQPSMIQLEQDYQANDCSINVKTLNPNFL---SG-NE-FSGVVVGSIL
QSLSSKLAVGLETMYSKQP-LAPPDTA-VSYVARY-NAG-NWIASAQLQ-AQGALIASFW
RKVTDKVEAGLETQVAATMKQVADPLM-G--VGFEPVIEGQTTIGAKYEYRTAVFRGQLD
SKGKISAFLEKRIMPTVSILFSGEIDQFKNTSRLGLGLQFE-AAGNEQLMLMQQGLVDAN
GNPIPGAPAPGAL
>XP_002421396_Candida_dubliniensis
-MSQ--QIN--PP------LGSADIAKLSIPTLPQVTTEPPKQ--NGLWSSNPVFSYIND
VYITINEHRKSLGLTNPGTIENLNKEVARDVFLGQYFFTGLRADLNKAFSMMPAFQTSHT
LSIGSNV-LPAYAFSALYATDDYFLQGNIDNDLSFSGRINYGWDKSNISKVTLQL-----
----------AHGQPSMIQLEQDYQANDCSINVKTLNPNFL---SG-NE-FSGVVVGSIL
QSLSSKLAVGLETMYSKQP-LAPPDTA-VSYVARY-NAG-NWIASAQLQ-AQGALIASFW
RKVTDKVEAGLETQVAATMKQVADPLM-G--VGFEPVIEGQTTIGAKYEYRTAVFRGQLD
SKGKISAFLEKRIMPTVSILFSGEIDQFKNTSRLGLGLQFE-AAGNEQLMLIQQGLVDAN
GNPIPGAPAPGAL
>XP_002549723_Candida_tropicalis
-MSQ--SVT--PP------LGSADIAKLSIPTLPQVTPEPPKQ--NGFWSSNPVFSYIND
VYITIGEHRKSLGLTNPGTIENLNKEVSRDVFLNQYFFTGLRADLNKAFSMMPAFQTSHT
LSIGSNV-LPAYAFSALYATDDYFLQGNIDNDFSFSGRINYGWDKSNISKITLQL-----
----------AHGQPSMIQLEQDYQANDFSINLKTLNPNFL---SG-NE-FSGVVVGSIL
QSLSTKLAVGLETMYSKQP-LSPPDTA-VSYVARY-NAG-NWIASAQLQ-AQGALIASFW
RKVTDKVEAGLETQVAATMKQVADPLM-G--IGFEPVIEGQTTIGAKYEYRTAVFRGQLD
SKGKISAFLEKRILPTVSVLFSGEIDQFKNSSRLGLGLQFE-AAGNEQLMLMQQGLVDAN
GNPIPGASAAQM-
>XP_003871118_Candida_orthopsilosis
-MSA--QPQH-TP------VPINDISKLAIPTLPNVTPPPPKQ--NSFWSSNPVFSYLND
VHNAISEHRANLGLTNPGTIENLNKEVSRDVFLNQYFFTGLRADLNKAFSISPAFQTSHT
LSLGSQV-LPPYAFSALFAADDYFLQGNIDNEYNFSGRINYGWDKANISKVTLQL-----
----------AQSQPSMVQLEQDYQANDFSINLKTLNPSFL---YD-G--FSGVAVASLL
QSITPKFALGLEAMYSKQP-LAPPDTA-VSYVARYNNAG-KWIASAQFQ-GQGALVASFW
RKVSDKVEAGLETQVAATVKQVADPLM-G--IGFEPVVEGTTTIGAKYEYRTAVFRGQLD
SKGKVSAFLEKRILPTVSVLFSGEIDQFKNTSRLGLGLQFE-AAGNEQLLLMQQGLVDAN
GNPVPGAPAPAL-
>XP_001523638_Lodderomyces_elongisporus
-MSV--ETKSDAP------YTVADLSKLSVPTLPNVTPTPPKS--NSLWSSNPVFSYLND
VYITISEHRKNLGLTNPGTIENLNKEVSRDVFLNQYFFTGLRADLNKAFSISPAFQTSHT
LSLGSQV-LPPYAFSALYAAEDYFLQGNVDNDLSFSGRINYGWDKSNISKVTLQL-----
----------AQSQPSMVQLEQDYQANDFSINLKTLNPSFL---YG-G--FSGVAVASLL
QSITPKFALGLEAMYSKQP-MSPPDTA-VSYVARYNNNG-KWIASAQVQ-AQGALIASFW
RKVSDKVEAGLETQVAATMKQVADPLM-G--VGFEPVIEGTTTIGAKYEYRTAVFRGQLD
SKGKVSAFLEKRILPTVSVLFSGEIDQFKNTSRLGLGLQFE-AAGNEQLMLMQQGLVDAN
GNPIPGAP-PAM-
>XP_007377845_Spathaspora_passalidarum
-MSQ-----S-TP------VA--PLSSV-VHTLPSLTTEPPKA---GLWSSNPVFSYIND
VYTTISEHRASLGLNNPGTIENLNKEVARDVFLNQYFFTGLRADLNKAFSMSPAFQTSHT
LSIGSQV-LPTYAFSALFATDDYFVQGNIDNELSFSGRINYGWDKSNISKLTLQL-----
----------ANGQPAMVQLEQDYQANDFSINVKTLNPNFL---YG-G--FSGVAVASLL
QSLTPKFAVGLEAMYSKQP-SSPPDTA-VSYVARY-NAE-KWIASAQVQ-AQGAIIASFW
RRVTDKVEAGLETQVAATMKQVADPLM-GT-IGFEPVIEGQTTIGAKYEYRTAVFRGQVD
SLGKVSAFLEKRILPTVSILFSGEIDHSKNSSKIGLGLQFE-AAGNEQLMLMQQGLVDAQ
GNPVPGAPQV---
>XP_043047348_Scheffersomyces_spartinae
-MAD-LTTASTAP----AGVNFGDLSKLAAPTLPALSEPVPKV--GGFWSSNPLFSYIND
TYISIAEHRKSLGLVNPGTVEGLNKEVSRDVFLNQYFFTGLRADFNKTFSMDPAFQTAHT
LSIGSPV-LLPYTFTVLYASSNMFVQGNIDSDYSFMGRANLNWDKSNISKVTLQF-----
----------ANGQPSFCQFEQDYQGSDYSINLKALNPSFL---YG-S--YTGVAQASFL
QSLTPKLAVGLESAFSRQPGSPAPDAS-ISYFGRY-NAG-NWIGTAQIQ-GQGSLLASFW
RRVTDKVEAGIETQIGLDAKPIMDPLR-GGLVGFEPEVKAETTIGAKYEYRQSVFRGQLD
SAGKVRVFMEKRILPNAAILFSGEIDQAKSESRLGVGLQFE-TAGNEEILMMQQGLIDAN
GNPIPGAPQL---
>XP_001382502_Scheffersomyces_stipitis
-MSD-SAPAT-TP------IALGDLSKLAVPTLPGVTVSAPKP--AGLWSSNPVFSYLND
VYITISEHRKSLGLTNPGTIENLNKEVTRDVFLNQYFFTGLRADLNKAFSMSPAFQTSHT
LSIGSNV-LPPYAFSALFATDDYFVQGNIDNEMSFSGRINYGWDKHNISKVTLQL-----
----------AHGQPSMIQLEQDYQANDFSINLKTLNPSLL---YG-G--FSGVAVGSLL
QSLTSKFAVGLEAMYSKQAGPSPPESA-VSYVARY-NAG-NWIASAQVQ-AQGAFIASFW
RKVSDKVEAGIESQIAATFKQVTDPLM-GTPIGFEPVFEGQTTIGAKYEYRSAVFRGQLD
SNGKVSAFLEKRVLPTVSLLFSGEIDHSKQSSQLGLGLQFE-AAGNEQLMLMQQGLVDAN
GNPVPGAPQP---
>XP_020065866_Suhomyces_tanzawaensis
-MSQ--SSPSQTP------VALGDLSKLNIPSLPPVTPQPPKP--HGLWSSNPVFSYLND
AYTTISEHRKSLGLVNPGTVENLNKEVTRDVFLNQYFFTGLRADLNKVFSFAPVFQTSHT
LSVGSQV-LPAYAFSAVYASDDYMLQANMDNDYSFSGRVNYGWDKHNISKLTLQL-----
----------ANAQPSMVQLEQDYQGSDFSINLKALNPSFI---SG-G--FTGVAVGSLL
QSLTPAFSIGLETMYSRQAMVAPPDAA-VNYFARY-NAG-NWIASAQLQ-AQGALVASFW
RKVTDKVEAGIETQIAASVKPLADPMMSAAPIGYESVVEGLTTIGAKYEYRSAVFRGQVD
SAGKVSAFIEKRVLPTISLLFSGEIDHLKNSSRLGLGLQVE-SAGNEQVMLMQQGLVDQN
GNPVPGAPQL---
>XP_020078523_Hyphopichia_burtonii
-MSEATTPAPSPPITGTSPVALGDFTK--LGALPGTSIQSK--------SSNPVVSFFND
IYTNISNKRQSLGLTNPGTVENITKELTYGTFLTNHSFTGLKADLNKMFS--PNFQTSHS
FALGSQF-APPYAFAALYGNESSLLQGQLASDGSLSSKIIYSWSKANISKVTLQI-----
----------ASASNFICQLEHEFNASDFSAHFRALNPSFL---DG-G--FTGVATAAFL
QSITSKLALGIETVYSKQASIAPADAA-TSYFARYNNG--DWIASAQVHPTQGSITGSLW
RKITDQVDAGIESKLTGGIKPVADPLT-GGAIGYEPIVEGETTLGAKYEYHTAVFRGQID
NNGKVGAYLERRLTPAVAILFSGEIDHSKEAAKVGLGFQFE-GAGSHKIFLMQNGLIDAN
GNPVPGAPQL---
>XP_015467718_Debaryomyces_fabryi
-MSQQQGPSS-TP------VPLGDLSRLNIPTLPGVTPQAPKS--NGFWSSNPVFSYLND
VYITIGEHRKSLGLTNPGTIENLNKEVSRDVFLTQYFFTGLRADLNKAFSMAPAFQTSHT
LSIGSNV-LPPYAFSALYAADDYFVQGNIDNDLSFSGRINYGWDKHNISKVTLQL-----
----------ANGQPSMCQLEQDYQASDFSINLKTLNPSFL---NG-G--FSGVAVGSLL
QSLTSKFAIGLEAMYSKQAGSVPPDSA-VSYVARY-NAG-NWIASAQLQ-AQGALIASFW
RRVTDKVEAGLETQIAATMRPVTDSLM-GTPIGFEPVVEGQTTMGAKYEYRQSVFRGQLD
STGKVGVFMEKRVLPTVSILFSGEIDHSKNASKLGLGLQFE-SAGNEQLMMMQQGLIDAN
GNPIPGAAQL---
>XP_458909_Debaryomyces_hansenii
-MSQQQGPSS-TP------VPLGDLSRLNIPTLPGVTPQPPKA--NGFWSSNPVFSYLND
VYITIGEHRKSLGLTNPGTIENLNKEVSRDVFLTQYFFTGLRADLNKAFSMAPAFQTSHT
LSIGSNV-LPPYAFSALYAAEDYFVQGNIDNDLSFSGRINYGWDKHNISKVTLQL-----
----------ANGQPSMCQLEQDYQASDFSINLKTLNPSFL---NG-G--FSGVAVGSLL
QSLTSKFAVGLEAMYSKQAGSVPPDSA-VSYVARY-NAG-NWIASAQLQ-AQGALIASFW
RRVTDKVEAGLETQIAATMRPVTDSLM-GTPIGFEPVVEGQTTMGAKYEYRQSVFRGQVD
STGKVGVFMEKRVLPTVSILFSGEIDHSKNASKLGLGLQFE-SAGNEQLMMMQQGLVDAN
GNPVPGAAQL---
>XP_006684731_Yamadazyma_tenuis
-MSE---QTSTIP------TSFGDLNK-GVSTLPSNTVQ--ET--TG--PLNPFYQYIND
VYTTIGEHRKSLGLVNPGTIENINKEVSRDVFLNQYFFTGLRADLNKAFSMFPVFQTSHT
LSMGSQV-LPAYAFSALYYGEKTFMQGNIDNDLSFSGRINYGWNANNVSKLTLQL-----
----------ANGQPAMVQLEQDYQAGDFSVNFKTLNPSFL---ND-G--FTGLAVASLL
QSLSKKLSVGVESSYTKQPGAPVPESA-ISYYARY-NNG-NWIFSGQLL-AQGALIASFW
RKVTDKVEAGVETQVSATMRPITDNFS-GTPIGMEPVIEGQTTVGAKYEYRQSVYRGQID
STGKVGVFMEKRVLPTIALLFSGEIDHAKNNSRIGVGLQFE-SAGNEQIMMMQQGLVDAN
GNPVPGAPQVA--
>XP_001482723_Meyerozyma_guilliermondii
-MSQ---PASGSP------VPLGDLSKMHIPTLPGVTPEPPKS--NGLWSSNPVFSYLND
VYITISEHRKSLGLTNPGTIENLNKEVSRDVFLTQYFFTGLRADLNKAFLMSPAFQTSHT
LSVGSNV-LPPYAFSALYATDDYFLQGNIDNDLSFSGRLNYGWDKHNISKLTLQL-----
----------ANGQPSMVQLEQDYQASDFSINLKSLNPSFI---DG-K--FSGVAVASLL
QSLTPNLAVGLETMYSKQAGAAPPDSA-VSYVARY-NGG-NWIASAQLQ-AQGALIASFW
RKVTDKVEAGLETQIAATVKPVTDSLM-GTPIGFEPVVEGQTTIGAKYEYRQSVFRGQID
STGKVSAFMEKRVLPTVSVLFSGEIDHVKAASRLGLGLQFE-AAGNEQLMMMQQGLIDAN
GNPITQ-------
>XP_018712569_Metschnikowia_bicuspidata
-MSDTQQTS--------------ELSQIAIPTLPSLAPELPKQ--NGLWSSNPVFSYLND
VYINIAEHRKSLGLTNPGTIENLTKEVNRDVFLSQYFFTGLRADLNKAFSLDPAFQTSHT
LSMGSNV-LPPYAFSALYARENFFVQGNVDNDFSFSGKVNYGWDAHNILKLTLQI-----
----------AHGQPVMCQLEQDYQANDFSVNVKSLNPSLS---NG-G--FSGVAVASLL
QSLTPKFAVGLEAMYSRQAMSLPPDSA-VSYFGRY-NAG-KWIATAQVQ-AQGALVGTFW
RKVSDRVEAGLETQLMASVRPITDSLM-GTPIGYEPVVEGQTTIGAKYEYRQSVFRGQLD
TLGKVGVFMEKRVLPTVSILFSGEIDHRKNASKLGVGLQFE-SAGNEQLMLMQQGLVDAN
GNPVPGAPQL---
>XP_002619826_Clavispora_lusitaniae
-MSE--------Q------VPVADLSKMTIPTLPNLAPEVPKP--NGLWSSNPVFSYLND
AYINISEHRKSLGLTNPGTIENISKEVNRDVFLNQYFFTGLRADLNKAFSLNPAFQTSHT
LSMGSNA-LPPYAFSALYAKEDFFVQGNVDNDMSFSGKVNYGWDQHNISKLTLQI-----
----------AHGQPVMCQLEQDYQANDFSVNVKSLNPSYL---NG-A--FTGVAVASLL
QSLSPKLAVGFG-----------------SYVL---------------------------
------------------------------------------------------------
------------------------------------------------------------
-------------
>XP_025340246_Candida_haemuloni
-MSE-----QQIA------QPLADISKMSVPTLPSSAPELPKQ--NGFWSSNPVFSYLND
VYTNISQHRQSLGLTNPGTVENLTKEVNRDVFLNQHFFQGLRADLNKSFSFDPAFQTSHA
FSIGGD--LPPYAFSALYAKENMFAQGNIDNQFSVSGKVNYGWDEHNISKVTLQI-----
----------AHGQPTMCQLEQDYNANDFSINLKTLNPSYL---SG-A--FTGVAIGSLL
QSLSPRFAVGVEATFSRQNESLPPDSA-ISYFGRY-NAG-NWIATAQVQ-GQGALVGTFW
RKVSENVQAGLETQIAAGMRPVSTPFG----PQYEPVVEGVTTLGAKYEYRTAVFRGQMD
TTGKTSVFLEKKIMPMLSVMFSGEIDHFKQSSKVGAGLQVE-TAGNEQIFLMQNGMVDAN
GNPIPGATM----
>XP_024711682_Candida_pseudohaemulonis
-MSE-----QKIA------QPLADISKMSVPTLPSTAPELPKQ--NGFWSSNPVFSYLND
VYTNISQHRQSLGLTNPGTVENLTKEVNRDVFLNQHFFQGLRADLNKSFSFDPAFQTSHA
FSIGGD--LPPYAFSALYARENMFAQGNIDNQFSVSGKVNYGWDEHNVSKVTLQI-----
----------AHGQPTMCQLEQDYNANDFSINFKTLNPLYL---SG-A--FTGVAIGSLL
QSLTKKFAVGVEATFSRQNSSLPPDSA-ISYFARY-NAG-DWIATAQVQ-GQGALVGTFW
RKVSENVQAGLETQIAAGMRPVSTPFG----AQLEPVVEGITTLGAKYEYRTAVFRGQVD
TTGKTSVFLEKKIMPMLSVMFAGEIDHFKQSSKVGAGLQVE-TAGNEQIFLMQNGMVDAN
GNPIPGAAM----
>XP_025336736_Candida_duobushaemulonis
-MSE-----QKIN------QPLADISKMSVPTLPSTAPELPKQ--NGFWSSNPVFSYLND
VYTNISQHRQSLGLTNPGTVENLTKEVNRDVFLNQHFFQGLRADLNKSFCFDPAFQTSHA
FSIGGD--LPPYAFSALYARENMFAQGNIDNQFSVSGKVNYGWDEHNVSKVTLQI-----
----------AHGQPTMCQLEQDYNANDFSINFKTLNPSYL---SG-A--FTGVAIGSLL
QSLTKKFAVGVEATFSRQNSSLPPDSA-ISYFARY-NAG-DWIATAQVQ-GQGALVGTFW
RKVSENVQAGLETQIAAGMRPVSTPFG----AQLEPVVEGITTLGAKYEYRTAVFRGQVD
TTGKTSVFLEKKIMPMLSVMFAGEIDHFKQSSKVGAGLQVE-TAGNEQIFLMQNGMVDAN
GNPIPGAAM----
>XP_028888015_Candida_auris
-MSN-----QQPA------QPLADIAKMSVPTLPSSAPELPKQ--NGFWSSNPVFSYLND
VYTNISQHRQSLGLTNPGTVENLTKEVNRDVFLNQHFFQGLRADLNKSFSFDPAFQTSHA
FSIGGD--LPPYAFSALYARENMFAQGNIDNQLSVSGKINYGWDEHNVSKVTLQI-----
----------AHGQPTMCQWEQDYNANDFSINVKALNPSYL---SG-A--FTGVAIASLL
QSLSSKLAVGVEATFSRQNETLPPDSA-ISYFARY-NAG-NWIATAQVQ-GQGALVGTFW
RKVSENVQAGLETQIAAGMRPVSTPLG----AQLEPVVEGVTTIGAKYEYRTAVFRGQMD
TTGKTSVFLEKKVMPMLSVMFSGEIDHFKQSSKVGVGLQVE-TAGSEQIFLMQNGMVDAN
GNPIPGATL----
>NP_013930_Saccharomyces_cerevisiae
-MSA--------P------TPLAEASQ--IPTIPALSPLTAKQSKGNFFSSNPISSFVVD
TYKQLHSHRQSLELVNPGTVENLNKEVSRDVFLSQYFFTGLRADLNKAFSMNPAFQTSHT
FSIGSQA-LPKYAFSALFANDNLFAQGNIDNDLSVSGRLNYGWDKKNISKVNLQI-----
----------SDGQPTMCQLEQDYQASDFSVNVKTLNPSFS---EK-GE-FTGVAVASFL
QSVTPQLALGLETLYSRTDGSAPGDAG-VSYLTRYVSKKQDWIFSGQLQ-ANGALIASLW
RKVAQNVEAGIETTLQAGMVPITDPLM-GTPIGIQPTVEGSTTIGAKYEYRQSVYRGTLD
SNGKVACFLERKVLPTLSVLFCGEIDHFKNDTKIGCGLQFE-TAGNQELLMLQQGL-DAD
GNPLQALPQL---
>XP_018220251_Saccharomyces_eubayanus
-MSA--------P------TPLAEASQ--VPTIPALSPLTAKQSKGNFFSSNPISSFVVD
TYKQLHSHRQSLDLINPGTVENLNKEVSRDVFLSQYFFTGLRADLNKAFSMNPAFQTSHT
FSIGSQA-LPKYAFSALFANDNLFAQGNIDNDLSVSGRLNYGWDKKNISKVNLQI-----
----------SDGQPTMCQLEQDYQASDFSVNLKTLNPSFS---EK-GE-FTGVAVASFL
QSVTPQLALGLETLYSRTDGSAPGDAG-VSYLTRYVSKKQDWILSGQLQ-ANGALIASLW
RKVAPNVEAGIETTLQAGMVPITDPLM-GTPIGIQPTVEGSTTIGAKYEYRQSVYRGTLD
SNGKVACFLERKVLPTLSVLFCGEIDHFKNDTKIGCGLQFE-TAGNQELLMLQQGL-DAD
GNPLQALPQL---
>XP_033768506_Saccharomyces_paradoxus
-MST--------P------TPLSEASQ--IPTIPALSPLTAKQSKGNFFSSNPISSFVVD
TYKQLHSHRQSLELVNPGTVENLNKEVSRDVFLSQYFFTGLRADLNKAFSMNPAFQTSHT
FSIGSQA-LPKYAFSALFANDNLFAQGNIDNDLSVSGRLNYGWDKKNISKVNLQI-----
----------SDGQPTMCQIEQDYQASDFSVNVKTLNPSFS---DK-GE-FTGVAVASFL
QSVTPQLALGLETLYSRTDGSAPGDAG-VSYLTRYVSKKQDWIFSGQLQ-ANGALIASLW
RKVAPNVEAGIETTLQAGMIPITDPLM-GTPIGIQPTVEGSTTIGAKYEYRQSVYRGTLD
SNGKVACFLERKVLPTLSVLFCGEIDHFKNDTKIGCGLQFE-TAGNQELLMLQQGL-DAD
GNPLQALPQL---
>XP_003676376_Naumovozyma_castellii
-MSS--------P------VSISDFNK--LPTNPGVSPMTPEQSQGSFWSSNPISSYVLE
TYRQVNAHRQGLVLTNPGTVENLNKEVSRDVFLTQYFFTGLRADLNKAFSLNPAFQTSHT
FSIGSTS-LPNYAFSALFADDNLFMQGNIDNDYSLSGRLNYGWDKNNISKANLQI-----
----------ANGQPTMVQLEQDYQASDFSINLKTLNPQFS---SK-GV-FSGVAVGSLL
QSITPNLSLGLEALYSRTQPSTPADAG-VSYLTRYVSTKKDWIFSGQLQ-ANGALIASFW
RKITPNVEAGIETTLQAGMIPITDPMV-GTPIGVQPTVEGSTTIGAKYEYRQSIFRGVLD
SNGKIACFLERKILPTLSVLFCGEIDQFKQESKLGCGLQFE-TAGNQELLMMQQGL-DSD
GNPLQTPPSI---
>XP_003671873_Naumovozyma_dairenensis
-MSS-------AP------VSMSDFNK--LPTDPNVSPMTIEQSKGSFWSSNPLSSYVID
TYNQVQAHRKGLSLVNPGTVENLNKEVSRDVFLSQYFFTGLRADLNKAFALNPAFQTSHT
FSIGSTN-LPNYAFSALFADDNLFVQGNLDNDMSLSGRFNYGWDKTNISKANIQI-----
----------ANGQPTMCQLEQDYQASDFSINLKTLNPQFA---TKDGS-FTGVAVGSLL
QSITPQLALGLEVLYSRPQAIAPADAG-VSYLTRYVSKKQDWIFSGQLQ-ASGVLVASFW
RKITPNVEAAIETTLQAGMVPITDPVV-GTPIGIQPTVEGSTTIGAKYEYRQSIFRGIID
SNGKIGCFLERKILPTLSVLFCGEIDHFKNQSKLGCGLQFE-TAGNQELLMMQQGL-DVD
GNPLQSMPQQA--
>XP_003959439_Kazachstania_africana
-MNS----------------TAANLNK--LPTSPEVAPMTPEQSTESFWSSNPISSFFID
KYSQLNGHKRSLELTNPGTVENLNKEVSRDVFLSQYFFTGLRADLNKAFSLNPAFQTSHT
FSVGSTT-LPSYAFSALFADDNLFLQGNLDNDFSLSGRLNYGWNKNNISKLNLQI-----
----------AEGQPSMCQLEQDYQGPDFSINLKTLNPSFNILANKNTVDFNGVAVGSIL
QSISPQLSLGLEVLYSKPQASAPADAG-VSYLTRYVSKKQDWIFSGQLQ-ANGALVASFW
RKISPNVEAGIETNLQAGMVPITDPLV-GTPIGVQPTIEGSTTIGAKYEYRQSVYRGTID
SNGKIACFLERKVLPTLSILFCGEIDHFKNENKLGCGLQFE-TAGNQELLMMQQGL-DAD
GNPLQGPPIVD--
>XP_022466273_Kazachstania_naganishii
-MSS---------------STVQSLNK--LPTQADVLPMTPEQTSNSFWSSNPLSSFVIE
AYQSLHSQRRALSLANPGTVENLNKEVSRDVFLSQYFFSGLRADLNKAFLLNPAFQTSHT
FSIGSTS-LPSYAFSALFANDNLFMQGNLDNDMSLSGRINYGWDKDNVSKVNLQV-----
----------ARGQPSMCQLEQDFKGADFSVNAKALNPSWS---PKTG--FQGVAVASIL
QSVSPNWSLGIETLYSKVDASGPGDAG-ISYLTRYVAPKKDWIFSGQLQ-ANGSLIASFW
RKVSANVEAGVETTLQAGMLPITDPMM-GTPIGIQPTVEGQTTLGAKYEYRQSVYRGTVD
SQGKVACFLERKVLPTLSILFCGEIDHFKNENKLGCGLQFE-TAGNQELLMLQQGL-DAE
GNPLQMPPSEDAI
>XP_447498_Candida_glabrata
-MSA--------P----------EVSK--ITAIPPIS-LNEDREKSSFWSANPLSSFVID
TYRQLHAHRQSLSLVNPGTVENLNKEVSRDVFLSQYFFTGLRADLNKAFTLNPAFQTSHT
FSIGSTS-LPNYAFSALFANDNLFMQGNIDNDFSLSGRMNYGWNKNNISKINLQI-----
----------ANGQPTMCQLEQDYQASDSSLNFKSLNPSIS---SN-GT-LTGVYVGSLL
QSISPQLAVGLEVLYSRADAKTPADSG-VSYLTRYVSPKQDWIFSGQLQ-ANGALVASFW
RKVAPNVEAGIETTLQAGMIPITDPVM-GTPIGIQPTIEGSTTIGAKYEYRQSVYRGSVD
SNGKIGCFLERKILPTLSVLFCGEIDQFKQESKIGCGLQFE-TAGNQELLMMQQGL-DAD
GNPLQALPEM---
>XP_004181630_Tetrapisispora_blattae
-MSQ--------P------VSLKSVNV--IP-----DPNTSTEVSNGFWSSNPISSFFID
TYKQIHSHRLSLELINPGTVENLNKEVSRDVFLSQYFFTGFKADLNKAFALNPAFQTSHT
FSIGSQN-LPSYAFSALFADDNLFIQGNVDNDKSLSGRLNYGWNKKNISKINLQL-----
----------SNDQPSMCQLEQDYQGSDFSLNFKSLNPSFA---NSRNI-FTGVAVGSLL
QSVTPQLALGLELLYSRAQPSAPADAG-VSYLARYVSSKKDWVFSGQLQ-ANGALVASFW
RKVLPSVEAGIETNLQAGMTPITDPVL-GAPVGIQPTVEGSTTIGAKYEYRQSVYRGSIS
SNGKVACFLERKVLPTLSILFCGEIDQFKNESKLGCGLQFE-TAGNEELLMMQQGL-DKD
GNPLQAPPQPTEI
>XP_003685437_Tetrapisispora_phaffii
-MST--------P------VNITDYTK--IPTQAGVSPMTSDQTDESFWSSNPISSFFID
TYRNVHQHRESLSLSNPGSVEDLNKEVARDVFLNQYAFTGLRADLNKAFSLNPAFQTSHT
FSIGSTN-LPSYAFSALFANDDLFVQGNVDADFSLSGRLNYGWNKHNISKVNLQI-----
----------AHGQPTMCQLEQDIKGSDFSINFKTLNPTFQLLNAS-EI-FTGVAVGSLL
QNVTPNLALGLEVLYSRSQSGTPADSG-VSYLTRYVSTNKNWIFSGQLQ-ANGAAIASFW
RKVSPNVEAGIETTLQAGMIPITDPVV-GTPVGIQPTIEGSTTVGAKYEYRQSVYRGTID
SNGKIACFLEKKILPTLSILFSGEIDHFKQESKLGCGLQFE-TAGNQELLMMQQGL-DAD
GNPLQAPPQ----
>XP_001645218_Vanderwaltozyma_polyspora
-MST--------P------VALNDFSK--IPTIPGVSPLTTEQSRQSFWSSNPISSFIID
TYKQIHSHRQSLSLSNPGTVEDLNKEVSRDVFLNQYFFTGLRADLNKAFSLNPAFQTSHT
FSIGSNT-LPTYAFSALFANDDLFVQGNLDSDYSLSGRLNYGWNKNNISKINVQI-----
----------ANGQPSMCQLEQDFKGSDFSANFKTLNPSFDLF-SE-EV-FNGVAVGSLL
QNITPNFALGLEVLYSRSQKGSPADAG-VSYLTRYVSPKKDWIFSGQMQ-ANGALVASFW
RKVSANVEAGIETTLQAGMIPITDPVM-GTPIGIQPTIEGSTTIGAKYEYRQSVYRGTID
SNGKVACFLERKILPTLSVLFCGEIDQFKQESKLGCGLQFE-TAGSQELLMMQQGL-DAE
GNPLQAPPQL---
>XP_003679259_Torulaspora_delbrueckii
-MAT--------P------ATITDFSK--IPSMPGVSPMTPDQTKGGFWSSNPISSFALD
AYRNVHAHRQSLSLVNPGSVENLNKEVARDVFLSQYFFTGLRADLNKAFSLNPAFQTSHT
FSIGSSA-LPSYALSALFADDNLFVQGNLDNEFSLSGRLNYGWDKNNISKVNLQL-----
----------AHGQPTMCQLEQDYQGSDFSLNFKTLNPSVS---SA-DL-FTGVAVGSIL
QSITPQLSLGLEMLYSRGQGTAPADAG-VSYLGRYVSTKQDWILSGQMQ-ANGALIASFW
RKVAANVEAGIETTLQAGMVPITDPVV-GTPIGIQPTIEGSTTIGAKYEYRQSVYRGTVD
SNGKVACFLERKILPTLSVLFCGEIDHFKQENKLGCGLQFE-TAGNEELLMMQQGL-DVN
GNPLQALPQV---
>XP_037142487_Zygotorulaspora_mrakii
-MAT--------P------VTLTDFSK--IPSMPGVTPMTPDQSKGGFWSSNPLSSFFFE
TYKTVASHRQSLALVNPGTVENLNKEVSRDVFLSQYFFTGLRADLNKAFSLNPAFQTSHT
FSIGSNA-LPNYAFSALFADDNLFVQGNLDNEFSLSGRVNYGWNKNNISKVNLQL-----
----------AKGQPAMCQLEQDYQGSDYSINLKSLNPSVS---PE-GL-FNGVAVGSLL
QSITPQLSLGLEVLYSRGQGSGAADAG-VSYLTRYVSKKQDWIFSGQMQ-ANGALIASFW
RKVTPSVEAGIETTLQAGMVPITDPVV-GTPIGIQPVVEGSTTIGAKYEYRQSVYRGSID
STGKVACFLERKILPTLSVLFCGEIDHFKQESKLGCGLQFE-TAGNEELLMMQQGL-DVN
GNPLQLPPQV---
>XP_002495889_Zygosaccharomyces_rouxii
-MTT--------P------VNITDFSK--IPTMPGVSPMTPEQSKGGFWSSNPISSFCID
TYKSIHNKRQSLALSNPGSVENLNREVSRDVFLTQYFFTGLRADLNKAFSLNPAFQTSHT
FSIGSNV-LPNYALSALFANDNMFIQGNVDNDLSLSGRLNYGLDKNNIFKMNVQL-----
----------AQGQPSMCQLEQDYQGSDFSLNFKTLNPSLS---SK-GA-FTGVAVGSLL
QSVTPNLSLGLEVLYSRIQSSSPADAG-VSYLTRFVSSKQDWVFSGQMQ-ANGALIASFW
RKVTPSVEAGIETTLQAGMLPITDPVV-GTPIGIQPTIEGSTTLGAKYEYRTSVYRGSVD
GNGRVACFLEKKILPTLSVLFCGEIDHFKSESKLGCGLQFE-TAGNEELLMLQQGL-DVN
GNPLQMPPQ----
>XP_003644686_Eremothecium_cymbalariae
MTSN-------NP------LSLGDFSK--ISPLPGISPINPEGHGESFWSSNPISSYLIS
VYNNIHSHRQTLSLVNPGTIENLNKEVARDVFLTQYFFTGLRADLNKAFSLNPAFQTSHT
FSMGSEV-LPNYAFSALFANDNLFMQGNVDNDLSLSGRFHYGWDTNNVSKVTLQV-----
----------SQGQPSMCQIEQDFQGSDFSLNFKALNPSIS---SK-GV-FSGVAVGSLL
QSITSNLAIGIEAVYSRGQNSMPADAA-VSYATRYVSPKQDWIFSGQLQ-ANGALTASFW
RKVASNVEAGIESTLQASMVPIMDPLI-GQPIGIQPTIEGATTIGAKYEYRQSVFRGSIS
SDGRVGCFLERKILPTLSILFCGEMDQFKNESKLGCGLQFE-TAGSEELLMMQQGL-DAN
GNPLQAPPS----
>NP_985367_Eremothecium_gossypii
MSAT-------NP------LSLGDFSK--ISPLPGIAAV-PEQRTESFWSSNPISSYLIS
VYNNIHAHRQTLSLVNPGTMENLNKEVSRDVFLTQYFFTGLRADLNKAFALNPAFQTSHT
FSMGSEN-LPNYAFSALFANDDLFMQGNVDNDLSLSGRLHYGWDKNNVSKVTLQV-----
----------SQGQPTMCQLEQDFQGSDFSLNLKTLNPSLS---AD-GT-FSGVAVGSIL
QSITPQLAVGIEAVYSRGQSSMPADAA-VSYATRYVSAKQDWIFSGQLQ-ANGALTASFW
RKVASNVEAGVESTLQASMVPIMDPVI-GQPIGIQPTIEGLTTIGAKYEYRQSVFRGFIN
SNGRVGCFLERKILPTLSVLFCGEIDHFKSDSKLGCGLQFE-TAGSEELLMMQQGL-DAN
GNPLPLPA-----
>XP_455365_Kluyveromyces_lactis
-MSN-------SP------VPLGDFSK--ISTLPGISPITPEQRGESFWSSNPISSYLID
TYNNIHAHRKTLSLVNPGTVENLNKEVSRDVFLTQYFFTGLRADLNKTFAFNPAFQTSHT
FSMGSES-LPNYAFSALFANDNLFMQGNVDNQMSLSGRLQYGWDKNNVTKVTLQI-----
----------SEGQPTMCQLEQDYQASDFSLNFKTLNPSAA---SD-GS-FTGVAVGSIL
QSITPQLAIGLEAIYSKGQAMSPADAA-VSYMTRFVSAKQDWIFSGQLQ-ANGAAVASFW
RKVSPNMEAGLETSLQASMLPIMDPVI-GQPIGFQPAIEGATTLGCKYEYRQSVFRGSID
SNGKVGCFLERKILPTLSVLFCGEIDHFKNESKLGAGLQFE-TAGSEELLMMQQGL-DIN
GNPLQAPPA----
>XP_022677530_Kluyveromyces_marxianus
-MSN-------SP------VPLGDFSK--ISGLPGIAPVTTEQRNESFWSSNPISSYLID
TYNNIHAHRQTLSLVNPGTIENLSKEVSRDVFLTQYFFTGLRADLNKTFAFNPAFQTSHT
FSMGSES-LPNYAFSALFANDNLFMQGNVDNQMSLSGRLQYGWDKNNVTKLTLQI-----
----------SEGQPTMCQLEQDYQASDFSVNFKTLNPSAA---SD-GS-FTGVAVGSIL
QSITPQLALGLEAIYSKGQAAAPADAA-VSYMTRYVSAKQDWIFSGQLQ-ANGAAVASFW
RKVSPHMEAGLETSLQASMLPIMDPVI-GQPIGFQPAIEGATTLGCKYEYRQSVFRGSID
SNGKVGCFLERKILPTLSVLFCGEIDHFKNESKLGAGLQFE-TAGSEELLMMQQGL-DVN
GNPLQAPPA----
>XP_022627390_Lachancea_lanzarotensis
MSST-------AP------LPLGDFSK--IPTIPGVSPMTESQQKESFWSSNPIFSYLNN
VYNNIHSHRQSLSLTNPGTIENLNKEVSRDVLVGQYFFTGLRADLNKAFSMNPAFQTSHT
LSLGSAN-LPSYAFSALFANDNMFIQGNVDNELSVSGRLNYGWDKNNITKATLQF-----
----------SQGQPSMCQLEQDYQGSDFSLNFKSLNPSIS---SK-GV-FSGVAVGSIL
QSVTPQFSLGLETIFSRGQAGMPADAA-VSYVTRYVAPKQDWIFSGQLQ-ANGALVASFW
RKVAENVEAGLETSLQAGMAPIADPVI-GTPIGIQPIIEGATTLGCKYEYRQSVFRGSLD
STGKVSCFLERKILPTLSVLFCGEIDHFKQESKLGCGLQFE-TAGSEELLMLQQGL-DPN
GNPLQAPVQM---
>XP_002551712_Lachancea_thermotolerans
MSAS-------AP------LPLGDFSK--IPAIPGVSPMTDSQKRESFWSSNPIFSYLNS
VYNNIHAHRQSLALVNPGTIENLNKEVSRDVLVGQYFFTGLRADLNKAFSLNPAFQTSHT
LSVGSAN-LPSYAFSALFANDNMFIQGNVDNELSVSGRLNYGWDKNNITKVTLQF-----
----------SQGQPSMCQLEQDYQGSDFSLNFKSLNPSVN---SK-GI-FTGVAVGSIL
QSITPQFALGLEAIFSRGQAGMPADAA-VSYVTRYVSPKQDWIFSGQLQ-ANGALVASFW
RKVAENVEAGLETSLQASMVPIADPVI-GTPIGIQPAIEGSTTLGCKYEYRQSVFRGAID
VNGKVGCFLERKILPTLSVLFSGEIDHFKQESKLGCGLQFE-TAGSEELLMLQQGL-DPN
GNPLQAPVQV---
>XP_020053707_Aspergillus_aculeatus
---------------------MS-----------------DYLTPPSFLTDNSVAAALKD
AYSSFSERRAALGLSNPGTVENIAREVQKDVLLSNFMFTGLRADLTKVFGMSPLFRVSHA
FSMGSSGNLPPYNFSAMYGSPKVFMQGNIGSDGGLAAVANYRWTPKLVTKTNTQIM----
----------AGSSQALIQVDQDYTGDDFSASLKAFNPSLL---DG-G--LTGIFVGSYL
QSVTPSLALGFEAIWQRQGMNTRPESA-LSYSARYKAN--DWIASAQLQ-AQGVLTASYW
KKLSERVEAGVDMNLQFAPNA-AAALMGG------PSRDGTTAIGAKYDFRASTFRAQVD
SAGKVSCLLEKRIAMPIALTFAGEIDQAKQTAKLGLAVSLE--IAGEELMEQQEKVEAQG
MIPPPF-------
>XP_001270036_Aspergillus_clavatus
---------------------MA-----------------EYLALPSFLVENSVVGAVNN
AYNSFSERRAALGLSNPGTVDNIAREVQKEVLLSNFMFSGLRADLTKVFGMSPLFRVSHA
FSMGSSGNLPPYAFSAMYGTPKVFMQGNFGSDGALAAVFNYRWNPKLVTKTNTQIM----
----------AGASQGLLQIDNDYTGDDFSASLKAFNPSCL---DG-G--LTGIFVGSYL
QSITPSLALGFEAIWQRQGMNTRPETA-LSYCARYKAN--DWIASAQLQ-AQGVFTASYW
KKLSERVEAGVDMNLQFAPSA-AAVMMGG------PSRDGTTSIGAKYDFRASTFRAQVD
SAGKVSCLLEKRIAMPISLTFAGEIDQAKQTAKLGLAVSLE--IAGEELMEQQEKIEAQG
MVPPPF-------
>XP_001257720_Aspergillus_fischeri
---------------------MA-----------------DFLALPSFLVENSAAVALKD
AYHSFSERRAALGLSNPGTVDNIAREVQKEVLLSNFMFSGLRADLTKVFGMSPLFRVSHA
FSMGGSGNLPPYAFSAMYGTPKVFMQGNFGSDGALAAVFNYRWNPKLVTKTNTQIM----
----------AGASQGLLQIDNDYTGDDFSASIKAFNPSCL---DG-G--LTGIFVGSYL
QSITPSLALGFEAIWQRQAMNTRPETA-LSYCARYKAN--DWIASAQLQ-AQGVFTASYW
RKLSERVEAGVDMNLQFAPNA-AAALMGG------PSRDGTTSIGAKYDFRASTFRAQVD
SAGKVSCLLEKRIAMPISLTFAGEIDQAKQSAKLGLAVSLE--IAGEELMEQQEKIEAQG
MIPPPF-------
>XP_041147787_Aspergillus_flavus
---------------------MA-----------------EYLASPSFLTDNSVAAVIKD
AYTSFSERRAALGLPNPGTVDNIAREVQKEVLLSNFMFSGLRADLTKVFGMSPLFRVSHA
FSMGSSGNLPPYAFSAMYGSPKVFMQGNFGSDGALAAVGNYRWSPKLVTKTNTQIM----
----------AGASQGLMQIDNDYTGDDFSASIKAFNPSFL---DG-G--LTGIFVGSYL
QSVTPSLALGFEAIWQRQAMNTRPETA-ISYSARYKAN--DWIASAQLQ-AQGVFTASYW
KKLSERVEAGVDMNLQFAPNA-AAALMGG------PSRDGTTAIGAKYDFRASTFRAQVD
SAGKVSCLLEKRIAMPISLTFAGEIDQAKQSAKLGLAVSLE--IAGEELMEQQEKIEAQG
MVPPPF-------
>XP_747566_Aspergillus_fumigatus
---------------------MA-----------------DFLALPSFLVENSAAVALKD
AYNSFSERRAALGLSNPGTVDNIAREVQKEVLLSNFMFSGLRADLTKVFGMSPLFRVSHA
FSMGGSGNLPPYAFSAMYGTPKVFMQGNFGSDGALAAVFNYRWNPKLVTKTNTQIM----
----------AGASQGLLQIDNDYTGDDFSASIKAFNPSCL---DG-G--LTGIFVGSYL
QSITPSLALGFEAIWQRQAMNTRPETA-LSYCARYKAN--DWIASAQLQ-AQGVFTASYW
RKLSERVEAGVDMNLQFAPNA-AAALMGG------PSRDGTTSIGAKYDFRASTFRAQVD
SAGKVSCLLEKRIAMPISLTFAGEIDQAKQSAKLGLAVSLE--IAGEELMEQQEKIEAQG
MIPPPF-------
>XP_664114_Aspergillus_nidulans
---------------------MA-----------------DHLALPSFLTDNSVVSALLD
TYTSFSERRAALGLPNPGTVENVGREVQKDVLLSNFMFSGLRADLTKMFSMAPLFRVSHA
FSMGGSGNMAPYAFSAMYGTSSVFMQGNFGSDGGLAALYNYRWTPKLVTKTNVQIM----
----------PGAEQGLIQLDNDYTGDDFSLSLKAFNPSYL---DG-G--LTGIFVGSYL
QSVTPKLALGFEAIWQRQGLNTRPESA-VSYSARYKSD--DWIASAQLQ-AQGVFTASYW
KKISERVEAGVDMNLQFAPNA-AAMMMGG------PSKDGTTAIGAKYDFRASTFRAQVD
SAGKVSCLLEKRIAMPIALTFAGEIDQAKQSAKVGLAVSLE--IAGEEVMEQTEKADPST
MVTPPF-------
>XP_001396558_Aspergillus_niger
---------------------MS-----------------DSLALPSFLTDNSVAAAFKD
AYTSFSERRAALGLPNPGTLDNISREVQKDVLLSNFMFTGLRADLTKVFGMSPLFRVSHA
FSMGGSGNMPPYNFSAMYGSPKVFMQGNLGSDGGLAAVGNYRWTPKFVTKTNTQIM----
----------PGG-QGLMQLDNDYTGDDFSASLKAFNPSYL---EG-G--LTGIFVGSYL
QSVTPNLALGFEAIWQRQAMNSRPESA-LSYGARYKTA--DWIASAQLQ-AQGVITASYW
KKLSERVEAGVDMNLQFAPNA-AAALMGG------PSRDGTTAIGAKYDFRASTFRAQVD
STGKVSCLLEKRIAMPIALTFAGEIDQAKQTAKLGLAVSLE--IAGEELMEQQEKMSPED
MVPPPF-------
>XP_015406756_Aspergillus_nomiae
---------------------MA-----------------EYLASPSYLTDNSVAAVIKD
AYTSFSERRAALGLPNPGTVDNIAREVQKEVLLSNFMFSGLRADLTKVFGMSPLFRVSHA
FSMGSSGNLPPYAFSAMYGSPK-----------------------RRRTRRCRQLSLEPK
AGHEDQHPDHAGASQGLMQIDNDYTGDDFSASIKAFNPSFL---DG-G--LTGIFVGSYL
QSVTPSLALGFEAIWQRQAMNTRPETA-ISYSARYKAN--DWIASAQLQ-AQGVFTASYW
KKLSERVEAGVDMNLQFAPNA-AAAMMGG------PSRDGTTAIGAKYDFRASTFRAQVD
SAGKVSCLLEKRIAMPISLTFAGEIDQAKQSAKLGLAVSLE--IAGEELMEQQEKIEAQG
MVPPPF-------
>XP_001822920_Aspergillus_oryzae
---------------------MA-----------------EYLASPSFLTDNSVAAVIKD
AYTSFSERRAALGLPNPGTVDNIAREVQKEVLLSNFMFSGLRADLTKVFGMSPLFRVSHA
FSMGSSGNLPPYAFSAMYGSPKVFMQGNFGSDGALAAVGNYRWSPKLVTKTNTQIM----
----------AGASQGLMQIDNDYTGDDFSASIKAFNPSFL---DG-G--LTGIFVGSYL
QSVTPSLALGFEAIWQRQAMNTRPETA-ISYSARYKAN--DWIASAQLQ-AQGVFTASYW
KKLSERVEAGVDMNLQFAPNA-AAALMGG------PSRDGTTAIGAKYDFRASTFRAQVD
SAGKVSCLLEKRIAMPISLTFAGEIDQAKQSAKLGLAVSLE--IAGEELMEQQEKIEAQG
MVPPPF-------
>XP_040640957_Aspergillus_ruber
---------------------MA-----------------DLSSAFSFLTDNSVAAVAKD
AYNSFSERREALGLSNPGTVDNIAREVQKEVLLSNFMFTGLRADLTKAFSMSPLFRVSHA
FAMGSSGNLPPYAFSAMYGSPRVFTQGNFGSDGSLAAVGNYRWSPKFVTKANTQIM----
----------AGATQGLLQLDNDYTGDDFSASIKAFNPSLL---DG-G--LTGIFVGSYL
QSITPNLALGFEAIWQRQGMSTRPETA-LSYCGRYKTS--DWIASAQLQ-AQGVFAASYW
RKLSERIEAGVDMNLQFAPNP-AAAMMGA------PSKDGTTSIGAKYDFRASSFRAQVD
STGKVSCLLEKRIAMPIALTFAGEIDHAKQSAKLGLAVSLE--IAGEEMLEQQEKIEAHG
MVPPPF-------
>XP_040696394_Aspergillus_sydowii
---------------------MA-----------------DYLAPPAFLTDNTVAAALKD
AYISFSDRRAALGLPNPGTVENVGREVQKDVLLSNFMFSGLRADLTKMFSMAPLFRVSHA
FSMGGSGNMAPYAFSAMYGSQNVFMQGNFGSDGGLAALYNYRWTPKLVTKTNVQIM----
----------PGAEQGLIQLDNDYTGDDFSLSLKAFNPSCL---DG-G--LTGIFVGSYL
QSITPKLALGFETIWQRQGLNTRPESA-VSYSARYKSD--DWIASAQLQ-AQGVFSASYW
KKISERVEAGVDMNLQFAPNA-AAMMMGG------PSKDGTTAIGAKYDFRASTFRAQVD
SAGKVSCLLEKRIAMPIALTFAGEIDQAKQAAKLGLAVSLE--IAGEEVMEQTERATPQD
MVTPPF-------
>XP_001214842_Aspergillus_terreus
---------------------MA-----------------EYLTPPSFLTDNSVAAALKD
AYSSFSERRAALGLPNPGTVDNIAREVQKEVLLSNFMFSGLRADLTKVFGMSPLFRVSHA
FSMGSSGNLPPYAFSAMYGSPKVFMQGNFGSDGALAAVGNYRWNPKLVTKTNTQIM----
----------AGASQGLIQIDNDYTGDDFSASLKAFNPSLL---EG-G--LTGIFVGSYL
QSVTPSLALGFEAIWQRQGMNTRPESA-ISYSARYKTS--DWIASAQLQ-AQGVFTASYW
KKLSDRVEAGADLNLQFAPNA-AAALMGG------PSRDGTTAIGVKYDFRASTFRAQVD
SAGKVSCLLEKRIAMPISLTFAGEIDQAKQSAKLGLAVSLE--IAGEELMEQQEKIEAQG
MVPPPF-------
>XP_022491999_Penicillium_arizonense
---------------------MA-----------------DFTSSLAFVTDNPAAAALSD
AYNSFSDRRAMLNLPNPGTVDNLAREVQKDVLLTNFMFSGLRADLTKVFGMSPLFRISHA
FSMGGSGNLPPYAFSAMFGNPRVFMQGNFGSDGSLAAVANYRWNQALVTKTNAQVM----
----------NGGAQGLIQIDNDYTGRDFSASLKAFNPSCL---EG-G--LTGIFVGSYL
QSITPGLALGFEAIWQRQGITARPETA-LSYSAKYKGE--DWIGTAQLQ-AQGTFNATYW
RKLSERVEAGIDMNLQLAPTP-AALMMGG------PARDGTTAIGAKYDFRASSFRAQVD
SAGKVSCLLEKRIAMPLSLSFAGEIDHPKQTAKLGLAVSLE--LAGEDLMEQQEKADPAA
MIPPPF-------
>XP_014537569_Penicillium_digitatum
---------------------MA-----------------DYLSSLSFLTENPAAAAVHD
AYSSFSDRRALLNLPNPGTVDNLAREVQKDVLLTNFMFSGLRADLTKVFGMSPLFRVSHA
FSMGSTGNLPPYAFSAMYGSPKVFMQGNYGSDGALAAVANYRWNQALVTKTNAQIM----
----------NGGTQGLVQIDNDYTGRDFSASLKAFNPSFL---EG-G--LTGIFVGSYL
QSITPSLALGFEAIWQRQGITARPETA-LSYSAKYKGD--DWIGTAQLQ-AQGTFNATYW
RKLSERVEAGIDMNLQLQPSP-ATLMMGG------PARDGTTAIGAKYDFRASSFRAQVD
STGKVSCLLEKRIAMPISLSFAGEIDQAKQTAKLGLAVSLE--LAGEDVMEQQDKVDPAS
VIPPPF-------
>XP_016600495_Penicillium_expansum
---------------------MA-----------------DYLSSLSFLTENPAAAAVND
AYSSFSDRRALLNLPNPGTVDNLAREVQKDVLLTNFMFSGLRADLTKVFGMSPLFRVSHA
FSMGSTGNLPPYAFSAMYGSPRVFMQGNYGSDGALAAVANYRWNQALVTKTNAQIM----
----------NGGTQGLVQIDNDYTGRDFSASLKAFNPSCL---EG-G--LTGIFVGSYL
QSITPSLALGFEAIWQRQSITARPETA-LSYSAKYKGD--DWIGTAQLQ-AQGTFNATYW
RKLSERVEAGIDMNLQLQPSP-ATLMMGG------PARDGTTAIGAKYDFRASSFRAQVD
STGKVSCLLEKRIAMPISLSFAGEIDQAKQTAKLGLAVSLE--LAGEDVMEQQDKVDPAS
MIPPPF-------
>XP_040649704_Penicillium_griseofulvum
---------------------MA-----------------DYLSSLSFLAENPAAAAIND
AYSSFSDRRALLNLPNPGTIDNLAREVQKDVLLTNFMFSGLRADLTKVFGVSPLFRVSHA
FSMGSTGNLPPYAFSAMYGSPRVFMQGNYGSDGALAAVANYRWNQALVTKTNAQIM----
----------NGGTQGLVQIDNDYTGRDFSASLKAFNPSCL---EG-G--LTGIFVGSYL
QSVTPSLALGFEAIWQRQAINARPETA-LSYSAKYKGE--DWIGTAQLQ-AQGTFNATYW
RKLSERVEAGIDMNLQLQPSP-ATLMMGG------PARDGTTAIGAKYDFRASSFRAQVD
STGKVSCLLEKRIAMPISLSFAGEIDQAKQTAKLGLAVSLE--LAGEDVMEQQDKVDPAA
MIPPPF-------
>XP_038924981_Penicillium_roqueforti
---------------------MA-----------------DYLSSLSFLTENPAAAAIND
AYSSFSDRRALLNLPNPGTVDNLAREVQKDVLLTNFMFSGLRADLTKVFGMSPLFRVSHA
FSMGSTGNLPPYAFSAMYGSPRVFMQGNYGSDGALAAVANYRWNQALVTKTNAQIM----
----------NGGSQGLVQIDNDYTGRDFSASLKAFNPSLL---EG-G--LTGIFVGSYL
QSITPSLALGFEAIWQRQAITARPETA-LSYSAKYKGE--DWIGTAQLQ-AQGTFNATYW
RKLSERVEAGIDMNLQLQPSP-ATLMMGG------PSRDGTTAIGAKYDFRASSFRAQVD
STGKVSCLLEKRIAMPISLSFAGEIDQAKQTAKLGLAVSLE--LAGEDVMEQQDKVDPAT
MIPPPF-------
>XP_002557322_Penicillium_rubens
---------------------MA-----------------DYLSSLSFLTENPAAVALND
AYSSFSERRALLNLPNPGTVDNLAREVQKDVLLTNFMFSGLRADLTKVFGMSPLFRVSHA
FSMGSTGNLPPYAFSAMYGSPRVFMQGNYGSDGALAAVANYRWNQALVTKTNAQIM----
----------NGGTQGLVQIDNDYTGRDFSASLKAFNPSCL---EG-G--LTGIFVGSYL
QSITPSLALGFEAIWQRQGITARPETA-LSYSAKYKGD--DWIGTAQLQ-AQGTFNATYW
RKLSERVEAGIDMNLQLQPSP-ATLMMGG------PARDGTTVIGAKYDFRASSFRAQVD
STGKVSCLLEKRIAMPISLSFAGEIDQSKQTAKLGLAVSLE--LAGEEVMEQQDKIDPAS
MIPPPF-------
>XP_040807947_Penicillium_solitum
---------------------MA-----------------DYLSSLSFLTENPAAAAIND
AYSSFSDRRALLNLPNPGTVDNLAREVQKDVLLTNFMFSGLRADLTKVFGMSPLFRVSHA
FSMGSTGNLPPYAFSAMYGSPRVFMQGNYGSDGALAAVANYRWNQALVTKTNAQIM----
----------NGGTQGLVQIDNDYTGRDFSASLKAFNPSCL---EG-G--LTGIFVGSYL
QSITPSLALGFEAIWQRQGITARPETA-LSYSAKYKGE--DWIGTAQLQ-AQGTFNATYW
RKLSERVEAGIDMNLQLQPSP-ATLMMGG------PARDGTTAIGAKYDFRASSFRAQVD
STGKVSCLLEKRIAMPISLSFAGEIDQAKQTAKLGLAVSLE--LAGEDVMEQQDKVDPAS
MIPPPF-------
>XP_022578236_Penicilliopsis_zonata
---------------------MS-----------------DSLSPLSFLSDNAVAAAVKD
AYSSFSDRRAALGLPNPGTVDNIAREVQKDVLLSNFMFTGLRADLTKVFGMSPLFRVSHA
FSMGSAGNLPPYAFSAMYGTPKVFMQGNLGSDGALAAVGNYRWNSSLVTKTNTQIM----
----------AGASQGLLQIDNDYTGSDFSASLKAFNPSFL---EG-G--LTGIFVGSYL
QSVTPSLALGFEAIWQRQGLTTRPETA-LSYCAKYRGE--DWIASAQLQ-AQGILATSYW
KKISERVEAGVDMNLQFAPNA-AAAMMGG------PSRDGTTSIGAKYDFRASTFRAQVD
SAGKVSCLLEKRIAMPISLTFAGEIDQAKQTAKLGLAVSLE--IAGEELMEQQEKAESQG
MVPPPF-------
>XP_016623636_Cladophialophora_bantiana
---------------------MAVA---------V-EEKSSSTSTWSFLTDNAIAATIAD
SCSNLSAKRKLLGLENPGTVDNIAREVQKDVLLSNFMFSGLRCDLQKVFSINPLFRLQHG
FAMGSQA-LPPWQLMALYGTSDIFMQAAYSSDRSLTAWGNLRWTPRFVTKTQTSID----
----------PRQTQTMVQIENEYTGNDFSASIKALSPSIM---EG-G--LTGIFIGSYL
QSITPKLALGLEGVWQRPALNSKPETA-LSYCARYKST--DWIASAQWL-SQGSLGATYW
RRLTDKVEAGVDCQLQFAPGM-GASMFGG------LRREGTTTVGLKYSFTNSVYRAQVD
STGKFGVVLERRVAPPVTLTFAAEIDQWKNTHKLGVAVSLE--GAPEELQEIMERPENQS
AIPPPI-------
>XP_008727800_Cladophialophora_carrionii
-----------MAATTVTVPQTAVV---------V-EEKPSYSSPLSFLTDNAIAATISD
TYSNLSARRKLLGLENPGTVDNIAREVQKDVLLSNFMFSGLRCDLQKVFSINPLFRLQHG
FAMGSQA-LPPWQLMALYGTSDIFMQAAYSSDRSLTAWGNLRWSPRFVTKTQTSID----
----------PRQAQAMVQIENEYTGDDFSASVKALSPSIM---EG-G--LTGIVIGSYL
QSITPRLSLGLEGVWQRPGLNNKPETA-VSYCARYKGT--DWIASAQWL-SQGSLGASYW
RRLTEKVEAGVDCQLQFAPGF-GAGMFGG------ARKEGTTTVGVKYNFSNSVYRAQVD
SAGKFGVVLERRVAPPVTLTFAAEIDQWKNTHKLGLAVSLE--GAPEELQEIAERPENQR
ALPPPI-------
>XP_016247240_Cladophialophora_immunda
---------------------MAAV---------V-EEKSSSTSALSFLTDNAIAATIAD
SYSNLSARRKLLGLENPGTVDNIAREVQKDVLLSNFMFSGLRCDLQKVFSINPLFRLQHG
FAMGSQA-LPPWQLMALYGTSDIFMQAAYSSDRSLTAWGNLRWSPRFVTKTQTSID----
----------PRQTQAMVQIENEYTGNDFSASIKALSPSIM---EG-G--LTGIFIGSYL
QSITPKLSLGLEGVWQRPALNSKPETA-LSYCARYKST--DWIASAQWL-SQGSLGATYW
RRLTDKVEAGVDCQLQFAP---GAAMFGG------PRREGTTTVGLKYSFTNSVYRAQVD
SAGKFGVVLERRVAPPVTLTFAAEIDQWKNTHKLGVAVSLE--GAPEELQEIAERAENQN
ALPPPI-------
>XP_007743326_Cladophialophora_psammophila
---------------------MSVA---------V-EEKSSSTSTWSFLTDNAIAATIAD
SYSNLSAKRKLLGLENPGTVDNIAREVQKDVLLSNFMFSGLRCDLQKVFSINPLFRLQHG
FAMGSQA-LPPWQLMALYGTSDIFMQAAYSSDRSLTAWGNLRWTPRFVTKTQTSID----
----------PRQTQTMVQIENEYTGDDFSASIKALSPSVM---EG-G--LTGIFIGSYL
QSITPKLALGLEGVWQRPALNSKPETA-LSYCARYKST--DWIASAQWL-SQGSLGVTYW
RRLTDKVEAGVDCQLQFAPGM-GASMFGG------VRREGTTTVGLKYSFTNSVYRAQVD
STGKFGVVLERRVAPPVTLTFAAEIDQWKNTHKLGVAVSLE--GAPEELQEIMERPENQS
AIPPPI-------
>XP_018690345_Fonsecaea_erecta
---------------------MAVV---------V-EEKSSSTSMLSFLTDNAIAATIAD
SYSGLSARRKLLGLENPGTVDNIAREVQKDVLLSNFMFSGLRCDLQKVFSINPLFRLQHG
FAMGSQA-LPPWQLMALYGNSDVFMQAAYSSDRSLTAWGNLRWSPRFVTKTQTSID----
----------PRQTQTMVQIENEYTGNDFTASVKALSPSIL---EG-G--LTGIFIGSYL
QSITPKLAVGLEGVWQRPALNSKPETA-LSYCARYKST--DWIASAQWL-SQGSLGATYW
RRLTDKVEAGVDCQLSFAA---GASMFGG------PRREGTTTVGLKYSFANSVYRAQVD
STGKFGVVLERRVAPPVTLTFAAEIDQWKNTHKLGVAVSLE--GAPEELQEIMERPENQS
AIPPPI-------
>XP_022509648_Fonsecaea_monophora
---------------------MAVV---------V-EEKSSSTSVLSFLTDNAIAATIAD
SYSGLSARRKLLGLENPGTVDNISREVQKDVLLSNFMFSGLRCDLQKVFSINPLFRLQHG
FAMGSQA-LPPWQLMALYGNSDVFMQAAYSSDRSLTAWGNLRWSPRFVTKTQTSID----
----------PRQSQTMVQIENEYTGSDFSASVKALSPSIM---EG-G--VTGIFIGSYL
QSITPKLALGLEGVWQRPALNSKPETA-LSYCARYKST--DWIASAQWL-SQGSLGATYW
RRLTDKVEAGVDCQLQFAPGF-GAGMFGG------PRREGTTTVGLKYSFTNSVYRAQVD
STGKFGVVLERRVAPPVTLTFAAEIDQWKNTHKLGVAVSLE--GAPEELQEVMERPENQN
AIPPPI-------
>XP_016632136_Fonsecaea_multimorphosa
---------------------MAVV---------V-EEKSSSTSVLSFLTDNAIAATIAD
SYSSLSARRKLLGLENPGTVDNIAREVQKDVLLSNFMFSGLRCDLQKVFSINPLFRLQHG
FAMGSQA-LPPWQLMALYGNSDIFMQAAYSSDRSLTAWGNLRWSPRFVTKTQTSID----
----------PRQSQTMVQIENEYTGSDFSASVKALSPSIL---DG-G--VTGIFIGSYL
QSITPKLALGLEGVWQRPALNSKPETA-LSYCARYKST--DWIASAQWL-SQGSLGASYW
RRLTDKVEAGVDCQLQFAPGM-GASMFGG------PRREGTTTVGLKYSFTNSVYRAQVD
STGKFGVVLERRVAPPVTLTFAAEIDQWKNTHKLGVAVSLE--GAPEELQEIAERPENQS
AMPPPI-------
>XP_022497032_Fonsecaea_nubica
---------------------MAVV---------V-EEKSSSTSVLSFLTDNAIAATIAD
SYSGLSARRKLLGLENPGTVDNISREVQKDVLLSNFMFSGLRCDLQKVFSINPLFRLQHG
FAMGSQA-LPPWQLMALYGNSDVFMQAAYSSDRSLTAWGNLRWSPRFVTKTQTSID----
----------PRQSQTMVQIENEYTGSDFSASVKALSPSIM---EG-G--VTGIFIGSYL
QSITPKLALGLEGVWQRPALNSKPETA-LSYCARYKST--DWIASAQWL-SQGSLGATYW
RRLTDKVEAGVDCQLQFAPGF-GAGMFGG------PRREGTTTVGLKYSFTNSVYRAQVD
STGKFGVVLERRVAPPVTLTFAAEIDQWKNTHKLGVAVSLE--GAPEELQEVMERPENQN
AIPPPI-------
>XP_013279541_Fonsecaea_pedrosoi
---------------------MAVV---------V-EEKSSSTSVLSFLTDNAIAATIAD
SYSGLSARRKLLGLENPGTVDNISREVQKDVLLSNFMFSGLRCDLQKVFSINPLFRLQHG
FAMGSQA-LPPWQLMALYGNSDVFMQAAYSSDRSLTAWGNLRWSPRFVTKTQTSID----
----------PRQSQTMVQIENEYTGSDFSASVKALSPSIM---EG-G--VTGIFIGSYL
QSITPKLALGLEGVWQRPALNSKPETA-LSYCARYKST--DWIASAQWL-SQGSLGATYW
RRLTDKVEAGVDCQLQFAPGF-GAGMFGG------PRREGTTTVGLKYSFTNSVYRAQVD
STGKFGVVLERRVAPPVTLTFAAEIDQWKNTHKLGVAVSLE--GAPEELQEVMERPENQN
AIPPPI-------
>XP_007755362_Cladophialophora_yegresii
-----------MAATTVTVPQTAVV---------V-EEKPSYSSPLSFLTDNAISATISD
TYSGLSARRKLLGLENPGTVDNIAREVQKDVLLSNFMFSGLRCDLQKVFSINPLFRLQHG
FAMGSQA-LPPWQLMALYGTSDIFMQAAYSSDRSLTAWGNLRWSPRFVTKTQTSID----
----------PRQAQAMVQIENEYTGDDFSASVKALSPSIM---EG-G--LTGIVIGSYL
QSITPRLSLGLEGVWQRPGLNNKPETA-VSYCARYKGT--DWIASAQWL-SQGSLGASYW
RRLTEKVEAGVDCQLQFAPGF-GAGMFGG------ARKEGTTTVGVKYNFSNSVYRAQVD
SAGKFGVVLERRVAPPVTLTFAAEIDQWKNTHKLGLAVSLE--GAPEELQEIAERPENQR
ALPPPI-------
>XP_016230459_Exophiala_spinifera
---------------------MAVV---------I-EEK-SASSPLSFLTDNAIALAITD
TYSSLQERRRLLGLENPGTVDGIAREVQKDVLLTNFMFSGLRCDLQKIFSVNPLFRLQHG
FAMGSQA-LPPWQLMALYGNSNVFMQAAYSSDKSLTAWGNLRWTPRFVTKTQTSID----
----------PRQAQTMVQFDNEYTGEDFSASLKAISPSIL---EG-G--LTGIVIGSYL
QSLTPRLALGLEGVWQRAALNSRPETA-VSYCARYKGT--DWIASAQYL-AQGSLGASYW
RRLTDKVEAGVDCQLQFAPGMGGAGMFGG------IRREGTTTVGVKYNFTTSVYRAQVD
SAGKFGVVLEKRVAPPVTLTFAAEIDQWKNTHKLGLAVSLE--GAPEELQEIAERPENAH
VMPPPI-------
>XP_016267330_Exophiala_oligosperma
---------------------MAVA---------I-EEK-SASSPLSFLTDNAIALAITD
TYSSLQERRRLLGLENPGTVDGIAREVQKDVLLTNFMFSGLRCDLQKIFSVNPLFRLQHG
FAMGSQA-LPPWQLMALYGNSNVFMQAAYSSDKSLTAWGNLRWSPRFVTKTQTSID----
----------PRQAQTMVQFDNEYTGEDFSASVKAISPSIL---EG-G--LTGIVIGSYL
QSLTPRLALGLEGVWQRAALNSRPETA-VSYCARYKGT--DWIASAQYL-AQGSLGASYW
RRLTDKVEAGVDCQLQFAPGMGGAGMFGG------VRREGTTTVGVKYNFTTSVYRAQVD
SAGKFGVVLEKRVAPPVTLTFAAEIDQWKNTHKLGLAVSLE--GAPEELQEIAERPENAQ
VMPPPI-------
>XP_013318048_Exophiala_xenobiotica
---------------------MAVV---------I-EDK-STSSPLSFLTDNVISAAITD
TYASLQERRKLLGLENPGTVDNIAREVQKDVLLTNFMFSGLRCDLQKIFSVNPLFRLQHG
FAMGSQA-LPPWQLMALYGNSSVFMQAAYSSDKSLTAWGNLRWTPRFVTKTQTSID----
----------PRQAQTMVQFDNEYTGEDFSASVKAISPSML---EG-G--LTGIVIGSYL
QSLTPRLALGLEGVWQRAALNSKPETA-VSYCARYKGT--DWIASAQYL-AQGSLGASYW
RRLTEKVEAGVDCQLQFAPGLGGAGMFGG------IRREGTTTVGVKYSFTTSVYRAQVD
SAGKFGVVLEKRVAPPVTLTFAAEIDQWKNTHKLGLAVSLE--GAPEELQEIAERSENAN
VLPPPI-------
>XP_007727560_Capronia_coronata
---------------------MAL----------I-EEK-SSSSPLAFLADNAISAALSD
TYSSLQERRKLLGLENPGTVDNIAREVQKDVLLSNFMFSGLRCDLQKIFSVSPLFRLQHG
FAMGSQA-LPPWQLMALYGTSNVFMQAAYSSDKSLTAWGNLRWSPRFVTKTQTSID----
----------PRQAQAMVQFENEYTGEDFSASLKTISPSVL---EG-G--LTGIVIGSYL
QSVTPRIALGLEGVWQRAALNAKPETA-MSYCARYKGT--DWIASAQYL-AQGSLGASYY
RKLTDKVEAGVDCQLQFAPGM-GAGMFGG------IRREGTTTVGVKYNFATSVYRAQVD
SAGKFGVVLEKRVAPPVTLTFAAEIDQWKNTHKLGLAVSLE--GAPEELQEIAERADTSN
QLPPPI-------
>XP_007736217_Capronia_epimyces
---------------------MAL----------V-EEK-SSSSPLALLTDNAISAALSD
TYSTLQERRKLLGLENPGTVDNIAREVQKDVLLSNFMFSGLRCDLQKVFSISPLFRLQHG
LAMGSQA-LPPWQLMALYGTSNVFMQAAYSSDKSLTAWGNLRWTPRFVTKTQTSID----
----------ARQAQAMVQIENEYTGEDFSASLKAISPSIL---EG-G--LTGIVIGSYL
QSVTPRIALGLEGVWQRAGLNTKPETA-LSYCARYKGT--DWIASAQYL-AQGSLGASYW
RKLSDKVEAGVDCQLQFAPAM-GAGMFGG------IRREGTTTVGVKYNFAASVYRAQVD
SAGKFGVVLEKRVAPPVTLTFAAEIDQWKNTHKLGLAVSLE--GAPEELQEIAERADTQN
QLPPPI-------
>XP_009157158_Exophiala_dermatitidis
---------------------MAL----------V-EEK-SSSSPLAFLTDNAISAAISD
TYANLQERRTLLGLENPGTVDNIAREVQKDVLLSNFMFSGLRCDLQKIFSVSPLFRLQHG
LAMGSQQ-LPPWQLMALYGTSNVFMQAAYSSDKSLTAWGNLRWTPRFVTKTQTSID----
----------PRQTQAMVQIENEYTGQDFSASLKAISPSIL---EG-G--LTGIVIGSYL
QSVTPKLSLGLEGVWQRAALNAKPETA-MSYCARYKGT--DWIGSAQYL-AQGSVGASYW
RKLSDKVEAGVDCQLQFAPGMGGAGMFGG------IRREGTTTVGVKYNFATSVYRAQVD
SAGKLGVVLEKRVAPPVTLTFAAEIDQVKNTHKLGLAVSLE--GAPEELQEIAERADSQN
QLPPPI-------
>XP_013264196_Exophiala_aquamarina
---------------------MAVV---------L-EEK-S-SSPLSFLTDNVLAAAIND
TFSNLSEKRKLLGLENPGTVDNIAREVQKDVLLSNFMFSGLRCDLQKIFSVAPLFRLQHG
FAMGSQA-LPPWQLMALYGNSNVFLQAAYSSDKSLTAWGNWRWSPKFVTKTQTAID----
----------PRQAQAMVQIDNEYTGDDFSASVKAISPSIL---EG-G--LTGIVIGSYL
QSLTPKLAIGLEGVWQRAALNSKPETA-MSYCARYRGT--DWIASAQYL-AQGSLGASYW
RRLTDKVEAGVDCQLQFAPGM-GGGMFGG------MRREGTTTVGVKYSFATSVYRAQID
SAGKCGVVLEKRVAPPVTLTFAAEIDQWKNTHKLGLAVSLE--GAPEELQEIAERAD-QN
ALPPPI-------
>XP_016222358_Exophiala_mesophila
---------------------MATI---------AGEEKPFYSNALSFLVDNALAIAITD
TYSNLSEKRKLLGLENPGTVDGIAREVQKDVLLSNFMFSGLRCDLQKVFSIAPLFRLQHG
FAMGSQA-LPPWQLMALYGTSNVFLQAAYASDKSLTAWGNLRWSPKFVTKTQTAID----
----------PRQSQTMVQFDNEYTGDDFSASIKAISPSIL---DG-G--LTGIVIGSYL
QSVTPRLALGLEGVWQRPALNARPETA-VSYAARYKGT--DWIASAQYL-AQGSLNTSYW
RRLTDKVEAGVDCQLQFAPGM-GQGLFGG------IRREGTTTVGVKYSFAASVYRAQID
SAGKCGVVLEKRVAPPVTLTFAAEIDQWKNTHKLGLAVSLE--GAPEELQEIAERAD-PN
ALPPPL-------
>XP_013277629_Rhinocladiella_mackenziei
---------------------MAV----------V-EEK-SPSSSLSFLTDNAIAAAISD
IYSNLSERRKLLGLENPGTVDNIAREVQKDVLLSNFMFSGLRCDLQKVFSINPLFRLQHG
FAMGSQA-LPPWQLTALYGTSNVFMQATYSSDKSLTAWGNLRWSPRFITKTQTSID----
----------PRQAQAMVQFDNEYNGDDFSASLKAISPSIL---EG-G--FTGIVIGSYL
QSLTPKLALGLEGVWQRAAMNSRPETA-LSYCARYKGT--DWIASAQYL-AQGSLGASYW
RKLTDKVEAGVDCQLQFAPGI-GGGMFGG------LRREGTTTVGVKYNFTNSVYRAQVD
SGGKFGVFLDRRVAPPVNLTFVAEIDQWKNTHKLGLAVSIE--GAPEELQEIAERPETKN
ALPPPI-------
>XP_018002215_Phialophora_attinorum
---------------------MAAVTAPAPLELGVVEEK---GSSLSFLTDNAITATINE
TYASLAAKRKAMGLTNPGTVEGISREVQRDVLLTNHMFSGLRCDVQKLFSLNPLFRLQHG
FAMGSQA-LPPWQLMCIYGTNRVFMQGAYSGDGSVTAWGNLRWTDRFVTKTQAQID----
----------PRQSQTMVQFDNEYTGEDFSLSVKAITPGIM---EG-G--LTGIFIGQYL
QSITPKLALGIEGVFQRATLGTKPETA-ASYCARYKTD--DWIASGQIL-AAGQVNASYW
RKLTDKVEAGVDCNLQFMPGM-GSAMFGG------PSREGSTTLGLKYNFQASVYRAQVD
SAGKLGVVLERRVAPPVTLTFAAEIDQVKNTHKLGLAVSID--GAPEELEEISQRIEPAQ
---PPY-------
>NP_595546_Schizosaccharomyces_pombe
---------------------M------------------DYIQTL-FTSVNQVGEKI-D
SY------KSSLNLINPGTCENLSKEVSKDILLSNYAFTGVRADVTKGFCTSPWFTVSHA
FALGSQV-LPPYSFSTMFGGEPLFLRGSVDNDGAVQAMLNCTWNSNVLSKVQMQLS----
----------NGAVPNMCQIEHDHKGKDFSFSFKAMNP-WY---EE-K--LTGIYIISLL
QSVTPKLSLGVEALWQKPSSSIGPEEATLSYMTRYNAA--DWIATAHLNGSQGDVTATFW
RKLSPKVEAGVECQLSPVGLNHSAALMTG------PKPEGLTSVGVKYEFAQSIYRGQVD
SKGRVGVYLERRLAPAITLAFSSELDHPNRNAKVGLGLSLELPGSDEMIQQQQQQLAAQT
A------------
```
