## Supplementary material for "Coding Sequence Insertions in Fungal Genomes are Intrinsically Disordered and can Impart Functionally-Important Properties on the Host Protein": MAFFT_MSAs: XP_721367.1_blasthits_MAFFT.txt

```
>XP_721367_Candida_albicans
---MSSK--SAAAILQRQFK----DLTDPKKGIPSFHIE--------LDDD-NIFLWNVG
VMVLNPESLYHGGYFKGQMRFPQDFPF-------------------------SPPSFRFT
PALYHPNVYRDGRLCISILHQGG-DPTSDEPESETWSPAQTVESVLISIISLLDDPNGNS
PANIDASVEFRKNYNVYKKKVLQEVERSKKDIPEDFIMPETSDNAYSNYNNSKNKE-GAE
------------------------------------------------------------
-----------------------------------EP----VDEDFWYES----------
---EE-------------------------------------------------------
--------------------------------------------------E---ESFDEE
SLMDENM-DDQFEDDDEEEE-DDEDEDMGGK-----------------------------
------------------------------------------------------------
--------------------------
>XP_002421391_Candida_dubliniensis
---MSSK--SAAAILQRQYK----DLTDPKKGIPSFHIE--------LDDD-NIFLWNIG
VMVLNPESLYHGGYFKGQMRFPQDFPF-------------------------SPPSFRFT
PALYHPNVYRDGRLCISILHQGG-DPTSDEPESETWSPAQTVESVLISIISLLDDPNGNS
PANIDASVEFRKNYNEYKKKVLQEVERSKKDIPEDFIMPETSDNAYSNYHNLKNKE-VVE
------------------------------------------------------------
-----------------------------------EP----VDEDFWYES----------
---EE-------------------------------------------------------
--------------------------------------------------E---ESFDEE
SLMDENM-DDQFEDDDEEEE-DDEDEDMGGK-----------------------------
------------------------------------------------------------
--------------------------
>XP_002550873_Candida_tropicalis
---MSSK--SAAAILQRQFK----DLTDPKKGIPSFHIE--------LDDD-NIFLWNIG
VMVLNPDSLYHGGYFKGQMRFPQDFPF-------------------------SPPSFRFT
PALYHPNVYRDGRLCISILHQGG-DPTSDEPESETWSPAQTVESVLISIISLLDDPNGNS
PANIDASVEFRKNFPEYKRRVLAEVERSKKDIPEDFVMPDDATNAYSNNSGIK-KD-VVE
------------------------------------------------------------
-----------------------------------EQ----VDEDFWYES----------
---DE-------------------------------------------------------
--------------------------------------------------D---ESFDEE
SLMDENMDDDQFDEEEEEEE-EEQDEDMGGK-----------------------------
------------------------------------------------------------
--------------------------
>XP_003871161_Candida_orthopsilosis
---MSSK--SAAAILQRQFK----DLTDPKKRIPSFHIE--------LDDD-NIFLWNIG
VMVLNPDSLYHGGYFKGQMRFPQDFPF-------------------------SPPSFRFT
PAIYHPNIYRDGRLCISILHQGG-DPTSDEPESETWSPAQTVESVLISIISLLDDPNGNS
PANIDASVEFRKNFPEYKKKVLKEVERSKKDIPEDFIMPDDSSVAYSNNQSVKNRE-LID
------------------------------------------------------------
-----------------------------------DP----IDEDFWYES----------
---EE-------------------------------------------------------
--------------------------------------------------E---ESFDEE
SLMDENE-GDYEEDDDDEEE-EEEDEEMIAK-----------------------------
------------------------------------------------------------
--------------------------
>XP_001523724_Lodderomyces_elongisporus
---MSSK--SAAAILQRQFK----DLTDPKKRIPSFHIE--------LDDD-NIFLWNIG
VMVLNPDSLYHGGYFKGQMRFPQDFPF-------------------------SPPSFRFT
PAIYHPNIYRDGRLCISILHQGG-DPTSDEPESETWSPAQTVESALISIISLLDDPNGNS
PANIDASVEFRKNPEEYKKKVLKEVERSKKDIPEDFVMPDDQVNAYDNQMNRRGVEGLID
------------------------------------------------------------
-----------------------------------EP----VDEDFWYDS----------
---EEED-----------------------------------------------------
------------------------------------------------EDE---ESFDEE
SLMDHEE-DVGEEEEDEEEE-VDEDIK---------------------------------
------------------------------------------------------------
--------------------------
>XP_007377712_Spathaspora_passalidarum
---MSSK--SAAAILQRQFK----DLTDPRKGIPSFHIE--------LDDD-NIFLWNIG
IMVLNKESIYHGGYFKGQMRFPSDFPF-------------------------SPPTFRFT
PAIYHPNVYRDGRLCISILHQGG-DPTSDEPDSETWTPAQTVESVLISIISLLEDPNVSS
PANIDASVEFRKNKEEYKKRVKKEVERSKQDIPADFVMPDSEHSAYANAHN-KNKD-IIE
------------------------------------------------------------
-----------------------------------EP----VDEDFWYES----------
---DEE------------------------------------------------------
--------------------------------------------------E---ESFDEE
SLMDDM--EDYEEED--EEE-EDEDVDMGAK-----------------------------
------------------------------------------------------------
--------------------------
>XP_043051599_Scheffersomyces_spartinae
MMSTSSK--SAAAILQRQYK----DLTDPRTGIPSFHIE--------LDDD-NIFLWNIG
IYIHNTSSMYNGGYFKGQMRFPPDFPF-------------------------SPPTFRFT
PAIYHPNVYRDGRLCISILHQGG-DPTADEPDLETWSPAQTVELVLISIISLLEDPNPSS
AANVDAGVDLRKNPDAYKKKVLQEVERLKKDIPEDFVIPDLEHSAYGNSNAINAYD--EP
------------------------------------------------------------
-----------------------------------EP----VDEDFWYES----------
---EGDD-----------------------------------------------------
------------------------------------------------DDDEV-ESFDEE
SLMDDNM-EDDDDDDVEDED-ENSDINLVGK-----------------------------
------------------------------------------------------------
--------------------------
>XP_001385598_Scheffersomyces_stipitis
---MSSK--SAAAILQRQFK----ELTDPKKAIPSFHIE--------LDDD-NIFLWNIG
IMVLNKDSMYHGGYFKGQMRFPSDFPF-------------------------APPTFRFT
PAIYHPNVYRDGRLCISILHQGG-DPTSDEPDSETWTPAQTVESVLISIVSLLEDPNVSS
PANIDASVEFRKNPEAYKKKVLHEVERSKADIPEDFIMPESEFAAYSSSSA-KARE-HEH
------------------------------------------------------------
-----------------------------------EP----VDEDFWYDS----------
---EE-------------------------------------------------------
--------------------------------------------------E---ESFDEE
SLMDDM--DDREEDDDEEEE-EDDDVDMVAK-----------------------------
------------------------------------------------------------
--------------------------
>XP_020064590_Suhomyces_tanzawaensis
---MSSK--SAAAILQRQFK----DLTDPKKGIPSFHIE--------LDDD-NIFLWNIG
IMVLNKDSVYHGGYFKGQMRFPGDFPF-------------------------APPTFRFT
PAIYHPNVYRDGRLCISILHQGG-DPTSDEPDSETWTPAQTVESVLISIISLLEDPNVSS
PANIDASVELRKNPEAYKKKVLQEVERSKADIPEDFIMPESELYAFGANNG-TGKE-LEH
------------------------------------------------------------
-----------------------------------EP----VDEDFWYDS----------
---EE-------------------------------------------------------
--------------------------------------------------E---ESFDEE
SLMDDM--EDHNEDDDEEEE-EDDDVDMIAK-----------------------------
------------------------------------------------------------
--------------------------
>XP_020077927_Hyphopichia_burtonii
--MMSSK--TAAAILSRQFK----DLTDPKKGIPSFHIE--------LDDD-NIFLWNIG
IMVLNKDSMYHGGYFKGQMRFPSDFPF-------------------------VPPTFRFT
PAIYHPNVYRDGRLCISILHQGG-DPTSDEPDSETWSPAQTVESVLISIISLLEDPNVSS
PANIDASVELRKNPEAYKKKVLQEVERSKTDIPEDFVMPELELHAYGNGGS-ANKD-LEQ
------------------------------------------------------------
-----------------------------------EP----VDEDFWYDS----------
---EE-------------------------------------------------------
--------------------------------------------------E---ESYDEE
SLMDDI--ED-DDDDEEEEE-EADDM-VVTK-----------------------------
------------------------------------------------------------
--------------------------
>XP_015466282_Debaryomyces_fabryi
---MSSK--SAAAILQRQFK----DLTDPKKGIPSFHIE--------LDDD-NIFLWNIG
IMVLNKESMYHGGYFKGQMRFPSEFPF-------------------------SPPTFRFT
PAIYHPNVYRDGRLCISILHQGG-DPTSDEPDSETWTPAQTVESVLISIISLLEDPNVSS
PANIDASVELRKNPDAYKKKVMQEVERSKADIPEDYIMPELELFAYGNGSS-HNKD-LEQ
------------------------------------------------------------
-----------------------------------EP----VDEDFWYDS----------
---DEES-----------------------------------------------------
------------------------------------------------FDE---ESFDEE
SLMDDM--EDNDEDDDEEEE-E-DDMDVVGK-----------------------------
------------------------------------------------------------
--------------------------
>XP_457821_Debaryomyces_hansenii
---MSSK--SAAAILQRQFK----DLTDPKKGIPSFHIE--------LDDD-NIFLWNIG
IMVLNKESMYHGGYFKGQMRFPSEFPF-------------------------SPPTFRFT
PAIYHPNVYRDGRLCISILHQGG-DPTSDEPDSETWTPAQTVESVLISIISLLEDPNVSS
PANIDASVELRKNPDAYKKKVMQEVERSKADIPEDYIMPESELFAYGNGSS-HTRD-LEQ
------------------------------------------------------------
-----------------------------------EP----VDEDFWYDS----------
---DEES-----------------------------------------------------
------------------------------------------------FDE---ESFDEE
SLMDDM--EDNDE-DDEEEE-E-DDMDVVGK-----------------------------
------------------------------------------------------------
--------------------------
>XP_006685177_Yamadazyma_tenuis
---MSSK--SAAAILQRQFR----DLTDPKSGIPSFHIE--------LDND-NIFLWNIG
IIVLNQESVYHGGYFKGQMRFPSDFPF-------------------------SPPTFRFT
PAIYHPNVYKDGRLCISILHQGG-DPTSDEPENETWTPAQTVESVLISIISLLEDPNVSS
PANIDASVELRKNPEAYKKKVLQEVEKSKKDIPEDFIMPESEMYAFGNGSS-SNKD-NEH
------------------------------------------------------------
-----------------------------------DQ----VDEDFWYDT----------
---E--------------------------------------------------------
--------------------------------------------------E---ESFDEE
SLMDDM--EMEEDNEDDEEE-ENDDVDIMSK-----------------------------
------------------------------------------------------------
--------------------------
>XP_001482063_Meyerozyma_guilliermondii
---MSSK--SAAAILQRQFK----DLTDPKKGIPSFHIE--------LDDD-NIFLWNIG
IMVLNKESMYHGGYFKGQMRFPSEFPF-------------------------APPTFRFT
PAIYHPNVYRDGRLCISILHQGG-DPTSDEPDSETWTPAQTVELVLISIISLLEDPNVLL
PANIDASVELRKNPEAYKKRVLQEVERSKQDIPADFIMPESELYAYGSGNA-HGKE-AEH
------------------------------------------------------------
-----------------------------------EP----VDEDFWYDS----------
---D--------------------------------------------------------
--------------------------------------------------D---ESFDEE
SLMDDM--DD-GDDDEEEEE-DEEDVDMAAK-----------------------------
------------------------------------------------------------
--------------------------
>XP_018710684_Metschnikowia_bicuspidata
---MSSK--SAAAILQRQFK----DLTDPKKGIPYFHIE--------LDND-NIFYWKIG
IMVLNKESLYYGGYFKGRMRFPADYPF-------------------------SPPSFAFT
PPIFHPNVYKDGRLCISILHEGG-DPISGMPDAETWSPAQTAESVLISIISLLEDPNLNS
PANMDACWLFRKNFESYKEKVLDGVEKSKKDIPKGFVFPDPDDSALSGNAA--NKE-LEQ
------------------------------------------------------------
-----------------------------------AQ----YDEEFWYDS----------
---DE-------------------------------------------------------
------------------------------------------------------ESFDEE
SLMDDI--ND-EEDDEVEEE-DDSDVEMGK------------------------------
------------------------------------------------------------
--------------------------
>XP_002614438_Clavispora_lusitaniae
---MSSK--SAAAILQRQFK----DLTDPKKGIPSFHIE--------LDDD-NIFLWNIG
IMVLNKESMYHGGYFKGQMRFPSDFPF-------------------------SPPTFRFT
PAIYHPNVYRDGRLCISILHQGG-DPTSDEPDSETWSPAQTVESVLISIVSLLEDPNVNS
PANIDASVELRKNPEAYKKKVMQEVTRSKADIPEGFVIPESEVHAYGNGNS-SNKE-LDQ
------------------------------------------------------------
-----------------------------------EP----IDEDFWYDS----------
---E--------------------------------------------------------
--------------------------------------------------E---ESFDEE
SLMDDI--DD---EDDVEEE-EDSDVEMVK------------------------------
------------------------------------------------------------
--------------------------
>XP_025343254_Candida_haemuloni
---MSSK--SAAAILQRQFR----DLTDPKKGIPSFHIE--------LDDD-NIFLWNIG
IMVLNKESMYHGGFFKGQMRFPADFPF-------------------------SPPTFRFT
PAIYHPNVYRDGRLCISILHQGG-DPTSDEPDSETWSPAQTVESVLISIVSLLEDPNVSS
PANIDASVELRKSPDAYKKKVMQEVTRSKGDIPEGFVVPESEVHAYGGANG-TAKD-AEQ
------------------------------------------------------------
-----------------------------------EP----VDEDFWYDS----------
---E--------------------------------------------------------
--------------------------------------------------E---ESFDEE
SLMDDM--ED--VEDDVEEE-E-SDVDMVVK-----------------------------
------------------------------------------------------------
--------------------------
>XP_024716330_Candida_pseudohaemulonis
---MSSK--SAAAILQRQFR----DLTDPKKGIPSFHIE--------LDDD-NIFLWNIG
IMVLNKESMYHGGFFKGQMRFPADFPF-------------------------SPPTFRFT
PAIYHPNVYRDGRLCISILHQGG-DPTSDEPDSETWSPAQTVELVLISIVSLLEDPNILL
PANIDASVELRKSPDAYKKKVMQEVNRSKGDIPEGFVVPESEVHAYGAGSG--AKD-VEQ
------------------------------------------------------------
-----------------------------------EP----VDEDFWYDS----------
---E--------------------------------------------------------
--------------------------------------------------E---ESFDEE
SLMDDM--DE--VEDDV-EE-E-SDVDMVVK-----------------------------
------------------------------------------------------------
--------------------------
>XP_025338087_Candida_duobushaemulonis
---MSSK--SAAAILQRQFR----DLTDPKKGIPSFHIE--------LDDD-NIFLWNIG
IMVLNKESMYHGGFFKGQMRFPADFPF-------------------------SPPTFRFT
PAIYHPNVYRDGRLCISILHQGG-DPTSDEPDSETWSPAQTVESVLISIVSLLEDPNISS
PANIDASVELRKSPDAYKKKVMQ----------EGFVVPESEVHAYGAGSG--AKD-VEQ
------------------------------------------------------------
-----------------------------------EP----VDEDFWYDS----------
---E--------------------------------------------------------
--------------------------------------------------E---ESFDEE
SLMDDM--DE--VEDDV-EE-E-SDVDMVVK-----------------------------
------------------------------------------------------------
--------------------------
>XP_028892375_Candida_auris
---MSSK--SAAAILQRQFR----DLTDPKKGIPSFHIE--------LDDD-NIFLWNIG
IMVLNKESMYHGGFFKGQMRFPADFPF-------------------------SPPTFRFT
PAIYHPNVYRDGRLCISILHQGG-DPTSDEPDSETWSPAQTVESVLISIVSLLEDPNISS
PANIDASVELRKSPEAYKKKVMQEVARSKQDIPEGFVVPESEVHAYGGANG-AAKD-AEQ
------------------------------------------------------------
-----------------------------------EP----VDEDFWYDS----------
---E--------------------------------------------------------
--------------------------------------------------E---ESFDEE
SLMDDM--ED--VEDDVEEE-E-SDVEIAVK-----------------------------
------------------------------------------------------------
--------------------------
>NP_010339_Saccharomyces_cerevisiae
---MSSRKSTASSLLLRQYR----ELTDPKKAIPSFHIE--------LEDDSNIFTWNIG
VMVLNEDSIYHGGFFKAQMRFPEDFPF-------------------------SPPQFRFT
PAIYHPNVYRDGRLCISILHQSG-DPMTDEPDAETWSPVQTVESVLISIVSLLEDPNINS
PANVDAAVDYRKNPEQYKQRVKMEVERSKQDIPKGFIMPTSES-AYISQS----------
-----------------------KLDEP----ESN-------------------------
-----------------------------------KD----MADNFWYDS----------
---DLDDDENG-------------SVILQDDDY--DDGNNH--------IPFEDDDVYNY
-----NDNDDD-------------------DE-----RIEFEDD----DDDDD-DSIDND
SVMDRK--QPHK--AEDESE-DVEDVERVSKKI---------------------------
------------------------------------------------------------
--------------------------
>XP_018223623_Saccharomyces_eubayanus
---MSSRKSTASSLLLRQYR----ELTDPKKAIPSFHIE--------LEDDSNIFIWNIG
VMVLNEDSIYHGGFFKAQMRFPEDFPF-------------------------SPPQFRFT
PAIYHPNVYRDGRLCISILHQSG-DPMTDEPDAETWSPVQTVESVLISIVSLLEDPNINS
PANVDAAVDYRKNPEQYKQRVKMEVERSKQDIPKGFVMPTSES-AYISQS----------
-----------------------KLDEP----ESN-------------------------
-----------------------------------KD----MADNFWYDS----------
---DLDDDENG-------------SAILQDDDYGGDDGNSH--------VPFDDDDVYNY
-----NDEDDD-------------------DE-----RIEFEDD----DDDDD-DSIDND
SVMDRK--QPHK--AEDESE-DVEDVERVSKKI---------------------------
------------------------------------------------------------
--------------------------
>XP_033765303_Saccharomyces_paradoxus
---MSSRKSTASSLLLRQYR----ELTDPKKAIPSFHIE--------LEDDSNIFTWNIG
VMVLNEDSIYHGGFFKAQMRFPEDFPF-------------------------SPPQFRFT
PAIYHPNVYRDGRLCISILHQSG-DPMTDEPDAETWSPVQTVESVLISIVSLLEDPNINS
PANVDAAVDYRKNPEQYKQRVKMEVERSKQDIPKGFIMPTSES-AYISQS----------
-----------------------KLDEP----ESN-------------------------
-----------------------------------KD----MADNFWYDS----------
---DLDDDENG-------------SVILQDDDYDDDDGNSH--------IPFGDDDVYNY
-----NDNDDD-------------------DE-----RIEFEDD----DDDDD-DSIDND
SVMDRK--QPHK--AEDESE-DVEDVERVSKKI---------------------------
------------------------------------------------------------
--------------------------
>XP_003674016_Naumovozyma_castellii
---MSNRKSTAASLLLRQYR----ELTDPKKAIPSFHIE--------LDDDSNLFVWNIG
VMVLNEDSIYHGGYFKAQMRFPEDFPF-------------------------SPPQFRFT
PAIYHPNVYRDGRLCISILHQGG-DPMTDEPDAETWSPVQTVESVLISIVSLLEDPNISS
PANVDAAVDYRKNPEQYKQRVKMEVERSKQDIPVGFVMPTSDS-AYVSQT----------
-----------------------NSTEP----EPA-------------------------
-----------------------------------KY----ATDNFWYDS----------
---DLED----------------------------------------------GEDVYNY
DEYRDGNGDSE-------------------EE-----DIEFE------DDD-N-DSIDTD
SVMDRK--QPRT--AGDESE-DVEEVERMGKK----------------------------
------------------------------------------------------------
--------------------------
>XP_003667951_Naumovozyma_dairenensis
---MSNRKSTAASLLLRQYR----ELTDPKKAIPSFHIE--------LDDDSNLFVWNIG
VMVLNEDSIYHGGYFKAQMRFPEDFPF-------------------------SPPQFRFT
PAIYHPNVYRDGRLCISILHQGG-DPMTDEPDAETWSPVQTVESVLISIVSLLEDPNISS
PANVDAAVDYRKNQEQYKQRVKMEVERSKQDIPAGFQMPTSHS-AYVSQS----------
-----------------------KSPEP----EQT-------------------------
-----------------------------------KY----ATDNFWYDS----------
---DLEE----------------------------------------------GDDVYNY
EDYKEGEGEGD-------------------DE-----SMEFE-------ED-G-DSIDTD
SVMDRK--QPIK--ADDEFEDDVEEVNKAEQK----------------------------
------------------------------------------------------------
--------------------------
>XP_003958672_Kazachstania_africana
---MSSRKSTAASLLLRQYR----ELTDPKKAIPSFNIE--------LDDDSNIFVWNIG
VMVLNEDSIYHGGYFKAQMRFPDDFPF-------------------------SPPQFRFT
PAIYHPNVYRDGRLCISILHQSG-DPMTDEPDAETWSPVQTVESVLISIVSLLEDPNISS
PANVDAAVDYRKNPDQYKQRVKMEVERSKQDIPPGFIMPTSES-AYISSS----------
------------------------NTNINELDTKK-------------------------
-----------------------------------NN----LSENFWYDS----------
---D--DDQN-----------------LSDFDG------NS--------MNYDDNDVYNF
QGY--GDDDDD-------------------DG-----NIEF-------DDDDD-DSMDND
SVMDRK--QPIK--GEDESE-DVEEIERMDKK----------------------------
------------------------------------------------------------
--------------------------
>XP_022465763_Kazachstania_naganishii
---MSGRKSTAASLLLRQYR----ELTDPRKCIPSFNIE--------LEDDSNIFVWNVG
VMVLNEDSLYHGGYFKAQMRFPEDFPF-------------------------SPPQFRFT
PAIYHPNVYRDGRLCISILHQSG-DPMTDEPDAETWSPVQTVESVLISIVSLLEDPNISS
PANVDAAVDYRKNPDQYRQRVLMEVERSKQDIPQGFQMPTASG-AYLSSN---------D
SVVAEPNATTVGGGKSQQQQQQQQHQNTLQGNSST-------------------------
-----------------------------------HN----ISENFWYDS----------
---DEDDDDAG-------------GLF---------------------------------
-----DEEEGD-------------------AE-----MIEFEDD----DDDDD-DSIDND
SVMDRK--QPIK--ADDESE-DVDD--DMGK-----------------------------
------------------------------------------------------------
--------------------------
>XP_445888_Candida_glabrata
---MSNLKSTAASLLLRQYR----ELTDPKKAIPSFHIE--------LEDDSNIFVWNIG
VMVLNEDSIYHGGYFKAQMRFPDDFPF-------------------------SPPQFRFT
PAIYHPNVYRDGRLCISILHQSG-DPMTDEPDAETWSPVQTVESVLISIVSLLEDPNISS
PANVDAAVDFRKNPEQYKQRVKMEVERSKQDIPPGFEMPTSDT-AYLSQH----------
-----------------------KNENPHEQHQNQ-------------------------
-----------------------------------RD----ISENFWYDS----------
---DLEDDEDV-------------GSLMNDGDS----------------LGYNDDDVYNY
QSYRNRGGDED-------------------ED-----EIEFE------DDDED-DSIDND
SVMDRK--QPHK--AGDESE-DVEEVEKIVKK----------------------------
------------------------------------------------------------
--------------------------
>XP_004181783_Tetrapisispora_blattae
---MNGHKSSAANLLLRQYR----ELTDPRKAIPSFHIE--------LEDESNLFIWNIG
VMVLNEDSIYHGGYFKSQMRFPEDFPF-------------------------SPPQFRFT
PAIYHPNVYRDGRLCISILHQSG-DPTTDEPDAETWSPVQTVESVLISIVSLLEDPNISS
PANVDAAVDYRKNPEQYKQRIKMEVERSKQDIPEGFIMPTYET-AYLSNSNNNNNDQNGS
RSTNSNNNGAIGDDNDITSNNNRNNTNNNNNNNNN-------------------------
-----------------------------------RD----IADNFWYDS----------
---DMDDD--M-------------GIVMGEGDDYIQFDEEE--------DEEDGDAQYDY
--------DEE-------------------D------SIEFEDD----DQDDD-ESMDND
SVMDRK--QPRKPAADDEDVEEIQEVEKLGKK----------------------------
------------------------------------------------------------
--------------------------
>XP_003688137_Tetrapisispora_phaffii
---MSNRKSTAASLLLRQYR----ELTDPKKSIPSFHIN--------LEDDSNIFVWNIG
VMVLNEESIYHGGYFKAQMRFPDDFPF-------------------------SPPQFRFT
PAIYHPNVYRDGRLCISILHQSG-DPMTDELDAETWSPVQSVESVLISIVSLLEDPNISS
PANVDAAVDYRKNPEQYKQRIKMEVERSKQDIPKGFVMPVSGNLAYISVNNLSGYNTSNG
NLNINTTTNQQQQKQKQQQQSSNNNENISNNQNHNGNQIQNNSTLVSHDSINTPGDQDNR
LSNSDNNGNNSIYNSINTIHNSNSTSVQGNIANITHN----LADNFWYDS----------
---DLDEDDNVDVDNNMGGDDDIYGDDINDGTYNNSTTDNDKRNQEALIYGKENDDIYNY
KGNFEDDEDE---------------------------DIGYYND----NDDED-DSVDNE
SVMDRK--QPKT-----QTQ-----IWKKNKKLSNEYNAHQWRRYRLFVIKINRFVF---
------------------------------------------------------------
--------------------------
>XP_001644886_Vanderwaltozyma_polyspora
---MSNRKSTAASLLLRQYR----ELTNPKKAIPSFHIN--------LEDDSNIFVWNIG
VMVLNEDSIYHGGYFKAQMRFPDDFPF-------------------------SPPQFRFT
PAIYHPNVYRDGRLCISILHQSG-DPMTDELDAETWSPVQTVESVLISIVSLLEDPNISS
PANVDAAVDYRKNPEQYKQRVKMEVERSKQDIPQGFIMPTSDS-AYVSAQHNSKYNKGEE
SNDVYSNNNNNNGGGNVADGNSQHHNSVNS--SHN-------------------------
-----------------------------------ND----IADNFWYDS----------
---DLDEDEDD----------------INNNYGSNINDSNS--------MIYDDDDVYNY
QGEY---------------------------------EEDFE--------EDD-ESIDND
SVMDRK--QPKKPDADIEEE-EEELQENMGEKL---------------------------
------------------------------------------------------------
--------------------------
>XP_003681121_Torulaspora_delbrueckii
---MSNRKSTAASLLLRQYR----ELTDPKKAIPSFHIE--------LEDDSNIFVWNIG
VMVLNEESIYHGGYFKAQMRFPEDFPF-------------------------SPPQFRFT
PAIYHPNVYRDGRLCISILHQSG-DPMTDEPDAETWSPVQTVESVLISIVSLLEDPNISS
PANVDAAVDYRKNPDQYKQRVKMEVERSKQDIPQGFIMPTSDS-AYLSKLG---------
-----------------------KREEP----EET-------------------------
-----------------------------------KD----MADNFWYDS----------
---DLDDDDNV-------------GGDVND-DC----------------FSYDDDDVYNY
QGGYSNNDDED-------------------GD-----GIEFE------DDN---DSMDND
SVMDRK--KPHK--AEDESE-DLEEVERVGKR----------------------------
------------------------------------------------------------
--------------------------
>XP_037142126_Zygotorulaspora_mrakii
---MSHLKSSAASLLLRQYR----ELTDPKKAIPSFHIE--------LDDDSNIFVWNIG
VMVLNEDSIYHGGYFKAQMRFPDDFPF-------------------------SPPQFRFT
PAIYHPNVYRDGRLCISILHQSG-DPTTDEPDAETWSPVQTVESVLISIVSLLEDPNISS
PANVDAAVDYRKNPDQYKQRVKMEVERSKQDIPQGFVMPTSDSAAYVSKIS---------
-----------------------KQDEV----EDN-------------------------
-----------------------------------KD----IADNFWYDS----------
---DLDGDEDG-------------NGGLHDDSF-------S--------FEEVDDETYDY
QTGYRNGSDEE--------------------------ELEFE---------DD-DSMDND
SVMDRK--QPHK--AEDESE-DLEDVEKVGKSL---------------------------
------------------------------------------------------------
--------------------------
>XP_002498538_Zygosaccharomyces_rouxii
---MSGRRNTAANLLLRQYR----ELTDPKKAIPSFHIE--------LEDDSNIFVWNIG
VMVLNEDSIYHGGFFKAQMRFPEDFPF-------------------------SPPQFRFT
PAIYHPNVYRDGRLCISILHQSG-DPMTDEPDAETWSPVQTVESVLISIVSLLEDPNISS
PANVDAAVDYRKNPDQYKQRIKSEVDRSKQDLPPGFIMPTSES-AYVSNTG---------
-----------------------KKEET----EDN-------------------------
-----------------------------------KD----IADNFWYDS----------
---DLDDDENA-------------EG-LQD-DS----------------FDYDDEDVYNY
QGTYGNDDE----------------------D-----NIEFE------DDD---ESMDND
SVMDRK--QPHK--AEEESE-DLEEVEKIGKK----------------------------
------------------------------------------------------------
--------------------------
>XP_003645196_Eremothecium_cymbalariae
---MSNRKNTAASLLLRQYR----ELTDPKKAIPSFHIE--------LDDDSNIFLWNIG
VMVLNEDSIYHGGYFKAQMRFPEDFPF-------------------------SPPSFRFT
PAIYHPNVYRDGRLCISILHQSG-DPTSDEPDSETWSPVQTVESVLISIVSLLEDPNISS
PANVDAAVDYRKNPEQYKQRVKLEVERSKQDIPPGFVMPTSQT-AYISQ-----------
-----------------------RNAEP----EES-------------------------
-----------------------------------KD----VGDNFWYDS----------
---EEEDD-----------------------------------------------DIYG-
------DDDDG-------------------DNGES--EPEFE------EEDDD-DSMDND
SVMDKR--KPDK--ADEESE-DVDDVKLDINK----------------------------
------------------------------------------------------------
--------------------------
>NP_986464_Eremothecium_gossypii
---MSNRKNTAASLLLRQYR----ELTDPKKAIPSFHIE--------LDDDSNIFSWNIG
VMVLNEDSIYHGGYFKAQMRFPEDFPF-------------------------SPPSFRFT
PAIYHPNVYRDGRLCISILHQSG-DPTSDEPDSETWSPVQTVESVLISIVSLLEDPNISS
PANVDAAVDYRKNPEQYKQRVKLEVERSKQDIPPGFVMPTSQT-AYISQ-----------
-----------------------RNTEP----EEA-------------------------
-----------------------------------KD----VGDNFWYDS----------
----EEDD-----------------------------------------------DMYG-
-----DDDDDA-------------------DNGHSNEEPEFE------EEDDD-DSMDND
SVMDKR--KPDK--ADEESE-DVDDVKLDINK----------------------------
------------------------------------------------------------
--------------------------
>XP_453472_Kluyveromyces_lactis
---MS-GKNTAASLLLRQYR----ELTDPKKAIPSFHIA--------LEDDSNIFLWNIG
VMVLNEESIYHGGYFKAQMKFPDDFPF-------------------------SPPTFRFT
PAIYHPNVYRDGRLCISILHQSG-NPTSDEPDEETWSPVQTVESVLISIVSLLEDPNISS
PANVDAAVDYKKNPDQYKQKVKLEVERSKQDIPQGFVMPESTK-AYVSQR----------
-----------------------KANEGIDTIKET-------------------------
-----------------------------------------VADNFWYDS----------
---DEGDE---------------------------------------------DVDIYAY
EDSEDEEDNDD--------VFSKDSSNLNFSKKANKNDIDSDEDEDLVPEEAE-DSLD-E
SVMDRR--SKLM----EESE-ELEDAEMK-------------------------------
------------------------------------------------------------
--------------------------
>XP_022675022_Kluyveromyces_marxianus
---MS-RKNTAASLLLRQYR----ELTDPKKAIPSFHIE--------LEDDSNIFLWNIG
VMVLNEESIYHGGYFKAQMKFPDDFPF-------------------------SPPTFRFT
PAIYHPNVYRDGRLCISILHQSG-NPTSDEPDEETWSPVQTVESVLISIVSLLEDPNISS
PANVDAAVDYKKNPEQYKQKVKLEVERSKQDIPQGFVMPESTK-AYVSQR----------
-----------------------RANEAIDSIKDT-------------------------
-----------------------------------------VGDNFWYDS----------
---DEGEE---------------------------------------------DVDIYAY
EDSDEDEEEDDEDQKLDGASFGKDHSSSRLNANNGKNDIDSDDDEDLVPEEAE-DSLD-E
SVMDRR--SKLI----EESE-ELEDTEMK-------------------------------
------------------------------------------------------------
--------------------------
>XP_022629054_Lachancea_lanzarotensis
---MSNRKNTAANLLLRQYR----ELTDAKKAIPSFHIE--------LDDDSNIFLWNVG
VMVLNEDSIYHGGYFKAQMRFPEDFPF-------------------------SPPTFRFT
PAIYHPNVYRDGRLCISILHTSG-DPTSEEPDSETWSPVQTVESVLISIVSLLEDPNISS
PANVDAAVDYRKNVDQYKQRVKLEVERSKQDIPDGFVMPSSRT-AYVAQ-----------
-----------------------RHAEP----EDT-------------------------
-----------------------------------RD----LGDNFWYDS----------
---DEEDDNDE-------------GP---------------------------TADMYGY
GNG--DDDEDE-------------------DE-----EIQF-------EEDDD-VSIDND
SVMDRT--QPSK--AEDESE-DLED-EMKLEK----------------------------
------------------------------------------------------------
--------------------------
>XP_002552434_Lachancea_thermotolerans
---MSNRKNTAASLLLRQYR----ELTDAKKAIPSFHIE--------LDDDSNIFLWNIG
VMVLNEDSIYHGGYFKAQMRFPEDFPF-------------------------SPPTFRFT
PAIYHPNVYRDGRLCISILHTSG-DPTSEEPDSETWSPVQTVESVLISIVSLLEDPNISS
PANVDAAVDYRKNIEQYKQRVQLEVERSKQDIPEGFVMPTSRT-AYVAQ-----------
-----------------------RQAEP----EET-------------------------
-----------------------------------RD----LGDNFWYDS----------
---DDEDD----------------------------------------------ADIYGY
DH----NEEQE-------------------DN-----DIQFDDSENENDDDDD-VSVDND
SVMDRK--QPNK--AEDESD-DLEDGELKLEK----------------------------
------------------------------------------------------------
--------------------------
>XP_020056038_Aspergillus_aculeatus
---------MVERILMNEYK----SLSQEP----WVNIE--------IDEQ-NILNWNVG
LIVLNPDSLYYGGYFKASMKFPSNYPY-------------------------SPPEFRFL
RPLYHPNIYKDGKLCISILHAPGEDEMSGELASERWSPAQRVESVLISILSLLDDAEISS
PANVDASVMLRKNPEHYKSIVRQHVEDSKKDIPEGFVMPTHHTTST-ARAI---------
------------------------------------------------------------
-----------------------------------EK----DDSDFWAES----------
---DVDDDVFG-------------------------------------------------
------------------------------------------------GSDSD-EDLDVD
DD-----------DQETGS-EEEDELVNKA------------------------------
------------------------------------------------------------
--------------------------
>XP_001274136_Aspergillus_clavatus
---------MAERILMNEYK----ALAKEE----WVNIE--------LNNE-DIFNWNVG
LIVLNPDSLYYGGYFKASMKFPKNYPY-------------------------SPPEFRFL
RPLYHPNIYPDGKLCISILHAPGEDEMSGELASERWSPAQRVESVLISILSLLDDAEVSS
PANVDAGVMLRQDPESYKITVKKNVEESKKDIPEDFVMPTHESSM--KKPA---------
------------------------------------------------------------
-----------------------------------DKI---DDADFWADS----------
---DVDSDVFG-------------------------------------------------
------------------------------------------------GSDSD-EDLDID
-------------DQDTGSDDEEDED----------------------------------
------------------------------------------------------------
--------------------------
>XP_001259770_Aspergillus_fischeri
---------MAERILMNEYK----ALAKED----WVNIE--------LNDE-DIFNWNVG
LIVLNPDSLYYGGYFKASMKFSKNYPY-------------------------SPPEFRFL
RPLYHPNIYPDGKLCISILHAPGEDEMSGELASERWSPAQRVESVLISILSLLDDAEVSS
PANVDAGVMLRKDFESYKALVRKDVEQSKKDIPEGFVMPTHESSM--NRPT---------
------------------------------------------------------------
-----------------------------------EKA---DDADFWADS----------
---EVDSDVFG-------------------------------------------------
------------------------------------------------GSDSD-EDLDLD
-------------DQDTGSDDEEDDQD---------------------------------
------------------------------------------------------------
--------------------------
>XP_041148670_Aspergillus_flavus
---------MAERILMNEYK----TLAKEP----WVNIE--------LDNE-DIFRWTIG
LIVLNPDSLYYGGYFKASMKFPKNYPF-------------------------SPPEFAFR
RPLYHPNIYPDGKLCISILHAPGEDEMSGELASERWSPAQRVESVLISILSLLDDAEVSS
PANVDAGVTLRKEPEEYKSRVRKDVEISKQDIPEGFVMPTHQPAT--VKPV---------
------------------------------------------------------------
-----------------------------------EK----DDSDFWAES----------
---DADDDVFG-------------------------------------------------
------------------------------------------------GSDSD-EDMDFD
-------------DQDTGSDEEEEEEEKERS-----------------------------
------------------------------------------------------------
--------------------------
>XP_753719_Aspergillus_fumigatus
---------------MDMFKLRDQASEASE----ATNLEDYLIYSRPLNDE-DIFNWNVG
LIVLNPDSLYYGGYFKASMKFSKNYPY-------------------------SPPEFRFL
RPLYHPNIYPDGKLCISILHAPGEDEMSGELASERWSPAQRVESVLISILSLLDDAEVSS
PANVDAGVMLRKDFESYKALVRKDVEQSKMDIPEGFVMPTHESSM--KRPT---------
------------------------------------------------------------
-----------------------------------EKP---DDADFWADS----------
---EVDSDVFG-------------------------------------------------
------------------------------------------------GSDSD-EDLDLD
-------------DQDTGSDDEEDDRE---------------------------------
------------------------------------------------------------
--------------------------
>XP_657830_Aspergillus_nidulans
---------MAERILMNEFK----ALSQEP----WVNVE--------LQND-DIFRWTIG
LIVLNPDSLFYGGYFKASMKFPTNYPY-------------------------SPPEFRFH
RPLYHPNIYTDGKLCISILHSPGEDEMSGELASERWSPAQRVESVLISILSLLDDAEVSS
PANVDASVLLRKDFEAYKERVRKCVEDSKADIPEGFEMPTHESTIR-SAP----------
------------------------------------------------------------
------------------------------------KQVKDDDSDFWAES----------
---DVDDDMFG-------------------------------------------------
------------------------------------------------GSGSDQEEVDSD
AF---------EQGDDSMSDDE--------------------------------------
------------------------------------------------------------
--------------------------
>XP_001391471_Aspergillus_niger
---------MAERILMNEYK----TLSQEP----WVNID--------VDEQ-NLLHWTIG
LIVLNPDSLYYGGYFKAIMKFPSNYPY-------------------------SPPEFRFI
RPLYHPNIYKDGKLCISILHAPGEDEMSGELASERWSPAQRVESVLISILSLLDDAEISS
PANVDASVMLRKSPDEYKSIVKQHVEDSKNDIPEGFVMPTHESTTTVSKPV---------
------------------------------------------------------------
-----------------------------------EK----DDSDFWAES----------
---DVDDDVFG-------------------------------------------------
------------------------------------------------GSDSD-EDLDVD
DD---------DEDQDSGSDEEEDE--HRAT-----------------------------
------------------------------------------------------------
--------------------------
>XP_015410699_Aspergillus_nomiae
-----MATSPAGRMLLGQLQ----QMQSAKDLP-GISCG--------LVDN-NVFEWEVM
LMISDDVKLYGGGFFRARLSFPPEYPH-------------------------MPPKMKFE
SPLFHPNIYPNGDVCISILHPPEEDKYGYESAAERWSPVQTPETILLSVISMLSSPNDES
PANVEAARLWREDPKEFKKRVRKCVRDSLGEE----------------------------
------------------------------------------------------------
------------------------------------------------------------
------------------------------------------------------------
------------------------------------------------------------
------------------------------------------------------------
------------------------------------------------------------
--------------------------
>XP_001824819_Aspergillus_oryzae
---------MAERILMNEYK----TLAKEP----WVNIE--------LDNE-DIFRWTIG
LIVLNPDSLYYGGYFKASMKFPKNYPF-------------------------SPPEFAFR
RPLYHPNIYPDGKLCISILHAPGEDEMSGELASERWSPAQRVESVLISILSLLDDAEVSS
PANVDAGVTLRKEPEEYKSRVRKDVEISKQDIPEGFVMPTHQPAT--VKPV---------
------------------------------------------------------------
-----------------------------------EK----DDSDFWAES----------
---DADDDVFG-------------------------------------------------
------------------------------------------------GSDSD-EDMDFD
-------------DQDTGSDEEEEEEEKERS-----------------------------
------------------------------------------------------------
--------------------------
>XP_040642120_Aspergillus_ruber
---------MAERILMNEYK----SLSQED----WVNID--------LQNE-DIFNWKIG
LIVLNPESMYYRGYFTATMKFPRNYPY-------------------------SPPEFRFL
RPLCHPNIYSDGKLCISILHPPGEDEMSGELASERWSPAQRVESVLISILSLLDDAEVSS
PANVDAGVLLRKEPETYKAIVRRQVEESKKDIPEGFVMPTHESTMR-TNSV---------
------------------------------------------------------------
-----------------------------------DKV---DDEDFWADS----------
---DVDDDVFG-------------------------------------------------
------------------------------------------------GSDSD-EDLDFD
-------------GQETSDDE---------------------------------------
------------------------------------------------------------
--------------------------
>XP_040705921_Aspergillus_sydowii
---------MAERILMNEFK----ALSQEP----WVNLE--------LKND-DIFNWTIG
LIVLNPDSLFYGGYFKAAMKFPPNYPY-------------------------SPPEFRFL
RPLYHPNIYPDGKLCISILHSPGDDEMSGELASERWSPAQRVESVLISILSLLDDAEVSS
PANVDAGVLLRKEPEQYKERVRKCVEDSKADIPEGFEMPTHESTIK-AASN---------
------------------------------------------------------------
-----------------------------------NKAVLHDDSDFWAES----------
---DADDDMFN-------------------------------------------------
------------------------------------------------GSGSDQEEIDSD
AF---------EQGDESASDDE--------------------------------------
------------------------------------------------------------
--------------------------
>XP_001215725_Aspergillus_terreus
---------MAERILLNEYK----SLAKEP----WVNIE--------LNEE-DIFNWTIG
LIVLNPDSLYYGGYFKASMKFPKNYPY-------------------------SPPEFRFL
RPLYHPNIYQDGKLCISILHAPGEDEMSGELASERWSPAQRVESVLISILSLLDDAEVSS
PANVDAGVMLRKEPERYKAIVRNNVEESKRDIPEGFVMPTHQSTAA-VKPV---------
------------------------------------------------------------
-----------------------------------EK----DDSDFWAES----------
---DIDDDVFG-------------------------------------------------
------------------------------------------------GSDSD-EDLNVD
-------------DQDSGSDEDDDD--EKA------------------------------
------------------------------------------------------------
--------------------------
>XP_022492573_Penicillium_arizonense
---------MAERILMNEFK----TLLKEK----WVHVQ--------LHND-DIFNWDVA
LIVINPDSMYYGGYFRAKMRFPANYPYAPPGNQNPEPQITPQVTICHVTNKFAPPEFRFR
KPLHHPNIYPDGKLCISILHAPGEDEMSGELASERWSPAQRVESVLISIISLLDDAEPSS
PANVDAGVLFRKDPAAYRQMVKADVERSKADIPADFVMPTHETSIV-REPT---------
------------------------------------------------------------
-----------------------------------EK----EDHDFWADS----------
---DADSDVFG-------------------------------------------------
------------------------------------------------GSDSD-EDL-LQ
QFSDSE--I--DEVDDDSIEEDNKDAMKA-------------------------------
------------------------------------------------------------
--------------------------
>XP_014533966_Penicillium_digitatum
---------MAERILMNEFK----ALLKEK----WVHVQ--------LHDD-DIFNWDVA
LIVINPDSMYYGGYFKAAMTFPTNYPY-------------------------APPKFRFL
QPLHHPNIYTNGKLCISILHAPGEDEMSGELASERWSPAQRVESVLISIISLLDDAEPSS
PANVDAAVLFRNKPEVYRQLVKADVEKSKLDIPAGFEMPTHDTP-V-REPV---------
------------------------------------------------------------
-----------------------------------EK----EDHDFWADS----------
---DVDSDVFG-------------------------------------------------
------------------------------------------------GSDSD-NELDMD
QSSGSD--V--DEDEDESAEVDSTETKKA-------------------------------
------------------------------------------------------------
--------------------------
>XP_016593560_Penicillium_expansum
---------MAERILMNEFK----GLLKEK----WVHVQ--------LHDD-DIFNWDVA
LIVINPDSMYYGGYFKASMTFPSNYPY-------------------------APPKFRFL
QPLHHPNIYTNGKLCISILHAPGEDEMSGELASERWSPAQRVESVLISIISLLDDAEPSS
PANVDAAVLFRNEPEVYRQLVKADVEKSKLDIPAGFEMPTHDTP-V-REPV---------
------------------------------------------------------------
-----------------------------------EK----EDHDFWADS----------
---DVDSDVFG-------------------------------------------------
------------------------------------------------GSDSD-DELDMG
QSSGSD--M--EEDEDESADDGSTETKKVEKLLQHSRVHSRRKQTHRNNHSPQRPSPFSA
PPISHLLGTNISTDAMHAALFNGIASHIHEYDDTHLGTIIHLTGPVTCALLAIIPALLRP
VSGAEFITALVAGIEAEGKIFLFYQE
>XP_040648233_Penicillium_griseofulvum
---------MAERILMNEFK----ALLKEK----WVHVQ--------LHND-DIFNWDVA
LIVINPDSMYYGGYFKASMTFPSNYPY-------------------------APPKFRFL
SPIHHPNIYTNGNLCISILHAPGEDEMSGELASERWSPAQRVESVLISIISLLDDAEPSS
PANVDAAVLFRKDPELYRQLAKEDVEKSKLDIPAGFEMPTHDTP-V-REVA---------
------------------------------------------------------------
-----------------------------------EK----EDHDFWADS----------
---DADSE-FG-------------------------------------------------
------------------------------------------------GSDSD-AELDMG
VSSGSD--L--ELDEDESPDDDSTETKKA-------------------------------
------------------------------------------------------------
--------------------------
>XP_038928588_Penicillium_roqueforti
---------MAERILMNEFK----TLLKEK----WVNVQ--------LHDD-DIFNWDVA
LIVINPDSMYYGGYFKAAMSFPSNYPY-------------------------APPKFRFL
QPINHPNIYTNGKLCISILHAPGEDEMSGELASERWSPAQRVESVLISIISLLDDAETSS
PANVDAAVLLRKDPEAYRQLVKADVEKSKLDIPAGFEMPTHDTP-V-REPV---------
------------------------------------------------------------
-----------------------------------EK----EDDDFWADS----------
---DADSGVFG-------------------------------------------------
------------------------------------------------GSDSE-DELVME
QSSGSD--M--EEDEDESADDDSTETKKV-------------------------------
------------------------------------------------------------
--------------------------
>XP_002568699_Penicillium_rubens
---------MAERILMNEFK----ALLKEK----WVHVE--------LHDD-DIFNWEVA
LIVINPDSMYYGGYFKASMTFPPNYPY-------------------------APPNFRFL
KPLHHPNIYTNGQLCISILHAPGEDAMSGELASERWSPAQRVESVLISIISLLDDAEPSS
PANVDAAVMLRKEPEVYRRLVKADVEKSKLDIPADFEMPTHDAP-V-REPV---------
------------------------------------------------------------
-----------------------------------EK----EDIDFWAES----------
---DADSDVFG-------------------------------------------------
------------------------------------------------GSDSD-DDLDMD
QSSGSD--M---EEVDGSADDGSAETKE--------------------------------
------------------------------------------------------------
--------------------------
>XP_040808373_Penicillium_solitum
---------MAERILMNEFK----TLLKEK----WVHVQ--------LHDD-DIFNWDVA
LIVINPDSLYYGGYFKASMTFPSNYPY-------------------------APPKFRFL
KPLHHPNIYPSGKLCISILHAPGEDEMSGELASERWSPAQRVESVLISIISLLDDAEPSS
PANVDAAVLLRNEPEAYRQRVKADVEKSKLDIPAGFEMPTHDTP-V-REPV---------
------------------------------------------------------------
-----------------------------------EK----EDHDFWADS----------
---DVDSDVFG-------------------------------------------------
------------------------------------------------GSDSD-DDLDME
QSSGSD--MEEDEDEDESANEDSTETKKV-------------------------------
------------------------------------------------------------
--------------------------
>XP_022580065_Penicilliopsis_zonata
-----MATTAAGRMLARQLQ----HMQSDKDIP-GISCG--------LVDN-NVFEWEVM
LMISDDVKLYGGGFFRAHLSFPSEYPH-------------------------RPPKMKFE
TPIFHPNIYDNGEVCISILHPPEEDKYGYESAAERWSPVQTPETILLSVISMLSSPNDES
PANVEAARLWREDPAEFKKRVRKCVRDSQGDF----------------------------
------------------------------------------------------------
------------------------------------------------------------
------------------------------------------------------------
------------------------------------------------------------
------------------------------------------------------------
------------------------------------------------------------
--------------------------
>XP_016616342_Cladophialophora_bantiana
---------MSQTVLMKEYK----ALAKEK----WVQIE--------IDED-NIYHWNLA
LMVINPDSLYYGGYFKAQMSFPRDYPY-------------------------KPPDFRFS
KPLWHPNIYADGRLCISILHAPGEDIMSGESAGERWSPAQRVESVLISILSLLDDPEISS
PANVDASVMFRDDKEAFKARVRQDVEASKKDIPEGFVMPTHETT---KPVI---------
------------------------------------------------------------
-----------------------------------EK----VDDDFWNDSDAEDVDFDDF
D--DFDDDVVN-------------------------------------------------
------------------------------------------------GSESD-QELNND
-----------SEDEENY-DDEDDDDTEHAK--G--KARRDRLDSDMTEADE--------
------------------------------------------------------------
--------------------------
>XP_008728196_Cladophialophora_carrionii
---------MSQAVLMKEYK----ALAKEK----WVQID--------VDEE-NIYHWNLA
LMVINPDSMYYGGYFKAQMTFPKDYPY-------------------------KPPDFRFT
KPLWHPNIYPDGRLCISILHAPGDDMMSGESAGERWSPAQRVESVLLSILSLLDDAEVSS
PANVDASVMYRDDEPAFRARVKRDVDASKNDIPEGFIMPTHEST---KPEV---------
------------------------------------------------------------
-----------------------------------EKP---VDDNFWNDSEAEDIDFDDF
D--DFDDDAAN-------------------------------------------------
------------------------------------------------GSESD-QELNND
-----------SEDEENYDDEEDDEDTERVK--GKARGDHDRLDSDMTEPDG--------
------------------------------------------------------------
--------------------------
>XP_016247895_Cladophialophora_immunda
---------MSQAVLMKEYK----ALAKEK----WVQIE--------IDEE-NIYHWNLA
LMVINPDSLYYGGYFKAQMSFPRDYPY-------------------------KPPDFRFS
KPLWHPNIYADGRLCISILHAPGEDIMSGESAGERWSPAQRVESVLISILSLLDDPEISS
PANVDASVMFRDDKEAFKARVRQDVEASKKDIPEGFVMPTHETT---KPVI---------
------------------------------------------------------------
-----------------------------------EK----IDDDFWNDSDAEDVDFDDF
D--DFDDDAAN-------------------------------------------------
------------------------------------------------GSESD-QELNND
-----------SEDEENY-DDDDDDDAEHVK--G--KARGDRLDSDMTEPDE--------
------------------------------------------------------------
--------------------------
>XP_007749407_Cladophialophora_psammophila
---------MSQTVLMKEYK----ALAKEK----WVQIE--------IDED-NIYHWNLA
LMVINPDSLYYGGYFKAQMSFPRDYPY-------------------------KPPDFRFS
KPLWHPNIYADGRLCISILHAPGEDIMSGESAGERWSPAQRVESVLISILSLLDDPEISS
PANVDASVMFRDDKDAFKARVKQDVEASKKDIPEGFVMPTHETT---KPVI---------
------------------------------------------------------------
-----------------------------------EK----VDDDFWNDSDAEDVDFDDF
D--DFDDDVVN-------------------------------------------------
------------------------------------------------GSESD-QELNND
-----------SEDEENY-DDEDDDDTEHAK--G--KARGDRLDSDMTEADE--------
------------------------------------------------------------
--------------------------
>XP_018699041_Fonsecaea_erecta
---------MSQAVLMKEYK----ALAKEK----WVQIE--------IDEE-NIYHWNLA
LMVINPDSLYYGGYFKAQMSFPRDYPY-------------------------KPPDFRFS
KPLWHPNIYADGRLCISILHAPGEDIMSGESAGERWSPAQRVESVLISILSLLDDPEISS
PANVDASVMFRDDKEAFKARVRQDVDASRKDIPEGFVMPTHETT---KPVI---------
------------------------------------------------------------
-----------------------------------EK----IDDDFWNDSDAEEVDFDDF
D--DFDDDAAN-------------------------------------------------
------------------------------------------------GSESD-LELNND
-----------SEDEENY-DEDDEDDGEHAK--S--KARTDRLDSDMTEPDE--------
------------------------------------------------------------
--------------------------
>XP_022516218_Fonsecaea_monophora
---------MSQAVLMKEYK----ALAKEK----WVQIE--------IDEE-NIYHWNLA
LMVINPDSLYYGGYFKAQMSFPKDYPY-------------------------KPPDFRFS
KPLWHPNIYADGRLCISILHAPGEDIMSGESAGERWSPAQRVESVLISILSLLDDPEISS
PANVDASVMFRDDKEAFKARVRQDVEASKKDIPEGFVMPTHETT---MPVI---------
------------------------------------------------------------
-----------------------------------EK----IDDDFWNDSDAEDVDFDDF
D--DFDDDAAN-------------------------------------------------
------------------------------------------------GSESD-QELNNE
-----------SEDEENY-EDDDDDDANHVK--G--KTRGDQVDSDMAEPKE--------
------------------------------------------------------------
--------------------------
>XP_016629129_Fonsecaea_multimorphosa
---------MSQAVLMKEYK----ALAKEK----WVQIE--------IDEE-NIYHWNLA
LMVINPDSLYYGGYFKAQMSFPRDYPY-------------------------KPPDFRFS
KPLWHPNIYADGRLCISILHAPGEDIMSGESAGERWSPAQRVESVLISILSLLDDPEISS
PANVDASVMFRDDKEAFKARVGQDVEASKKDIPEGFVMPTHETT---KPVI---------
------------------------------------------------------------
-----------------------------------EK----IDDDFWNDSDAEDVDFDDF
D--DFDDDAAN-------------------------------------------------
------------------------------------------------GSESD-QELNND
-----------SEDEENY-DDDDDDDVEHVK--G--KARGDRLDSDMTEPDE--------
------------------------------------------------------------
--------------------------
>XP_022504557_Fonsecaea_nubica
---------MSQAVLMKEYK----ALAKEK----WVQIE--------IDEE-NIYHWNLA
LMVINPDSLYYGGYFKAQMSFPKDYPY-------------------------KPPDFRFS
KPLWHPNIYADGRLCISILHAPGEDIMSGESAGERWSPAQRVESVLISILSLLDDPEISS
PANVDASVMFRDDKEAFEARVRQDVEASKKDIPEGFVMPTHETT---MPVI---------
------------------------------------------------------------
-----------------------------------EK----IDDDFWNDSDAEDVDFDDF
D--DFDDDAAN-------------------------------------------------
------------------------------------------------GSESD-QELNNE
-----------SEDEENY-EDDDDEDANHVK--G--KTRGDQLDSDMGEPKE--------
------------------------------------------------------------
--------------------------
>XP_013280115_Fonsecaea_pedrosoi
---------MSQAVLMKEYK----ALAKEK----WVQIE--------IDEE-NIYHWNLA
LMVINPDSLYYGGYFKAQMSFPKDYPY-------------------------KPPDFRFS
KPLWHPNIYADGRLCISILHAPGEDIMSGESAGERWSPAQRVESVLISILSLLDDPEISS
PANVDASVMFRDDKEAFKARVRQDVEASKKDIPEGFVMPTHETT---MPVI---------
------------------------------------------------------------
-----------------------------------EK----IDDDFWNDSDAEDVDFDDF
D--DFDDDAAN-------------------------------------------------
------------------------------------------------GSESD-QELNNE
-----------SEDEENY-EDDDDDDANHVK--G--KTRGDQVDSDMAEPKE--------
------------------------------------------------------------
--------------------------
>XP_007754949_Cladophialophora_yegresii
---------MSQAVLMKEYK----ALAKEK----WVQID--------VDEE-NIYHWNLA
LMVINPDSMYYGGYFKAQMTFPKDYPY-------------------------KPPDFRFT
KPLWHPNIYPDGRLCISILHAPGDDMMSGESAGERWSPAQRVESVLLSILSLLDDAEVSS
PANVDASVMYRDDEAAFRARVKRDVDASKNDIPEGFIMPTHEST---KPEV---------
------------------------------------------------------------
-----------------------------------EKP---VDDNFWNDSEAEDIDFDDF
D--DFDDDAAN-------------------------------------------------
------------------------------------------------GSESD-QELNND
-----------SEDEENYDDEEDDEDTERVK--GKARVDHDRLDSDMTEPDG--------
------------------------------------------------------------
--------------------------
>XP_016240819_Exophiala_spinifera
--------MSSQAVLLKEYK----ALQKEK----WVQID--------IDED-NMLHWNIA
LMVVNPDSLYYGGYFKAQMNFPKEYPY-------------------------KPPDFRFS
KPLWHPNIYADGRLCISILHAPGDDIMSGETAGERWSPAQRVESVLISILSLLDDAEISS
PANVDASVMFRDDKEAFKAKVAQDVEASKKDIPEGFVMPTHEST---KPVI---------
------------------------------------------------------------
-----------------------------------EK----VDDDFWQDSDAEDVDFDDF
G--DFDDDAAN-------------------------------------------------
------------------------------------------------GSESD-QELNND
-----------SEDEETY--DEDEDDTEYAK--G--KRREDRLDSDMTEPDV--------
------------------------------------------------------------
--------------------------
>XP_016258533_Exophiala_oligosperma
--------MSSQAVLLKEYK----ALQKEK----WVQID--------IDED-NMLHWNLA
LMVVNPDSLYYGGYFKAQMNFPKEYPY-------------------------KPPDFRFT
KPLWHPNIYVDGRLCISILHAPGDDAMSGETAGERWSPAQRVESVLISILSLLDDAEISS
PANVDASVMFRDDKEAFKAKVTQDVEASKKDIPEGFVMPTHEST---KPVI---------
------------------------------------------------------------
-----------------------------------DK----VDDDFWQDSDVEDVDFDDF
D--DFDDDAAN-------------------------------------------------
------------------------------------------------GSESD-QELNND
-----------SEDEETY--DEDDEDTEYAK--G--KRREDRLDSDMTEPDV--------
------------------------------------------------------------
--------------------------
>XP_013312454_Exophiala_xenobiotica
--------MSSQAVLLKEYK----TLVKEK----WVQID--------IDED-NMLHWNLA
LMVLNPDSLYYGGYFKAQMNFPKEYPY-------------------------KPPDFRFM
KPLWHPNVYPDGRLCISILHAPGEDVMSGETAGERWSPAQRVESVLISILSLLDDAEISS
PANVDASVMLRDDKEAFKAKVMRDVVNSKADIPEGFIMPTHEST---KPVI---------
------------------------------------------------------------
-----------------------------------DK----VDDDFWNDSDAEDVDFDDF
D--DF-DDAAN-------------------------------------------------
------------------------------------------------GSESD-QELNND
-----------SEDEENY--DEEDDDTEHDK--G--KSREDRLDSEMTEPDT--------
------------------------------------------------------------
--------------------------
>XP_007723238_Capronia_coronata
---------MSQAVLMKEYK----ALAKEK----WVQID--------IDEE-NIYRWNLA
LMVLNPDSLYYGGYFKAQMNFPKDYPY-------------------------KPPDFRFN
KPLWHPNIYADGRLCISILHAPGEDIMSGESAGERWSPAQRVESVLISILSLLDDAEISS
PANVDASVMLRDDMEAFKARVRQDVEASKKDIPEGFVLPTHEST---KPVI---------
------------------------------------------------------------
-----------------------------------DK----IDDDFWNDSEGEDI---DF
D--DFEDDAVN-------------------------------------------------
------------------------------------------------GSESD-EALNND
-----------SEDDEYYDDDDDDDDTEHVK--GKAKAREDRLDSEMTEPDS--------
------------------------------------------------------------
--------------------------
>XP_007729607_Capronia_epimyces
---------MSQAVLMKEYK----ALAKEK----WVQID--------IDEE-NIYHWKLA
LMVLNPDSLYYGGYFKAQMNFPKDYPY-------------------------KPPDFRFT
KPLWHPNIYADGRLCISILHAPGEDMMSGESAGERWSPAQRVESVLISILSLLDDAEISS
PANVDASVMLRDDKEAYKARVRQDVEASKKDIPEGFILPTHEST---KPVI---------
------------------------------------------------------------
-----------------------------------DK----IDDDFWNDSEGEDI---DF
D--DFDDDAAN-------------------------------------------------
------------------------------------------------GSESD-QDLNND
-----------SEDEENY-EDDEDDDTEHVK--G--KSRGDRLDSEMTEPDV--------
------------------------------------------------------------
--------------------------
>XP_009160961_Exophiala_dermatitidis
---------MSQAVLMKEYK----ALAKEK----WVQID--------VDEE-NIYHWNLA
LMVLNPDSLYYGGYFKAQMNFPQDYPY-------------------------KPPDFKFN
KSLWHPNIYPDGRLCISILHPPGEDTMSGENPGERWSPAQRVESVLISILSLLDDAEISS
PANVDASVMLRDNKEAYKARVRQDVEASKKDIPAGFVLPTHEST---KPVI---------
------------------------------------------------------------
-----------------------------------EK----IDDDFWNDSEGDDI---DF
D--DFDDDAAN-------------------------------------------------
------------------------------------------------GSESD-RELNNS
-----------TEDEEFY-DDTDRDDSEHTK--G--KAREDQVDSEMTGPNA--------
------------------------------------------------------------
--------------------------
>XP_013263900_Exophiala_aquamarina
---------MSQTVLMKEYK----ALAKEK----WVQID--------IDEE-NIYHWNLA
LMVLNPDSLYYGGYFKAQMTFPKDYPY-------------------------KPPDFRFT
KPLWHPNIYADGRLCISILHAPGEDLMSGESAGERWSPAQRVESVLISILSLLDDAEISS
PANVDASVMFRDDKEAFKARVKQDVDASKIDIPKGFVLPTHESS---KPVM---------
------------------------------------------------------------
-----------------------------------EK----IDDDFWNDSDAEDVDFDDF
D--DFDDDAAN-------------------------------------------------
------------------------------------------------GSESD-ADLNNE
-----------SEDDENYDDDVDDEDTEHGRSHGKGKAREDRLDSDMTQPDD--------
------------------------------------------------------------
--------------------------
>XP_016222858_Exophiala_mesophila
---------MSQTVLMKEYK----ALAKEK----WVQID--------VDED-NIYHWNLA
LMVLNPDSLYYGGYFKAQMTFPKDYPY-------------------------KPPDFRFV
KPLWHPNVYIDGRLCISILHAPGEDMMSGESAGERWSPAQRVESVLISILSLLDDAEISS
PANVDASVQFRDDKEAYKERVKQDVEASKKDIPEGFVLPTHEST---LPVV---------
------------------------------------------------------------
-----------------------------------EK----LDDDFWNDSDAEEVDFDDF
G--DFDDDAAN-------------------------------------------------
------------------------------------------------GSESD-AALNVD
-----------SEDEENY-EEEDDDDTDHAKD-VKGKAREDRLDSEMTEPDDY-------
------------------------------------------------------------
--------------------------
>XP_013276651_Rhinocladiella_mackenziei
------MTSTSQNVLMREYK----ALAKEK----WVRID--------VDEE-NIHHWNLA
LMVLNPESLYYGGYFKAQMSFPKDYPY-------------------------KPPDFRFS
KPLWHPNIYADGRLCISILHAPGEDIMSGESAGERWSPAQRVESVLISILSLLDDAEISS
PANVDASVMLRDDKEAFKARVKQDVETSKKDIPEGFDYPTAEFE---KPVV---------
------------------------------------------------------------
-----------------------------------EK----ADDDFWNDSEAEEVDFDDF
D--DFDDDAKN-------------------------------------------------
------------------------------------------------GSESD-EELNND
-----------SEDDENF-DDEEEDGTEHAQ--GK-KSEEDRLDSEMTEPDE--------
------------------------------------------------------------
--------------------------
>XP_017996975_Phialophora_attinorum
---------MAQAILMKEYK----DLSKQK----WLSIE--------LVEE-NVFLWDVA
ILVTNPDSLYYGGYFKAQMKFPSDYPY-------------------------KPPNFRFT
RPLWHPNIYPDGRLCISILHAPGEDVMSGESAGERWSPVQRVETVLISIISLLDSPEISS
PANVDASVQCRDHQDQYKERVKQDVITSKKDIPEGFVMPTHEST---KPPM---------
------------------------------------------------------------
-----------------------------------EEK---VDEDFWQDSDAEELDFDDD
DDFDFDDDAAN-------------------------------------------------
------------------------------------------------GSESD-AALNND
-----------SEDEDDF----DEDAQNTGK--GKSKAKE---DAEMTDA----------
------------------------------------------------------------
--------------------------
>NP_596465_Schizosaccharomyces_pombe
-----MPSSASEQLLRKQLK----EIQ--KNPPQGFSVG--------LVDDKSIFEWEVM
IIGPEDT-LYEGGFFHATLSFPQDYPL-------------------------MPPKMKFT
TEIWHPNVHPNGEVCISILHPPGDDKYGYEDAGERWLPVHSPETILISVISMLSSPNDES
PANIDAAKEFRENPQEFKKRVRRLVRRSIEMI----------------------------
------------------------------------------------------------
------------------------------------------------------------
------------------------------------------------------------
------------------------------------------------------------
------------------------------------------------------------
------------------------------------------------------------
--------------------------
```
