## Supplementary material for "Coding Sequence Insertions in Fungal Genomes are Intrinsically Disordered and can Impart Functionally-Important Properties on the Host Protein": MAFFT_MSAs: XP_721370.1_blasthits_MAFFT.txt

```
>XP_721370_Candida_albicans
------------------------------------------------MELNTTD-----
-KQVHTRRFSSREIEVISGLLAGFSTTIVTHPLDVIKIRL-QLS----------------
---RDTPKTTH----PLESIISVIKKI--------------NQDAKVAYK------LNHK
PKAF---NY---------LIQYYRGITPNLI----------GNISAWGIYFALYAEFKSK
V--------------------------------KTNN----TTMNYF------ASSVLAG
LSTSIITNPLWVLKTRI-LGSSR--NESN-----AYRSVTDGIRQMLAKEGITSFWKGTI
PSLFSVVQASLQITIYDHIKVYL--S--SPHHKSESIGA---------------------
---TSHLSTWQYLYSSASSKIISMLILYPTQVVRSRLQ--YS------------QDSSS-
--SIVSIVKEL-YYKEGGLKGFYKGIGANILRVLPATCVTFVAYENVKRYLM--------
---------------------
>XP_002421388_Candida_dubliniensis
------------------------------------------------MGLNTTR-----
-QQFCAPRFSPREIEVISGLLAGFSTTIVTHPLDVIKIRL-QLS----------------
---RDTPKTSH----PLESVISVINRI--------------NQDAKVTYK------SNHK
PKAF---NY---------LIQYYRGITPNLI----------GNISAWGIYFALYAEFKSK
V--------------------------------DTSN----TTLNYF------TSSVLAG
LSTSIITNPLWVLKTRI-LGSSR--NESN-----AYRSVTDGVKQMLAKEGITSFWKGTI
PSLFSVVQASLQITIYDHIKVYL--S--SGNHRSDSIGT---------------------
---TSHLTTWQYLYSSASSKIISMLILYPTQVVRSRLQ--YS------------QDSSL-
--DIISVIKEL-YYKEGGLKGFYKGIGANILRVLPATCVTFVAYENVKRYLS--------
---------------------
>XP_002550815_Candida_tropicalis
--------------------------------------------------MPVDD-----
---------------LIAGLSAGFCTTIVTHPLDVIKIRL-QLS----------------
---EN------------SSLVSTIRSL--------------HG-----------------
--------------------SYYRGIMPNLI----------GNISAWGLYFSLYGEFKKI
I--------------------------------DVHN----PSINYF------SASVMAG
LSTSIITNPIWVLKTRI-LG-------SN-----EYKSMIDGIKQMLNKEGISSFWKGTI
PSLFQVFQASLQITIYDNIKQHF-------NIHDD-------------------------
------LTT---LYASATSKIISTLIMYPTQVVRARLQ--NS------------HKKS--
--TISKVVREL-Y-SDRRLTSFYRGLSANIIRVVPATCITFVVYEKVKRALS--------
---------------------
>XP_003871393_Candida_orthopsilosis
--------------------------------------------------MNKQDVDHHH
FKQATTPRFSSRQVESIAGLCAGFATTIITHPLDIIKIRL-QLS----------------
---HTITKEGNTKGRPFQSVLDIIRQI--------------NQDARFQAKQFSLQSTTHS
LRKFIGVNY---------LIQYYRGLAPNLI----------GNISAWGCYFALYAEFKSH
I--------------------------------HTSN----LTINYF------TSSSLAG
ITTSILTNPIWVLKTRI-IAKST--NESG-----AYRSVWDGIRTMIRDESIASFWKGSI
PSMFQVFQASLQITIYDHLKNYIFKK--KPNTEGDFTAV---------------------
---APHLSTAQYLYTSATSKIISTLVMYPTQVIKSRLQ--NS------------HQSNT-
--TIVQVIRNL-YFKEGGFLAFYKGLSANIIRVVPATCITFVVYEHVKRILIE-------
---------------------
>XP_001523602_Lodderomyces_elongisporus
-------------------------------------------------------MSHLQ
TESTGHGVINRRSIEVISGLAAGFTTTVITHPLDVIKVKL-QLS----------------
---HMNMASPRTQ--PLQSILSVIRRM--------------DNDALLLTK------QNHR
PKAV---NL---------LFEYYRGIVPNLL----------GNISAWGIYFTLYAEFKTQ
I--------------------------------AFQN----DTLTYF------TSSTLAG
ITTSLLTNPIWVLKTRI-LGGSR--AQPD-----SYKSVLDGVKQMLRNEGIQSFWKGAV
PSMFQVFQASLQITIYDHLKNYVLPSPKTTNMQANDVKL---------------------
---NLTLTTWQYLYTSATSKIISSLIMYPAQVVKSRIQ--NS------------H-GHL-
--GIRQVVHIL-YYKEGGYFAFYKGLSANIVRVLPATCITFMVYENVKKYLTLQYLE---
---------------------
>XP_007377737_Spathaspora_passalidarum
------------------------------------------------------------
---------------------------MLTHPLDVIKIRL-QLL----------------
---PSSSHASSQTNKKFSSLYHVISKI--------------NHDAISSGR----------
---SKGIAY---------LNQYYRGITPNLV----------GNVSAWGIYFLLYAEFKRV
I--------------------------------PGDG-----SFHFF------SSSACAG
LSTSLITNPLWVLKTRI-LGSSR--KE-------GYQGLVDGVRKMVTQEGFRSFYKGTI
PSLFQVFQASLQFTFYDNLKVMVMASKNQASSPTSSNNH---------------------
---Q--LTTVEFIYTSALAKVMSTIIMYPTQVVRARLQ------------------NNKQ
KGTITQVVREL-WGD--GVRGFYRGLSATLFRVVPATCITFVVYESVKAKLSKRSTEQ--
---------------------
>XP_043047976_Scheffersomyces_spartinae
------------------------------------------------------------
-------------------------------MLNLIKIRL-QLS----------------
---ND----------PFKV---VISNI--------------VSNARKLFQ-------QNP
RHKYFALQF---------IESIYRGIGPNLL----------GNMCAWSLYFTFYNEYKRL
L--------------------------------GAATGETKHPMTYF------ASSTLAG
LSTGVVTNPIWVTKVRL-LASSK--LSPN-----AYRNMWHCLYSMYLNEGILLFWKGGL
AGTFLIFQGAFQITLYDKLKDSFHRDK---------------------------------
------LSTTEYIYCSLTSKVVSMLLTYPGQVVRAQLQ------------------NSIV
KLKISQVISNI--YKEQGLKGFFRGVGTNLLRVVPATVTTFLIYEKVKDHLQP-------
---------------------
>XP_001383576_Scheffersomyces_stipitis
--------------------------------------------------MNTF-IDHDG
VVPKESLQLSRRQIEATGGLTAGCITTLVTHPLDLIKIRL-QLS----------------
---HSHPRGTSHR--AFEPILNIFKKI--------------NEDALQDFK--------KT
QKLSGLTHL---------LRHYYRGITPNLV----------GNISAWGLYFTLYSEFKSL
Q--------------------------------FTSN----PSVNYF------SSSTLAG
MSTSLLTNPLWVLKTRI-LGSSK--NDSK-----AYKSIADGVVSILRKEGVLSFWRGSI
PSLFSVFQGSLQFTFYDNYKNFISKRYDTEQ-----------------------------
------LTTAQYIYGSAFSKIFSMLIMYPTQVVRSILQ--NY------------QGDSKQ
ERTIRSVARHL-WKEDGP-RGFYKGLSANILRVVPATCVTFVVYETVRDNLRKYETRE--
---------------------
>XP_020064182_Suhomyces_tanzawaensis
--------------------------------------------------MDGD------
-APKSKVSLSNRQIELISGLSAGFSTTIITHPLDLIKVRL-QLS----------------
---TNQPGK------PFEALTNVFRKI--------------HRDGFISSSLIRH------
YKLF---HI---------MKQYYRGITPNLI----------GNISAWGLYFALYAEFKTH
L--------------------------------RMSN----ETTNYF------GSSMLAG
ISTSILTNPIWVLKTRI-LGTSR--SQGA-----AYKSTVDGIRQILRDEGARSFWKGTI
PSMFLVLQGSLQFTFYDHLKDFFDKRRGRADRKRQ-------------------------
------ISTQEYLYSSAISKILSMVIMYPSQIVRSRLQFHTK------------LGVKV-
--TISSTMRQL-WENEGRIKAFYKGLSANVLRVVPATCITFLVYETVKDLLHSENEEQ--
---------------------
>XP_020075767_Hyphopichia_burtonii
--------------------------------------------------MNYD------
-QAGKSPSLSKRQIEVLSGLSAGFSTTILTHPLDVIKIRL-QLL----------------
---SETSKT------RFFALRNVIARV--------------HE-----SAAVEYKKSNGR
FRLP---YV---------VRQYYRGLTPNLV----------GNISAWSLYFTLYAEFKGM
I--------------------------------KTSN----ATVNYF------ALSSLAG
ISTSLLTNPIWVLKTRI-LGTSR--TETN-----AYKSIWDGIKQIYAKEGILSFWKGTI
PSLFLVFQGSLQFTFYDHLKNWF-----QTGDERK-------------------------
------LSTQQYIYSLALSKILSMSVMYPSQVVKSRLQNYNL------------TGEPR-
--NIQSVCKNI-WKNEGQWRGFYKGISANIFRVLPATCITFVVYESVKNNLA--------
---------------------
>XP_015469043_Debaryomyces_fabryi
--------------------------------------------------MAIE------
-HTNHDVMFSRRQVEIISGLAAGFSTTIVMHPLDLIKVRL-QLS----------------
---LENSTQ------RFKSLINVISKINNSATADFNQYKQIHHSSGIKSVIL------GR
YKFP---HT---------ILQYYRGIGPNIG----------GNIAAWSLYFTLYAEFKRL
I--------------------------------NFQN----PTANYF------TSSTAAG
VATGLLTSPIWVLKTRI-LGTTK--NDAG-----AYRSVTDGVKRMLQKEGVLGFWKGAI
PGLFQVFQASLQFTFYDHFKQHQLSK--KPSNTDR-------------------------
------LSTGEYLGASAASKIVSTIIMYPSQVIKSRLQ--NS------------ITEYK-
--SIITVCKEI-WHNEGYWRGFYKGVGTNMLRVVPATCITFVSYETAKDIISHL------
---------------------
>XP_456566_Debaryomyces_hansenii
--------------------------------------------------MAVE------
-QASNGTMFSRRQVEIISGLVAGFSTTIVMHPLDLIKIRL-QLS----------------
---PEINTK------RFKSLIDVISKINTSATTDFHQYKQAHHSSGIKSAIL------GR
YKLP---HT---------VLQYYRGIGPNIG----------GNIVGWSLYFTLYAEFKRL
I--------------------------------DFSS----PTANYF------TSSTAAG
VTTGLLTNPIWVLKTRI-LGTTR--SDTG-----AYRSVTDGVKNMLQKEGIRSFWKGTI
PGLFSVFQASLQFTFYDHFKQYQLSK--KSSTTDT-------------------------
------LSTGEYIASSAASKILSTIIAYPSQVIKSRLQ--NS------------TTEYK-
--SVISTCKDV-WHNEGHWRGFYKGVGTNMLRVVPATCITFVSYETAKDILSHM------
---------------------
>XP_006684475_Yamadazyma_tenuis
------------------------------------------------------------
--------MNTLQIDSISGLVAGLSTTLITHPLDLIKVRL-QLS----------------
---TSN-----------QPLRHILQNI--------------SKNSQSSKH----------
-------YI---------LSELYKGLSPNII----------GNITGWSLYFTLYEQFKTS
F--------------------------------SQSP----NTIKYF------SASTVSG
LVTSLLTNPVWVIKTRL-LS------EKS-----RYSSMADAIRKIYTEEGVKTFWKGSV
PSLFSVFQNSLQFTVYDHLKNSKLLDNLKND-----------------------------
------HEIQYYFTASSISKFTAMLVMYPFQVVRSNLQKFDS------------T-----
--NIYNELRYL-Y----GTNGFYKGFTVSLLKVLPATSITLITYESMRNWLTRINEKI--
---------------------
>XP_001486775_Meyerozyma_guilliermondii
------------------------------------------------------------
------MDLSSRKVEAISGLSAGFITTIVMHPLDLIKVRL-QLS----------------
---SQTTSK------PFALVRSIIHKI--------------RQDALIEAH------PENS
AKKPKSSLL---------LRQLYRGIGPNLA----------GNLTAWSLYFLLYAEFKLH
L--------------------------------SENSLLPQSTFHYL------GASSMAG
ITTSLLTNPLWVLKTRI-LGKSR--YESG-----AYQSVMEAVTKMLKNEGVSSFWKGSV
PSMFAVAQGSLQFTFYDRIKDMHRTNQEVPSQ----------------------------
------LSTFQYVYASAASKVMSMLIMYPTQVIRSRLQDYNP------------HHERR-
--TISTICKKI--YHETGWVGFYRGISANMLRVVPATCITFVSYEGVKAALQKKRFN---
---------------------
>XP_018714374_Metschnikowia_bicuspidata
------------------------------------------------------------
---MNSSPWAPRQIEVVSGLFAGFSNTIVTQPLDLLKVRL-QLS----------------
---TKATSQ------PFELLRFVIRQI--------------HQDASMAHK-------AHN
GKRPFSLFL---------AQQYYRGVGPNLF----------GNVSAWSLYFTLYAEFKRI
M--------------------------------ANNE----GDVSYF------GASALAG
ATLAVITNPIWLLKTRI-LSTSG--QQEN-----SYRSLFDGVKQVIRKEGVLTLWKGTV
PSLFLVLQASLQFSFYDHTKDYLMRALGSED-----------------------------
------LSASQFIFASVMSKITSMSLLYPTQVIRSRIQSYNP------------NNENR-
--DIVGVTKKI-WASERRLKGFYRGLSTNLIRVLPSTCITFLTYETTKKYLAS-------
---------------------
>XP_002617422_Clavispora_lusitaniae
------------------------------------------------------------
----MTTTWSERQIEAASGLMAGFTTTIVTHPLDLIKVRL-QLS----------------
---DKPSTR------PFDLLLDVVRNI--------------NRDATSLYK-------SPG
NKKPKSICY---------LQQYYRGVGPNLV----------GNVSAWALYFSLYNEFKNL
M--------------------------------PTSG----GTTTYF------TASSLAG
LTISVLTNPIWVLKTRI-LSTSN--IESN-----SYKSLMDGVSQIYKNEGLATFWKGTI
PSLFQVFQASLNFTFYNHAKDYLMMKSDTNE-----------------------------
------ISTVQYIYASVFSKTVSMVLLYPSQVVRSRLQRYNF------------DGSKR-
--TLTNVIREV-WTGEGKFRGFYRGLSANIVRVLPSTIITFVSYETTRHYLYVT------
---------------------
>XP_025344581_Candida_haemuloni
MANYQITLSDESKETINKVLDYSRTVAHYGFIPFILYLGWKGSTHKPNLFNLLIASHHYS
CSTSMSEQWSRRQIEVVSGLVAGFSTTLATHPLDLIKIRL-QLA----------------
---DKSTSK------PFELISRVYHDI--------------QRSAANAYQ-------ASD
KRYPKAFYT---------VQQYYRGVGPNFI----------GNVSAWAIYFGLYAEFKEM
V--------------------------------AT-E----HSTNYF------AASSLAG
LSTTLLTNPIWVLKTRI-LSTPK--TK-N-----SYSSLWDGIRKIYVNEGVRTFWKGTV
PSLFSVFQGSLQFTFYDHAKLYLTKHQE-KE-----------------------------
------PSNYQYTGLSMMARTLSMVIVYPTQVIKSRLQSYNF------------GQEKR-
--TMISIIRQI-KNSDGGLRGLYQGISANLIRVLPSTAVMFLSYETTKKYMSH-------
---------------------
>XP_024712909_Candida_pseudohaemulonis
MANYQITLSDESKETINKVLDYSRTVAHYGFIPFILYLGWKGSTHKPNLFNLL-------
--SPVPSQWSRRQVEVVSGLVAGFTTTLATHPLDLIKIRL-QLA----------------
---EKLSSK------PFELISKVYHDI--------------QNLANKAYL-------AGG
KKHPKAFYT---------LQQYYRGVGPNFV----------GNISAWAMYFGLYAEFKEL
V--------------------------------ST-E----QSPNYF------AASSLAG
ISTALLTNPIWVLKTRI-LSTPK--TK-T-----SYSSLWDGIRKIYINEGVRTFWKGTI
PSLFSVFQGSLQFTFYDHAKLYLAKRQD-KE-----------------------------
------LSNYQYTGISIMARTLSMIIVYPTQVIKSRLQSYNF------------GNEER-
--TILSLLRQI-KNLGGGIRTLYQGLSANLVRVLPSTAVMFLSYETTKKYMSHTD-----
---------------------
>XP_025335839_Candida_duobushaemulonis
MANYQITLSDESKETINKVLDYSRTVAHYGFIPFILYLGWKGSTHKPNLFNLL-------
--SPVPSQWSRRQVEVVSGLVAGFSTTLATHPLDLIKIRL-QLA----------------
---EKSSSK------PFELISKVYHDI--------------QNSANKAYL-------AGG
KKHPKAFYT---------LQQYYRGVGPNFV----------GNISAWAMYFGLYAEFKEL
V--------------------------------ST-D----SSPNYF------AASSLAG
ISTALLTNPIWVLKTRI-LSTPK--TK-T-----SYSSLWDGVRKIYINEGVRTFWKGTI
PSLFSVFQGSLQFTFYDHAKLYLARRQD-KE-----------------------------
------LSNYQYTGISIMARTLSMVIVYPTQVIKSRLQSYNF------------GNEER-
--TIISSLRQI-KNSGGGIRTLYQGLSANLVRVLPSTAVMFLSYETTKKYMSHSD-----
---------------------
>XP_028888768_Candida_auris
------------------------------------------------------------
----MADQPSSRQVEVVAGLVAGFATTLTTHPLDLIKIRL-QLA----------------
---EGSSSK------PFELVSRVYHDI--------------QKSAKAGYE-------AHG
RRYPKVLYS---------LQQYYRGVGPNLI----------GNVSAWATYFGLYAEFKKM
V--------------------------------AT-E----NSQNYF------AASSLAG
VSTSLITNPIWVLKTRI-LSTPK--SK-T-----SYSSTWDGIRKIYKNEGILTFWKGTI
PSLFSVFQGSLQFTFYDHAKEYCHKRQG-KE-----------------------------
------LSSYQYAALSVMARTLSMIVVYPTQVIKSRLQSYNF------------EHESR-
--TMLSVGRHVLKN--GGLRGFYRGLSANLIRVLPSTAVMFLSYETTKKYMSQSNLS---
---------------------
>NP_012132_Saccharomyces_cerevisiae
------------------------------------------------------------
MVDHQ---WTPLQKEVISGLSAGSVTTLVVHPLDLLKVRL-QLS----------------
---ATSAQ-K-----AHYGPFMVIKEI--------------IRSSANSGR---S-----V
------------------TNELYRGLSINLF----------GNAIAWGVYFGLYGVTKEL
IYKSVAK-------------------PGETQLKGVGNDHKMNSLIYL------SAGASSG
LMTAILTNPIWVIKTRI-MSTSK--GAQG-----AYTSMYNGVQQLLRTDGFQGLWKGLV
PALFGVSQGALYFAVYDTLKQRKLR--------------RKRENGL--------------
---DIHLTNLETIEITSLGKMVSVTLVYPFQLLKSNLQSFRA---------------NEQ
KFRLFPLIKLI-IAND-GFVGLYKGLSANLVRAIPSTCITFCVYENLKHRL---------
---------------------
>XP_018221488_Saccharomyces_eubayanus
------------------------------------------------------------
MVD-Q---WTPLQKEIISGLTAGSITTLVVHPLDLLKVRL-QLS----------------
---ATNAQ-K-----AHYGPPTVIKEI--------------VRSSANNRYRTLK-----V
------------------INELYRGLTINLF----------GNAIAWGVYFGLYGISKEL
IYKSVAG-------------------PEQIQHKGANNDHKMNSLIYL------SAGAASG
LLTAILTNPIWVIKTRI-MSTSK--TARG-----SYTSIYNGVQRLLRTEGLQGLWKGIV
PALFGVSQGALYFAVYDTLKQRKLR--------------QKGGVGE--------------
---KNHLTNFQTIEITSFGKMISVTLVYPFQLLKSNLQSFRA---------------NEQ
NFKFIPLIKLI-VSND-GFLGLYKGLSANLVRAIPSTCITFCVYENLKHRL---------
---------------------
>XP_033766921_Saccharomyces_paradoxus
------------------------------------------------------------
MVDHQ---WTPLQKEVISGLSAGSITTLVVHPLDLLKVRL-QLS----------------
---ATSAQ-K-----VHYGPSMVIKEV--------------IRSSASTGH---S-----V
------------------INELYRGLSINLF----------GNAIAWGVYFGLYGVTKEL
IYKSVTK-------------------PGQTQFKGVGNDHKMNSLIYL------SAGASSG
LMTAILTNPIWVIKTRI-MSTSK--GAQG-----AYTSMYNGVQQLLRTDGLQGLWKGLV
PALFGVSQGALYFTVYDTLKQRKLR--------------RKSQNGQ--------------
---DNHLTNLETIEITSLGKMISVTLVYPFQLLKSNLQSFKA---------------NEQ
KFKLFPLIKLI-IAND-GFVGLYKGLSANLLRAVPSTCITFCVYENLKHRL---------
---------------------
>XP_003675114_Naumovozyma_castellii
------------------------------------------------------------
--MHE---LTPIQKEIISGLSAGSLTTLIVHPLDLIKVRL-QLL----------------
---ATTTTQQ-----HQKGYTYLINEL--------------INNSKKMGSQGPIY-N--L
------------------IKESYRGLPINLL----------GNAVAWSLYFTIYNSTKDY
MFQ-----------------------NNYLHN--------NNTTIFL------TSGLISG
ISTTLLTNPLWVIKTRI-MSTSR--HHKD-----SYKSIRHGFKSLLTKEGPKAIWMGLL
PSLLGVSQGAIYFMIYDNLKLHFNV--------------NLNKSKK--------------
---DNANANLKIVLISSLSKMLSVMSVYPFQLLKSNLQTFRSV--TNN--------IPQN
DYHFITLIRKI-YRDN-GIKGLYKGLSANLLRAIPSTCITFCIYENFKSKL---------
---------------------
>XP_003668666_Naumovozyma_dairenensis
------------------------------------------------------------
MSRHDTTYLTSLQREILCGLTAGSLTTLIVHPLDLLKVRV-QLL----------------
---ASNKT-I-----HNKGYLFIIKDL--------------IHTAKIHHNRNKFWEN--L
------------------IKESYRGLPINLI----------GNTVAWGLYFGLYNHSKSY
IFD-----------------------NWHKINPSSDKKEPNKSSVFL------VSGLFSG
VMTTLLTNPLWVIKTRI-MSTSK--TNSH-----SYTSIMNGFKSIMKEEGPRALWKGLV
PSLFGVSQGALYFMVYDNLKLKFNIYN------DKNNHYEQEKSRL--------------
---RKKTENYKIIFITSISKMISVSAVYPFQLLKANLQIIKSLHNTNNNRNSSTVTTKVH
NERFLTLTKQI-YKDN-GFKGLYKGLLANLIRAVPSTCITFCIYENLKAFL---------
---------------------
>XP_003959373_Kazachstania_africana
--------------------------------------------------------MENR
HGSRQ---LVPLEKEVISGISSAFITSFVVHPLDLVKLRL-QLL----------------
---PVQKPTP-----RLNTYRYVLRSL--------------FKDNKG-------------
------------------ISALYRGLGINLI----------GNSVAWGLYFGFYRFSKDF
LKQ----------------------------NTNFNND----SLIYL------TSGTMSG
LITSLLTNPIWVIKTRM-MATNR--SQAI-----SNRTILSSVKSIIKNESYKSFSKGLL
PSLLSVSQGGIYFMVYDTIKKKYGL-----------------------------------
---ENDFKNYQIILTSSCSKMVSVSIVYPLQVIKSNLQSPQG----------------RN
FHSSMKLMAQI-YNLN-GLHGLYSGLATNLFKAIPTTCLTFCLYENFKYIL---------
---------------------
>XP_022464680_Kazachstania_naganishii
------------------------------------------------------------
MVE-----LSPTGKEVVAGLSAGAVTSLAVHPLDLVKLRV-QLR----------------
---ATKGARA-------GEYWAVLRGI--------------LGGEGALK-----------
------------------FRQLYRGLPINLL----------GNSVAWALYFGIYGSLRDV
VAPMV----------------------------------KSPSWAYL------MAGGISG
VATSVLTNPIWVVKTRI-MAVDRVPGAPA-----SDRSMGPAFLRLLREEGVPGLYRGML
PAVLGVGHGAVYFLFYDTLRERIL------------------RDRE--------------
---SKKLRNSETVLMTAVSKMVAVTAVYPLQLFKANQQSRAA---------------VEG
DYSLRSLVRKV-VGNR-GVRGLYTGLLANLVKAVPSTCITFCVYENLKYSL---------
---------------------
>XP_446750_Candida_glabrata
------------------------------------------------------------
MSD-R---YTPLQKEVISGLTAGSVTTLIVHPLDLFKVRL-QLL----------------
---ITSTT-K-------KGYRNLWSEI--------------VGSDLS------------L
------------------TRELYRGLTVNLV----------GNTIAWGLYFASYRVAKDY
LINY---------------------------NHRIRNDKDLSSWMYL------SASASSG
MLTTVLTNPLWVIKTRM-MSKAN--SDLT-----SMKVLRD----LIKNDGVQGLWKGLV
PALVGVSQGALHFTCYDTLKHKLVL-----------------KNRD--------------
---SDEITNLETIAVTSVSKMLSTSAVYPFQLLKSNLQSFQA---------------SEN
DFKLLPLSKMI-YSRS-GLLGFYKGLSANLLRSVPSTCITFCIYENFKSFL---------
---------------------
>XP_004181721_Tetrapisispora_blattae
------------------------------------------------------------
MST-D---LTQLQKEIVSGLTAGTLTTLIVHPLDLIKIRL-QLL----------------
---VTSQN-N-----S-SGYAQIIKSL--------------ITSQKNHP-----------
------------------IKEIYRGLAINIF----------GNAIAWGLYFGFYRTFKDY
LYNNYTLSLKD---------------LPKSNLSSDSKDAQLTPLMYL------TASACSG
ISTTLITNPIWVLKTRI-MSTSV--QNPD-----SYKSIKDGLTKLLRTEGISSLWRGLI
PSVFGVGQGAIYFMTYDSLKKKVLSYK----IVKTSSAYEEISKNN--------------
---SISLNTFEIISITSLSKMFSVSTTYPFQLIKSNLQSFNA---------------YNH
NYKLLQFISTL-YKKR-GIRGFYKGLLTNLVRTVPSTCITFCTYECFKKHL---------
---------------------
>XP_003686059_Tetrapisispora_phaffii
------------------------------------------------------------
MGY-D---LSPLQKEFISGITTGCITTIVVHPLDLIKVRL-QLS----------------
---ATGQ-----------GIIPNINNI--------------KRNRYR------------L
VLENIIKHEKKPFGKLLTVKEIYRGLGINIL----------GNTIAWGLYFGLYRQSKDI
LYNVYHKNNIQDAGFYRGK-------EENSTVENIIHDQKMSPIMYL------SAGAISG
LITSVVTNPIWVLKTRI-MSTSK--YAEG-----SYVSIIHGFKTLLEKEGLKSFWRGTL
PAVLGVSQGAIYFMVYDTLKYKYSSLPHNRFVQSGKLNSKESNSKS--------------
---EYKLKNLEIIGITSLSKMLSVSSVYPFQLLKSNLQSFKA---------------VNH
NYTLINLAKNI-FKEK-GLLGLYTGLSANLLRAIPSTCITFCIYENFRNWI---------
---------------------
>XP_001646117_Vanderwaltozyma_polyspora
------------------------------------------------------------
MSE-G---LSSIQKEAISGITTGAITTIVVHPLDLIKVRL-QLL----------------
---ATYKT-D-------GGYIKVLKKL--------------FSNSNG------------L
----------NPM-----IKEVYRGLGINVF----------GNSVAWALYFGFYRFSKDI
IYHHY---------YYKGGSSVTDSIDKETTHTDIIHDQKMSSFMYL------TAGVISG
AITTLLTNPIWVVKTRI-MSTSK--SEIG-----SYTSTYHGFKRLLAEEGYLGLWRGLV
PSFFGVSQGAIYFMVYDTLKFKFSSI-------------RTDNTD---------------
-----KLRNSEIILITSLSKMISVTSVYPFQLLKSNLQSFNA---------------IDQ
NYTLKNLTKLI-YKAD-GLRGLYKGLMANLIRAIPSTCITFCIYENFRGWIK--------
---------------------
>XP_003680544_Torulaspora_delbrueckii
------------------------------------------------------------
MAF-D---LTPLQKEVIAGLATGSITTLVVHPLDLVKIRL-QLL----------------
---ATNAN-N-------LGYSYVIGSI----------------------LKGGQGKSLQI
------------------VKEAYRGLGINWF----------GNATAWALYFGLYRVSKDL
AYRLYTPG------------------AEA-GQDELRKDAKLTPLMYL------SSGAISG
ALTSILTNPIWVIKTRI-MSTNS--REKS-----SYKSTLDGIQKLLREEGARGLWRGLI
PSLFGVSQGAIYFMMYDTLKHRFSSLRHYEG-----------KVNQ--------------
---DKNLKITETFVISSISKVVSVTAVYPFQLLKSNLQSFEA---------------QRK
QYTFSKLIRSI-FEAE-GTMGFYKGLSANLLRAIPSTCITFCIYENLKNCI---------
---------------------
>XP_037144285_Zygotorulaspora_mrakii
------------------------------------------------------------
MVD-A---LTPIQKELVAGLTTGALTTVVVHPLDLIKIRL-QLL----------------
---ATSTT-K-------LGYRYIFGSI--------------SRSADTNPIKGG------L
------------------LRELYRGLGINLF----------GNAVAWGLYFGLYRTSKDM
LYDYKAVH------------------VSG-TKNDVQKDSKMSSLMFL------SAGALSG
IITAVLTNPIWVIKTRI-MSTSS--SDHY-----SYKSTLNGVKRLLSEEGPRSFWRGLI
PSLFGVSQGAIYFMIYDTLKYRFSSLRHYSD-----------DEKS--------------
---NKGLKNSEIFVISSASKLISVTAVYPFQLLKSNLQCFDA---------------REK
KYTMNRLINFI-YGTE-GVKGFYKGLSANLFRAIPSTCITFGIYENLKSLL---------
---------------------
>XP_002494425_Zygosaccharomyces_rouxii
------------------------------------------------------------
-MG-E---LTPLQKEVVAGLTAGTLTTITVHPLDLVKIRL-QLL----------------
---ATSAH-R-------YGYREVAQSI--------------VSSSQRSH----------I
------------------LKEAYRGLGINLV----------GNALAWGVYFGLYREAKDL
IYGWAIQD------------------CDQ-VVKFTDRDGKMSSLMYL------GAGASSG
LLTAILTNPIWVLKTRI-MSTSS--YASG-----SYRSTWDGVKRLLQDEGARAMWHGLL
PSMFGVSQGAIYFMIYDTLKNRFSSVRYREG--------RTNDSNN--------------
---NPRLKNTETIAMTTLSKMISVSTVYPFQLLKSNLQSFQS---------------ATE
KYTLYRLANRI-YKLE-GIGGFYRGLSANLIRSIPSACITFCVYENCKRYL---------
---------------------
>XP_003646965_Eremothecium_cymbalariae
------------------------------------------------------------
MGH-V---LGDLQKEVISGLSAGLLATIISHPLDLVKVRL-QLS----------------
---VRHTP-R-------VTYSQVLNDM--------------LRN----TY---------W
------------------VREIYRGLGISLL----------GNSLAWAIYFGLYRFAKDV
AISNVS--------------------VSSSASDSELKDRKLSAPVYL------AAAGFSG
TFTALLTNPIWVIKTRI-MSTTT--S--G-----PYKSTIDGASKLLCEEGILAFWKGLL
PSLFGVSQGAIYFTVYDTLKFQYLHSS---------------YDKH--------------
---ERKLSALELITVSCISKMISLSAVYPLQLLKSNLQDFKA--------------T---
-SDIMTLGSLI-YQKE-GIAGFYKGVFANLLRSIPASCITFFVYENVKHSI---------
---------------------
>NP_985222_Eremothecium_gossypii
------------------------------------------------------------
MGH-E---LTSLQREVISGLTAGTITTIASHPLDLLKLRL-QLS----------------
---AGNRA-N-------TTYTGLIRDI--------------FER----QQ---------W
------------------GRELYRGLGVNLL----------GNSVAWALYFGCYRCAKDI
ALRHLG--------------------NESATG---IMDRRLPAHAYM------LAAGSSG
IATAVLTNPIWVIKTRI-MATSR--A--G-----PYKSTFDGVYKLYQTEGVLAFWRGVV
PSLLGVSQGAIYFALYDTLKFHYLHSS---------------TDKA--------------
---ERRLSVSEIIGITCISKMISVTSVYPFQLLKSKLQDFGA--------------P---
-SGITQLVQTV-YSRE-GIRGFYRGLSANLLRAVPATCITFFVYENIKYRL---------
---------------------
>XP_455292_Kluyveromyces_lactis
--------------------------------------------------------MDAT
SNS-V---LSPLQKEIISGLTAGTITTIVTHPLDLIKLRL-QLA----------------
---AIDLK-P-------SSYYNQVQRI--------------IKDGSGTQQ---------L
------------------LKEAYRGLGINII----------GNAVAWGLYFGLYRCSKDV
VYS-LS--------------------SEPALQNKFMNDRKMTSSMYL------VSAGASG
LATALLTNPMWVIKTRI-MSTKS--S--Q-----GYTSILNAITRIYTEEGLKTFWRGLV
PSLFGVTQGALYFAIYDTLKLKYLHDR---------------NDIQ--------------
---ERRLNAVETIGIISLSKMISVSSVYPLQLLKTNLQTFRT--------------EHNE
NSKMNSLIRSI-WHTN-GIAGFYKGLFANLVRAIPSTCITFGVYEHFKHIS---------
---------------------
>XP_022677597_Kluyveromyces_marxianus
--------------------------------------------------------MDSN
SRS-S---LSPLQKEVASGLTAGIITTIVTHPLDLIKLRL-QLA----------------
---AINSK-P-------VSYYSQVQQV--------------LKDGNGLNH---------T
------------------LKEAYRGLAINVL----------GNAIAWGLYFGLYRVSKDL
VYS-MS--------------------SYTNQENKFMNDRQMSSTLYL------FSAGASG
LATAVLTNPMWVIKTRI-MSTNS--S--H-----GYSSISNAICRICKEEGIKTFWKGLL
PSLLGVSQGALYFSIYDTLKLKYLHDK---------------TAVK--------------
---ERKLTAGETIGIISLSKMISVSTVYPLQLLKTNLQAFKS--------------QNNE
NSSTKALIRSI-WARN-GLSGFYKGLMANLIRAIPSTCITFGTYEHFKHIL---------
---------------------
>XP_022628360_Lachancea_lanzarotensis
------------------------------------------------------------
MQH-G----TPLQREIVAGLTAGTVTTIATHPLDLVKLRL-QLL----------------
---ATSNS-A-------LGYTDVVRNI--------------LKEARIHSS---------I
------------------VKEAYRGLGVNLV----------GNSVAWGLYFGLYRFSKDT
VYRLWI-D------------------QDAHNRTSFQNDSQMGPLLYL------TSAALSG
AATALLTNPIWVVKTRI-MSTST--HAQR-----RYKSTLDGIFKIYQKEGLTGFWRGLV
PSIFGVAQGAIYFSAYDSLKHRYFASR---------------NIKE--------------
---EQKLGNFENILLTSMSKMVSVSAVYPLQLLKSNLQSFEAV-------------GNEA
SYKLWALVGSI-YTKD-GVKGLYKGLAANLVRAIPSTCITFCIYENLRHLL---------
---------------------
>XP_002555424_Lachancea_thermotolerans
------------------------------------------------------------
MAH-E---FTPLQREIIAGLSAGTLTTVATHPLDLVKLRL-QLL----------------
---ATSHQ-S-------HGYTEVIKTI--------------VTDSKANGT---------F
------------------IREAYRGLGVNLV----------GNSIAWGLYFGLYRFSKDA
VYRMWTKD------------------PDSDGQTSFQKDSTMGPLFYL------ASAALSG
IATAVLTNPIWVVKTRI-MSTNA--RAAH-----GYKTMWDGIRKIYTQEGLTGFWRGLL
PSLFGVGQGAIYFTAYDSLKHRYFASR---------------GIHK--------------
---EQKLDNLENIALTSVSRMVSVSAVYPLQLLKSNLQSFEAV-------------KQQN
SYKLWALIRSI-YYKD-GAKGLYKGLSANLVRALPSTCITFCIYENMRHWL---------
---------------------
>XP_020053713_Aspergillus_aculeatus
-----------------------------------------------------------M
TGND---GLSSSFVETVAGLTAGIVSTLCLHPLDLIKTRL-QVD----------------
---PSLSSRS-------HGSLRLVQGI--------------FQREGG-------------
------------------LAAFYRGLTPNLL----------GNSTSWALYFLCYGNIKDL
MRTWR----------------------------GGTSGEGLSSADYF------LASGSAG
MLTSVLTNPIWVIKTRM-LSTGS--RVPG-----AYASLVVGARQIFRSEGLSGFYRGLV
PAMLGVSHGALQFMAYEQLKLYRTR-MA---------AGD-----------------AQG
G--TDELGNVDYFVLSSLSKLFAGCVTYPYQVLRSRLQTYDA---------HIIYM----
--GVRDAVMKI-WVRE-GIKGFYKGLVPNLLRVLPNTWVTFLVYENTRAYLPRLV--LKG
---------------------
>XP_001270030_Aspergillus_clavatus
-----------------------------------------------------------M
TDKD---GLSPSFVETIAGFTAGIVSTLCLHPLDLIKTRL-QVD----------------
---RSSHSQI-------GGSIRVIREI--------------SQHEGG-------------
------------------LPAFYRGLTPNLI----------GNSTSWALYFLCYGNIKDA
LQSIR----------------------------D-CRESELTSSDYF------VASGLAG
LTTSVLTNPIWVIKTRM-LSTGS--KAPG-----AYVSFTSGVMQIYRSEGITGFYRGLL
PALFGVSHGALQFMAYERLKVYRSQ-MVPVLRPGNDSADS-----------------GGG
P--TRRLGNLDFFVFSSLSKIFAGSVTYPYQVLRSRLQTYDA---------HLVYR----
--SAGDAAMQI-WKKE-GLAGFYKGLGPNLLRVLPSTWVTFLVYENTKAYLPRLASGQ--
---------------------
>XP_001257726_Aspergillus_fischeri
-----------------------------------------------------------M
TIKD---GLSSSFVETIAGFTAGIISTLCLHPLDLLKTRL-QVD----------------
---RSSPSQL-------GGSLRVIREI--------------SRREGG-------------
------------------ITAFYRGLTPNII----------GNSTSWALYFLCYGKTKDL
MRRLR----------------------------R-SRVPELTSADYF------VASGLAG
LAASVLTNPIWVIKTRM-LSTGS--NTPG-----AYASFTTGVAQIYRSEGIPGFYRGLL
PALFGVSHGALQFMAYEKLKAYRTR-MSSASHTSGDSIGL-----------------GVT
P--ARQLGNFDFFLTSSLSKIFAGCVTYPYQVLRSRLQTYDA---------HLVYR----
--GVRDAMAQI-WAQE-GFAGFYKGLGPNLLRVLPSTWVTFLVYENTKSCLA--------
---------------------
>XP_041147793_Aspergillus_flavus
-----------------------------------------------------------M
NGQD---GLSSSFVESVAGFTAGIVSTLCLHPLDLIKTRL-QVD----------------
---RSSSSRV-------GGSLHVVRSI--------------YQNEGG-------------
------------------VAAFYRGLTPNIIDCDAYLAQLSGGRSYLLRLFSC-------
LRGRW----------------------------Y-ARALKFVSQIWMWWWLTQIGSLHQG
MLTSILTNPIWVIKTRM-LSTSS--RTPG-----AYASFTTGASQIYHSEGIPGFYRGLL
PALFGVSHGALQFMAYEKLKLHRIK-MSSATVFNDGYAGS-----------------AQV
R--WRRLGNLDLFIISSLSKIFAGFVTYPYQVLRSRLQTYDA---------HLIYR----
--GVQDAALQI-WARE-GAAGFYKGLGPNILRVLPSTWVTFLVYENTRAYLPELISRA--
---------------------
>XP_747560_Aspergillus_fumigatus
-----------------------------------------------------------M
TIKD---GLSSSFVETIAGFTAGIVSTLCLHPLDLLKTRL-QVD----------------
---RSSPSQL-------GGSLRVIREI--------------SRREGG-------------
------------------ITAFYRGLTPNII----------GNSTSWALYFLCYGKTKDL
MRRLR----------------------------G-SRVLELTSADYF------VASGLAG
LATSFLTNPIWVIKTRM-LSTGS--NAPG-----AYASFTTGVTQIYRSEGISGFYRGLL
PALFGVSHGALQFMAYEKLKAYRTR-MSSASRTSGDSIGL-----------------GAT
P--ARQLGNIDFFLTSSLSKIFAGCVTYPYQVLRSRLQTYDA---------HLVYR----
--GVRDAMAQI-WAQE-GFGGFYKGLGPNLLRVLPSTWVTFLVYENTKSCLT--------
---------------------
>XP_664106_Aspergillus_nidulans
-------------------------------------------MVQFSEETKERISKVID
VSRV---AVHYGYLPLILYLGSSDIQPLCPSGYNTSNIRLYTVD----------------
---RTSSSRV-------GVSLRVIREI--------------FHKEGG-------------
------------------LIAFYRGLTPNLI----------GNSSSWALYFLFYDNVKEI
LGSWRSR-------------------SNSNG--SQQRREPLEASDYF------IASGSAG
IITSILTNPIWVIKTRM-LATGS--MSPG-----AYTSFTAGAMQILRSEGVPGFYRGLV
PSLFGVSHGALQFMAYEKLKFHRANAHSGGLQ----------------------------
---RKELSNMDFFIISSVSKIFAGSITYPYQVLRSRLQTYDA---------YLAYR----
--GLQDAIVKI-WATE-GLGGFYKGLGPNLFRVLPSTWVTFLMYENTRAYLSKVMSNA--
---------------------
>XP_001396550_Aspergillus_niger
-----------------------------------------------------------M
TGKD---GLSSSFVETVAGFTAGIASTLCLHPLDLIKTRL-QVD----------------
---RLPSSRV-------GGSVPVIREI--------------FQNEGG-------------
------------------IKAFYRGLTPNIF----------GNSTSWALYFLCYGNIKGV
MRSWR----------------------------SGSQDQALTSADYF------LASGSAG
MLTSALTNPIWVIKTRM-LSTGS--QSPG-----AYASFTTGAKEILRSEGIAGFYRGLV
PALFGVSHGALQFMAYEQLKLHRSR-MAPS-------AGTTGVRRDADWSHVSSSDAARS
G--IRELGNVDLFVISSLSKLFAGCVTYPYQVLRSRLQTYDA---------HLVYS----
--GVRDAVAQI-WARE-GITGFYKGLGPNLLRVLPSTWVTFLVYENTRAYLPRLFSNLR-
---------------------
>XP_015402910_Aspergillus_nomiae
-----------------------------------MTEPTIRHSTKLYERNPGRSNKRFM
NGQD---GLSSSFVESVAGFTAGIVSTLCLHPLDLIKTRL-QVD----------------
---RSSSSRV-------GGSLRVVRGI--------------YQNEGG-------------
------------------IRAFYRGLTPNII----------GNSTSWALYFLCYGNIKTA
MRTWR----------------------------S-SREEELTSSDYF------LASGAAG
MLTSILTNPIWVIKTRM-LSTSS--RTPG-----AYASFTTGASQIYNQEGIPGFYRGLL
PALFGVSHGALQFMAYEKLKLHRIK-TSSATMSSDGYVGS-----------------TQV
R--WRGLGNLDLFIISSLSKIFAGVVTYPYQVLRSRLQTYDA---------HLMYR----
--GVRDAALQI-WARE-GVAGFYKGLGPNILRVLPSTWVTFLVYENTRAYLPELISRA--
---------------------
>XP_001822914_Aspergillus_oryzae
-----------------------------------------------------------M
NGQD---GLSSSFVESVAGFTAGIVSTLCLHPLDLIKTRL-QVD----------------
---RSSSSRV-------GGSLHVVRSI--------------YQNEGG-------------
------------------VAAFYRGLTPNII----------GNSTSWALYFLCYGNIKTA
TRTWR----------------------------S-SREEDLTSSDYF------LASGAAG
MLTSILTNPIWVIKTRM-LSTSS--RTPG-----AYASFTTGASQIYHSEGIPGFYRGLL
PALFGVSHGALQFMAYEKLKLHRIK-MSSATVFNDGYAGS-----------------AQV
R--WRRLGNLDLFIISSLSKIFAGFVTYPYQVLRSRLQTYDA---------HLIYR----
--GVQDAALQI-WARE-GAAGFYKGLGPNILRVLPSTWVTFLVYENTRAYLPELISRA--
---------------------
>XP_040640964_Aspergillus_ruber
-----------------------------------------------------------M
TGQD---GLSPSFVETVAGFTAGIVSTLCLHPLDLVKTRL-QVD----------------
---RSSSSRI-------GGSLRVIHEI--------------SLHEGG-------------
------------------VAAFYRGLSPNII----------GNSTSWGLYFLCYGKAKEV
ARTFH----------------------------A-HDGQDLTSSDYF------AASGTAG
LLTAILTNPIWVIKTRM-LSTGS--RAPG-----AYSSVATGVKQILQTEGVAGFYRGLF
PALFGVSHGALQFMAYEQLKIYRSK-MTTITTTFFSDNGT-----------------AKN
PDQKRTLGNIDFFVISGLSKTFAGGVTYPYQVLRSRLQTYDA---------HLVYR----
--GACDAIAQI-WARE-GLAGFYKGLGPNLFRVLPSTWVTFLVYENTKVYLPRLVF----
---------------------
>XP_040696385_Aspergillus_sydowii
-----------------------------------------------------------M
TGKD---GLSSSAVEAIAGFTAGIATTLCLHPLDLIKTRL-QVD----------------
---RTPSSRV-------GGSLRVIREI--------------FHHEGR-------------
------------------LAAFYRGLMPNII----------GNSSSWALYFLFYGNIKYI
IEDWRLR-------------------GTQNGGQQQQQRELLTSSDYF------IASGSAG
ILTSVLTNPIWVIKTRM-LATGS--NSPG-----AYTSFTTGAIQILRSEGAPGFYRGLI
PSLLGVSHGALQFMAYEKLKLYRTG-AHPATES---------------------------
---RRQLDNLDFFSISSVSKIFAGSITYPYQVLRSRLQTYNA---------HLAYR----
--GVRDAIVQI-WATE-GLAGFYKGLGPNLFRVLPSTWVTFLVYENTRAYLQKEI-----
---------------------
>XP_001217313_Aspergillus_terreus
--------------MPVTGAQPSSAQAHLALGNPRPDLGNDIVVQSRETGDVVPNETQKL
VPGSGTNNQAKPWAHFFAGGIGGMTAATLTSPLDVLKTRL-QSDFYQAQLRELRAAHPLP
ASPSALTSLPRSALMHFNETFQILRSI--------------HVHEG--------------
------------------WRALFKGLGPNLI----------GVVPARAINFYVYGNGKRL
LSDYF----------------------------GYRDVRETPVGVHL------TAAAVAG
IATGTATNPIWLVKTRLQLDKSN--AEHG--QGRQYKNSWDCIRQTVRHEGIRGLYKGLS
ASYLGVTESTLQWVMYEQMKMFLARREAAKRADPHYQYGAW-------------------
---DDVEVWGGRICSAGVAKLIAAAATYPHEVVRTRLRQAPT-------VSIGDGKVEMK
YTGLVQCFKTV-WKEE-GMVGLYGGLTPHLLRVVPSAAIMFGMYEVILRLFGTTS-----
---------------------
>XP_022491742_Penicillium_arizonense
------------------------------------------------------------
MTSH---GFSSSVVETLAGFTAGIVSTLSLHPLDLVKTRL-QVD----------------
---RSSSSRL-------GSSLRIIRDI--------------SHHEGG-------------
------------------FAAFYRGLAPNLV----------GNSTSWALYFLCYSSLKDA
LRRYR----------------------------Q-RSNHMLASSDYF------LASGSAG
AITAILTNPIWVIKTRM-LSTGS--HVPG-----AYSSLTSGIRQIYRTEGIPGFYRGLV
PALFGVSHGALQFMAYEQLKLIRSGTMKTEVSFDGSR-GA--------------------
---ERALGNVDFFAISSLSKVFAGSVTYPYQVIRSRLQTYEA---------HRIYR----
--GAIDVISQI-WTRE-GAAGFYKGLGPNLFRVLPSTWVTFLVYENTKFYLSGLAQNRP-
---------------------
>XP_014537595_Penicillium_digitatum
------------------------------------------------------------
------------------------------------------------------------
------------------------------------------------------------
------------------------------M----------SNSSS----FLC-SSIDLS
I--------------------------------------------------------STG
VITSVLTNPIWVIKTRM-LSTGS--HAPG-----AYSSFVSGAKEIYQVDGIPGFYRGLI
PALFGVSHGALQFMAYEQLKVFRLRSMSAISPIGSDHLGT--------------------
---KRVLGNFDFFAISGLSKVFAGSVTYPYQVVRSRLQTYEA---------HLIYR----
--GAIDVFSQI-WAQE-GIAGFYKGLGPNLFRVLPSTWVTFLVYENAKVYLSRLAQNSWN
PSY------------------
>XP_016601986_Penicillium_expansum
---------------MYDANMEGNTQDRFDPTK------------GGEQVIPV-LATKKA
V---------SSWVHLLAGASGGMATAIVTSPLDVLRTRL-QSDFYQPQNRGSDASQQSN
---QTSRPLQRSN----HKTLRIISSI--------------YRAEG--------------
------------------WRAFFRGLGPSMA----------GVVPATAIKFYVYGNCKRV
GAQLM----------------------------GHTE--DSAL-IHA------QAAICAG
LATSTATNPIWLVKTRLQLDKTQ--THAGGASTRRYRNSIDCIRQVMRTEGLGGFYRGLS
ASYLGSIETALHLVLYEQLKTRLNRSLEATEG-PRTPF--W-------------------
---NEVFHWVSTSGAASSAKLVAGLITYPHEVIRTRLRQAP----------VEHGQP--K
YTGLVQCFRTI-AKEE-GMAGLYGGLAPHMLRSLPSAIITLGVYEFVLRVTGA-------
---------------------
>XP_040644217_Penicillium_griseofulvum
--------------------MQGNTQARFDHND------------GGEQSVSVPFAEKKT
V---------SSWVHLLAGASGGMATAIVTSPLDVLRTRL-QSDFYQTPNRGSDASPQSN
QLPQSSRPLQRSN----HKTLRIINSI--------------YRAEG--------------
------------------WRAFFRGLGPSMA----------GVVPATAIKFYVYGNCKRV
GAQLM----------------------------GHTE--DSAI-VHA------QAAICAG
LATSTATNPIWLVKTRLQLDKTQ--THTGGPSTRRYRNSIDCIRQVMRNEGLAGFYRGLS
ASYLGSIETALHLVLYEQLKTRLHRSLEATEGKPRTAF--W-------------------
---DEVSHWVSTSGAASSAKLVAGLITYPHEVIRTRLRQAP----------MERGQA--K
YTGLVQCFRTI-AKEE-GMAGLYGGLAPHMLRSLPSAIITLGVYEFVLRITGA-------
---------------------
>XP_038924957_Penicillium_roqueforti
------------------------------------------------------------
----------------------------------MVKTRL-QVD----------------
---RSSSG-F-------GTSLQVIRKI--------------FYHEGG-------------
------------------CAAFYRGLTPNLI----------GNSTSWGLYFLCYSSLKDT
IRIYR----------------------------K-ESEQILTSSDYL------LASGSAG
VITSVLTNPIWVIKTRM-LSTGS--HAPG-----AYSSFASGAKQIYQLEGIPGFYRGLV
PALFGVSHGALQFMAYEQLKLFRLRSMNNMGSIESSRLGA--------------------
---ERVLGNVDFFAISGLSKVFAGSVTYPYQVIRSRLQTYEA---------HLIYR----
--GAIDVISQI-WAQE-GIAGFYKGLGPNLFRVLPSTWVTFLVYENTKVYLSQLAQNP--
---------------------
>XP_002557286_Penicillium_rubens
--------------------MEANDQARY--AD------------SVKPSTSTHVAKKKT
V---------APSVHLLAGASGGLATAIVTSPLDVLRTRL-QSDFYQTQN--TSASNQLN
QPLQTVQP-RGSN----HRTMQVINSI--------------YRAEG--------------
------------------WRAFFRGLGPSMA----------GVVPATAIKFYVYGNCKHF
GAKVL----------------------------GHTE--DSPL-VHA------QAAISAG
IATSTATNPIWLVKTRLQLDKTE--I--GGVTTRRYRNSIDCIRQVFRNEGLSGFYRGLS
ASYLGSIETALHLVLYERLKTSFHRSLETTEG-TRTAF--L-------------------
---DEFFHWVSTSGAACSAKLAAGLMTYPHEVIRTRLRQAP----------VENGRA--K
YTGLLQCFRLV-AKEE-GMAGLYGGLAPHMIRSLPSAVITLGVYEFVLRITGS-------
---------------------
>XP_040807391_Penicillium_solitum
------------------------------------------------------------
------------------------MVQFSEETKERVSKVI-DIS----------------
---RVAIH-Y-------GYLPLIVYLG--------------YTYSEP-------------
------------------KPTLFRLFSPL-------------------------ASLKDT
IRAYR----------------------------E-EREQILTSSDYL------LASGSAG
VITSVLTNPIWVIKTRM-LSTGS--HAPG-----AYSSFASGAKQIYQVEGIPGFYRGLI
PALFGVSHGALQFMAYEQLKLFRFRSMNTMGSIESSHLGP--------------------
---ERALGNVDFLVISGLSKVFAGSVTYPYQVIRSRLQTYEA---------HLIYR----
--GAIDVFSQV-WAQE-GIAGFYKGLGPNLFRVLPSTWVTFLVYENTKVYLFRLAQNPWN
TSC------------------
>XP_022578230_Penicilliopsis_zonata
-----------------------------------------------------------M
TDKD---ALSLSFVETVAGFTAGVVSTLCLHPLDLVKTRL-QVD----------------
---RTSSSRL-------GGSYLVIRRI--------------WHNEGG-------------
------------------IAAFYRGLAPNLV----------GNSTSWALYFLCYSNTKDY
LRKLH----------------------------G-SQNRELSSLNYF------LASGTAG
VLTSILTNPIWVIKTRM-LSTSS--HTPG-----AYRSLTAGIQQIYRSDGVLGFYRGLF
PALFGVSHGALQFMAYEKLKVFWAQ-RNPLSTPQGPDL-------------------RNR
PDQHRKLGNLDLFVVSSVAKVFAGCVTYPYQVLRSRLQMHDA---------HLIYR----
--GVTDAVRQI-WAQE-GITGFYKGLGPNIIRVLPSTWVTFLVYENTKAYLPQLAGKRAA
---------------------
>XP_016623643_Cladophialophora_bantiana
-----------------------------------------------------------M
TSQR-SHGLSPASIETIAGLSAGIISTVIVHPLDIIKTRL-QVD----------------
---TSAHPLL-------NSSRAVLRDI--------------LRNEGPSR-----------
------------------LAALYRGLSPNLV----------GNSAGWALYFLWYREAQDV
IRNLR----------------------------GYSPGQQLTAVDYL------TASSASG
LLAAVLTNPIWVVKTRM-LSTSA--SQRG-----AYPGLIYGLRAIYKTEGVRGFFHGLT
PTLVGVSHGSLYFVAYEKLKLWRKMSK----R----------------------------
---DGPLSNLDTIMSSSLSKVFAGTVTYPHQLVRARLQTYNP---------SATTHVRGP
--GVVALVQQI-WRNE-GFVGYYKGLFPNLLRVVPSTCVTFLVYENTRWALPRIFGNVEE
DAA--LG-TGVARKGERPL--
>XP_008727793_Cladophialophora_carrionii
-----------------------------------------------------------M
TSTH-KNGLSPASIETIAGLSAGLISTIIVHPLDIIKTRL-QVD----------------
---TSSHPLL-------NSSRAVLRDI--------------LRNEGPSR-----------
------------------LAALYRGLTPNLL----------GNSAGWALYFLWYREAQDV
IRNLR----------------------------GYTPGKQLTSVDYL------AASSASG
ILSAMLTNPIWVVKTRM-LSTSA--AQTG-----AYPGMMFGLRAIYRTEGIRGFFHGLT
PTLFGVSHGALYFVAYERLKVWRQMAK----K----------------------------
---DQTLTNFDTIMASSLSKTFAGTLTYPHQLVRARLQTYDP---------SATKHVRGP
--GLVPLIKQI-WRNE-GLVGYYKGLFPNLLRVVPSTCVTFLVYENTRWALPRMFGNADD
DPA--IR-TGVARKGERAL--
>XP_016247247_Cladophialophora_immunda
-----------------------------------------------------------M
TSQR-SHGLSPASIETIAGLSAGLISTVIVHPLDIIKTRL-QVD----------------
---TSAHPLL-------NSSRAVLRDI--------------LRNEGPSR-----------
------------------LAALYRGLSPNLV----------GNSAGWALYFLWYREAQDA
IRNLR----------------------------GYAAGQHLTAVDYL------TASSASG
LLAAILTNPIWVVKTRM-LSTSA--SQAG-----AYPGLMFGLRAIYKTEGFRGFFHGLT
PTLVGVSHGSLYFVAYEKLKLWRKTAK----R----------------------------
---DQPLSNLDTIMASSLSKVFAGTVTYPHQLVRARLQTYDP---------SATTHVRGP
--GVIALIKQI-WRNE-GFVGYYKGLFPNLLRVVPSTCVTFLVYENTRWILPRMFGDVEE
EPA--MA-TGVARKGERPL--
>XP_007743333_Cladophialophora_psammophila
-----------------------------------------------------------M
TSQR-SHGLSPASIETIAGLSAGLISTVIVHPLDIIKTRL-QVD----------------
---TSAHPLL-------NSSRAVLRDI--------------LRNEGPSR-----------
------------------LAALYRGLSPNLV----------GNSAGWALYFLWYREAQEV
IRNLR----------------------------GYSPGQQLTAVDYL------TASSASG
LLAAVLTNPIWVVKTRM-LSTSA--SQRG-----AYPGLIYGLRAIYKTEGVRGFFHGLT
PTLVGVSHGSLYFVAYEKLKLRRKMSK----R----------------------------
---DRPLSNLDTIMASSLSKVFAGTVTYPHQLVRARLQTYNP---------SATTHVPGP
--GVVALINQI-WRHE-GFVGYYKGLFPNLLRVVPSTCVTFLVYENTRWALPRIFGNVEE
DPA--LG-TGVARKGERPL--
>XP_018690353_Fonsecaea_erecta
-----------------------------------------------------------M
TSQR-SHGLSPASIETIAGLSAGLISTVIVHPLDIIKTRL-QVD----------------
---TSAHPLL-------NSSRAVLRDI--------------LRNEGPSR-----------
------------------LAAMYRGLSPNLV----------GNSAGWALYFLWYREAQDA
IRSLR----------------------------GYSAGQQLTAVDYL------TASSASG
LLAAILTNPIWVVKTRM-LSTSA--SQAG-----AYPGLMYGLRAIYRTEGIRGFFHGLT
PTLVGVSHGSLYFVAYEKLKLWRKKSK----R----------------------------
---DQPLSNLDTIMASSLSKVFAGTVTYPHQLVRARLQTYDP---------SATTHVRGP
--GVIALIKQI-WRNE-GFVGYYKGLFPNLLRVVPSTCVTFLVYENTRWALPRMFGGVEE
EPA--IA-TGVARKGERPL--
>XP_022506343_Fonsecaea_monophora
-----------------------------------------------------------M
TSQQ-SHGLSPASIETIAGLSAGLISTVIVHPLDIIKTRL-QVD----------------
---TSAHPLL-------NSSRAVLRDL--------------LRNEGPSR-----------
------------------LAALYRGLSPNLV----------GNSAGWGLYFLWYRQAQDV
IRNLR----------------------------GYSRGQQLTAVDYL------AASSASG
ILAAILTNPIWVVKTRM-LSTSA--SQVG-----AYPGLVYGLRAIYKTEGVRGFFHGLT
PTLVGVSHSSLYFVAYEKLKAWRRASK----R----------------------------
---DQPLSNRDTIMASSLSKIFAGTVTYPHQLVRARLQTYDP---------SATTLVKRP
--GVIALIKQI-WRNE-GFVGYYKGLFPNLLRVVPSTCVTFLVYENARWALPRIFGEVEE
QPPPNMA-TGVAQKGQRPL--
>XP_016632144_Fonsecaea_multimorphosa
-----------------------------------------------------------M
TSQH-SHGLSPASIETIAGLSAGLISTVIVHPLDIIKTRL-QVD----------------
---TSAHPLF-------NSSRAVLRDI--------------LRNEGPTR-----------
------------------LAALYRGLTPNLV----------GNSAGWALYFLWYREAQDV
IRTLR----------------------------GYTAGTQLTAVDYL------TASSASG
LLAAILTNPIWVVKTRM-LSTSS--SQVG-----AYPSLTHGLRAIYKTEGVRGFFHGLT
PTLVGVTHGSLYFVAYEKLKLWRKTSK----K----------------------------
---DRTLSNLDTIIASSLSKVFAGTVTYPHQLVRARLQTYDP---------SATTHVKRP
--GVIALIRQI-WRNE-GLVGYYKGLFPNLLRVVPSTCVTFLVYENTRWALPRMFGKVEE
EPA--IA-TGVARKGERPL--
>XP_022500982_Fonsecaea_nubica
-----------------------------------------------------------M
TSQQ-SHGLSPASIETIAGLSAGLISTVIVHPLDIIKTRL-QVD----------------
---TSAHPLL-------NSSRAVLRDL--------------LRNEGPSR-----------
------------------LAALYRGLSPNLV----------GNSAGWGLYFLWYREAQDV
IRNLR----------------------------GYSRGQQLTAVDYL------AASSASG
ILAAILTNPIWVVKTRM-LSTSA--SQVG-----AYPGLVYGLRAIYKTEGVRGFFHGLT
PTLVGVSHSSLYFVAYEKLKAWRRASK----R----------------------------
---DEPLSNRDTIMASSFSKIFAGTVTYPHQLVRARLQTYDP---------NATALVKRP
--GVIALIKQI-WRNE-GLVGYYKGLFPNLLRVVPSTCVTFLVYENARWALPRIFGEVEE
QPPANMA-TGVAQKGQRPL--
>XP_013279557_Fonsecaea_pedrosoi
-----------------------------------------------------------M
TSQQ-SHGLSPASIETIAGLSAGLISTVIVHPLDIIKTRL-QVD----------------
---TSAHPLL-------NSSRAVLRDL--------------LRNEGPSR-----------
------------------LAALYRGLSPNLV----------GNSAGWGLYFLWYRQAQDV
IRNLR----------------------------GYSRGQQLTAVDYL------AASSASG
ILAAILTNPIWVVKTRM-LSTSA--SQVG-----AYPGLVYGLRAIYKTEGVRGFFHGLT
PTLVGVSHSSLYFVAYEKLKAWRRASK----R----------------------------
---DQPLSNRDTIMASSLSKIFAGTVTYPHQLVRARLQTYDP---------SATTLVKRP
--GVIALIKQI-WRNE-GFVGYYKGLFPNLLRVVPSTCVTFLVYENARWALPRIFGEVEE
QPPPNMA-TGVAQKGQRPL--
>XP_007755369_Cladophialophora_yegresii
-----------------------------------------------------------M
TSTH-KNGLSPASVETIAGLSAGLISTIIVHPLDIIKTRL-QVD----------------
---TSSHPLL-------NSSRAVLRDI--------------LRNEGPTR-----------
------------------FAALYRGLTPNLL----------GNSAGWALYFLWYREAQDV
IRNLR----------------------------GYNLGTQLTSVDYL------AASSASG
ILSAVLTNPIWVVKTRM-LSTSA--TQTG-----AYPGMIFGLRAIYKTEGIRGFFHGLT
PTLFGVSHGALYFVAYERLKEWRKVSK----K----------------------------
---DQTLTNLDTIVASSLSKTFAGTLTYPHQLVRARLQTYDP---------GATKRVKGP
--GLVPLIQQI-WRNE-GVIGFYKGLFPNLLRVVPSTCVTFLVYENTRWALPRMFGNADD
DPS--NR-TTVARKGERAL--
>XP_016230465_Exophiala_spinifera
-----------------------------------------------------------M
TSSQ-SHGISPASVETIAGLSAGLVSTIIVHPLDIIKTRL-QVD----------------
---TSAHPLL-------NSSRSVLHDI--------------LRNEGPTR-----------
------------------IAALYRGLTPNLV----------GNSAGWALYFLWYREAQDV
IRKIR----------------------------GYKPGHQLTSLDYL------SASAGAG
MLSAILTNPIWVVKTRM-LSTSA--SQTG-----AYTGMVSGLRSILRTEGIRGFFHGMT
PSLFGVSHGALYFVAYERLKIWRRRVK----K----------------------------
---GQPLSNSDTLITSSLSKVFAGVATYPHQVVRARLQTYRP---------SVVAHAARP
--GVIGLIKQV-WYNE-GLVGFYKGLFPNLLRVVPSTCVTFLVYENARWSIPRIFGSQED
TAE--LG-DARN---------
>XP_016267337_Exophiala_oligosperma
-----------------------------------------------------------M
TSSQ-SHGISPATVETIAGLSAGLVSTIIVHPLDIIKTRL-QVD----------------
---TSAHPLL-------NSSRSVLHDI--------------LRNEGPTR-----------
------------------IAALYRGLTPNLV----------GNSAGWALYFLWYREGQDV
IRKIR----------------------------GYSPGHQLTSLDYL------SASAGAG
MLSAILTNPIWVIKTRM-LSTSA--SQTG-----AYTGMVSGLRSILKKEGIRGFFHGMT
PSLFGVSHGALYFVAYERLKQWRRRVK----K----------------------------
---DQPLSNTDTLITSSLSKVFAGVVTYPHQVVRARLQTHRP---------SAVTHTARP
--GVIGLIKQV-WHNE-GLVGFYKGLFPNLLRVVPSTCVTFLVYENARWSIPRMFGSRED
ASE--MG-GARNKKGSL----
>XP_013318034_Exophiala_xenobiotica
-----------------------------------------------------------M
TSSSPSHGLSPASIETIAGLTAGLVSTIIVHPLDIIKTRL-QVD----------------
---TSAHPLL-------NSSRAVFRDI--------------LRNEGPSR-----------
------------------IAALYRGLTPNLV----------GNSAGWALYFLWYREGQDV
VRKLR----------------------------GYTPDQQLTSLDYL------SASAGAG
MLSAILTNPIWVIKTRM-LSTSA--SQAG-----AYPGMISGLHTIIKTEGIRGLFHGMT
PSLFGVSHGALYFVAYEKLKLRRRQTK----K----------------------------
---DQPLSNADTLIASSMSKIFAGVVTYPHQVVRARLQTYTA---------NDGTQIRRP
--GVMGLIKRI-WHNE-GVVGFYKGLFPNLLRVVPSTCVTFLVYENARWSLPRIFGSQDD
VTA--LG-VAGNRKGSL----
>XP_007727553_Capronia_coronata
-----------------------------------------------------------M
TSQS-SHGLSPASIETIAGLSAGLVATIIVHPLDIIKTRL-QVD----------------
---TSTHPLL-------NSSRSVLRDI--------------WRNEGPTR-----------
------------------FAALYRGLTPNLV----------GNSAGWGLYFLWYREAQDV
IRTLR----------------------------GYQTSQQLTSVDYL------TASALSG
GLSAILTNPIWVVKTRM-LSTSA--TQTG-----AYQGMISGLSSIYRTEGVRGFFHGMT
PSLIGVSHGALYFVAYEKLKFWRRQSR----K----------------------------
---TDQLTNMDTLMTSSLSKVFAGVITYPLQVVRARLQTYKP---------GATTHVRGP
--GIVALVKQI-WHNE-GLVGYYKGLLPNLLRVIPSTCVTFLVYENVRWSLPRIFGGQED
DVAV-TS-TSVAPKANKKGTI
>XP_007736214_Capronia_epimyces
-----------------------------------------------------------M
TSQP-RHGLSPASVETIAGLSAGLVATIIVHPLDMIKTRL-QVD----------------
---TSAHPLL-------NSSRSVLRDI--------------WRNEGSAR-----------
------------------ISALYRGLTPNLV----------GNSAGWGLYFLWYRKAQDV
IRKIR----------------------------GYQQDQRLTSVDYL------SASALSG
ALSAVLTNPIWVVKTRM-LSTSA--TQTG-----AYQGLVSGLRSIYRTEGVRGFFHGIT
PSLVGVSHGALYFVAYEKLKFWRRQSQ----K----------------------------
---TDKLSNMDTLMTSSLSKIFAGLLTYPHQLVRARLQSHDP---------TATTYVRRP
--GIIALIKQI-WYNE-GIVGYYKGLFPNLLRVVPSTCVTFLVYENARWSLPRMFGTLE-
---------------------
>XP_009157233_Exophiala_dermatitidis
-----------------------------------------------------------M
TSQP-RHGLSPASIETIAGLSAGLISTIIVHPLDIIKTRL-QVD----------------
---TSAHPLL-------NSSRSVLRDI--------------LRNEGPTR-----------
------------------ISALYRGLTPNLV----------GNSAGWGLYFLWYREAQDV
IRKVR----------------------------GYQPGQQLSSVEYL------TASALSG
GLSAILTNPIWVVKTRM-LSTSA--TQTG-----AYPSMIAGLRSIYRTEGVRGFFHGMT
PSLVGVSHGALYFVAYEKLKFWRRQSK----K----------------------------
---TNELTNVDTLMTSSLSKIFAGVLTYPHQVIRARLQTYNP---------SAATHVRGP
--GLVALVKQV-WHNE-GLVGYYKGLFPNLLRVVPSTCVTFLVYENARWFLPRLFGAQQD
GTVM-AG-SS-----------
>XP_013264191_Exophiala_aquamarina
-----------------------------------------------------------M
TTPS-THGLSPATVEAVAGLSAGLVSTVIVHPLDIIKTRL-QVD----------------
---TTSHPLL-------NSSRSVLRDI--------------WRNEGPTR-----------
------------------VSALYRGLTPNLV----------GNSAGWGLYFLWYRQAQDL
IRNVR----------------------------NYELGRQLTAFDYL------CASSLSG
ILSAIFTNPIWVIKTRM-LTTSA--TQVG-----AYTGMVSGLRSIYKMEGTRGLFHGLT
PTLIGVSHGSLYFMAYEKLKLWRRATK----K----------------------------
---DGQLSNTDTLITSSMSKIFAGLITYPHQLVRARLQTYNP---------SAAVHRRGP
--GVINLTRMI-WRNE-GIVGYYKGLFPNLLRVVPSTCVTFLVYENVRWSLPGLSGADDD
RPVEVTSNSTVSTKVEKKETL
>XP_016222638_Exophiala_mesophila
-----------------------------------------------------------M
TTSQ-SHGLSPATIETISGLSAGLVSTVIVHPLDIIKTRL-QVD----------------
---TSSHPLL-------NSSRSVLRDI--------------LRNEGPTR-----------
------------------IAALYRGLTPNLV----------GNSAGWGLYFLWYRQAQDL
IRNVR----------------------------EYAPGQALTAVDYL------AASSMSG
LLSAILTNPIWVVKTRM-LSTSA--TQTG-----AYPGMIPGLRAIYKTEGMRGFFHGLT
PTLVGVSHGSLYFLAYEKLKIWRKAQH----P----------------------------
---DGQLTNTDTLITSSLSKIFAGIATYPHQLVRARLQTYDP---------SAAIHVKGP
--GVINLIKMV-WRNE-GLVGFYKGLFPNLLRVVPSTCVTFLVYENTRWALPNLFGSTDE
ETV--NS-TVVPKQGKTGTL-
>XP_013277622_Rhinocladiella_mackenziei
-----------------------------------------------------------M
TSQS-PHGLPPATIEAIAGLTAGLTSTVIVHPLDIIKTRL-QVD----------------
---SSSHPLL-------NSSRSVLRDI--------------LRNEGPTR-----------
------------------IAALYRGLTPNLV----------GNSLGWGLYFLWYHEAQDL
IRSIR----------------------------GYEPGHQLTSVDYL------SASALSG
LLSAILTNPVWVVKTRM-LSTSA--TQAG-----AYPSMVSGLRSIYRTEGVRGFFHGLT
PAFVGVSHGSLYFLAYEKLKIWCNDFK----K----------------------------
---GQELSNLDTLITSSLSKIFAGVLTYPHQLIRARLQTYDP---------RATTHVRGP
--GVIGLMKQV-WRNE-GIIGYYKGLFPNLLRVVPSTCVTFLVYENARWSFPRMLGTREK
DDSSAVG-TEVARQVDRKGPL
>XP_018002431_Phialophora_attinorum
------------------------------------------------------MSMSIS
TVPQ-PSRLNPAFVETAAGLSAGAAATLLLHPLDIIKTRL-QVD----------------
---SSSHPFI-------NSSRTVLRDV--------------WRNEGPTR-----------
------------------LAALYRGLNVNLV----------GNSAGWALYFLLYDRAKRT
IKSYR----------------------------GYAPSQELTSIDYL------TASTASG
MLSAVLTNPIWVVKTRM-LSTAA--TDEG-----AYPGLYQGVRSILQKEGVRGCFHGLS
PTLIGVSHGSLYFLAYEKLNTWRRKRNVAQGK----------------------------
---GTELSNRDTIINTSLSKLFAGTITYPHQVLRARMQAQTT---------PGVKYPGQP
NIGLIALIKSV-WRNE-GAPGFYKGMFPNLLRVVPSACVTFLVYENVKWGLPQLFEAVPG
P--------------------
>NP_595541_Schizosaccharomyces_pombe
------------------------------------------------------------
------------MDQAIAGLAAGTASTLIMHPLDLAKIQM-QAS----------------
---MNQDSK---------SLFQVFKSN--------------IGSNGS-------------
------------------IRSLYHGLSINVL----------GSAASWGAYFCIYDFSKRV
VMSMT----------------------------PFNNGE-ISVLQTL------CSSGFAG
CIVAALTNPIWVVKSRI-LSKRV--N---------YTNPFFGFYDLIKNEGLRGCYAGFA
PSLLGVSQGALQFMAYEKLKLWK-------------------------------------
---QRRPTSLDYIFMSAASKVFAAVNMYPLLVIRTRLQV-----------------MRSP
HRSIMNLVLQT-WRLQ-GILGFYKGFLPHLLRVVPQTCITFLVYEQVGMHFKTQSSKSQ-
---------------------
```
