## Supplementary material for "Coding Sequence Insertions in Fungal Genomes are Intrinsically Disordered and can Impart Functionally-Important Properties on the Host Protein": MAFFT_MSAs: XP_721371.2_blasthits_MAFFT.txt

```
>XP_721371_Candida_albicans
------------------------------------------------------------
-------------------------------------MLSHRLIPRVIPRVGNFIRPFLV
SHYSTTL----DADNLTYENR----K----------GIITNDGKNHVD----SKYYPSLS
AV-----------RQRLAG--SEKLRVKEFCKNFKDVVK---------------------
--FSDIDNNRSC-EIYLLEGRITSIRKSGKAMYFIDIVQDDCS------------VQIMA
TNKLMG--------------MDPTAFNDCH----SFFKIGDYIAVRG-YASRT----K--
TGELTLKLNKQIEMLTPVLSK--MPNR---LEDRGLINNN----------RVLNYLVNRD
SKDAIIVKSKVIQAIRNFLL-DRDFLEVQTPILSGQGTGANATPFVTKFKG--EP-----
----VHLRVAPELWLKKLVIGGFDKVFEIGSNFRNEGIDMTHNPEFATCEFYQAYTSLDE
LMKMTEDMFGYVFD-KLGV--TD-------------------------KFPTGNFPKYEF
LPTIEQKTGVSIT-------DLTL----DGLVNYHKRLDLAVPP-----NPNPVKLLNNL
SEIY-LES-ICSEHP-NTPVFIYNQPEIMSPLAKSITDAAGNR-------ISSRFELFIN
AREMANAYEEENDPCKQLEKFKLQQKMKADYN----------------------DQ---E
--MLI--PDHNYVWAMEYGLPPTGGWGCGIDRLAMLIAGANRIEDVLTFGTLSSVL----
------------------------------------------------------------
------------------------------------------------------------
------------------------------------------------------------
--KN--------------------------------------------------------
------------------------------------------------------------
------------------------------------------------------------
------------------------------------------------------------
------------------------------------------------------------
------------------------------------------------------------
------------------------------------------------------------
------------------------------------------------------------
------------------------------------------------------------
--------------------------------------------------------
>XP_002421387_Candida_dubliniensis
------------------------------------------------------------
-------------------------------------MLLHRLVPRVIPRVGKYIRPSWV
LHFSTSS----DADNLTHENR----K----------VIITESGKNHID----SKYYPSIS
TV-----------RQRLSA--SEKLRVKEFCKDFKDVVK---------------------
--FSDVDNNRSF-ENYLLEGKITSMRKSGKAMYFIDIIQDNCS------------VQIMA
TNKLMG--------------MDPAAFNECH----SFFKIGDYIAVRG-YASRT----K--
TGELTLKLNKPIEMLTPVLSK--VPNR---LEDRGLINNN----------RVLNYLVNPD
SKNAIIVKSKVIQAIRNFLL-DRDFLEVQTPILSGQGTGANATPFVTKFKG--DP-----
----VHLRVAPELWLKKLVIGGFDRVFEIGSNFRNEGIDMTHNPEFSTCEFYQAYTSLDE
LMKMTEDMFGYVFA-KLGV--TN-------------------------KFPVGNFPKYEF
LPTIEQKTGIPIT-------DLTL----DGLVNYYKKMNLTIPP-----NPNPVKLLNNL
SERY-LES-ICSEHP-NTPVFIYNQPEIMSPLAKSTTDAAGNR-------ISSRFELFIN
AREMANAYEEENDPCKQLEKFKLQQQMKTAYN----------------------DQ---E
--MLI--PDHNYVRAMEYGLPPTGGWGCGIDRLAMLIAGANRIEDVLTFGTLSSVL----
------------------------------------------------------------
------------------------------------------------------------
------------------------------------------------------------
--KN--------------------------------------------------------
------------------------------------------------------------
------------------------------------------------------------
------------------------------------------------------------
------------------------------------------------------------
------------------------------------------------------------
------------------------------------------------------------
------------------------------------------------------------
------------------------------------------------------------
--------------------------------------------------------
>XP_002550816_Candida_tropicalis
------------------------------------------------------------
---------------------------------------MFRSSVRL------FVR----
---RLSV----KPNDLTYEFR----K----------SMITSSK----D----DFYYPSIS
KI-----------RQKLSP--SQRMRVKEFREIFDSKNE---------------------
--FSDNDNN------YLLEGRILSIRKAGRAMYFIDIIQDDVN------------VQIMA
TNKLME--------------MNKEEFDSIH----GFFKIGDYIAARG-NVSRT----K--
TGELTLKLNRPIEMLTPSLNQ--IPNR---LVDRGLINNN----------RVLNYLVNPE
SKNPIIIKSKVIQAIRKFLM-DREFLEVSTPILSGKGTGANATPFITTFKS--QQ-----
----VHLRVAPELWLKKFVIGGFDKVFEIGSNFRNEGIDMTHNPEFSTCEFYQAYTSLEE
LMDLTEELFKYVFA-KVGG--VE----------------------------CDSFPKYDF
LPTLEKRTGLAIP-------ELTL----EALLGYYKKLELEVPP-----QPNPVKLLNNL
SEIY-LES-LCEEHPKNTPVFIYNQPEVMSP-----------------------------
------------------------------------------------------------
------------------------------------------------FG----------
------------------------------------------------------------
------------------------------------------------------------
------------------------------------------------------------
------------------------------------------------------------
------------------------------------------------------------
------------------------------------------------------------
------------------------------------------------------------
------------------------------------------------------------
------------------------------------------------------------
------------------------------------------------------------
------------------------------------------------------------
------------------------------------------------------------
--------------------------------------------------------
>XP_003871405_Candida_orthopsilosis
------------------------------------------------------------
-----------------------------MQRHTQLLNRCTN-TLKS------------R
LFTTSSL--RLDSSDLTYETR----A----------KEIESN-----SNLGIDTYYPRIS
SI-----------RQKNSN--GPVIRIPIFRQKFDQT-D---------------------
--FTSFANNRID-KDFIIEGRILSIRKAGKGMYFFDLEQDNTR------------LQVMA
TNKLME--------------MDVDEFNQLH----GWFKPGDYISCIG-YASRT----K--
TGELTLKANKSIELLTPCLLK--MPNK---LIDKGIINNN----------RVLNYLVNPD
SKQPIIIKSKIIQCIRQFLL-QRDFLEVQTPILSNEGTGANATPFKTKFKD---------
--ADVQLRVAPELWLKKLVIGGFDKVFEIGNNFRNEGIDQTHNPEFTSCEFYQAYTSLDE
LMMMTEDLLKGIFK-TFDV--N--------------------------SSTEAEFPKYEF
LPTLEKVTGVPLG-------DLSF----DGILKYYRRLDLQIPQ-----DPNPTSLLNNL
SEIF-LES-LSVSKHPNTPVFIYNQPEILSPLAKSTNI--------NNIPVSSRFELFIN
GKEFVNAYEEENDPQQQFTKFKQQQANKVEFN----------------------DD---E
--MLI--PDWQYVQTMKLGLPPTGGWGIGIDRLAMFISGVERIDQVLPFGNLRDVL----
------------------------------------------------------------
------------------------------------------------------------
------------------------------------------------------------
--KQ--------------------------------------------------------
------------------------------------------------------------
------------------------------------------------------------
------------------------------------------------------------
------------------------------------------------------------
------------------------------------------------------------
------------------------------------------------------------
------------------------------------------------------------
------------------------------------------------------------
--------------------------------------------------------
>XP_001523586_Lodderomyces_elongisporus
------------------------------------------------------------
------------------------------------MLRCLNPSLRSSFRRLYCNNVGIK
LLSTASVARQMTKENLTAERR----K----------AIIQSE-----PYFE-SSCYPSIA
DA-----------RQQYPD--ATLLRISDFRNRFETT-D---------------------
--FSNYEYNRTS-ECYNIEGRISGIRKFGKAMFFFDLVQDNCK------------LQVLI
SNSLVV--------------LEKSEFDRVH----SWFKEGDYVSCHG-FASRT----K--
TGELTLKVNTPVRMLSPCLIQ--LPDK---LIDKGIINQN----------RVMNYLVNPK
SANPIIVKSQVIQAIRQFFI-NKGFLEMQTPILSSLGTGANAQPFLTKFKD---------
--DHVQLRVAPELWLKKMVIAGFEKIFEIGNNFRNEGIDQSHNPEFTSCEFYQSFTSLEE
LMNITEELLKQIFH-KFKV--PLGGTEQTK---V--------------SLKSIKFPKYDF
LPTLEEITGKKIN-------DLSL----DSLLTLYKELGITVPS-----NPNPISLVNNL
SETY-LES-LSVTKHYNVPVIIYNQPEILSPLAKSKTDGH------NGIPVSLRFELFIN
GKEYVNAYEEENNPKIQLAKFQQQKANKQKYG----------------------DN---E
--MLI--PDWEYVKTMEMGLPPTGGWGIGIDRLAMYVSGAERIDEVLPFGNLRDVL----
------------------------------------------------------------
------------------------------------------------------------
------------------------------------------------------------
--KQ--------------------------------------------------------
------------------------------------------------------------
------------------------------------------------------------
------------------------------------------------------------
------------------------------------------------------------
------------------------------------------------------------
------------------------------------------------------------
------------------------------------------------------------
------------------------------------------------------------
--------------------------------------------------------
>XP_007377729_Spathaspora_passalidarum
------------------------------------------------------------
------------------------------------------------------------
------------------------------------------------------------
------------------------------------------------------------
------------------------------------------------------------
------------------------------------------------------------
------------------------------------------------------------
--------------MRQFFI-NRQFLEVQTPILSGEGTGALASPFVTHMKN--TESTP--
----VRLRVAPELWLKKLVIGGFDRVFEIGPNFRNEGIDRTHNPEFTSCEFYQSFTSLSE
VMKLTEDLFAHLYK-TL----------------PNMEHLQ--------SFNR-EFPKYEF
VPTIEAKTGVSMPK------NFTV----EALYDYFQQINLAPLP-----NPNPVALLDRL
SQVY-LES-ISLETP-NTPIIIYNQPEIMSPLAKSSQ-----G-------ISHRFELFIN
GQEYVNAYEEENSPVDQYEKFKIQQRAKDEYK----------------------DD---D
--SIV--PDWEYVKSMEYGLPPTGGWGCGVDRLAMLISGCDRIDQVLPFGNLKDVI----
------------------------------------------------------------
------------------------------------------------------------
------------------------------------------------------------
--RQ--------------------------------------------------------
------------------------------------------------------------
------------------------------------------------------------
------------------------------------------------------------
------------------------------------------------------------
------------------------------------------------------------
------------------------------------------------------------
------------------------------------------------------------
------------------------------------------------------------
--------------------------------------------------------
>XP_043047980_Scheffersomyces_spartinae
------------------------------------------------------------
------------------------------------------------------------
--------------------------------------------MKIP------KYPPLR
SV-----------RLPE----QLRIRVPDFRQKFKQL-----------------------
---------QMQGQPITLEGRITNIRQMLKKTYFFDIIQDNTK------------IQLLA
TTNSTK--------------LDSESFKEHF----MLFNKNDSVHATG-LPHIT----G--
TGELLIKLDRPMVSCSPAVRE--VPSK---LVDRSQINSR----------RVAHYISLAE
ARKVLTIKSKVLQLIRNYFL-NRDFVEVQTPLLAESGTGANATPFITRSKA--LENDQQ-
----LQLRVAPEIWLKKLVIGGFDKVFEIGQNFRNEGIDGTHNPEFTSCEFYQTWTDLDE
LMNITEELFAQLNV-DVGS-----------------------------PIEFKPIIKYEF
VPTIEKMTGIPFPK------VLDQ----TSLLDYFAKLDIPFPE-----IKSPLILLDTL
CSTY-LEP-LSNE---NQPIFIYNQPAELSPLAKSTEIEYGGG---RKYDISLRFEMFIN
GREYVNAYEEENSPETQKHKFELQQRAKTEYL----------------------DP---E
--SQI--PDWHYIEDMKYGLPPTGGWGCGIDRLVMLFAGVSRIEDVLSFGNLRDVI----
------------------------------------------------------------
------------------------------------------------------------
------------------------------------------------------------
--RQ--------------------------------------------------------
------------------------------------------------------------
------------------------------------------------------------
------------------------------------------------------------
------------------------------------------------------------
------------------------------------------------------------
------------------------------------------------------------
------------------------------------------------------------
------------------------------------------------------------
--------------------------------------------------------
>XP_001383580_Scheffersomyces_stipitis
------------------------------------------------------------
------------------------------------------------------------
---SDIK----SAEALDYQNR----K----------DIIASD-----P----SSSYPTIR
NA-----------RANVSSQ-AETIRIPSFRSKFEDV-D---------------------
--FSQYENNRFPGQTFIVEGKIESIRKSGKAMYFIDIRQDGQQ------------LQVMA
SNKSMG--------------ISVGEFNTAH----QSLKKGDFIMCHG-FASVT----K--
VGELTIKVDAPLTLLSPCLNA--IPNR---LVDRKNINAQ----------RVLNYLVNRD
SQTPILVKSYIIQAIRSFLL-QNNFLEVNTPILSGAGTGANAKPFATVAHS--ISTTDAK
E-AAVQLRVAPELWLKKLVIGGFEKIFEIGSNFRNEGIDSTHNPEFTSCEFYQSFTSLPE
LMQMTENMFKYIHE-DLIV--RAAKLQSIT---SNLDALD--------SFTR-PFPKYEF
VPTLESKTGIPLPQ------ELTS----SNMIEYYQKLNLPVPD-----NKSPANLLDNI
SGIY-LES-ISNEFE-NVPVFIYNQPAVLSPLAKSADVTYDGG---RTYDISLRFELFIN
GKEYVNAYEEENSPFDQLAKFKLQQEARDEFK----------------------DE---E
--MLI--PDLEYIKAMEYGLPPTGGWGCGIDRLAMLFAGVDRIDSVLPFGNLRDVK----
------------------------------------------------------------
------------------------------------------------------------
------------------------------------------------------------
--KQ--------------------------------------------------------
------------------------------------------------------------
------------------------------------------------------------
------------------------------------------------------------
------------------------------------------------------------
------------------------------------------------------------
------------------------------------------------------------
------------------------------------------------------------
------------------------------------------------------------
--------------------------------------------------------
>XP_020064187_Suhomyces_tanzawaensis
------------------------------------------------------------
-------------------------MLRLHIWRHNGSLGVARTRTPIHNSYSRSRSLFKR
FASSVSE----EEESLDYSTR----K----------GTISAS-----P----EKYYPPIY
SA-----------RNSISGGLGELIRIEDFRVKFDSH-D---------------------
--FSQYPQKRHP-DTFIVEGKIKSIRKSGKAMYFIDLIQDDKK------------LQVMA
SNKLMN--------------MSKDEFDEIH----QFFKKGDFIICTG-AASTT----N--
VGELTIKLNKPVSLLSPRLTM--VPNR---LVDRGLINSN----------RVLNYLANEE
SRNPILIKSWITQSIRAYLL-ENNFLEVQTPLLAGAGTGANAQPFITRAKA--ISSVAEN
E---LQLRVAPELWLKRLVVSGFDKIFEIGTNFRNEGVDATHNPEFTTCEFYKSYTGLLE
LMKMTEELFRYIHH-DL----------------SKKDALNLKHTLPKLNFPQ-EFPKYEF
VPTLEAKTGQKLPT------ELTS----SNLVEYYTRIGLAVPE-----NLSPHSLLDNL
SGVY-LEA-ISNETP-NTPIIIYNQPAVLSPLAKSAKISYGVGMESKEYEISLRFELFIN
GKEYVNSYEEENSPYEQLAKFKLQQHAKSEFN----------------------DA---D
--LLI--PDWEFIKAIELGLPPTGGWGCGIDRIAMLFSGVERIDSVLPFGNVRDVK----
------------------------------------------------------------
------------------------------------------------------------
------------------------------------------------------------
--KQ--------------------------------------------------------
------------------------------------------------------------
------------------------------------------------------------
------------------------------------------------------------
------------------------------------------------------------
------------------------------------------------------------
------------------------------------------------------------
------------------------------------------------------------
------------------------------------------------------------
--------------------------------------------------------
>XP_020075761_Hyphopichia_burtonii
------------------------------------------------------------
-----------------------------------------------------MYRLPLR
RFTRCYSISKIESDRLGHAAR----K----------KLIAED-----T----QSYYPPIQ
ST-----------RG------TRMLKIPEFVNQWSHH-D---------------------
--FNQYDNKRFP-ELYQVEGKIRSIRASGKGMYFIDVIQGDSK------------LQILA
NNKLMN--------------LSKDEFHQLH----SFFRKGDIISGIG-YPSTT----N--
VGELSLKLSQPIRILTPCLNSTMIPEE---LTQKSKINTN----------RVLNYLVNQD
SIDTMKIRSHIIQSIRTFFL-NKQYLEVQTPILTGAGTGANAQPFTTHLKNSFFQNQP--
----LQLRVAPELWLKKMVIGGFEKIFEIGVSFRNEGIDSTHNPEFTTCEFYQAYTSLPE
LIEITENLFQRLYL-DL----STLNVPLLE---RNLPDLV--------NLSKGNFPKYEF
IPTLESITGKTLPS------TLDS----ESLVDYHRALNQSLPS-----NLSSASLLDNL
ASIY-LEPIISSKHP-NTPVFLYNQPAELSPLAKSTHISYSS----RSYEISLRFECFIN
GKEYINAYEEENNPFEQAKKFKLQQVQKADYN----------------------DN---E
--SLI--PDWNYVNSLEYGLPPTGGWGCGIDRLCMLFVGSDRIESVLPFGGLKDVF----
------------------------------------------------------------
------------------------------------------------------------
------------------------------------------------------------
--RN--------------------------------------------------------
------------------------------------------------------------
------------------------------------------------------------
------------------------------------------------------------
------------------------------------------------------------
------------------------------------------------------------
------------------------------------------------------------
------------------------------------------------------------
------------------------------------------------------------
--------------------------------------------------------
>XP_015469036_Debaryomyces_fabryi
------------------------------------------------------------
-----------------------------------------MWINRARRCVVRRRGVSIS
GRFISTS----ENETVNYANR----K----------NIIEQK-----P----HGYYPPID
TI-----------RPND----AKRARIPIFRQSFETV-D---------------------
--FLQYPNKRYP-ELYNIEGKIISIRKSGKAMYFIDLVQDGAK------------VQIMA
SNKLMQ--------------MSAQEFDDAH----AFFRKGDFISCVG-YPSVT----N--
VGELSLKLCRSIKLASPCLNLMTIPDK---IKDRGLINSN----------RVLNYLVNSD
LKQRLMIKSIVIQAIRQFFV-KRDFMEVQTPILGGYGTGANAEPFRTVLNA--LKSTGDG
SNKYLQLRVAPELWLKKLVISGFDKIFEIGQNFRNEGIDLTHNPEFTTCEFYQSFTNLNE
LMILTEELFKEILD-TL----KERKLSLVQ---KQLPSLS--------AFASGSFPKYEF
IPTLELKTGIPLPS------QLTA----ESLIEYHKKIGLEVPA-----LKSPSNLLDNL
SSIY-LES-ISQDTK--TPIFIYNQPSLLSPLAKSAIINY-GS---RSYDISLRFELFIQ
GKEYVNSYEEENSPFEQSNKFKLQQLAKTQFN----------------------DN---E
--MII--PDWEYIKLMEYGLPPTGGWGCGIDRLCMLFSGSERIEDVLSFGNIRDVV----
------------------------------------------------------------
------------------------------------------------------------
------------------------------------------------------------
--RQ--------------------------------------------------------
------------------------------------------------------------
------------------------------------------------------------
------------------------------------------------------------
------------------------------------------------------------
------------------------------------------------------------
------------------------------------------------------------
------------------------------------------------------------
------------------------------------------------------------
--------------------------------------------------------
>XP_456557_Debaryomyces_hansenii
------------------------------------------------------------
------------------------------------MVSSRMWINRARRYVVGKGGMSLN
RKLMSTS----ESETVNYANR----K----------TIIEQK-----P----QGYYPPID
TI-----------RPND----AKRSRIPNFRQSFEMV-D---------------------
--FVQYPSKRYP-ELYNIEGKITSIRKSGKAMYFIDLIQDGAK------------VQIMA
SNKLMQ--------------MTAQEFDDAH----AFFRKGDFISCVG-HPSVT----N--
VGELSLKLCRPINLASPCLNSMTIPDK---IKDRGLINSN----------RVLDYLVNAD
SKQRLMIKSIVIQAIRQFFV-KRDFMEVQTPILGGYGTGANAEPFKTISNA--LKSTGDG
S-KYLQLRVAPELWLKKLVISGFDKIFEIGQNFRNEGIDSTHNPEFTTCEFYQSFTNLNE
LMILTEELFVEIFD-TL----KEKKLSLVD---EQLPSLS--------ALASGTFPKYEF
IPTLESKTGVALPS------ELTA----ESLIEYYNSIGLEVPV-----LKSPSNLLDNL
SSIY-LES-ISQDTK--TPIFIYNQPSVLSPLAKSAILDY-DG---RSYDISLRFELFIQ
GKEYVNSYEEENSPFEQSKKFKLQQLTKTQFN----------------------DN---E
--MII--PDWEYIKSMEYGLPPTGGWGCGIDRLCMLFSGSERIEEVLSFGNIRDVV----
------------------------------------------------------------
------------------------------------------------------------
------------------------------------------------------------
--RQ--------------------------------------------------------
------------------------------------------------------------
------------------------------------------------------------
------------------------------------------------------------
------------------------------------------------------------
------------------------------------------------------------
------------------------------------------------------------
------------------------------------------------------------
------------------------------------------------------------
--------------------------------------------------------
>XP_006688937_Yamadazyma_tenuis
------------------------------------------------------------
-----------------------------------MYAIARTGFRRTTTAPSRIYSRVLS
SVPQEEPTTGVVGDGDEYRNR----K----------LSILKHSH--------RNYYPPLR
AL-----------SQEY----DRRLRVSQFKDVYGAV-D---------------------
--FTHFPSKKAP-ELVNLQGKIQSIRRNGKYMYFIDLSQDFVK------------VQVMA
SNKMMD--------------VPKDNFVENH----HFLRKGDYINCIG-HPSVS----N--
TGELSLKLTRPIDILAPCLNSMVVPQH---LSDRKTINSN----------RILNYLVSPT
ARETILVKNLVIKLIRQFLT-AKQFMEFQTPLLNGNSTGANARPFVTRSNH--VDTE---
----LQLRVAPELWLKKLVISGFERIFEIGSSFRNEGIDATHNSEFTTCEFYQSFTDLDQ
LMGITQELFTYLHS-NLEVEGNALGLNILH---QTLPELQ--------ALKE-PFTRIEF
IPTLEEKTGLQLPT------ELNS----YNLVQYHQQLDLEVPE-----VRSPAVLLDNL
AAVY-LEP-ISHHST--KPVFIYNHPAELSPLSKSTHIAYGS----REYDISLRFELFIN
GKEYINAYEEENSPMDQLEKFKAQQSSKSDFN----------------------DQ---E
--ALI--PDWNYIKSLEFGLPPTGGWGCGIDRLSMLFTNSERIDQVLPFGNVKDVL----
------------------------------------------------------------
------------------------------------------------------------
------------------------------------------------------------
--KN--------------------------------------------------------
------------------------------------------------------------
------------------------------------------------------------
------------------------------------------------------------
------------------------------------------------------------
------------------------------------------------------------
------------------------------------------------------------
------------------------------------------------------------
------------------------------------------------------------
--------------------------------------------------------
>XP_001486780_Meyerozyma_guilliermondii
------------------------------------------------------------
-----------------------------------------------------MLRRPIQ
WTRSGPSRVVLRWNSDTYLPR----K----------QIIAEN-----P----PQYYPSIS
EV-----------RQKYTQKAPVASRVPQFCAQFRGY-D---------------------
--FSKHPQKRID-ACHKIEGRISLVRRSGRGIYFLDLVQDDEK------------VQLMA
HHKLME--------------LSVDDFDQHH----SFLRSGDYVVAVG-FPSTT----N--
VGELTLKLNCPIELVSPCLNLTTIPEK---LSDRSLINKN----------RVLDYIVSPE
LREHMVIRSLVIQAIRSFFL-QRQFLEVQTPLLAGNGTGANAQPFKTALRALGLLEEES-
----LSLRVAPELWLKRLVISGFDKVFEIGPSFRNEGVDATHNPEFYTCEFYQLFLSLEE
LMEITQDLFAHIHS-SLST--HRTKLKLLD---QHLTSLE--------PLASRNFRRYEF
IPTIQEITGHPFPK------KMDS----NALVEYFHKIGAALPS-----NKSPASLLDEL
SSLY-LEP-LSLASK--EPVIFYNQPAALSPLAKSTTRTYSN----HPHEISSRFELFID
GKEYVNSYEEENSPFAQVSKFKIQQAAKLDHH----------------------DP---E
--ALV--PDWQYARVMEYGLPPTGGWGCGIDRLVMLFSGASRISQVLPFGTIRDVV----
------------------------------------------------------------
------------------------------------------------------------
------------------------------------------------------------
--RQ--------------------------------------------------------
------------------------------------------------------------
------------------------------------------------------------
------------------------------------------------------------
------------------------------------------------------------
------------------------------------------------------------
------------------------------------------------------------
------------------------------------------------------------
------------------------------------------------------------
--------------------------------------------------------
>XP_018714379_Metschnikowia_bicuspidata
------------------------------------------------------------
---------------------------------------MYFVDSA------------PA
ELLRFNS----TKDAINYANR----K----------ELISQQ-----P----QSYYPTIR
EL-----------RCQ-----APVLRVREFISKYGQL-R---------------------
--SLDLNADEAP-ETLQLEGRIRSIRKSGKGLYFLDLVQDEAK------------VQIYA
SNKLLG--------------LSKEEFADIH----MFIRKGDHVSCVG-NAYKT----N--
VGELTLRATCPIKVASPCLNFVTLPDK---VSDRSLINSN----------RVMNYLVDSP
LKQRIYVKSAVTQAIRTFFL-NDSFTEVQTPILSGAGTGANAEPFHTVLKA--LQINK--
----LQLRVAPELWLKKLVISGFDKVFEIGLNFRNEGIDATHNPEFLTCEFYRSFTSLPQ
LMRITEDLFSFIYR-ELEK--KQCLFSVLQ---ETLPKLT--------ALASNDYRKIEF
IPGIEEQTGVRMPS------ELDT----DSLVAYYAAIGLALPS-----QKSPSSLLDNL
SGVY-LES-LSKKAS-NTPFFIYNQPSVMSPLAKSSVISYSGD---RRYDVSLRFEMFIN
GKEFVNSYEEENSPFDQRNKFILQQRNKADYQ----------------------DN---E
--SLI--PDWNYVNLMEYGLPPTGGWGCGIDRLSMLFSGALRIEDVLTFGTLRDVV----
------------------------------------------------------------
------------------------------------------------------------
------------------------------------------------------------
--KQ--------------------------------------------------------
------------------------------------------------------------
------------------------------------------------------------
------------------------------------------------------------
------------------------------------------------------------
------------------------------------------------------------
------------------------------------------------------------
------------------------------------------------------------
------------------------------------------------------------
--------------------------------------------------------
>XP_002617428_Clavispora_lusitaniae
------------------------------------------------------------
------------------------------------------MNSLSSIGKYRLPSRILK
RLTRQNS----SDEAVNYAYR----K----------DLISRN-----P----HSYYPPVQ
TT-----------RGG-----EPILRLPEFIKEYGNI-D---------------------
--FSSFSDGKYP-QTIQIEGKVKAIRRAGKAMFFLDVIQDDAK------------VQVCA
SNKLLK--D-----------VTKDEFSRIH----SFIRKGDHITCVG-HPSTT----N--
VGELTLKATKPITVSSPCLNSVTIPDK---LIDRKLINKN----------RVMNYIVDPE
SRQRIKVKGAITKAIRDFLH-NDGFLEVQTPILAGNGTGANAEPFQTKSKA--ISDEK--
----LSLRVAPELWLKKLVIGGFDKVFEIGSNFRNEGIDSTHNPEFLTCEFYRSFTSLPE
LMKMTEDMFSFIHS-QLLN--HETSSTFLR---ERLRKLS--------SFQEGNFPKFEF
IPTIESRTGHQMPV------NFTT----EALLEYYKKIGVKLPE-----NKSPASLLDNL
SAIY-LES-LSVDKP-DVPIFIYNQPSVMSPLAKSTGVVY-GD---RCYDISLRFELFIN
GREYVNSYEEENSPFEQAEKFKLQQACKKDFN----------------------DM---E
--SLI--PDWNYVKQMEYGLPPTGGWGCGIDRLSMLFSDSNRIEDVLTFGTLRDVV----
------------------------------------------------------------
------------------------------------------------------------
------------------------------------------------------------
--RQ--------------------------------------------------------
------------------------------------------------------------
------------------------------------------------------------
------------------------------------------------------------
------------------------------------------------------------
------------------------------------------------------------
------------------------------------------------------------
------------------------------------------------------------
------------------------------------------------------------
--------------------------------------------------------
>XP_025344585_Candida_haemuloni
------------------------------------------------------------
----------------------------------------MLLRSRSHISRAALR---LS
KSSRAYS----TDEVAKYAQR----K----------SIVAQN-----P----SQYYPPIG
ST-----------RSD-----RPVLRVNEFVDKFQTT-N---------------------
--FDELPLKRLP-DTVQLEGRVTSVRRAGRALFFLDIVQDDTE------------VQICA
SNKLLG--D-----------MDKEEFSEIH----SSIRKGDHISCVG-FPSVT----N--
VGELTLKVNTPIKVCSPCLNLATLPNK---VQDRSLINSD----------RVMNYLVNPE
SKERILVKAAVTQAIRNFLN-DRDFTEVSTPLVAGAGTGANAEPFYTESKA--MPEEK--
----LQLRVAPELWLKKLVIGGFDKVFEIGPNFRNEGIDATHNPEFMTCEFYRSFTSLAE
LMKLTEQIIGHIYE-ELSK--KQLNIRVLT---KTLPELE--------PLRSPEYDKYEF
IPTVEQRTGVRFPS------ELSI----ESLMDYHRTIGLTLPA-----TKSPASLLDNL
SGNL-LET-ISLKKP-NTPIFIYNQPALMSPLAKSATVDY-DG---RSYEVSMRFELFIN
GKEYVNSYEEENSPFAQADKFQLQQQAKADYN----------------------DK---E
--SLI--PDWNYVQSMEYGLPPTGGWGCGIDRLSMLFSGTSRIEDVLTFGVLKDVMEFEE
KEDIDGLRLSWHNLPKSRLQSQHNIVPLTAFYTPYNDKSPVRRLGISHMQQCRQCRAILN
PYVTIKPNQPEVWHCQFCGFGNRLTVSEDGSYSSALLPESTTVEYATGQDVTVAFAQLKE
SILLSLSYLPSHALVGIVTFGKHVQLHDLSVPNRSYTFNGSKEYELKTIETILGLNVGMA
AQRQNAQLSSVAQRFLQPVEFAEYQLSTIIDRLQNNAFPQISPNHRPERATGCAVNVSTL
VLQAILGKGNSAGGHLMCFIGGIATYGPAKVVGTALKEPIRSHHDIEKTSHTTIPNLANG
VAKVDLSLYKSAKAFYEKIARALVDMGICCDIFIGSYDQIGLHEMDEISTATGGVVVMSD
SFSTAIFKQSLIKFLRRESADEETEELGIEMALNATLECRITSDLQIQGLIGHATALPLR
KDNTFINSSVSPQSIGQGNTNAWKLCGVNPQSTYAIYFDKLDSPQPGHAFIQFSFHYQHP
SGEKRLRVTTTPLAVIADTDLVNMEAGFDQEAAFMSIARSSIDKLQTQVFNSTKTIYDHT
DVVKHLDKILVDFCARFGVYQKKQLDSFCLSSKYSLLPQFMYHLRRSPFIRVFNNSPDET
SFLRHVFMHEDVNNSLIMIQPSLLSYDIDTFGAEDPETGEPNTDPEAVLLDSMSLGVTKI
LLLDTFFQILIYHGTTVAQWRKANYHNMEGYEHFKEFLEAPKEEALEILKDRFPLPRFID
CDDGGSQARFLMAKLNPSTSYSTNPNHMYGGQFDVMTDDTSLQSFMMHIQRLAVSR
>XP_024712904_Candida_pseudohaemulonis
------------------------------------------------------------
----------------------------------------MLLGSQCRPHRRLTQ---IA
GSIRRYS----SDEQLKYVQR----K----------SVVAQN-----P----AQFYPPIT
TT-----------RSN-----SPVLRVPDFVRKFKET-N---------------------
--FESYPQKRLP-DTVQLEGRVKSVRKAGKALFFLDIIQDDVE------------VQICA
SNKLLG--S-----------MGKDEFSEIH----SFIRKGDHILCVG-FPSVT----N--
VGELTLKVNSPIRISSPCLNLATLPDK---VTDRQLINAN----------RVMNYLVNDQ
LKQRILIKDTVTQSIRKFLI-DDDFTEVNTPLIAGAGTGANAEPFQTSLKA--VPDEK--
----LLLRVAPELWLKKLVVGGFDKVFEIGPNFRNEGIDATHNPEFMTCEFYRSHTSLSE
LMKMTEGVFTAIYN-GLSQ--KEQKISLLK---ETLPELT--------SLQQGNFAKYEF
VPTLEKKTGIKLPE------ELTT----ESLVAYHRDAGVPLPS-----TKSPASLLDNL
SSRI-IEA-ISLENR-NQPIFIYNQPAVMSPLAKSALVDY-DG---REYEVSMRFELFIN
GKEYVNSYEEENSPFSQAEKFRLQQQAKAEYN----------------------DD---E
--LLI--PDWNYVKLMEYGLPPTGGWGCGIDRLSMLFSGTNRIEDVLTFGVLKDVV----
------------------------------------------------------------
------------------------------------------------------------
------------------------------------------------------------
--RQ--------------------------------------------------------
------------------------------------------------------------
------------------------------------------------------------
------------------------------------------------------------
------------------------------------------------------------
------------------------------------------------------------
------------------------------------------------------------
------------------------------------------------------------
------------------------------------------------------------
--------------------------------------------------------
>XP_025335844_Candida_duobushaemulonis
------------------------------------------------------------
----------------------------------------MLLGSQCRLHRRLSQ---IA
GSIRRYS----SEEQLKYVQR----K----------RVVAQN-----P----AQFYPPIT
TT-----------RSN-----SPVLRVPDFVRKFEGT-N---------------------
--FESYPQKRLP-DTVQLEGRVKSVRKAGKALFFLDIVQDDVE------------VQICA
SNKLLG--S-----------MGKDEFSEIH----SFIRKGDHVSCVG-FPSVT----N--
VGELTLKVNSPIRISSPCLNLATLPDK---VTDRQLINAN----------RVMNYLVNDQ
SKQRILIKDTVTQSIRKFLL-DDDFTEVNTPLIAGAGTGANAEPFQTNSKA--VPDEK--
----LSLRVAPELWLKKLVVGGFDKVFEIGPNFRNEGIDATHNPEFMTCEFYRSHTSLSE
LMKMTEGVFTAIYN-GLSQ--KVQKISILK---ETLPELT--------SLQQGNFAKYEF
VPTLEQKTGIKLPE------ELTT----ESLVAYHREADIALPS-----TKSPASLLDNL
SSRI-LEA-ISLENR-NQPIFIYNQPAVMSPLAKSALVGY-DG---RKYEVSMRFELFIN
GKEYVNSYEEENSPFSQAEKFRLQQQAKAEYN----------------------DD---E
--SLI--PDWNYVKSMEYGLPPTGGWGCGIDRLSMLFSGTNRIEDVLTFGVLKDVV----
------------------------------------------------------------
------------------------------------------------------------
------------------------------------------------------------
--RQ--------------------------------------------------------
------------------------------------------------------------
------------------------------------------------------------
------------------------------------------------------------
------------------------------------------------------------
------------------------------------------------------------
------------------------------------------------------------
------------------------------------------------------------
------------------------------------------------------------
--------------------------------------------------------
>XP_028888772_Candida_auris
------------------------------------------------------------
----------------------------------------MFRAPQIRLRRHSLKDLYFR
IPSCRYS----SDEAAKYAHR----K----------TIVAQN-----P----AQYYPPIG
IT-----------RTC-----TPVLRVRDFVSRFGKM-D---------------------
--FTKYASKRHP-DLVQLEGRVKSVRKAGKAMYFLDIVQDDAV------------VQICA
SNKLLE--N-----------MDKEMFAKLH----SFIRKGDYITCVG-QASVT----N--
VGELTLKVNQPIMVSCPSLNLATLPDK---VSDRSLINSD----------RVMNYLVNSE
SKERILIKAAVTRAIRNFLL-EDNFTEVNTPLIAGAGTGANAEPFYTTSKA--LQDAR--
----LQLRVAPELWLKKLVIGGFDKVFEIGPNFRNEGIDSTHNPEFLTCEFYRSFTSLPE
LMKLTEDMLKSIYD-ELAA--KQDDIKLLQ---HTLTDLS--------PLKKQEYPKFEF
VPTLEEKTGVKLPE------ELTT----EALLKYHDRIGVSPPK-----TKSPAGLLDNL
SSKL-LET-ISLEQR-NTPTFIYNQPAIMSPLAKSATVHY-DE---RAFEVSLRFELFIN
GKEYVNSYEEENSPFAQADKFRLQQRAKADYQ----------------------DN---D
--MLI--PDWNYVKSMEYGLPPTGGWGCGIDRLSMLFSGTSRIEDVLTFGVLKDVV----
------------------------------------------------------------
------------------------------------------------------------
------------------------------------------------------------
--KQ--------------------------------------------------------
------------------------------------------------------------
------------------------------------------------------------
------------------------------------------------------------
------------------------------------------------------------
------------------------------------------------------------
------------------------------------------------------------
------------------------------------------------------------
------------------------------------------------------------
--------------------------------------------------------
>NP_014326_Saccharomyces_cerevisiae
------------------------------------------------------------
-------------------------------MNVLLKRRSLTFAPRWLWCKCRSSRSRPY
-SL----AHAVDTSKMEATRR----N----------GQIVKDL---------GRYYPSMS
ES---------AL--HDLCQEYKEVTIADFNERFLGNPA--------------------T
LHHEDNPNLL-----LSINGRIKSIRFSGQKIVFIDLYNGSSG------LKNDTQLQLIV
NYNKIGGSS-----------EDKANFSEYM----NFLKKGDYIKALG-YPGFS----QSR
VKMLSLICNKLPIVLSVSQLP--LPSR---LNDETKIKSN----------RVVDYQLNGT
QT--LLVRARIIKLLRKFLD-DRNFVEVETPILSSKSNGAMAKPFITSSKD--FDH----
----LELRIAPELWLKRLIISGLQKVYEIGKVFRNEGIDSTHNAEFSTLEFYETYMSMDD
IVTRTEDLFKFLIT-NLQKFFQDTRLPV-P---KTFSELHLAL-----SENNWKFRKVEF
LPTLNKELG--IDLMNSGL-DINKPSELLKALPKDIAKKYFPSADNTG-QLSSLQILNKL
SDVF-LEQRHCQSTL---PTVIYHQPAILSPLAKTDP---------QNKQVTKRFEVFIK
GKEYINAYEEENCPQLQLQKFLQQKQINELTG----------------------NKT--E
--TLSPVIDYQYVETMKYGMPPVGGFGLGIDRLCMLFCDKKRIEEVLPFGCVDDVN----
------------------------------------------------------------
------------------------------------------------------------
------------------------------------------------------------
--RQ--------------------------------------------------------
------------------------------------------------------------
------------------------------------------------------------
------------------------------------------------------------
------------------------------------------------------------
------------------------------------------------------------
------------------------------------------------------------
------------------------------------------------------------
------------------------------------------------------------
--------------------------------------------------------
>XP_018219802_Saccharomyces_eubayanus
------------------------------------------------------------
-------------------------------MNWLLRRGTWALAPAWLRCRCRSGSRRLY
-SL----AHEVDTSKMEATRR----N----------AQIVKNL---------AGYYPSVS
QP---------AL--RELCRGYKEVSIDEFNEKFLDNPS--------------------V
LNHKDNPDWL-----FTINGRIKSIRFSGQKIVFIDLYSTNNG------LKNHSKLQLIL
NYSQINGSD-----------KDEVQFQEHM----SFLKKGDYIKVFG-YPGFS----QSR
LKMLSLKCNRLPIILSASQLP--LPSK---LNDEAKIKSN----------RVIDYQLNGI
QA--LLVRAHVIKLLRKFLD-NKNFVEVETPILSSKSNGAMAKPFITSSKD--FDH----
----LELRIAPELWLKRLVISGVQKVYEIGKVFRNESIDSTHNAEFSTLEFYETFMSMDD
LIARTEKLFKFLIT-NMQKFFQDTHFPV-P---KTFDELHYAL-----SKNDWKFKKVEF
LPTLKKELG--IDLMAPEL-DINSPKEILRILPKDVKDEYFSSAEDLE-QLSSLQILNKL
SDVF-LEQRYCRSIL---PTIIYHQPTILSPLAKTDS---------RNDRITKRFEVFIK
GKEYINAYEEENCPQLQLEKFLQQKQINEMTG----------------------NKI--E
--TLSPVIDHQYIESMKFGMPPTGGFGLGIDRLCMLFCDKKRVEEVLPFGCVDDVN----
------------------------------------------------------------
------------------------------------------------------------
------------------------------------------------------------
--RQ--------------------------------------------------------
------------------------------------------------------------
------------------------------------------------------------
------------------------------------------------------------
------------------------------------------------------------
------------------------------------------------------------
------------------------------------------------------------
------------------------------------------------------------
------------------------------------------------------------
--------------------------------------------------------
>XP_033768867_Saccharomyces_paradoxus
------------------------------------------------------------
-------------------------------MNVLLGRRSFTYAPRCLWCRCRSSRSRPY
-SL----AHAVDTSKMEATRR----N----------AQIEKDL---------ARYYPSMS
EP---------AF--DELCQGYKEFSISDFNKRFLGNPS--------------------V
LNHEDNPKWL-----LSINGRIRNIRFSGQKIVFIDLYSASGG------LKND-QLQLIV
NYNQIDGRS-----------EDKANFSEHM----NFLKKGDYIKAFG-YPGFS----QSR
LKMLSLICNRLPVVLSVSQLP--LPSK---LNDDTKIKSN----------RVIDYQLNGT
QT--LLVRAHIVKLLRSFLD-DRSFVEVETPILSSKSNGAMAKPFITSSKD--FDH----
----LELRIAPELWLKRLIISGLHKVYEIGKAFRNESIDSTHNPEFSTLEFYETYMSMDD
IVVRTEELFKFLIM-NLQKFFQDTHFPI-P---KTFSELYLAL-----SENDWKFKKLEF
LPTLNKELG--IDLINSGL-DINSPSELLRVLPKDVTDKYFSSAGDSE-QLSSLQILNKL
SDVF-LEQRHCQSIL---PTVIYHQPAILSPLAKTDP---------QNKQITKRFEVFIK
GKEYINAYEEENCPQLQLEKFLQQKQINELTG----------------------NKI--E
--TLSPVIDYQYIETMKYGMPPVGGFGLGIDRLCMLFCDKKRIEEVLPFGCVDDVN----
------------------------------------------------------------
------------------------------------------------------------
------------------------------------------------------------
--RQ--------------------------------------------------------
------------------------------------------------------------
------------------------------------------------------------
------------------------------------------------------------
------------------------------------------------------------
------------------------------------------------------------
------------------------------------------------------------
------------------------------------------------------------
------------------------------------------------------------
--------------------------------------------------------
>XP_003678219_Naumovozyma_castellii
------------------------------------------------------------
------------------MQISRHISLKIYTNGSIRAPLTLHHVKRAMFSTC---LVKLT
-KRKFDHTNNIDTSRLEFTKR----N----------ELIVHDL---------NRFYPSMS
DLQSRNPDMTAESISDQDHDNYKQITVKKFLDTFEKNPQ--------------------R
LNGEDDYKSF-----LQLNGRIKNIRYSGKKIAFIDLFDSRYN----------VKIQVIL
NLNKLKQE------------TSEERFQEVV----QLLKKGDYIKAFG-IPGFS----ESR
SHTLSLKGTKLPVLLSAAQYP--LPSQ---LKDELKARKN----------RVLDYQVNGV
SS--LLLRSNIIRLLRSFLD-KQEFIEVETPILSSKSNGANARPFITKSGS--LNEN---
----LELRIAPELWLKRLIISGLDRVYEIGKVFRNEGVDSTHNPEFTLLEFYERYLSMTD
LIEKSEDLFKHILV-NLELKKSEYHF---S---PAFDNLYRTL-----EQANWKFRRIEF
LPTLSQELN--IDF--SLI-DLNDAEKLLESLPAHSRKELFENVPPG--ELSSQQILNKL
CSFY-LESRYCDTIH---PTIIFHHPRIISPLAKAHP---------SNQQITKRFEMFIN
GKEYINAYEEENCPQLQEKNFQLQQFSKETIK----------------------NKENDE
--LIS--PDEGFINAMKSGMPPVGGFGLGVDRLCMLLMNKGRIEDVLPFGCVDDVK----
------------------------------------------------------------
------------------------------------------------------------
------------------------------------------------------------
--TQ--------------------------------------------------------
------------------------------------------------------------
------------------------------------------------------------
------------------------------------------------------------
------------------------------------------------------------
------------------------------------------------------------
------------------------------------------------------------
------------------------------------------------------------
------------------------------------------------------------
--------------------------------------------------------
>XP_003667967_Naumovozyma_dairenensis
----------------------------------------------------------MS
LEEAVQKVTENVANLHLDEVTGEMVSKSELKKRI----KQRQVEAKKAAKKASAQPQPAS
KKAKKSDLFADLDPSQYFEAR----S----------RQIQELRKTKSP-----NPYPHKF
T---------------------VSISNPEFLKKYAYLER---------------------
-------GQTLPDEKVAIAGRIHAKRESGSKLKFYVLHGDGVE------------VQVMS
QLQDY---------------HKEEDYEKDH----EVLKRGDIVGVEG-YVGRTQPK-KGG
EGEISVFVSRI-ELLTPCLHM--LPADHFGFKDQETRYRK----------RYLDLIMNKD
ARGRFITRSQIIRYIRRFLD-QREFIEVETPMMNVIAGGATAKPFVTHHNDLDMD-----
----MYMRIAPELFLKELVVGGMDRVYEIGRQFRNEGIDMTHNPEFTTCEFYQAYADVYD
LMDMTELMFSEMVK-EITGSYIIKYHPDPNNPEKELE-----------LNFTRPWKRMNM
IEELEKKFNVTFPAGD----KLHTAETGEFLKKVLSDNGMECPP-----PLTNARMLDKL
VGE--LEDMCIN------PTFIFGHPQMMSPLAK-----YSR----DTPGLCERFEVFVA
TKEICNAYTELNDPFDQRARFEEQARQKDQ-G----------------------DE---E
--AQL--VDETFCNALEYGLPPTGGWGCGIDRLAMFLTDSNTIREVLLFPTLKPDV----
------------------------------------------------------------
------------------------------------------------------------
------------------------------------------------------------
--LREEVKKEEEAK----------------------------------------------
------------------------------------------------------------
------------------------------------------------------------
------------------------------------------------------------
------------------------------------------------------------
------------------------------------------------------------
------------------------------------------------------------
------------------------------------------------------------
------------------------------------------------------------
--------------------------------------------------------
>XP_003959287_Kazachstania_africana
------------------------------------------------------------
----------------------------------MLWRTAGATSKAPV--------CRLL
GKWKFARYYAVDTRKLEYAGR----N----------EQIEKDL---------DYYYPSMS
VL------------RGNHQGKAQSITVEQFNAQF--------------------------
-QD-REEFDRYGSVLYTMNGRIKNIRFSGKKICFIDLQANNDN------RLRPSAVQLIV
NFNALDPK------------LTVEDYVAGT----TFLRKNDYIQVQG-FAGVS----SSS
THQLSLRCTKIPSILSPVKLP--LPSK---LVSTSKIHKN----------RVIDYQLNGT
QI--LILRSQVIKSIREFLY-SQGFLEVETPILSSKSSGANATPFVTKTK---DNVP---
----LELRVAPELWLKRLTISGLNKIFEIAKVFRNEGIDAVHNSEFTMLEFYQTYASMDD
LITMSENLFKSVLL-DLQKLIKEQGNEINDQISSNIDTLVFNL-----QESNWKFKRIEF
LPTLSNELH--TDL--NKI-DLDEPSEILKAIPEDVKHHLF--SQNE--ALSPHRVLDKL
CSHY-IEQKYCNTPH---PTLIYHHPLPLSPLAKRNP---------LNPRTVKRFELFIN
SKEYVNAYEEENCPHLQMENFVNQQNHKDSS-----------------------------
----T--IDFQYVESMKYGMPPTGGLGLGIDRLCMLLLGKPRIEDVLPFGTIDDVN----
------------------------------------------------------------
------------------------------------------------------------
------------------------------------------------------------
--TQ--------------------------------------------------------
------------------------------------------------------------
------------------------------------------------------------
------------------------------------------------------------
------------------------------------------------------------
------------------------------------------------------------
------------------------------------------------------------
------------------------------------------------------------
------------------------------------------------------------
--------------------------------------------------------
>XP_022467294_Kazachstania_naganishii
------------------------------------------------------------
----------------------------------MLLRCGGRVSRRSAGAALWSCRCRCI
-----SSNVRVDTSTLEVTRR----N----------ELVAADP---------QRFFPSMT
--------------QWDDAGQYTRVSVAEFSRRFGYLTA--------------------V
GQDAREARDR-----TSLHGRIRNIRLSGKKICFIDLVENEVGPGGALLPTRESQTQIIV
NFSKLQPP------------VDAEQFANHI----DLLRRNDYVRCVG-VPGVS----ASR
AQNLSLICEQLPDLLAPIQSP--LPSK---LLDQTKINNN----------RVVQYQICPT
DLERLVLRSKMIQLLRTFLTRTQGFIEVETPILSAKANGANATPFSVTTKF--DNKN---
----LELRVAPELWLKRLIISGLSKIFEIGKVFRNEGIDSTHNPEFTMLEFYQTYASMED
LIRLSQDLFKYVLL-HLRDSLPSHSNE------STLTRLIMTL-----EENDWQFKRVEF
LTTLSAEME--RDF--TSV-DLNNARELLKMIPEETCSVLFPGAQLR--TLSPPQILNKL
CSHY-IEDRHCQSIH---PTLIYHHPLAMSPLAKTNP---------LDPQTTKRFELFIE
GKEYVNAYEEENCPSIQLQNFMKQHEQQLQSR----------------------DN---E
--LLR--VDHGYIEAMKSGMPPTGGFGLGVDRLCMLLLDADRIEEVLPFGSLDDVN----
------------------------------------------------------------
------------------------------------------------------------
------------------------------------------------------------
--RQ--------------------------------------------------------
------------------------------------------------------------
------------------------------------------------------------
------------------------------------------------------------
------------------------------------------------------------
------------------------------------------------------------
------------------------------------------------------------
------------------------------------------------------------
------------------------------------------------------------
--------------------------------------------------------
>XP_448156_Candida_glabrata
------------------------------------------------------------
----------------------------------MLR----IVGARLLYASSRIRIGRGL
-AS----KVAIDSSNLEFTKR----N----------ELVLSSL---------DRYYPSMS
SI---------ER--GNL------VSIDIFLKKYGSTSE--------------------D
QLNKINQK-------ISLCGRIKSIRFSGKKMAFIDLVDGIHG------------IQLIL
NCREIGNS---------------ATFESEL----SFLRKGDYVMTTG-LPRLS----KSR
MKNISLRCTDLPKILSVAQMP--LPPK---LIDTVKSNSN----------KVVDYQINGF
QN--IRIRSSILKSIRNFLE-ERDFIEVETPILSSKSNGAVAKPFMSSSKD--FDK----
----LMLRVAPELWLKRLIISGCNKVFEIGKSFRNEGIDGSHNPEFTTLEFYQSYLTMED
LIKLNEDLFKKIIT-DLTNNLTIKQY-L-P---ESLLELEDIL-----KSNNWKFKRVEF
LPTLSKELG--VDL--SQV-KIEDSKQLLEVIPQKYKGQFF---GKSS-SYSSSQILNRL
CSEL-IEEKYCNSSH---PTIIYHHPAVISPLAKSNP---------DDSRTTKRFELFIK
GREYSNAYEEENCPQVQLEKFEQQARMKEDYG----------------------DN---D
--TLSS-IDQEYINAMKWGMPPIGGFGLGIDRLCMLITGCQRIEQVLPFGTLDDVN----
------------------------------------------------------------
------------------------------------------------------------
------------------------------------------------------------
--RQ--------------------------------------------------------
------------------------------------------------------------
------------------------------------------------------------
------------------------------------------------------------
------------------------------------------------------------
------------------------------------------------------------
------------------------------------------------------------
------------------------------------------------------------
------------------------------------------------------------
--------------------------------------------------------
>XP_004180941_Tetrapisispora_blattae
------------------------------------------------------------
----------------------------------------------------------MF
RHVTHHVTRCRHSPAAALATRLA-------------PNLAANW---------PARYPPLP
PS---------------------TISVASVLCATKCSQE---------------------
SDTKDTAVQRCQESPFHIAGIISAIRKSSRRLWFIDLTDSHLP--------ASAKIQLMV
DYKTQSGLTPN---------LSPDEFYDQM----AQLHKGDSIACSG-TPFTN------P
RGQTGLSLDSLPTLLAPIQSV--LPNK---LVHKDKINKN----------KIIAYRVTQD
YS-TLILRNKLLWALRQFLY-TRDFIEVETPILTSIPTSSNASKFITTTND--TSKKN--
----LFLRIAPELMLKRLVISGLPKIFEIGKNFRNEGIDSTHNPEFTTIETYETFKDLPY
LIEFTESLWKHLFQ-HLDLTDHPVYKAL--------------------QQNNWQFQKVSF
LETFQKKTNIDLSTI-----DLANTADLLDRIPPHDKRKLPPNLN----TLPMATILDKL
SSFY-IES--ISFTHSHLPTLIYDYPTVLSPLSKH-----------KNGHVANRFEVFIN
GIEYVNAYEEQNCPQSQLDAFTAQ-----------------------------------D
--PTN--IDHDFIDAMKLGMPPTVGFGMGIDRFLMLISNTKRIEDVLPLGSLDDL-----
------------------------------------------------------------
------------------------------------------------------------
------------------------------------------------------------
------------------------------------------------------------
------------------------------------------------------------
------------------------------------------------------------
------------------------------------------------------------
------------------------------------------------------------
------------------------------------------------------------
------------------------------------------------------------
------------------------------------------------------------
------------------------------------------------------------
--------------------------------------------------------
>XP_003684888_Tetrapisispora_phaffii
------------------------------------------------------------
----------------------------------ML-KL--SSINRMATLTRFYSLK---
-----SKKIILDASNLEFTKR----N----------EIILKNL---------HKYYPSIS
RL---------DN--DNSVDAYQKISIKKFNETY---SN--------------------L
--DNDNSEVK-----LSIYGRIKKIRFSGKKICFIDLIN-NYN---------KQ-LQLIV
NYN-----NIQNI-------NNEQEFYEVL----HFLKNGDYIQSFG-FPGLS----QSK
FKTLSLKCNRLPIIISPAQLP--LPPK---LNDHNKIKNN----------RVIDYQVNGI
ST--IILRSFINKQIRKFLD-ERDFVEVETPILSRQSNGAIAKPFVTKLSS--SIENGKE
KL--LQLRIAPELWLKRLVVGGIDRVYEIGKVFRNEGIDQTHNPEFTTLEFYQSYASMED
LIKQAEQLFKYIIT-SLHESEIVKESVRCK---EIVDSLYNTL-----SENDWRFNRIDF
LPTLTKEFNNEINF--NEI-DLNDPTAILDCLPEHVKAELFQGVSQN--KLSPQQILNKL
CSHF-IEKKYCNNLL---PTLICNHPTVMSPLSKTDA---------MKGNVSKRFELFIN
GTEFINAYEEENCPQLQEQKFLQQKNSSDCYG----------------------DE---E
--ALP--IDNNYIESMKWGMPPIGGLGLGIDRLCMLLLHKTRIEEVLSFGTLSDVN----
------------------------------------------------------------
------------------------------------------------------------
------------------------------------------------------------
--RQ--------------------------------------------------------
------------------------------------------------------------
------------------------------------------------------------
------------------------------------------------------------
------------------------------------------------------------
------------------------------------------------------------
------------------------------------------------------------
------------------------------------------------------------
------------------------------------------------------------
--------------------------------------------------------
>XP_001644554_Vanderwaltozyma_polyspora
------------------------------------------------------------
----------------------------------ML-KK--TVVSKY---TASYTIKRLL
-SNNASKKIIIDPSTVEFTKR----N----------DSILKNL---------NLFYPSMT
DI---------NNNTNNSNIGIKAKSINQFQLDY---SN--------------------I
--NEDSTNDI-----VSINGRIKNIRYSGKKICFIDLYDSNRN---------DQVLQLII
NFNIISKFNQNNL-------TNEI-FTKNI----NLYKVGDYIHSIG-YPGLS----QSH
QKNLSLKCNQLPKFLSTAQLP--LPPK---LADHNKIKNN----------RVVDYQVNGV
SS--LILRSFIIKQIRSFLD-IQNFIEVETPILSNKSNGAHATPFETKLSS--MKHDPLQ
SN--LFLRISPELWLKRLIVSGLDRVYEIGKVFRNEGIDQTHNPEFTTLEFYQSYASLED
LINQSQDLFKFILL-NLNDSKLIHGDA--K---EVTSKLINEL-----SNNNWKFNRVDF
LPTLTKEINNGIDY--TKF-DLNDSISLLNSIPSDARNKILPASSEEGFKISSQQILDKL
SSYY-IESRYCNSLL---PTLIYHHPTVMSPLAKSNP---------ANPIISKRFELYIN
GKEYINAYEEENCPQEQEQKFLNQKFVNENFN----------------------DT---E
--ALS--IDSQYIEAMKWGMPPIGGLGLGIDRLCMLLLNKQRIDEVLSFGCIDAVN----
------------------------------------------------------------
------------------------------------------------------------
------------------------------------------------------------
--RQ--------------------------------------------------------
------------------------------------------------------------
------------------------------------------------------------
------------------------------------------------------------
------------------------------------------------------------
------------------------------------------------------------
------------------------------------------------------------
------------------------------------------------------------
------------------------------------------------------------
--------------------------------------------------------
>XP_003680540_Torulaspora_delbrueckii
------------------------------------------------------------
----------------------------------ML----------------RRLLVRCH
-HT------VIDASRLEFTQR----N----------NVIEKNL---------GQFYPSLS
AL----------------PLSKNPVSIQQFLAKY---SH--------------------V
--DADDPESS-----CSVNGRIKNIRFSGKKICFVDLYD-NCG---------EKSLQLII
NFKKVDS-------------DDQESFESDL----RFLKIGDYVEGIG-YPGVS----Q-R
QKTLSLKCTQLPRILSCAQMP--LPPR---LSDSSKINQN----------RVVDYQVNGV
QT--LVLRHSIIRSIRKFLD-NSQFVEVETPILSSQSNGAAAEPFTTRSTA--LPEGSNR
----LELRVAPELWLKRLVVGGLDKVYEIGKVFRNEGVDAVHNPEFTTLEFYKSFTSMEQ
LIALSEQLLKSILL-DLRPLHS-------N---EIIEALIAEL-----QQTEWKFNRVEF
IPTLSQELN--FDL--TTI-DLNDPSALYAILPKDLGLPP---------NLSPQQILNKL
ASIY-IEERYCNSLL---PTLIYHHPAVMSPLAKTHP---------QDPTVTKRFEIFIR
GREYINAYEEENCPQLQLAKFQQQNMANQLYK----------------------DK---E
--SLS--VDQKYVDAMKWGMPPVGGFGLGIDRLCMLLLNKDRLEEVLSFGCLDDVN----
------------------------------------------------------------
------------------------------------------------------------
------------------------------------------------------------
--RQ--------------------------------------------------------
------------------------------------------------------------
------------------------------------------------------------
------------------------------------------------------------
------------------------------------------------------------
------------------------------------------------------------
------------------------------------------------------------
------------------------------------------------------------
------------------------------------------------------------
--------------------------------------------------------
>XP_037144289_Zygotorulaspora_mrakii
------------------------------------------------------------
----------------------------------MLAYR--GSMSALRSGACRRALARLY
-SSGSRKQLSIDAGTLEFSKR----N----------GILEGKL---------KQYYPSLS
NI-------------RVDPLYK-PTTLEKFRADYVVAQE--------------------G
--PVDDESNQ-----FYVNGRVKSIRFSGKKICFIDVYS-NQS---------GAQLQLII
NFQRIDR-------------KEQCEFVGSL----EFLKVGDFIQAYG-FPSYS----KSR
ARTMSLNCTKLPVLLSAAQLS--LPPK---LSDAAKIKNN----------RVVDYQVNGV
EV--LLLRHSILKSLRDFFD-SRGFVEVETPILSSKSNGAAAQPFKTTSHS--LPKNANE
----LEMRVAPELWLKRLVVSGLDKVYEIGKVFRNEGVDAIHNAEFTTLEFYQSFTSMEQ
LIEISEELFKKVLL-DLTKSHD-------N---DVLGKLNSVL-----RENNWKFKRVEF
LPTLTKELG--VDF--SKV-NLENADEIYGVLPRDAEIPK---------NLSSQQLLNKL
CAKY-IEPLHCNALL---PTVIYHHPTVMSPLAKTNP---------LNPDTTKRFEIFIN
GQEYINAYEEENCPQLQLAKFEAQQKAGETYN----------------------DK---E
--SLN--VDYNYVEAMKWGMPPIGGFGLGIDRLCMLLLNKKRLEEVIAFGCLDDVN----
------------------------------------------------------------
------------------------------------------------------------
------------------------------------------------------------
--RQ--------------------------------------------------------
------------------------------------------------------------
------------------------------------------------------------
------------------------------------------------------------
------------------------------------------------------------
------------------------------------------------------------
------------------------------------------------------------
------------------------------------------------------------
------------------------------------------------------------
--------------------------------------------------------
>XP_002494419_Zygosaccharomyces_rouxii
------------------------------------------------------------
------------------------------------------------------------
-----MKKAIVDSSKL-FASR----N----------RLIEGNP---------SKYYPSIV
RG---------------------SSSVKEFVERW-------------------------K
GLDSSTRNVN-----ESLHGRICGVRSAGKNMCFLDLGG----------------LQVVM
NSKEM---------------AERNDGLNLA----QRYRAGDYVLVSG-RPGLT----E-R
QRTLSIRAEKPPTVLAAAQQP--LPPS---LEDRAKLKQN----------RVLDYQLSGV
EM--LVTRHKVTRAVREFLD-GRDFVEVETPILSNKANGASAEAFVTYSNA--LPENEKR
----LELRVAPELWLKRLIIGGLERVYELGKVFRNEGIDATHNPEFTTLEFYQAYVTMED
LIENVRDMLVHICS-AVSGL-------------PMAQRLLSEL-----QTKG--LQRLDF
VDTLSKETG--TDF--HGIQDWSNPELLWEATPIKDRSKLFPEGPQ---ALSPSQMWNRL
GGYY-VEDRHCNGLC---PTLVCNHPSIISPLAKPND-----------NRLSKRFEMFIG
GKEYINAYEEENCPQRQLQSFKDQAQSLLQYG----------------------DK---E
--SLS--VDEAYVEAMKWGMPPTGGVGLGIDRLVALLLGSTRIEEVLAFGCLDDVN----
------------------------------------------------------------
------------------------------------------------------------
------------------------------------------------------------
--RQ--------------------------------------------------------
------------------------------------------------------------
------------------------------------------------------------
------------------------------------------------------------
------------------------------------------------------------
------------------------------------------------------------
------------------------------------------------------------
------------------------------------------------------------
------------------------------------------------------------
--------------------------------------------------------
>XP_003646961_Eremothecium_cymbalariae
------------------------------------------------------------
----------------------------------MI---NFRLL----------------
-RVISRCYSSNKTQPLAYVNR----Q----------AEILGNL---------PKYYPSLS
QL------------------PRATISIKEFNAKY----Q--------------------E
TLSSDAPETV-----HVINGRVKAIRVVGKSMCFIDLYQQNAH------------LQLIL
SYHVMKGSV-----------GNKDDFVGLV----RGLKPGDHIQVQG-YPGLS----K-T
EQTLSLKCTLPVSMLSASQVA--IPPK---LSDAVKRRKN----------KVLDYLVNGH
EV--LVSRHKIISSLRTFLD-SRGFIEVETPILSAKSNGANAKPFVTQLNS--LGK-LP-
----LELRVAPELWLKRLCIGGMDQVYEIGKVFRNEGVDATHNPEFTTLELYKCYSSMEE
LIELSESLIRHICT-FVDT--------------RLAKELLQEM-----KANGDRFRRIEL
LPTLEKETG--IDW--RQV-DLSNCAEILSVLEAQ-------GISIPDSAKSPQQILNYL
CGAV-IEEKYCKSLL---PTVIFHHPSIMSPLAKGDD------------VISKRFEVFIR
GREFMNAYEEENCPQTQLAKFESQQFCKDTYE----------------------DH---E
--SMA--IDYDYVNVMKYGMPPIGGLGLGIDRLCMLLLNKDRIEEVLAFGCVDDVS----
------------------------------------------------------------
------------------------------------------------------------
------------------------------------------------------------
--RQ--------------------------------------------------------
------------------------------------------------------------
------------------------------------------------------------
------------------------------------------------------------
------------------------------------------------------------
------------------------------------------------------------
------------------------------------------------------------
------------------------------------------------------------
------------------------------------------------------------
--------------------------------------------------------
>NP_985218_Eremothecium_gossypii
------------------------------------------------------------
---------------------------MWCGARAMI---AGVLR----------------
-AGIARRVCVRLQHTLSYTGRTTLGQ----------AE----M---------AAFYPSVS
SV------------------PRPTASIAEFNNRY----V--------------------G
KLSNDEPERT-----YVINGQIRGIRVVGRSMCFVDLQQQGSA------------LQLIV
NHSLVRAQV-----------GDKAAFQDAI----AGLRPGDHVQATG-FPGLS----K-T
ERTLSLKCREVPRMLAAAQIA--IPQR---LTDRVKRQQN----------RTLDYLVNGL
KV--LEFRHKALTALRAYLN-RRGFLEVETPMLSAKSSGANATPFVTHLRG--QDK-QA-
----LELRIAPELWLKRLCVGGAQRVYEIGKVFRNEGIDATHNPEFTTLELYQCYAPLDE
LLELAQVLLRDICV-AVDT--------------PVSRQLLAEM-----AQNGGAFRRVEF
LPTLSRETG--VDW--AAV-DLADSTAIRVALSGA-------GIDVPESIVSPQQILNKL
CADY-IEDRYCQSLL---PTAILHHPAVMSPLAKSAG------------LVANRFELFVC
GRELINAYEEENCPQEQLKKMQLQQRHREQFH----------------------DQ---E
--SMQ--IDHHYIEAMKYGMPPIGGLGLGIDRLCMLLLAKARIEEVLPFGCLDDVN----
------------------------------------------------------------
------------------------------------------------------------
------------------------------------------------------------
--RQ--------------------------------------------------------
------------------------------------------------------------
------------------------------------------------------------
------------------------------------------------------------
------------------------------------------------------------
------------------------------------------------------------
------------------------------------------------------------
------------------------------------------------------------
------------------------------------------------------------
--------------------------------------------------------
>XP_455297_Kluyveromyces_lactis
------------------------------------------------------------
----------------------------------ML---RSYHI----------------
-LRGFQRLHSTEAGVLEYRTR----N----------AEISKNL---------TKWYPSLS
NI------------------PKPTIDVSRFIKEY----D--------------------G
-LKVDDRSTT-----HTLRGKITNMRFSGKKIGFINLLNDEKS------------LQVIV
NLSNLP--------------MSVGEFQAHM----RKFKIGDHIQVTG-FPGVS----Q-K
QGTLSLKVNSELKMLSPAQIP--IPPK---LLDSSKRNSN----------KTLDYLVNGT
EA--IYIRHLVTKRIREWLY-KQEFIEVETPIISSKSNGANAKPFITHCTA--IDKEQP-
----FELRIAPELWLKRLCIGGMNKIFEIGKVFRNEGIDSTHNPEFTTLEFYQCYINMEQ
LIEMSESLLIYVCQ-GIDK--------------PKAQELLDQI-----KANNGKFKRLEF
LPTLTQKTG--IDF--DNM-DLNNAELLKEKLRKA-------NISISESSVSPQQILDEL
CGKY-IESQ-CDTLL---PTIIYHHPTVLSPLAKTDS---------NNVQITKRFEIFIN
RKEYMNAYEEENCPDLQLEKFTNQLASKTQFK----------------------DD---E
--MMA--VDLPYVQAMKYGMPPIGGFGLGIDRLCMLLADTQRIEEVLSFGTLDDVN----
------------------------------------------------------------
------------------------------------------------------------
------------------------------------------------------------
--RQ--------------------------------------------------------
------------------------------------------------------------
------------------------------------------------------------
------------------------------------------------------------
------------------------------------------------------------
------------------------------------------------------------
------------------------------------------------------------
------------------------------------------------------------
------------------------------------------------------------
--------------------------------------------------------
>XP_022677593_Kluyveromyces_marxianus
------------------------------------------------------------
-----------------------------MWCQDML---RTKLL----------------
-IGSLRRLYSSGASTLEYKAR----N----------VQIQNNV---------SKWYPSLS
HL------------------PKTTTDISNFFKQY----N--------------------G
-LAEDDRSVK-----HILQGKIIGMRFSGKKIGFINLLNDKHT------------LQLIV
NFNNLN--------------MTNEEFQTHL----KQFKVGDHIQVSG-FPGLS----Q-K
QKTLSLKVTEPIQILSASQIP--IPPK---LEDASKRNSN----------KVLDYLVNGT
ET--LYIRHLIIKRIREWLY-NREFVEVETPIISSKSSGANAKPFETCCTA--IDKDET-
----AELRIAPELWLKRLCIGGMNRIFEIGKVFRNEGIDATHNPEFTTLEFYQCYTDMEQ
LIEMSESLVKYVCE-GIDT--------------PKSKELLQHL-----EKNEWKFKRLEF
LPTLYTQTN--IDF--STI-DLNDADGIKNLLLKH-------DIHIPSNCQSTQQILNEL
CARY-VESQ-CDTLL---PTVIYHHPTILSPLAKSDP---------EHPQVTKRFEIFIK
GKEYINAYEEENCPDLQLKKFAQQSEARDKFN----------------------DA---E
--MMG--IDLPYVQAMKYGMPPIGGFGLGIDRLCMLLTDSQRIEQVLSFGTLDDVN----
------------------------------------------------------------
------------------------------------------------------------
------------------------------------------------------------
--RQ--------------------------------------------------------
------------------------------------------------------------
------------------------------------------------------------
------------------------------------------------------------
------------------------------------------------------------
------------------------------------------------------------
------------------------------------------------------------
------------------------------------------------------------
------------------------------------------------------------
--------------------------------------------------------
>XP_022628356_Lachancea_lanzarotensis
------------------------------------------------------------
----------------------------------MLGRSLTSRL----------------
-RAASRSLQTH--HTVDFTAR----N----------EAISQNQ---------NLFYPSLS
KL------------------EAATSSIAHFKQKY----A--------------------N
-LKTDDTNAR-----EVLRARISSIRLAGKNMCFIDVGNAQNS------------TQLIL
NYNVMLQHTHDTKIPP----LTKEAFFQHV----QGLKPGDHIQAPG-FPGLS----Q-R
ERTLSLKCTQMVQILAPALQA--LPPK---LNDLVKRNQN----------RALDYQVNGY
TS--LITRHRILSAIREFLN-SRSFLEVETPILSPKSNGAAARAFVTRAQS--TQK--T-
----LELRVAPELWLKRLIVGGLDRIYEIGKVFRNEGVDATHSPEFTTLEFYQSYASMED
LIALSEKLYMHVLN-SVDT--------------PIARKLKDAF-----ENNGTKFNRVEF
LPTLLQETG--VDL--RNV-DLSNSDDIEAAFSSK-------GINIEANGKSPQQILNIV
CGRF-IETKHCMGMI---PTLIYHHPTIMSPLAKGNPD--------DNLFTSKRFEVFIH
GKEYINAYEEENSPVLQLQKFIAQQEAHDNYG----------------------DD---E
--SLA--VDTGYVEAMKWGMPPIGGFGLGIDRLCMLLTGNSRIERVLSFGTIDDVE----
------------------------------------------------------------
------------------------------------------------------------
------------------------------------------------------------
--RQ--------------------------------------------------------
------------------------------------------------------------
------------------------------------------------------------
------------------------------------------------------------
------------------------------------------------------------
------------------------------------------------------------
------------------------------------------------------------
------------------------------------------------------------
------------------------------------------------------------
--------------------------------------------------------
>XP_002555421_Lachancea_thermotolerans
------------------------------------------------------------
----------------------------------ML-RPASPLA----------------
-RSLARGLST----ALDFARR----N----------EAIAARA---------RDFYPSLS
RV------------------APATATVAGFVRKY----C--------------------D
-LEHDRPDLR-----EVLRARVDSVRVAGKNMCFVDVSSARCS------------TQLIL
NYNVMAAHA-----APGAAALSRQQFFQHV----QDLRPGDHVQACG-FPGRS----Q-R
ERTLSLKCTQLTTLLAPALRA--LPPR---LSDPAKRNQN----------RVLDYLVNGH
DA--LRVRHSVLSALREFLD-ARGFLEAETPVLSPKANGAAAEPFTTRTNA--TNA--A-
----LQLRVAPELWLKRLVVAGVDRVYELGRVFRNEGVDASHNPEFTTLEFYQTYASMED
LIALAEQLLLHVLE-RADT--------------ARARELKAVL-----LANGGRFARVEF
LPTLQRETG--IDF--SQL-DLADPRALAAALEAR-------GIELDTADRSPQQILNAL
CARY-IEDRHCRGSL---PTLIFHHPTVMSPLAKGNPD--------DDMLTTKRFEVFIG
GKEYINAYEEENCPQAQLQKFEAQQQAQEAYG----------------------DR---E
--SLA--IDHAYVDAMKWGMPPIGGFGVGIDRLCMLLTGDTRIERVLSFGTIDDIG----
------------------------------------------------------------
------------------------------------------------------------
------------------------------------------------------------
--KQ--------------------------------------------------------
------------------------------------------------------------
------------------------------------------------------------
------------------------------------------------------------
------------------------------------------------------------
------------------------------------------------------------
------------------------------------------------------------
------------------------------------------------------------
------------------------------------------------------------
--------------------------------------------------------
>XP_020057323_Aspergillus_aculeatus
------------------------------------------------------------
-MQSIRPQWASRLRAGRLLSSTGAPISTRTQILQTNGQFTRVNQRLTAANASRHS-----
-------SSAASPE-RVFKER----L----------QEVQKTL---------SEAYPRLE
SN-------------------ENSMSTAEFRDRYSHLDY----------NEVEGDTVVVH
------------------VGRIRTSRLAGNKLIFFDMSQNGHK------------VQVMC
NIRQLE--G-----------VTPEHFRDFS----RLLRRGDAFSVTG-RPHRT----G--
RGELTILATQMPQLLSPCLHD--VP-----LDAHKHETSP--------YPRHVQFLADQR
TADIIRARSAIIQYVRQFFV-DRDFMEVNTPILEAVAGGAIARPFHTSATE--FTDRQ--
----LSLRIAPELWLKRLVVGGFDRVFEIGPSFRNEGLDKTHNPEFTTCEFYHAYANLEE
LISITEKLLSGLST-RIDEVNANNTFTPTE------------------ANFTAPFRRIDF
ITGIEEAIGRKLP-------ELTAPDALAQVKELYRDLSLPEPS-----DPTLPRLLDEL
CSKY-VEP-----QCID-PTFIINPPECLSPLSKS----FIDPT--TGQRVAARAELFIE
GREVVNTYEEENSPFEQRRKFEDQVRFSKE------------------------AN---E
--SEE--IDESYLEALEWGLPSTGGWGCGIDRLCMLFTGAKKISDVLPFGNLRQVT----
------------------------------------------------------------
------------------------------------------------------------
------------------------------------------------------------
--R----RSEKTEKVDEEELEKI-------------------------------------
------------------------------------------------------------
------------------------------------------------------------
------------------------------------------------------------
------------------------------------------------------------
------------------------------------------------------------
------------------------------------------------------------
------------------------------------------------------------
------------------------------------------------------------
--------------------------------------------------------
>XP_001269713_Aspergillus_clavatus
------------------------------------------------------------
-MQSLRPRWASGSL--RISAGLPSTPRIPRTSHIAGSLLRAIKPLPSIFTNTRHS-----
-------SNAASPE-KAFRER----L----------QEVRNAC---------PDPYPRLP
KD-------------------QRSVSCSEFRDRYSHLAD---------NEIVEDDSVVVH
GRLLPALALPGCLVLR-LVGRIRTYRLAGSKLIFFDIAQNGHK------------VQVMC
NIRRLD--G-----------VSPESFKKFY----RLLRRGDAFSVIG-RPHRT----A--
RGELTVLATELPRMLSPCLHD--VP-----VDAKEHETSP--------YPRHVQFLADPK
TADIIRARSAIIQFLRQFFL-DRSFMEVSTPIVGSIAGGAIARPFHTSATE--FPDRQ--
----LSLRIAPELWLKRLVVGGFDRVFEIGPSFRNEGLDKTHNPEFTTCEFYHAYANLED
LMSITENLLSGMAA-HIQEFNKNATLSPPE------------------VDFSTPFRRVDF
TTGIEEKIGRKLP-------DLDAPDALDQVKQLFIDLSISIPE-----NPTLPRLLDEL
CGTY-LEP-----ECIN-PTFIINPPECLSPLSKS----FIHPA--NQQRVAARAELFIE
GREMVNTYEEENSPFEQRRKFEDQVRYSKA------------------------AD---E
--SAE--VDESYLEALEWGLPSTGGWGCGIDRLCMLFTGAKRIGDVLPFGNLRAVT----
------------------------------------------------------------
------------------------------------------------------------
------------------------------------------------------------
--R----RHDGLLKNNQ-------------------------------------------
------------------------------------------------------------
------------------------------------------------------------
------------------------------------------------------------
------------------------------------------------------------
------------------------------------------------------------
------------------------------------------------------------
------------------------------------------------------------
------------------------------------------------------------
--------------------------------------------------------
>XP_001265217_Aspergillus_fischeri
------------------------------------------------------------
------------------------------------------MPV---------------
------------------------------------------------------------
---------------------------------LIHIPV---------SQ-------VTT
-------------------GRIRAYRLAGSKLIFFDIFQDGHK------------VQVMC
NIRKLD--G-----------VAPDAFKRFY----RLLRRGDAFSVTG-KPHRT----G--
TGELTVLATELPRLLSPCLHD--VP-----VDAEEHETSP--------YPRHVQFLADQK
AADIIRARSAIIQFLRQFFL-DRSFMEVSTPIIGSIAGGAMARPFQTSATE--FSDRQ--
----LSLRIAPELWLKRLVVGGFDKVFEIGPSFRNEGLDKTHNPEFTTCEFYHAYANLED
LMSITENLLSGMAA-HIQEFNKNASLKPPE------------------VDFSAPFRRVDF
TTGIEGKIGRRLP-------DLTTPDALDQVNQLFRDLSLPIPK-----DPTLPRLLDEL
CGTY-LEP-----ECIN-PTFIINPPECLSPLSKS----FIHPA--NQQRVAARAELFID
GREIVNTYEEENSPFEQRRKFEDQVRYNKG------------------------TD---E
--PAE--IDESYLEALEWGLPSTGGWGCGIDRLCMLFTGAKRIGDVLPFGNLRAVT----
------------------------------------------------------------
------------------------------------------------------------
------------------------------------------------------------
--R----RHAGLSRSTG-------------------------------------------
------------------------------------------------------------
------------------------------------------------------------
------------------------------------------------------------
------------------------------------------------------------
------------------------------------------------------------
------------------------------------------------------------
------------------------------------------------------------
------------------------------------------------------------
--------------------------------------------------------
>XP_041143271_Aspergillus_flavus
------------------------------------------------------------
----------------MIRTGLSVSTNVKWSYSSRAQLAQAINHSSIVSTSTRSS-----
-------SSAASPE-RAFKER----L----------QEVQNVC---------PDPYPRLA
AD-------------------GRSVSCSEFRDRYNHLEN---------NETVEGDSVVVC
-------------------GRIRTYRLAGSKLIFFDIVQNGHK------------VQVMC
NLRQLP--G-----------ITPEAFKKLY----RLLRRGDAFSVTG-RPHRT----G--
RGELTVVATELPQLLSPCLHD--VP-----LDAKEHENSP--------YPRHVQFLADQT
TTDIIKARSAIIQYLRQFFL-DRSFMEVNTPIVNSIAGGAIARPFYTSATE--FPDRQ--
----LSLRIAPELWLKRLVVGGFDRVFEIGPSFRNEGIDKTHNPEFTTCEFYHAYANLED
LLSMTESLLSGMAQ-HIRDTNKDGTLKPTE------------------VDFSTPFRRIDF
LTGIEEKIGRKLP-------DLTSPDAVAQVKQLFKDLSLEIPE-----APTLPRLLDEL
CSIY-VEP-----ECVN-PTFIINPPECLSPLSKS----FIHPV--TGQRVAARGELFIE
GKEVVNTYEEENSPSEQRRKFEDQVRYSKD------------------------AD---E
--SSE--IDESYLEALEWGLPATGGWGCGIDRLCMLFTGAKRIADVLPFGTLRAVT----
------------------------------------------------------------
------------------------------------------------------------
------------------------------------------------------------
--R----R----------------------------------------------------
------------------------------------------------------------
------------------------------------------------------------
------------------------------------------------------------
------------------------------------------------------------
------------------------------------------------------------
------------------------------------------------------------
------------------------------------------------------------
------------------------------------------------------------
--------------------------------------------------------
>XP_750194_Aspergillus_fumigatus
------------------------------------------------------------
-MHSICPRWASQLQ--CISAGLPFTSSNHRTLRLADSLLGAIKPVSSSSIRTRHS-----
-------SSAASSD-KAFRHR----L----------EEVKNAC---------ADPYPRLP
SD-------------------NRSLSCATFRERYSHLTS---------NQTVEDDTVVVN
-------------------GRIRAYRLAGSKLIFFDIFQDGHK------------VQVMC
NIRKLD--G-----------VAPDAFKRFY----RLLRRGDTFSVTG-NPHRT----G--
TGELTVLATELPRLLAPCLHD--VP-----VDAEEHETSP--------YPRHVQFLADQK
AADIIRARSAIIQFLRQFFL-DRSFMEVSTPIIGSIAGGAIARPFQTSATE--FPDRQ--
----LSLRIAPELWLKRLVVGGFDKVFEIGPSFRNEGLDKTHNPEFTTCEFYHAYANLED
LMSITENLLSGMAA-HIQEFNKNASLKPPE------------------VDFSAPFRRVDF
TTGIEGKIGRRLP-------DLTTPDALDQVSQLFRDLSLPIPK-----EPTLPRLLDEL
CGTY-LEP-----ECIN-PTFIINPPECLSPLSKS----FIHPA--NQQRVAARAELFID
GREIVNTYEEENSPFEQRRKFEDQVRYTKG------------------------TD---E
--PAE--IDESYLEALEWGLPSTGGWGCGIDRLCMLFTGTKRIGDVLPFGNLRAVT----
------------------------------------------------------------
------------------------------------------------------------
------------------------------------------------------------
--R----RHTGLSRSTN-------------------------------------------
------------------------------------------------------------
------------------------------------------------------------
------------------------------------------------------------
------------------------------------------------------------
------------------------------------------------------------
------------------------------------------------------------
------------------------------------------------------------
------------------------------------------------------------
--------------------------------------------------------
>XP_658032_Aspergillus_nidulans
------------------------------------------------------------
----------------------MRIRSCRVACRSFVPGRWYSKATSSKEGSLKQT-----
------LSKEALSKKQAFVTR----L----------AQVTEAT---------SDPYPRFE
TP-------------------ANPFAISEFIHRYSYLAN---------KEFVDFDQVTVT
-------------------GRVHPLQ--------FESPGTGRG------------LKA--
---DIQ--E-----------ILSYDSPRRC----LLLNQ-NATAITG-KPHRT----E--
RGELSIVATDLPQLLSPCLHD--IP-----LDAHGHENSP--------YPRHVQMLGDPA
TVKVIKSRSLITQHIRQFLL-DKSFMEVSTPILNGIPGGASARPFYTSATE--FPDRQ--
----LALRIAPELWLKRLVVGGFDRVFEIGPSFRNEGLDKTHNPEFTTCEFYQAYSNLEE
LMNTTEELLCGLAQVFIAEFNKRKEPPPTA------------------IDFTIPFHRIDF
ITGIELGIDRQLP-------DLTAPDSLEQVTQIFTDLKLQLPE-----HPTLPRLLDEL
CSIY-VEP-----QCVQ-PTFIINPPECLSPLSKS----FVHPD--NNQRVAARAELFIE
GKEIANMYEEENSPWEQRRKFEDQLKYSKD------------------------AN---E
--PGE--IDEEYLRALEWGLPPTGGWGCGIDRLVMLFTKVKKIAEVLPFGNLRHVT----
------------------------------------------------------------
------------------------------------------------------------
------------------------------------------------------------
--R----R----------------------------------------------------
------------------------------------------------------------
------------------------------------------------------------
------------------------------------------------------------
------------------------------------------------------------
------------------------------------------------------------
------------------------------------------------------------
------------------------------------------------------------
------------------------------------------------------------
--------------------------------------------------------
>XP_001388795_Aspergillus_niger
------------------------------------------------------------
-----------------MFRAGLPISRTSQAFQTSGRLARVIQHTLAPLVQTRHN-----
-------SVDAYPE-KAFKRR----V----------QLIEEAV---------AESYPRLA
SN-------------------KNTVSCAEFRGRYSHLAD---------NEIVEDDTVVIN
-------------------GRVRTLRLVGGNLIFFDLVHDGHK------------IQVMC
NRRRLK--D-----------IPPATFKQFY----RMLRRGDAFSVTG-NPHRT----E--
RGELTVLATELPQLLSPCLHD--IP-----VDAQGQENSP--------YPRHVQFLADPE
TVNVIRARSAVVQYLRQFFV-DRAFMEVNTPIIEAVAGGAIARPFHTTATE--FPDRQ--
----LSLRIAPELWLKRLVVGGFDRVFEIGPSFRNEGLDKTHNPEFTTCEFYHAYANLED
LMTTTEQLLSGLAE-HLTAFHQSSPFKRPN---QEDTPLPFSH-----LNFSAPFRRLDF
ITSIEQSIGQKLP-------DLASPDALEQVKAIFRDRNHALPD-----KVTLPRLLDEL
CSIY-VEP-----QCID-PTFIVNPPECLSPLSKS----FIHPT--TNQRVAARGELFIE
GREVVNTYEEENSPFEQRRKFEDQVRYSKQ------------------------AD---E
--AEE--IDESYLKALEWGLPPTGGWGCGIDRLCMLFTGMTRIGDILPFGNLRKVT----
------------------------------------------------------------
------------------------------------------------------------
------------------------------------------------------------
--T----RADAAAESQATEGKEN-------------------------------------
------------------------------------------------------------
------------------------------------------------------------
------------------------------------------------------------
------------------------------------------------------------
------------------------------------------------------------
------------------------------------------------------------
------------------------------------------------------------
------------------------------------------------------------
--------------------------------------------------------
>XP_015402577_Aspergillus_nomiae
------------------------------------------------------------
----------------MIRTRLPVSTSVKWSYSSRAQLAQAINHPSIVSISTRSS-----
-------SSAASPE-RAFKER----L----------QEVQNVC---------PDPYPRLA
AD-------------------GRSVSCSEFRDRYSHLEN---------NETVEGDSVVVR
-------------------GRIRTYRLAGSKLIFFDIVQNGHK------------VQVMC
NLRQLP--G-----------ITPEAFKKLY----RLLRRGDAFSVTG-RPHRT----G--
RGELTVVATELPQLLSPCLHD--VP-----LDAKEHENSP--------YPRHVQFLADQT
TADIIKARSAIIQYLRQFFL-DRSFMEVNTPIVNSIAGGAIARPFYTSATE--FPDRQ--
----LSLRIAPELWLKRLVVGGFDRVFEIGPSFRNEGIDKTHNPEFTTCEFYHAYANLED
LLSMTESLLSGMAQ-HIHHFNKDGTLKPTE------------------VDFSTPFRRIDF
LTGIEEKIGRKLP-------DLTSPDAVVQVKQLFKDLSLEIPD-----APTLPRLLDEL
CSIY-VEP-----ECIN-PTFIINPPECLSPLSKS----FIHPV--TGQRVAARGELFIE
GKEVVNTYEEENSPSEQRRKFEDQVRYSKD------------------------AD---E
--SAE--IDESYLEALEWGLPATGGWGCGIDRLCMLFTGAKRIADVLPFGTLRAVT----
------------------------------------------------------------
------------------------------------------------------------
------------------------------------------------------------
--R----R----------------------------------------------------
------------------------------------------------------------
------------------------------------------------------------
------------------------------------------------------------
------------------------------------------------------------
------------------------------------------------------------
------------------------------------------------------------
------------------------------------------------------------
------------------------------------------------------------
--------------------------------------------------------
>XP_023090126_Aspergillus_oryzae
------------------------------------------------------------
------------------------------------------------MVNRKFL-----
-------SEAWTTF-TAFERF----FFGFSLVLLFDSHTLSYR---------PRCDGRLR
SL-------------------PPRIHCKCIQFAPGGLHSWSLGDFGQVGSTLLSFVLRLV
-------------------GRIRTYRLAGSKLIFFDIVQNGHK------------VQVMC
NLRQLP--G-----------ITPEAFKKLY----RLLRRGDAFSVTG-RPHRT----G--
RGELTVVATELPQLLSPCLHD--VP-----LDAKEHENSP--------YPRHVQFLADQT
TTDIIKARSAIIQYLRQFFL-DRSFMEVNTPIVNSIAGGAIARPFYTSATE--FPDRQ--
----LSLRIAPELWLKRLVVGGFDRVFEIGPSFRNEGIDKTHNPEFTTCEFYHAYANLED
LLSMTESLLSGMAQ-HIRDTNKDGTLKPTE------------------VDFSTPFRRIDF
LTGIEEKIGRKLP-------DLTSPDAVAQVKQLFKDLSLEIPE-----APTLPRLLDEL
CSIY-VEP-----ECVN-PTFIINPPECLSPLSKS----FIHPV--TGQRVAARGELFIE
GKEVVNTYEEENSPSEQRRKFEDQVRYSKD------------------------AD---E
--SSE--IDESYLEALEWGLPATGGWGCGIDRLCMLFTGAKRIADVLPFGTLRAVT----
------------------------------------------------------------
------------------------------------------------------------
------------------------------------------------------------
--R----R----------------------------------------------------
------------------------------------------------------------
------------------------------------------------------------
------------------------------------------------------------
------------------------------------------------------------
------------------------------------------------------------
------------------------------------------------------------
------------------------------------------------------------
------------------------------------------------------------
--------------------------------------------------------
>XP_040638195_Aspergillus_ruber
------------------------------------------------------------
------------------------------------------------------------
------------------------------------------------------------
------------------------------------------------------------
----------------------------------------------------------MC
NKRRLE--T-----------TSAEEFKRFY----RLLRRGDAFSIKG-IPHRT----G--
RGELTVIATEVPQLLSPCLHD--VP-----LDAKDHETSP--------YARHVQLLADPG
TADIIRARSAIIQYFRQFFL-DQSFMEVSTPVIGSVAGGAVARPFYTNATE--FPERQ--
----LSLRIAPELWLKRMVVGGFDRVFEIGPSFRNEGLDKTHNPEFTTCEFYHAYTNLED
LMSTTENLLSGMAN-YINQFNQNGTLKPTR------------------VDFTTPFRRIDF
ITGIEEKINRKLP-------NLSSPDALSQATNLFHDLSLPLPE-----NPTLPRLLDAL
CSIF-VEP-----DCTN-PTFIINPPECLSPLSKS----FTHPT--TNQRVAARGELFIE
GREMVNTYEEENSPFEQRRKFEEQARYSKA------------------------AE---A
EGEGE--IDETYLEAMEWGLPATGGWGCGVDRLVMLFTGAKRIGDVLTFGNLKAVT----
------------------------------------------------------------
------------------------------------------------------------
------------------------------------------------------------
--R----RPGGAVPGGGSEV----------------------------------------
------------------------------------------------------------
------------------------------------------------------------
------------------------------------------------------------
------------------------------------------------------------
------------------------------------------------------------
------------------------------------------------------------
------------------------------------------------------------
------------------------------------------------------------
--------------------------------------------------------
>XP_040706206_Aspergillus_sydowii
------------------------------------------------------------
-------------------------------------MFSTGSLISQTTTRTRHSRVTYR
SLTPGRWSSTASSE-HAFQRR----L----------QEVRESC---------PDPYPRFG
TS-------------------SISVTCSEFRSRYNQLVN---------NETVEVDAVTVN
GMSWPEMASLWCLVLRPILGRIRTYRLAGNKLIFFDIVQDGHK------------VQIMC
NLRQLD--G-----------VDSSAFKKFY----RLLRRGDAFSITG-RPHRT----G--
RGELTVLATELPQLLSPCLHD--VP-----VDAQEHENSP--------YARHVQLLADKI
TVDTIKARSAITQYLRQFFV-DRSFMEVSTPILNSIAGGASARPFYTSATE--FPERQ--
----LSLRIAPELWLKRLVVGGFDRVFEIGPSFRNEGLDKTHNAEFTTCEFYHAYSNLED
LMSTTEELLSGMAK-HVQEFNTSGTLTPTK------------------VDFTAPFRRIDF
ITGIEEGIGRKLP-------DLMAADASQQVTQIFEDLSLSLPE-----NPTLPRLLDEL
CSIY-VEP-----QCIN-PTFIINPPECLSPLSKT----FTHPT--TNQRVAARGELFIE
GREVVNTYEEENSPFEQRRKFEDQLQYSKN------------------------AN---E
--PGE--IDEEYLKALEWGLPPTGGWGCGIDRLCMLFTGAKRITDVLSFGNLRSVT----
------------------------------------------------------------
------------------------------------------------------------
------------------------------------------------------------
--R----R----------------------------------------------------
------------------------------------------------------------
------------------------------------------------------------
------------------------------------------------------------
------------------------------------------------------------
------------------------------------------------------------
------------------------------------------------------------
------------------------------------------------------------
------------------------------------------------------------
--------------------------------------------------------
>XP_001211797_Aspergillus_terreus
------------------------------------------------------------
------------------------------------------------------------
------------------------------------------------------------
------------------------------------------------------------
----------------------------------------------------------MC
NLRQLE--G-----------VSSPEFKQLY----RLLRRGDAFSVTG-KPHRT----G--
RGELTVVASELPRLLSPCLHD--VP-----LDATAHENSP--------YPRHVQFLADQT
TADIIRARSAIIQYLRQFFL-DRSFMEVNTPIVASIAGGAIARPFYTAATE--FPERQ--
----LSLRIAPELWLKRLVVGGFDRVFEIGPSFRNEGLDKTHNPEFTTCEFYHAYANLED
LMSITETLLSGMAG-HLRQLNPNGTLHPPD------------------VDFTAPFRRIDF
IPGIEAKIHRKLP-------DLAAADALPQIKQLFADLALELPA-----NPSLPRLLDEL
CSTY-VEP-----DCIH-PTFIINPPECLSPLSKS----FTHPT--TGQRVAARGELFIE
GREIVNTYEEENSPFEQRRKFEDQVQYSKE------------------------AN---E
--AEE--IDESYLEALEWGLPSTGGWGCGIDRLCMLFTGAKRIGDVLPFGNLRAVT----
------------------------------------------------------------
------------------------------------------------------------
------------------------------------------------------------
--R----RSC--------------------------------------------------
------------------------------------------------------------
------------------------------------------------------------
------------------------------------------------------------
------------------------------------------------------------
------------------------------------------------------------
------------------------------------------------------------
------------------------------------------------------------
------------------------------------------------------------
--------------------------------------------------------
>XP_022487288_Penicillium_arizonense
------------------------------------------------------------
------------------------------MGCEGSRLARPCRPTGTLTQHIRMN-----
-------SSSSE---KAMQDR----Y----------QQLKYIC---------GDPYPRLK
VN-------------------KNTLTVPEFRSRYSELAN---------NDTVE-TTVSVS
-------------------GRVHTSRIAGSKLVFFDIWQDDHK------------VQVMC
N---IQ--S-----------VASAEFKRFF----RLLRRGDSFSVTG-KPHRT----A--
RGELTIDATQLPTLLSTCFHD--IP-----VHDTKHEVSP--------FPRHVQFLADRP
TMDIIKARSALTQYMRSFFL-DRSFLEVNTPIVEGVAGGAVARPFYTTATE--FSDRR--
----LSLRIAPELWLKRMVVGGFDKVFEIGPSFRNEGLDKTHNPEFTTCEFYHAYANLDH
LMTMTEELLSGMAA-FIEKFNTKGTLNPTT------------------ANFTTPFRRIDF
ITGIEEAINRKLP-------DLEDPKALEQVRTIFTDLSLPLPQ-----NPSLPRLLDEL
CSQY-VEP-----QCID-PTFIINPPECLSPLSKS----FLHPV--TNQRVAARGELFIE
GKEVVNTYEEENSPFEQRRKFEDQMRFSKD------------------------AN---E
--PGE--IDESYLEALEWGLPPTGGWGCGVDRLVMLFTGAKRIGDVLPFGNLRAVT----
------------------------------------------------------------
------------------------------------------------------------
------------------------------------------------------------
--R----RAGQGQAE---------------------------------------------
------------------------------------------------------------
------------------------------------------------------------
------------------------------------------------------------
------------------------------------------------------------
------------------------------------------------------------
------------------------------------------------------------
------------------------------------------------------------
------------------------------------------------------------
--------------------------------------------------------
>XP_014537221_Penicillium_digitatum
------------------------------------------------------------
--------MGFIWLW-------------------------------LAQQPFRKN-----
-------SSAASPG-KVLQER----V----------QQIKDAC---------ADPYPRLA
VD-------------------TRTVSCAEFRSRYAELAD---------NDSVE-ETVIVS
-------------------GRIRTYRLAGSKLIFFDIVQDGSK------------VQVMC
NQRRLD--S-----------VSPENFKRFY----RLLRRGDAFSVTG-RPHRT----G--
RGELTIDVSELPQLLSPCLHD--IP-----VRDVEHETSP--------YPRHVQFLANPM
TADIIRARAALIQYLRQFFI-GRSFMEVSTPIIGAVAGGAIARPFYTSATE--FPNRQ--
----LSLRIAPELWLKRLVVGGFEKIFEIGPSFRNEGLDKTHNAEFTTCEFYQAYANLEN
LMTMTEDLLSGMAA-HIRALNIAGTLTPTT------------------ANFTAPFRRIDF
LIGIEEATGHKLP-------DLESPEALEKVHAIFTELSLPLPT-----NPTLPRLLDEL
CSIY-VES-----QCID-PTFIINPPECLSPLSKS----FIHPT--TKQRVAARGELFIE
GKEVVNTYEEENSPFEQRRKFEDQLRFSKA------------------------AG---E
--PGE--VDESYLEALEWGLPATGGWGCGVDRLCMLFTGAKRITDVLPFGNLRAVT----
------------------------------------------------------------
------------------------------------------------------------
------------------------------------------------------------
--R----RHGTSGSE---------------------------------------------
------------------------------------------------------------
------------------------------------------------------------
------------------------------------------------------------
------------------------------------------------------------
------------------------------------------------------------
------------------------------------------------------------
------------------------------------------------------------
------------------------------------------------------------
--------------------------------------------------------
>XP_016595058_Penicillium_expansum
------------------------------------------------------------
--------MGFIWLWP-------------------------------AKKPIREN-----
-------SSAASPG-KALQDR----V----------QQIRDAC---------ADPYPRLA
VD-------------------SRTVSCAEFRSRYAELAD---------NDSVE-DTVIVS
-------------------GRIRTYRLAGSKLIFFDIVQDGHK------------VQVMC
NKRRLD--S-----------VSPEDFKKFY----RLLRRGDAFSVTG-RPHRT----G--
RGELTIDVSELPQLLSPCLHD--VP-----VHDVEHETSP--------YPRHVQFLANPA
TADIIRARAALVQYLRQFFI-DRSFMEVSTPIIGAVAGGAIARPFYTSATE--FPDRQ--
----LSLRIAPELWLKRLVVGGFEKIFEIGPSFRNEGLDKTHNAEFTTCEFYQAYANLEN
LMTMTEDLLSGMAA-HIRALNTTGTLNPTT------------------ANFTAPFRRIDF
IIGIEEATGHKLP-------DLESPDALDKVHAIFTELSLPLPT-----NPNLPRLLDEL
CSIY-VES-----RCID-PTFIINPPECLSPLSKS----FVHPI--TKQRVAARGELFIE
GKEVVNTYEEENSPFEQRRKFEDQLRFGKA------------------------AG---E
--PGE--VDESYLEALEWGLPSTGGWGCGVDRLCMLFTGAKRITDVLPFGNLRAVT----
------------------------------------------------------------
------------------------------------------------------------
------------------------------------------------------------
--R----RHGQSSSE---------------------------------------------
------------------------------------------------------------
------------------------------------------------------------
------------------------------------------------------------
------------------------------------------------------------
------------------------------------------------------------
------------------------------------------------------------
------------------------------------------------------------
------------------------------------------------------------
--------------------------------------------------------
>XP_040652091_Penicillium_griseofulvum
------------------------------------------------------------
--------MGIIWLWP-------------------------------QEQPIRNN-----
-------SSAASPG-KAVQER----I----------QQIKDAC---------ADPYPRLA
VD-------------------TRTVSCAEFRSRYAELAD---------NDSVE-DTVVVS
----------------------------GSKLIFFDIVQDGHK------------VQVMC
NKRRLE--S-----------VSPEDFKKFY----RLLRRGDAFSVTG-RPHRT----G--
RGELTIDVSELPQLLSPCLHD--VP-----IHDTNHETSP--------YPRHVQFLADPA
TADIIRARAALVQYLRQFFI-DRSFMEVSTPIIGSGAGGAIARPFNTSATE--FPDRQ--
----LSLRIAPELWLKRLVVGGFDKIFEIGPSFRNEGLDKTHNAEFTTCEFYQAYANLED
LMTMTEDLLSGMAA-HIRALN-TGTLNPTT------------------ANFTAPFRRIDF
LIGIEEATGHKLP-------NLESPDALDKVLAIFTELSLPLPT-----NPTLPRLLDEL
CSIY-VES-----QCID-PTFIINPPECLSPLSKS----FIHPT--TKQRVAARGELFIE
GKEVVNTYEEENSPFEQRRKFEDQLRFSKA------------------------AG---E
--AGE--VDESYLEALQWGLPSTGGWGCGVDRLCMLFTGAKRISDVLPFGNLRAVT----
------------------------------------------------------------
------------------------------------------------------------
------------------------------------------------------------
--R----RHGQSSSDGEVLISTHIMENNIQVADAVTVSLQELVDGTVSFDTLTEAFGPAS
LGIIVVKDLPSTFSDLRAKVLSNASYLAALPEPELESLTSPESKYLVGWSCGKETLKSGH
FDTLKGSYYVNCAFYQDASLESAPADNFPDLPQYTAPNIWPSPTKLPEFRGSVESLCKLI
IDTAALVAKACDRYAEANIEDYKPGYLHHVVTTSLTTKARLLHYFPGNQEEEAASDDDWC
ATHLDHGCLTGLTSAMFLDEAASPPTLDSSSGSVPATLPELPRSPDPSAGLYIRSRTDEI
VKVNIPKDCLAFQTGEALQLITRGKFMAVPHFVKGAKASPGQKIARNTLAVFTQPNLEEE
VQPGLSFAEFARGVVQKNY-----------------------------------------
------------------------------------------------------------
------------------------------------------------------------
--------------------------------------------------------
>XP_038927674_Penicillium_roqueforti
------------------------------------------------------------
----------MLSIRPRWALSGFGLRNSAGLRLARQSRIQTFFTSRLTTQPIRKH-----
-------SSAVLPGKKALQDR----V----------QQIKDAC---------ADPYPRLA
VD-------------------TRTLSCAEFRSRYAELAD---------NDSVE-DTVIVS
-------------------GRIRTYRLAGSKLIFFDIVQDGHK------------VQVMC
NKRRLE--N-----------VSPEDFKKFY----RLLRRGDAFSVTG-RPHRT----G--
RGELTIDVSELPQLLSPCLHD--VP-----IHDIEHETSP--------YPRHVQFLANPA
TADIIRARAALVQYLRQFFI-DRSFMEVSTPIIGSVAGGAIARPFYTSATE--FPDRQ--
----LSLRIAPELWLKRLVVGGFDKIFEIGPSFRNEGLDKTHNAEFTTCEFYHAYANLEN
LMAMTEDLLSGMAA-HIRALNTTGTLNPTT------------------ADFTAPFRRIDF
LIGIEEGTGHKLP-------DLESPDALDKVYAIFTKLSLPLPT-----NPTLPRLLDEL
CSIY-VES-----QCIN-PTFIINPPECLSPLSKS----FVHPT--TKQRVAARGELFIE
GKEVVNTYEEENSPFEQRRKFEDQLRFSKA------------------------AD---E
--PGE--VDESYLEALEWGLPPTGGWGCGVDRLCMLFTGAKRITDVLPFGNLRAVT----
------------------------------------------------------------
------------------------------------------------------------
------------------------------------------------------------
--R----RHGQSGSE---------------------------------------------
------------------------------------------------------------
------------------------------------------------------------
------------------------------------------------------------
------------------------------------------------------------
------------------------------------------------------------
------------------------------------------------------------
------------------------------------------------------------
------------------------------------------------------------
--------------------------------------------------------
>XP_002561252_Penicillium_rubens
------------------------------------------------------------
-----------MSFW----------------------TLNTPFTPRLTLQSIRKN-----
-------SSTASPG-KAFQER----V----------QQIKDAC---------SDPYPRLA
VD-------------------TRTVSCAEFRSRYAKLAD---------NDSVE-DTVIVS
-------------------GRIRTYRLAGSKLIFFDIVQDGHK------------VQVMC
NKRRLE--S-----------VSPEDFKKFY----RLLRRGDAFSVTG-RPHRT----G--
RGELTVDVNELPQLLSPCLHD--VP-----VHGTEHETSP--------YPRHVQFLANPA
TADIIRARSALVQYLRQFFV-DRSFMEVSTPIVGSVAGGAIARPFYTSATE--FPDRQ--
----LSLRIAPELWLKRLVVGGFEKIFEIGPSFRNEGLDKTHNAEFTTCEFYQAYANLEN
LMAMTEDLLSGMAA-HIRALNTTGTLNPTT------------------ANFTAPFRRVDF
LTGIEEATGHKLP-------NLESPDALDKVHAIFTELSLPLPT-----NPTLPRLLDEL
CSVY-VES-----QCID-PTFIINPPECLSPLSKS----FIHPT--TKQRVAARGELFIE
GKEVVNTYEEENSPFEQRRKFEDQLRYGKA------------------------TG---E
--AGE--IDESYLEALEWGLPSTGGWGCGVDRLCMLFTGAKRITDVLPFGNLRAVT----
------------------------------------------------------------
------------------------------------------------------------
------------------------------------------------------------
--R----RHGRSE-----------------------------------------------
------------------------------------------------------------
------------------------------------------------------------
------------------------------------------------------------
------------------------------------------------------------
------------------------------------------------------------
------------------------------------------------------------
------------------------------------------------------------
------------------------------------------------------------
--------------------------------------------------------
>XP_040817166_Penicillium_solitum
------------------------------------------------------------
----------MLSIRPRWALSGFGLQKSAGLRLARQSHILTPFTSRLTKQPIRKN-----
-------SSTASPG-KALQDR----V----------QQIKDAC---------ADPYPRLA
VD-------------------TRTVTCAEFRSRYAELAD---------NDSVE-DTVIVS
-------------------GRIRTYRLAGSKLIFFDIVQDGHK------------VQVMC
NKRRLD--S-----------VSPEDFKKFY----RLLRRGDAFSVTG-RPHRT----G--
RGELTIDVSELPQLLAPCLHD--VP-----VH-TEHETSP--------YPRHVQFLANPA
TADIIRARAALVQYLRQFFI-DRSFMEVSTPIVGAVAGGAIARPFYTSATE--FPDRQ--
----LSLRIAPELWLKRLVVGGFDKIFEIGPSFRNEGLDKTHNAEFTTCEFYHAYANLEN
LMTMTEDLLSGMAA-HIRALNTTGTLNPTT------------------ANFTAPFRRIDF
LIGIEEATGHKLP-------DLESPDALDKVLAIFTELSLPLPT-----NPTLPRLLDEL
CSIY-VES-----QCID-PTFIINPPECLSPLSKS----FIHPI--TKQRVAARGELFIE
TKEVVNTYEEENSPFEQRRKFEDQLRFSKA------------------------AG---E
--PGE--VDESYLEALEWGLPSTGGWGCGVDRLCMLFTGAKRITDVLPFGNLRAVT----
------------------------------------------------------------
------------------------------------------------------------
------------------------------------------------------------
--R----RHGQSSSE---------------------------------------------
------------------------------------------------------------
------------------------------------------------------------
------------------------------------------------------------
------------------------------------------------------------
------------------------------------------------------------
------------------------------------------------------------
------------------------------------------------------------
------------------------------------------------------------
--------------------------------------------------------
>XP_022582303_Penicilliopsis_zonata
------------------------------------------------------------
-MRPIRPRWASFDRFR-------ASSGLPRSCGTVHPLPRITPKCTSHVLSTRSS-----
-------STAPSPE-NAFKAR----L----------QEIKNSC---------PEPYPRLA
TD-------------------ARTLSCAEFRARYSRLDN---------NETVDEDTVVIN
------------------------------------------------------------
-------------------------------------------AITG-KPHRT----G--
RGELTVDATELPRLLSPCLHD--VP-----LDAKEHEVSP--------YARHVQFLADPS
TANLIKARASIIQYLRQFFL-DRAFMEVSTPIIASIAGGAIARPFYTSATE--FPDRQ--
----LSLRIAPELWLKRLVVGGFDKVFEIGPSFRNEGVDKTHNPEFTTCEFYHTYFNLED
LMSITESLLSGMAE-HIRTFNENGTLKPTE------------------VSFSTPFRRIDF
IPAIEEKIGHRLP-------ELTADDALVQVKQLFADLSLPLPI-----NPTLPRLLDEL
CATY-IEP-----QCID-PTFIINPPECLSPLSKT----FTHPT--TGQRVAARGELFIE
GKEVVNTYEEENSPFEQRRKLEDQVRFSKS------------------------AD---E
--SAE--VDESYIEALEWGLPSTGGWGCGIDRLCMLFTGAKNIGDVLPFGNIRTVT----
------------------------------------------------------------
------------------------------------------------------------
------------------------------------------------------------
--RPYTGRSGSAPQQE--------------------------------------------
------------------------------------------------------------
------------------------------------------------------------
------------------------------------------------------------
------------------------------------------------------------
------------------------------------------------------------
------------------------------------------------------------
------------------------------------------------------------
------------------------------------------------------------
--------------------------------------------------------
>XP_016613996_Cladophialophora_bantiana
----------------------------MAFDSLAGAKKSVIKLLRRF------------
----VPEATTGSPVSIDFHGRKSRLQTP-------PWMPRPYFAVGAPRLSSHSA-----
------FKAESPHATKEVQER----M----------QELQCSS---------IPLYPRFQ
HT-------------------HQARSFQSLEAQVNNSAD---------KDDLTTQNVLT-
--------------ELPVSGRISSIRLSSSKLAFVDIIEDQMK------------LQVML
SHSSFAGSG-----------VTMADFKHFC----RLLRRGDYISLKGFQPYKA----K--
NGQLSIQASTLPVILSPCLQR--FP-----VEHRGFATTE--LAESNYQPRHVEMQTDPQ
IIETFKARSALIRAMRQFFE-SRSFVEVSTPILSSAAGGATAKAFETKATE--FPHRK--
----LSLRIAPELWLKRLIVGGMDKIFEIGPSFRNEGLDKTHNPEFTTCEFYAVRHDLRQ
LMDMTKQLITDITL-AIKALPDRYTNAP---------SYLLDS-----V--QGPYEEIDF
IPSLNSALGINLT-------NLSSPSAHSQLLEIFHSHNLTLPG-----NPTIPRLVDKL
SSLY-LEP-----RSSRKPVWITNIPECLSPLAKS----YIHPTAPNDQPVAARAELFIA
GKEVVNCYEEENSPFEQRRKFLDQQKYANLNTSARPNLAYNGTKTDQADAEE--VE---E
--VMK--VDEDYLQALEWGLPPTGGWGCGIDRLVMLFTGKERIGDVLSFGNLRAVT----
------------------------------------------------------------
------------------------------------------------------------
------------------------------------------------------------
--RGA-----EAQSHAADRGGKSSR-----------------------------------
------------------------------------------------------------
------------------------------------------------------------
------------------------------------------------------------
------------------------------------------------------------
------------------------------------------------------------
------------------------------------------------------------
------------------------------------------------------------
------------------------------------------------------------
--------------------------------------------------------
>XP_008727170_Cladophialophora_carrionii
------------------------------------------------------------
------------------------------------------------------------
------------------------------------------------------------
------------------------------------------------------------
----------------------------------------------------------ML
DRSTLEKSG-----------VNTQGFKDYC----RLLRRGDYISVNGGEPYKT----Q--
NGQISIRAMSLPAIQSPCLQR--LP-----VEQRGSATTA--IAESNYQPRHVEMLSDPE
IVETLKVRSTLTAAMRRFFE-SRSFVEVSTPILSAGAGGATAKPFETAAME--FSERK--
----LNLRIAPELWLKRLIIGGMDKVFEIGPCFRNEGLDKTHNPEFTTCEFYAVSHDLQQ
LMDMTEQLLASIRV-DVQSNFHPFGERP-----------LFQQ-----L--QAGFQVLDF
IPSLNSALGRELP-------NLTSPDAHSSLLSIFKSKNIALPS-----NPTIPRLVDKL
SSIY-LEP-----HSLGDLLWITNIPECLSPLAKS----FIHPTAPNAQPVAARAELFIQ
GKEIVNCYEEENSPFEQRRKFIDQQRYAR---APSPDTSDMAGPVE--------DK---E
--AMK--VDEDYLRALEWGLPPTGGWGCGIDRLVMLFAGRERIGDVLSFGNLRAVT----
------------------------------------------------------------
------------------------------------------------------------
------------------------------------------------------------
--RGA-----QLVNQEKK------------------------------------------
------------------------------------------------------------
------------------------------------------------------------
------------------------------------------------------------
------------------------------------------------------------
------------------------------------------------------------
------------------------------------------------------------
------------------------------------------------------------
------------------------------------------------------------
--------------------------------------------------------
>XP_016248499_Cladophialophora_immunda
-------------------------------------------MYGRSTWRAWRS-TRWP
AHGSSPETATGRPLSTPCLWRDSYLQTP-------SWTSRVYLTTGASRLSSHDA-----
------SKVGSPYATKEVQER----L----------QELQSSA---------IPLYPRYQ
CT-------------------SQARSFQSLREEADVNVT---------KDDAMAPS--D-
--------------WIEVSGRVSSIRLSGSKLAFVDIVEDQVK------------LQVML
SHSAFEGSG-----------VTLTDFKHFS----RLLRRGDYISLKGCRPYKA----K--
NGQLSIRASTMPIILSPCLQR--FP-----VEHRGFATTE--LAESNFQPRHVEMQTDPE
IIETLKARSTLIRTMRQFFE-SRYFIEVSTPVLSAAAGGATAKPFETKATE--FPHRK--
----LNLRIAPELWLKRLIVGGMDKIFEIGPSFRNEGLDKTHNPEFTTCEFYAVRHDLRQ
LMDMTKQLITDIGS-AIKALPYQYANAR---------SYLLDS-----V--HGPYEELDF
IPSLNSALGVDLP-------NLSSPFAHAELLGLFHSHNLPLPS-----NPTVPRLVDKL
SSLY-LEP-----RSSQRPLWITNIPECLSPLAKS----YIHPTAPNDQPVAARAELFIA
GKEVVNCYEEENSPFEQRRKFLEQQIYGTLKSHPQTNSSETGTKTASAYVED--DE---E
--VMK--VDEDYLQALEWGLPPTGGWGCGIDRLVMLFTGRERIGDVLSFGNLRAVT----
------------------------------------------------------------
------------------------------------------------------------
------------------------------------------------------------
--RGA-----EGESYTGGEDGKANS-----------------------------------
------------------------------------------------------------
------------------------------------------------------------
------------------------------------------------------------
------------------------------------------------------------
------------------------------------------------------------
------------------------------------------------------------
------------------------------------------------------------
------------------------------------------------------------
--------------------------------------------------------
>XP_007741878_Cladophialophora_psammophila
-----------------------------MFQ---------MSMLHTA------------
----VRE----SPVSIAFRRRKSRLQTP-------PWTPRPYVAVGAPRLSSHSA-----
------FKAEGLHATKEVQER----M----------QELQCST---------IPLYPRFQ
HT-------------------PQARSFLSLEEQVNHNAD---------KNDLTTQRVLT-
--------------KLPVSGRISSIRLSGSKLAFVDIIEDQMK------------LQVML
SHSAFADSG-----------VTIADFKHFC----RLLRRGDYISLKGFRPYKA----K--
NGQLSIQASTLPVILSPCLQR--FP-----VEHRGSATTE--FVESNYQPRHVEMQTDPQ
IIETFKARSALIRAMRQFFE-SRSFIEVSTPILSTAAGGATAKAFETKATE--FPHRK--
----LSLRIAPELWLKRLIVGGMDKIFEIGPSFRNEGLDKTHNPEFTTCEFYAVRHDLRQ
LMDMTKQLITDIAM-AIKALPDRYTNAP---------SYLLDS-----V--QGSYEEIDF
IPSLNSALGINLT-------NLSSSSAHSQLLEIFLSHNLPLPG-----NPTTPRLVDKL
SSLY-LEP-----QSSQKPVWITNIPECLSPLAKS----YIHPTAPNDQPVAARAELFIA
GKEVVNCYEEENSPFEQRRKFLEQQKYANVNPSARPNSNYNGTKTDQADAEE--DE---E
--VMK--VDEDYLHALEWGLPPTGGWGCGIDRLVMLFTGKERIGDVLSFGNLRAVT----
------------------------------------------------------------
------------------------------------------------------------
------------------------------------------------------------
--RGA-----EGQSHAADRAGKSSR-----------------------------------
------------------------------------------------------------
------------------------------------------------------------
------------------------------------------------------------
------------------------------------------------------------
------------------------------------------------------------
------------------------------------------------------------
------------------------------------------------------------
------------------------------------------------------------
--------------------------------------------------------
>XP_018691973_Fonsecaea_erecta
----------------------------MAFDPLAGARKSVIKLLRQMSDYDLNG-KYLL
YKLSVPEAPIGSPRSTQFLYHDSRLQKL-------PCARRACFATGVSKSSSRDT-----
------LKAGSAHATKEVQER----L----------EELQCST---------VPLYPRYQ
RT-------------------PEAQSIRSLQGEVDVD----------------ADA--D-
--------------KDGMSGRVSSIRLSGSKLAFVDIVEDQTK------------LQAVL
SHSASEGTG-----------VTLADFKHLC----RLLRRGDYVSLKGNRPYKA----K--
NGQLSIRAATMPVILSPCLRR--FP-----VEDRGFATTE--LAESNFQPRHVEMQTDPE
ILETIKARATLIRTMRRFFE-SRHFIEVSTPILSAAAGGATAKPFETKATE--FPHRK--
----LSLRIAPELWLKRLIVGGMDKIFEIGPSFRNEGLDKTHNPEFTTCEFYAVGHDLRR
LMDMTKQLVTGIGL-AIKALPYQYTNAP---------SYLFDS-----V--DASYEELDF
IPSLNSALGVDLP-------NLSSPSAHSELLELFHSHGLPLPS-----NPTVPRLVDKL
SSLH-LES-----RSVHRPLWITNIPECLSPLAKS----YIHPTAPNDQPVAARAELFIA
GKEVVNCYEEENSPFEQRRKFLEQQKYGTLQSRPQPNSNKSGTKAAKSDVEG--DE---E
--VMK--VDEDYLQALEWGLPPTGGWGCGVDRLVMLFTGKERIGDVLSFGNLRAVT----
------------------------------------------------------------
------------------------------------------------------------
------------------------------------------------------------
--RGA-----EADSHPRDEDGKVQ------------------------------------
------------------------------------------------------------
------------------------------------------------------------
------------------------------------------------------------
------------------------------------------------------------
------------------------------------------------------------
------------------------------------------------------------
------------------------------------------------------------
------------------------------------------------------------
--------------------------------------------------------
>XP_022508174_Fonsecaea_monophora
----------------------------MAFDSSANKRK--------------------K
NRCDVPEAATGDSLSTTFLLRSARLQTP-------PWISRAYFSTGASNLSTRGA-----
------SKLGSQHATKEVEER----L----------QELQSST---------ITLYPRYQ
HT-------------------PQARSLRTLQEYVDTNAG---------DD----------
-----------------VSGRVTSIRLSGSKLAFVDITEDQTK------------LQVMM
SHSSLEDTG-----------ITLTDFKYFC----RLLRRGDYI-----------------
------------------------------FEHRGLATTE--LAESNFQPRHVEMQTDPE
IIETMKARATLIRTMRQFFE-SREFVEVSTPILSAAAGGATAKPFETKAME--FPHRK--
----LSLRIAPELWLKRLIVGGLDKVFEIGPSFRNEGLDKTHNPEFTTCEFYAVRHDLRQ
LMDMTMRLVIDIHQ-AISALPYRFANVP---------AHLLDS-----I--CGPYEELDF
IPSLNSALGTDLP-------NLSSPSAYSELLELFRSRSLPLPS-----NPTVPRLVDKL
SSLY-LEP-----NSLRKPLWITNIPECLSPLAKS----YIHPTAPNDQPVAARAELFMA
GKEVVNCYEEENSPFEQRRKFMEQQKYGSLKSRPQAKSIENGITPD-ENLEG--DE---E
--AMK--VDEDYLRALEWGLPPTGGWGCGIDRLVMLFTGKERIGDVLSFGNLRAVT----
------------------------------------------------------------
------------------------------------------------------------
------------------------------------------------------------
--RST-----EGDSNTAVGGSKSDQ-----------------------------------
------------------------------------------------------------
------------------------------------------------------------
------------------------------------------------------------
------------------------------------------------------------
------------------------------------------------------------
------------------------------------------------------------
------------------------------------------------------------
------------------------------------------------------------
--------------------------------------------------------
>XP_016636958_Fonsecaea_multimorphosa
------------------------------------------------------------
------------------------------------------------------------
------------------------------------------------------------
------------------------------------------------------------
----------------------------------------------------------ML
SHSAFENSG-----------VTLTDFKHFC----RLLRRGDYISLKGGRPYKA----K--
NGQLSIRASSMPIILSPCLQR--FP-----VERRGLATTE--LAASNFQPRHVEMQTDPE
IIETIKARATLIRTMRQFFE-SRSFIEVSTPILSAAAGGATAKPFETKATE--FPHRK--
----LSLRIAPELWLKRLVVGGMDRIFEIGPSFRNEGLDKTHNPEFTTCEFYAVGHDLRQ
LMDMTKQLVSDIGL-AIKALPYQYPHAP---------SYLLES-----T--HGPYEELDF
IPSLNSALGVDLP-------NLSSPSAHSDLLELFHSHNLPLPN-----NPTVPRLVDKL
SSMY-LEP-----QSLQKPLWITNIPECLSPLAKS----YIHPTAPNDQPVAARAELFIA
GKEVVNCYEEENSPFEQRRKFVEQQKYGTLKSHPLSPDS----KSASGDAEEDVDE---E
--VMK--VDEDYLQALEWGLPPTGGWGCGIDRLVMLFTGKERIGDVLSFGNLRAVT----
------------------------------------------------------------
------------------------------------------------------------
------------------------------------------------------------
--RGAAEEERESPAGLGAENGTSQ------------------------------------
------------------------------------------------------------
------------------------------------------------------------
------------------------------------------------------------
------------------------------------------------------------
------------------------------------------------------------
------------------------------------------------------------
------------------------------------------------------------
------------------------------------------------------------
--------------------------------------------------------
>XP_022500751_Fonsecaea_nubica
----------------------------MAFDSSASKRK---------------------
--------------------RSARLQTP-------PWISRACFSTGASNLSTRGA-----
------SKLGSQHATKEVQER----L----------QELQSSS---------ITLYPRYQ
HI-------------------PQARSLRTLQEYVDANAG---------DDGAMTQRVLT-
--------------ETSVSGRVTSIRLSGSKLAFVDITEDQTK------------LQVML
SHSSLEDTG-----------ITLSDFKHFC----RLLRRGDYISLKGVRPYKA----K--
NGQVSIRAAAMPIILSPCLQR--FP-----VEHRGLATTE--LAESNFQPRHVEMQTDPE
IIETMKARATLIRTMRQFFE-SREFIEVSTPILSAAAGGATAKPFETKAME--FAHRK--
----LSLRIAPELWLKRLIVGGLDKVFEIGPSFRNEGLDKTHNPEFTTCEFYAVRHDLRQ
LMDMTKRLVIDIHQ-AIRALPCRFANVL---------GENLDS-----I--CGPYEELDF
IPSLNSALGTDLP-------NLSSPSAYSELLELFHSRSLPLPS-----NPTVPRLVDKL
SSLY-LEP-----NSLQKPLWITNIPECLSPLAKS----YIHPTAPNDQPVAARAELFMA
GKEVVNCYEEENSPFEQRRKFVEQQKYGSQRSHARPSSSENAATPTGEETEG--DE---E
--AMK--VDEDYLQALEWGLPPTGGWGCGVDRLVMLFTGKERIGDVLSFGNLRAVT----
------------------------------------------------------------
------------------------------------------------------------
------------------------------------------------------------
--RGA-----EGEGNTAVGGSKSDQ-----------------------------------
------------------------------------------------------------
------------------------------------------------------------
------------------------------------------------------------
------------------------------------------------------------
------------------------------------------------------------
------------------------------------------------------------
------------------------------------------------------------
------------------------------------------------------------
--------------------------------------------------------
>XP_013278816_Fonsecaea_pedrosoi
-----------------------MDLASILLDESIELKH--------------------P
RHLETWKPACDQRG------RRAASRTPEFYHHTLPAVST--YPSGAKLANTAGK-----
------ARLDQLGKRK--------------------------------------------
-----------------------------------------------------TQIVLT-
--------------ETSVSGRVTSIRLSGSKLAFVDITEDQTK------------LQVML
SHSSLEDNG-----------ITLTDFKHFC----RLLRRGDYISLKGVRPYKA----K--
NGQVSIRAAAMPIILSPCLQR--FP-----VEHRGLATTE--LAESNFRPRHVEMQTDPE
IIETMKARATLIRTMRQFFE-SREFVEVSTPILSAAAGGATAKPFETKAME--FPHRK--
----LSLRIAPELWLKRLIVGGLDKVFEIGPSFRNEGLDKTHNPEFTTCEFYAVRHDLRQ
LMDMTMRLVIDIHQ-AIRALPYRFANVP---------AHLLDS-----I--CGPYEELDF
IPSLNSALGTNLP-------NLSSPSAYSELLELFRSRSLPVPS-----NPTVPRLVDKL
SSLY-LEP-----NSLQKPLWITNIPECLSPLAKS----YIHPTAPNGQPVAARAELFMA
GKEVVNCYEEENSPFEQRRKFMEQQKYGSLKSRPQAKSIENGITPD-ENLEG--DE---E
--AMK--VDEDYLRALEWGLPPTGGWGCGIDRLMMLFTGKERIGDVLSFGNLRAVT----
------------------------------------------------------------
------------------------------------------------------------
------------------------------------------------------------
--RGA-----EGDSNTAVGGSKSDQ-----------------------------------
------------------------------------------------------------
------------------------------------------------------------
------------------------------------------------------------
------------------------------------------------------------
------------------------------------------------------------
------------------------------------------------------------
------------------------------------------------------------
------------------------------------------------------------
--------------------------------------------------------
>XP_007756295_Cladophialophora_yegresii
------------------------------------------------------------
------------------------------------------------------------
------------------------------------------------------------
------------------------------------------------------------
------------------------------------------------------------
------------------------------------------------------------
--------MSLPAIQSPCLQR--LP-----VAQRGSATTA--IAESNYQPRHVEMLSDPE
IIETLKVRSTVTAALRRFFE-TRSFVEVSTPILSAGAGGATAKPFETVATE--FSGRK--
----LNLRIAPELWLKRLVIGGMDNVFEIGACFRNEGLDKTHNPEFTTCEFYAVSHDLQQ
LMDMTEQLLASIKV-AVQANFHPDGERP-----------LFRQ-----L--QADFQVLDF
IPSLNSALGRELP-------NLTSPDAHSSLLAIFESKNIALPS-----NATVPRLVDKL
SSIY-LEP-----YSLGTPLWITNIPECLSPLAKS----FIHPTAANAQPVAARAELFIQ
GKEIVNCYEEENSPFEQRRKFVDQQKYAR---APSGGTAEL---VE--------DQ---E
--AMK--VDEDYLEALEWGLPPTGGWGCGIDRLVMLFAGRERIGDVLSFGNLRAVT----
------------------------------------------------------------
------------------------------------------------------------
------------------------------------------------------------
--RGA-----ELVNQGKK------------------------------------------
------------------------------------------------------------
------------------------------------------------------------
------------------------------------------------------------
------------------------------------------------------------
------------------------------------------------------------
------------------------------------------------------------
------------------------------------------------------------
------------------------------------------------------------
--------------------------------------------------------
>XP_016231582_Exophiala_spinifera
MNSTRRQILPKLKRRHGEISPGELHPTPPPHHFFITLGHAATLMSSRSAWQIWQT-SRLL
APARSPGFRAGSIHKLRHHRKPASTL---------QWLPAAQFSTTVPKPSNYEV-----
------PDRDLVYSNKEVEER----M----------RELAPVG---------TNLHPRYA
PA-------------------GQERDIKTLVSEFEDNEG---------AAIPENDSAAD-
---------------IKVAGRISSIRSSGSKLVFLDLVKDQSK------------IQVTI
SHASLA-SD-----------IALDAFKRQT----RLIRRGDYVSIRGSLPFRS----K--
NGQITIKASELPVLLSPCLNR--FP-----VEQPGFATSE--TSESNFTPRHVEMLTDPE
VISTFKARSALIRAMRSFFE-QLSFVEVSTPILSASAGGATAKPFETSSTH--F-DRK--
----LALRIAPELYLKRLMIGGMTRIFEIGPSFRNEGVDKTHNPEFYTCEFYAVDHELSQ
LKAYTHQLLTVIAN-AIQTLPM-APSSEQS-------CLLIKQ-----IGEGEHFAEFDF
ISTLNSELGSDLP-------NLSSPDAQKNLIEIFETKSLPIPS-----NPTVPRLVDKL
ASIY-IEP-----KSLDEPIWITNIPECLSPLAKS----YVHPSAPNSQRVAARAELFIQ
GKEVVNCYEEENSPFEQRRKFTDQQRLARQNEDQD------IV-----------DE---E
--AML--VDEDYIQALEWGLPPTGGWGCGIDRLVMLFTGRERIGDVLSFGTLRAVT----
------------------------------------------------------------
------------------------------------------------------------
------------------------------------------------------------
--RGA-----EQKDSLDVPS----------------------------------------
------------------------------------------------------------
------------------------------------------------------------
------------------------------------------------------------
------------------------------------------------------------
------------------------------------------------------------
------------------------------------------------------------
------------------------------------------------------------
------------------------------------------------------------
--------------------------------------------------------
>XP_016257544_Exophiala_oligosperma
-------------------------------------------MSSRSTWQIWQTSSRLS
ATARSPLRRAGSIVKLRHCQLPVPTA---------QWLPKARFSTADSKPTNRGT-----
------SEQDSAYSSKEVEER----M----------RELGPSG---------TNLYPRCT
IK-------------------QKERDIKTLVSEFEDDEG---------ASTPESSPAAD-
---------------VQVSGRIASIRLSGSKLVFLDLVKDQSK------------IQVTI
SQASLA-SR-----------VDLDAFKRQT----RLIRRGDYISIQGSPPFRS----K--
NGQITIKASSLPVLLSPCLNR--FP-----VEQPGFATSE--MSESNFTPRHVEMLTDPN
VISTLKARSSLIRTMRSFFE-QLSFVEVSTPILSASAGGATAKPFETGSTH--F-DRK--
----LALRIAPELYLKRLIVGGMTRIFEVGPSFRNEGVDKTHNPEFYTCEFYAVDHELTQ
LIKYTHQLLKVIAI-AMQALPMVAPSTEQS-------RLLIKQ-----VSESESFAEFDF
MSTLNSALGSDLP-------NLSSPGAQKALIEIFETRSLSTPS-----NPTVPRLVDKL
ASVY-IEP-----KSLDRPIWITNIPECLSPLAKS----YVHPSVPNSQRVAARAELFIQ
GKEVVNCYEEENSPFEQRRKFTDQQRLARQDERRQQQNGIVVV-----------DE---E
--AMT--VDEDYIRALEWGLPPTGGWGCGIDRLVMLFTGRERIGDVMTFGNLRAVT----
------------------------------------------------------------
------------------------------------------------------------
------------------------------------------------------------
--RGA-----EKKDS---------------------------------------------
------------------------------------------------------------
------------------------------------------------------------
------------------------------------------------------------
------------------------------------------------------------
------------------------------------------------------------
------------------------------------------------------------
------------------------------------------------------------
------------------------------------------------------------
--------------------------------------------------------
>XP_013321821_Exophiala_xenobiotica
-------------------------------------------MSSKAAWQVWQL-SRLS
VVGRCLPYQFGSTVWPRVYQRLANAST--------SWLPKARFTTAAAGCNAHDA-----
------VDTRMMASSKEVEER----M----------QELEHSG---------TNLYPRYT
RD-------------------TRARDIRTLVNEFNDDAG---------SDIPAQNAAAA-
--------------EIEVSGRITSIRLSGSKLVFLDLVQDQCK------------LQVTL
SYAALTLSS-----------VTLDTFKHHV----RLIRRGDYISIRGMPPFRS----K--
NGQITIKATTLPVLQSPCLQR--FP-----IEQRGYATDEMSISESNFTPRHVEMLTDPD
VINTLKARSSLVRSMRSFFE-QRHFVEVSTPILSASAGGATAKPFETTATH--FDNRK--
----LSLRIAPELPLKRLIIGGMDRIFEIGPCFRNEGLDKTHNPEFHTCEFYAVGHDLLQ
LMTYTHQLLKVIAN-GIEALPSPPSSEQ-S-------RLLLQQ-----VNENEPFRQFDF
LPTLNAALGIDLP-------NLASPEAQKELLQIFNSKDIPVPT-----NPTVPRLVDKL
AAIF-IEP-----ESLARPIWITNIPECLSPLAKS----YIHPTTPNSQPVAARAELFIQ
GKEVVNCYEEENSPFEQRRKFVEQQRLARQNAGQY-------------------DE---E
--AMT--VDEEYIQALDWGLPPTGGWGCGIDRLVMLFTGRERIGDVLSFGNLRAVT----
------------------------------------------------------------
------------------------------------------------------------
------------------------------------------------------------
--RGA-----EKKTSEL-------------------------------------------
------------------------------------------------------------
------------------------------------------------------------
------------------------------------------------------------
------------------------------------------------------------
------------------------------------------------------------
------------------------------------------------------------
------------------------------------------------------------
------------------------------------------------------------
--------------------------------------------------------
>XP_007719957_Capronia_coronata
------------------------------------------------------------
--------------------------MAHTAMELSTIDKRAGFTTVPPRAGHAHV-----
------ADAAAQYSSKEVRER----V----------EELTSST---------TSLYPRYK
RN-------------------PQARSIRSLYQEVEADES---------ERPTSGSQSAEG
KTGRVESNDAASGLTTTVFGRIASIRTSGSKLAFLDIVEDQLR------------LQVVL
SYSALESSG-----------VSLDDFKHSC----RLIRRGDYISLNGGQPYRA----K--
NGQVSIKASSLPVIQSPCLQR--FP-----VEQRGFATSP--LSETNYQPRHVEMLTDPE
VIETLKARSTLLRTMRTFFE-TRSFVEVSTPILTALAGGATAKPFETAATE--FPNRK--
----LSLRIAPELWLKRLIVGGMERIFEIGPSFRNEGLDKTHNPEFTTCEFYAVRHDLPQ
LMDYTKQLLSEIAI-AIEALPHQ--QPPEV-------ANLLQS-----V--REPYQEFDF
IPTLNSALGVELP-------DLSSPEAPRQLLQIFESKDLPLPS-----NPTVPRLMDKL
SSIY-IEP-----RSMDRPTWIVNIPECLSPLAKS----YIHPHAPNRQPVAARAELFIQ
GKEVVNCYEEENSPFEQRRKFQEQQHYAH-QSSPSNDGSPIQSQTV--------DE---E
--AMK--VDEDFLEALEWGLPPTGGWGCGIDRLVMLFTGKERIGDVLTFGNLRAVT----
------------------------------------------------------------
------------------------------------------------------------
------------------------------------------------------------
--RGA-----EKRHSGS-------------------------------------------
------------------------------------------------------------
------------------------------------------------------------
------------------------------------------------------------
------------------------------------------------------------
------------------------------------------------------------
------------------------------------------------------------
------------------------------------------------------------
------------------------------------------------------------
--------------------------------------------------------
>XP_007731223_Capronia_epimyces
------------------------------------------------------------
------------------------------------------------------------
----------------------------------------------------MSAY----
------------------------------------------------------------
---------------------------------FLE------------------------
-------------------------------------------ALKGGRPYRA----K--
NGQLSIKASSLPVLQSPCLQR--FP-----VEQRGFATSP--LSEVNYHPRHVEMLTDPD
IIDTLKARSALIRTLRTFFE-TRSFVEVNTPILTALAGGATAKPFETTATE--FADRK--
----LSLRIAPELWLKRLVVGGMDRIFEIGPSFRNEGLDKTHNPEFTTCEFYAVRHDLPQ
LMDYTKQLLTDMAL-AVGAVFHQ--QKPAV-------AKLLRA-----V--QEPYQEFDF
IPTLSSALELDLP-------NLSSPDAQGRLLDIFEAKNLPLPS-----NPTVPRLVDKL
SSIY-VEP-----RSAERPAWIVNIPECLSPLAKS----YIHPTASHDQPVAARAELFIQ
GKEVVNCYEEENDPFEQRRKFQEQQRYAH-QTAPLGRGDRPARETV--------DE---E
--AMK--VDQDYLEALEWGLPPTGGWGCGIDRLVMLFIGKERIGDVLSFGSLRAVT----
------------------------------------------------------------
------------------------------------------------------------
------------------------------------------------------------
--RGA-----EKRDSDL-------------------------------------------
------------------------------------------------------------
------------------------------------------------------------
------------------------------------------------------------
------------------------------------------------------------
------------------------------------------------------------
------------------------------------------------------------
------------------------------------------------------------
------------------------------------------------------------
--------------------------------------------------------
>XP_009158658_Exophiala_dermatitidis
----------------------------------------------------------MA
D--ATTSLAQDTANLHLDEVTGERVSKSELKKRQ----KLRQLEEKKKEKAAAAPPKAEK
KAANAELDESNLNPNQYFEIR----S----------GRINRLRETKSP-----NPYPHKF
Q---------------------VNTDVRKFVEEYSHFKP---------------------
-------GEQQKDVEIRVAGRVYTKRAAGSKLVFYDIKGNGTK------------VQIMC
QAQEA---------------AGELSFEAQH----EHLRRGDIIGVVG-YPGRTAPKNRPN
EGELSVFAREV-VLLTPCLHQ--IPSEHFGLQDVETRFRQ----------RYLDLLINDK
SRNILLTRAKIVKYIRNYFD-SNGFVEVETPMMNSIAGGATAKPFITHINEYHQD-----
----MFMRIAPELYLKMLVVGGIERVYELGKQFRNEGADLTHNPEFTTCEFYEAYADVYD
VMERTEELVSGLVK-EVTGGYKTTFHTQHG---EVYE-----------VDWSRPWKRVDM
IPALEEATGEKFPPGD----QLHTAETNEFLKRVLKKVNVTCPP-----PETNARMLDKL
VGEF-IEEKCVN------PTFITGHPQMMSPLAK-----YHR----SRAGICERFEAFVC
KKEIVNAYTELNDPFDQRLRFEEQARQKAQ-G----------------------DD---E
--AQM--IDENFCTSLEFGLPPTGGWGMGIDRMVMFLTDNYTIREVLAFPFMKEEK----
------------------------------------------------------------
------------------------------------------------------------
------------------------------------------------------------
----A-ADKKELAAEVVGVEPVPT-EGIGE---------W--------------------
------------------------------------------------------------
------------------------------------------------------------
------------------------------------------------------------
------------------------------------------------------------
------------------------------------------------------------
------------------------------------------------------------
------------------------------------------------------------
------------------------------------------------------------
--------------------------------------------------------
>XP_013262817_Exophiala_aquamarina
----------------------------------------------------------MA
D--SGASLAQDTANLHVDEVTGERVSKSELKKRQ----KLRATEAKKKEKAAAAPPKPEK
KATSAEVDESNLNPNQYFEIR----S----------GRINRLRETKQP-----NPYPHKF
Q---------------------VNTDLSSFVNEYADLKP---------------------
-------GEHKQDVEIRVAGRVYTKRASGAKLVFYDIRGAGTK------------IQIMC
QSQEA---------------TGEVGFEAQH----DLLRRGDIIGVIG-YPGRTSPKNRPN
EGELSVFAREV-ILLTPCLHQ--IPSEHFGLQDVETRFRQ----------RYLDLIMNDK
SRNILITRSKIIAYIRNYFD-SNGFVEVETPMMNSIAGGATAKPFVTHINEYNTD-----
----MFMRIAPELYLKMLIVGGIDRVYELGKQFRNEGADLTHNPEFTTCEFYEAYADVYD
VMNRTEELVSGLVK-HVTGGTKTTFHTQTG---EVYN-----------VDWSAPWKRIEM
IPALEEATSEKFPPGD----QLHTQETNEFLKRVLKKMNVTCAP-----PETNARMLDKL
VGEF-IEERCVN------PTFITGHPQMMSPLAK-----YHR----SQPGICERFEAFVC
KKEIVNAYTELNDPFDQRLRFEEQARQKAQ-G----------------------DD---E
--AQM--VDENFCTSLEFGLPPTGGWGMGIDRMTMFLTDNYTIREVLAFPFMKEEK----
------------------------------------------------------------
------------------------------------------------------------
------------------------------------------------------------
--MGSGGKEKETAAEVVGIEPLPV-EGIRK------------------------------
------------------------------------------------------------
------------------------------------------------------------
------------------------------------------------------------
------------------------------------------------------------
------------------------------------------------------------
------------------------------------------------------------
------------------------------------------------------------
------------------------------------------------------------
--------------------------------------------------------
>XP_016228448_Exophiala_mesophila
------------------------------------------------------MSSRLI
CRALQLGHGSLCQRSLRDLPWKPSSTNP-------PCLAQSRCYTCTPRFAIPKS-----
------TDQ-SQYSTKEVQER----A----------EELHASG---------KNLYPRYA
HT-------------------SKSRSVKSLALEVDTVPT---------SDGPPPVKEED-
--------------LIQVFGRITSIRTSGSKLVFIDLVEDQVK------------LQVIL
SYSAFESQG-----------ISKDEFKKTT----HLARRGDWIAINASPPYRA----K--
NGQVSVKATSLPEIQSPCLNR--FP-----VEQRGFATSE--AAEGQFHPRHLEMLTDPE
VIETFKLRSLITKTMRDFFV-QKSFVEVQTPILSGLASGAVARPFETYATE--FPDRI--
----LNLRIAPELWLKRLIVGGMDRVFEIGPSFRNEGLDKTHNPEFSTCEFYAVRHDLPQ
LMEYTQDLLAAMAQ-TVQS--SGFVQSPET-------LSLLGT-----I--QGEYQVIDF
IPALNEALDQTLP-------DLTSPTAHAELLTIFETKSIPLPS-----HANIPRLLDTL
SSIY-LEP-----RSLHTPTWIINIPECLSPLAKS----FKHPTLSTFTSVAARAELFIS
GKEVVNCYEEENSPFEQRKKFTDQQFYARQQPPTSPSSSSSPSKNPAI------DS---E
--ITP--PDESYLEALEWGLPPTGGWGCGIDRLVMLFSGKRRIGDVLTFGNLRSVT----
------------------------------------------------------------
------------------------------------------------------------
------------------------------------------------------------
--RGASNVKQEKEKKGIDMT----------------------------------------
------------------------------------------------------------
------------------------------------------------------------
------------------------------------------------------------
------------------------------------------------------------
------------------------------------------------------------
------------------------------------------------------------
------------------------------------------------------------
------------------------------------------------------------
--------------------------------------------------------
>XP_013273189_Rhinocladiella_mackenziei
----------------------------------------------------------MA
D--ATTSLEQDAANLHLDEVTGERVSKSELKKRQ----KQRQLEEKKKERAAAAPPKPEK
KPNSAEMDESSLSPNQYFEIR----S----------GRINRLRETKAP-----NPYPHKF
Q---------------------VNTDLSKFVNEYADLKP---------------------
-------GEQKKDVEIRVAGRVYVKRAAGSKLVFYDIRGSGTK------------VQIMC
QAQEV---------------KGDVGFEAQH----EHLRRGDIVGVVG-YPGRTAPKNRPN
EGELSVFAHEV-ILLTPCLHQ--IPSEHFGLQDVETRFRQ----------RYLDLIMNDK
SRNVLLTRAKIVSYIRRYFD-SNGFVEVETPMMNSIAGGATAKPFITHINEYDTD-----
----MFMRIAPELYLKMLVVGGIERVYELGKQFRNEGADLTHNPEFTTCEFYEAYADVYD
VMNRTEELISGLVQ-EVTGGHKTTFHTQHG---ETYD-----------VDWSRPWKRVDM
IPALEEATGEKFPPGD----QLHTAEANGFFKRVLKKCNVTCPP-----PETNARMLDKL
VGEF-IEEKCIN------PTFITGHPQMMSPLAK-----YHR----SLPGICERFEAFVC
KKEIVNAYTELNDPFDQRLRFEEQARQKAQ-G----------------------DD---E
--AQM--IDENFCTSLEFGLPPTGGWGMGIDRMAMFLTDNYTIREVLAFPFMKEEK----
------------------------------------------------------------
------------------------------------------------------------
------------------------------------------------------------
--VPA-GKEKETAAEVVGIKPLPE-EGIGKFYNMLPNSAWTVELDLLTK-----------
------------------------------------------------------------
------------------------------------------------------------
------------------------------------------------------------
------------------------------------------------------------
------------------------------------------------------------
------------------------------------------------------------
------------------------------------------------------------
------------------------------------------------------------
--------------------------------------------------------
>XP_017999928_Phialophora_attinorum
----------------------------------------------------------MA
DGNATTGLEQAVAGTHLDEVTGEKVSKSELKKRQ----KQRQAEEKKREKAAAAPPKAEK
KG-NVEADESNLTPNQYFEIR----S----------GRVNRLRTSKDP-----NPYPHKF
Q---------------------VNTDLRQFVTKYKDFKP---------------------
-------GQHEKDTEIRVAGRVYVKRASGAKLVFYDIRANGVK------------VQIMC
QSQEA---------------KSDMPFEKQH----EPLRRGDIIGIVG-YPGRTAPKNRPN
EGELSVFATEV-ILLTPCLHQ--IPSEHFGLQDVETRFRQ----------RYLDLIMNDK
SRNILITRSKIITYIRRYFD-SNGFVEVETPMMNAIAGGATAKPFVTHINEYDTN-----
----LFMRIAPELYLKMLVVGGIERVYEIGKQFRNEGADLTHNPEFTTCEFYEAYADMYD
VMKRTEDLVSGLVK-EVTGGLETKFTTQTG---ETYN-----------VNWAAPWARVEM
IPELEKASGEKFPPGD----QLHTQETNEFLKKILKKHKIVCPP-----PETNARMIDKL
VGEW-IEEKCVN------PTFIMGHPQMMSPLAK-----YHR----TIPGLCERFEAFVC
KKEIANAYTELNDPFDQRLRFEEQARQKDA-G----------------------DD---E
--AQL--IDENFCTSLEFGLPPTGGWGMGIDRLVMFLTDNYTIREVLAFPFMKEDK----
------------------------------------------------------------
------------------------------------------------------------
------------------------------------------------------------
--N---AKETPLAAEVVGIEPAPALEDLPRP-----------------------------
------------------------------------------------------------
------------------------------------------------------------
------------------------------------------------------------
------------------------------------------------------------
------------------------------------------------------------
------------------------------------------------------------
------------------------------------------------------------
------------------------------------------------------------
--------------------------------------------------------
>NP_588387_Schizosaccharomyces_pombe
------------------------------------------------------------
-----------------------MISRGLLSKGILSIIKRKNT-----------------
---------GNLIPHVYYSEY----H----------ADIEERRKALGRLG--ISLYPSVT
SD-------------------ASTTTIPVIIEKWRNKIT---------------------
-------KSEIAMVRYTVCGRISSIRYSGSKLAFFDVLYGNKK------------LQVVF
NKKNI---------------GTEEEMKGKFIPRLKALQKGDCIQCSG-NVGRS------G
SGELSIYATELPKLLSPCLHP--IPVK---LTNYEKRFEK----------RFVDMMSNTK
SLELLEKRYRIIESIRKFFS-ERGFLEVETPILSHHFGGATARPFITS-DIHKLP-----
----LTLRCAPELWLKQLVIGGMNRVFELGKNFRNEGIDATHNPEFTSCEAYCAYLNLEG
MKKLTEELIRFICL-TINGNLQISGQT---------------------VDLEKGFEVIEF
IPALQKELNVELSPLD------NSENCRKQLISIFKRCEIMLPK-----TCTVAHLLDKL
FDSLVLKYNTSS------PKFVINHPEVMSPLAKSDIKLYGA----VEQRISKRFELYIG
GYEICNAYEEENDPVAQYHKFQAQKYDRLQLG----------------------DD---E
--TPA--PDSDFVHALEYGLPPTAGWGMGVDRLVMLMTGQSKISEILPFGSLRYV-----
------------------------------------------------------------
------------------------------------------------------------
------------------------------------------------------------
------------------------------------------------------------
------------------------------------------------------------
------------------------------------------------------------
------------------------------------------------------------
------------------------------------------------------------
------------------------------------------------------------
------------------------------------------------------------
------------------------------------------------------------
------------------------------------------------------------
--------------------------------------------------------
```
