## Supplementary material for "Coding Sequence Insertions in Fungal Genomes are Intrinsically Disordered and can Impart Functionally-Important Properties on the Host Protein": MAFFT_MSAs: XP_721376.1_blasthits_MAFFT.txt

```
>XP_721376_Candida_albicans
------------------------------------------------------------
------MSETLG-----DEYYPSF-----APFLGF---------AGCAA-----------
------AMILS-------------------------------------------------
-----------------------------C--AGAAIGTAKSGIGIAGIGTFKPELIMK-
-----------------SLIPVVMSGILSVYGLVVSVLIAGGLS-------PQE------
-----------NYSLFNGCMHLACGLAVGFACLASGYAIGIVGDEGVRQFMHQPRLFVGI
VLILIFAEVLGLYG------------------MII------ALILNTKGSG---------
------------------------------------------------------------
------------------------------------------------------------
------------------------------------------------------------
------------------------------------------------------------
------------------------------------------------------------
---------------
>XP_002421383_Candida_dubliniensis
------------------------------------------------------------
------MSETLG-----DEYYPSF-----APFLGF---------AGCAA-----------
------AMMLS-------------------------------------------------
-----------------------------C--AGAAIGTAKSGIGIAGIGTFKPELIMK-
-----------------SLIPVVMSGILSVYGLVVSVLIAGGLS-------PQE------
-----------NYSLFNGCMHLACGLAVGFACLASGYAIGIVGDEGVRQFMHQPRLFVGI
VLILIFAEVLGLYG------------------MII------ALILNTKGSG---------
------------------------------------------------------------
------------------------------------------------------------
------------------------------------------------------------
------------------------------------------------------------
------------------------------------------------------------
---------------
>XP_002550819_Candida_tropicalis
------------------------------------------------------------
------MSEALG-----EEYYPAF-----APFLGF---------AGCAA-----------
------AMMLS-------------------------------------------------
-----------------------------C--AGAAIGTAKSGIGIAGIGTFKPELIMK-
-----------------SLIPVVMSGILSVYGLVVSVLIAGGLS-------PTE------
-----------NYSLFNGCMHLACGLAVGFACLASGYAIGIVGDEGVRQFMHQPRLFVGI
VLILIFAEVLGLYG------------------MII------ALILNTKGSG---------
------------------------------------------------------------
------------------------------------------------------------
------------------------------------------------------------
------------------------------------------------------------
------------------------------------------------------------
---------------
>XP_003871418_Candida_orthopsilosis
------------------------------------------------------------
------MSDVLG-----DEYYPSF-----APFLGF---------GGCAA-----------
------AMMLS-------------------------------------------------
-----------------------------C--AGAAIGTAKSGIGIAGIGTFTPELIMK-
-----------------SLIPVVMSGILSVYGLVVAVLIAGGLS-------PTD------
-----------KYSLFNGCMHLACGLTVGFACLASGYAIGIVGDEGVRQFMHQPRLFVGI
VLILIFAEVLGLYG------------------MII------ALILNTKGSG---------
------------------------------------------------------------
------------------------------------------------------------
------------------------------------------------------------
------------------------------------------------------------
------------------------------------------------------------
---------------
>XP_001523616_Lodderomyces_elongisporus
------------------------------------------------------------
------MSDTLG-----PEFYPLF-----APWLGF---------AGCAA-----------
------AMILS-------------------------------------------------
-----------------------------C--AGAAIGTAKSGIGIAGIGTFKPELIMK-
-----------------SLIPVVMSGILSVYGLVVAVLIAGGLS-------PTE------
-----------NYSLFNGFMHLACGLSVGFACLASGYAIGIVGDEGVRQFMHQPRLFVGI
VLILIFAEVLGLYG------------------MII------ALILNTKGN----------
------------------------------------------------------------
------------------------------------------------------------
------------------------------------------------------------
------------------------------------------------------------
------------------------------------------------------------
---------------
>XP_007377699_Spathaspora_passalidarum
------------------------------------------------------------
------MSEAFG-----DEYYPAF-----APFLGF---------GGCAA-----------
------AMILS-------------------------------------------------
-----------------------------C--AGAAIGTAKSGIGIAGIGTFKPELIMK-
-----------------SLIPVVMSGILSVYGLVVAVLIAGGLS-------PTE------
-----------RYSLFNGFMHLACGLAVGFSCLASGYAIGIVGDEGVRQFMHQPRLFVGI
VLILIFAEVLGLYG------------------MII------ALILNTKGSG---------
------------------------------------------------------------
------------------------------------------------------------
------------------------------------------------------------
------------------------------------------------------------
------------------------------------------------------------
---------------
>XP_043047354_Scheffersomyces_spartinae
------------------------------------------------------------
------MSTV-------DEYAPAF-----APFLGF---------AGCAA-----------
------AMVFS-------------------------------------------------
-----------------------------C--AGAAIGTAKSGIGIAGIGTFTPELIMK-
-----------------SLIPVVMSGILSVYGLVVAVLIAGGLS-------PTE------
-----------KYTLFNGFMHLACGLAVGLACLSSGYAIGMVGDEGIRQFMHQPRLFVGI
VLILIFAEVLGLYG------------------MII------ALILNTKGSS---------
------------------------------------------------------------
------------------------------------------------------------
------------------------------------------------------------
------------------------------------------------------------
------------------------------------------------------------
---------------
>XP_001382501_Scheffersomyces_stipitis
------------------------------------------------------------
------MSGITG-----DAYAPAF-----APFLGF---------AGCAA-----------
------AMVLS-------------------------------------------------
-----------------------------C--AGAAIGTAKSGVGIAGIGTFKPELIMK-
-----------------SLIPVVMSGILSVYGLVVAVLIAGGLA-------PTE------
-----------TYSLFNGIMHLACGLSVGFACLSSGYAIGIVGDEGVRQFMHQPKLFVGI
VLILIFAEVLGLYG------------------MII------ALILNTKGSG---------
------------------------------------------------------------
------------------------------------------------------------
------------------------------------------------------------
------------------------------------------------------------
------------------------------------------------------------
---------------
>XP_020065872_Suhomyces_tanzawaensis
------------------------------------------------------------
------------------------------------------------------------
-------MILS-------------------------------------------------
-----------------------------C--AGAAIGTAKSGIGIAGIGTYKPELIMK-
-----------------SLIPVVMSGILSVYGLVVSVLIAGGLD-------PSK------
-----------NYSLFNGFMHLACGLSVGFACLASGYAIGIVGDEGVRQYMHQPRLFVGI
VLILIFAEVLGLYG------------------MII------ALILNTKGSD---------
------------------------------------------------------------
------------------------------------------------------------
------------------------------------------------------------
------------------------------------------------------------
------------------------------------------------------------
---------------
>XP_020078529_Hyphopichia_burtonii
------------------------------------------------------------
------------------------------------------------------------
-------MILS-------------------------------------------------
-----------------------------C--AGAAIGTAKSGIGISGIGTFKPELIMK-
-----------------SLIPVVMSGILSVYGLVVSVLIAGGLA-------PTQ------
-----------NYSLFNGFMHLACGLAVGFACLASGYSIGIVGDEGVRQFMHQPRLFVGI
VLILIFAEVLGLYG------------------MII------ALILNTKGSG---------
------------------------------------------------------------
------------------------------------------------------------
------------------------------------------------------------
------------------------------------------------------------
------------------------------------------------------------
---------------
>XP_015467709_Debaryomyces_fabryi
------------------------------------------------------------
------MSGILG-----DEYAPAF-----APFLGF---------AGCAA-----------
------AMILS-------------------------------------------------
-----------------------------C--AGAAIGTAKSGIGISGIGTFKPELIMK-
-----------------SLIPVVMSGILSVYGLVVSVLIAGGLA-------PTK------
-----------TYSLFNGFMHLACGLSVGFACLASGYSIGIVGDEGVRQFMHQPRLFVGI
VLILIFAEVLGLYG------------------MII------ALILNTKGSG---------
------------------------------------------------------------
------------------------------------------------------------
------------------------------------------------------------
------------------------------------------------------------
------------------------------------------------------------
---------------
>XP_458901_Debaryomyces_hansenii
------------------------------------------------------------
------MSDSLG-----DEYAPAF-----APFLGF---------AGCAA-----------
------AMILS-------------------------------------------------
-----------------------------C--AGAAIGTAKSGIGISGIGTFKPELIMK-
-----------------SLIPVVMSGILSVYGLVVSVLIAGGLS-------PTE------
-----------NYSLFNGFMHLACGLSVGFACLASGYSIGIVGDEGVRQFMHQPRLFVGI
VLILIFAEVLGLYG------------------MII------ALILNTKGSG---------
------------------------------------------------------------
------------------------------------------------------------
------------------------------------------------------------
------------------------------------------------------------
------------------------------------------------------------
---------------
>XP_006684329_Yamadazyma_tenuis
------------------------------------------------------------
------MSEVLA-----QEYTPGF-----APFFGF---------AGCAV-----------
------AMVLS-------------------------------------------------
-----------------------------C--AGAAIGTAKSGIGISGIGTFKPELIMR-
-----------------SLIPVVMSGILAVYGLVVAVLIAGGLD-------PSQ------
-----------DYTLFKGFMHLACGLSVGFACLASGYSIGIVGDEGVRQFMHQPRLFVGI
VLILIFAEVLGLYG------------------LII------ALILNTKGSE---------
------------------------------------------------------------
------------------------------------------------------------
------------------------------------------------------------
------------------------------------------------------------
------------------------------------------------------------
---------------
>XP_001482733_Meyerozyma_guilliermondii
------------------------------------------------------------
------MSSE-------NVYSPAF-----APFFGF---------AGCAL-----------
------AMILS-------------------------------------------------
-----------------------------C--AGAAIGTAKSGIGISGIGTFKPELIMR-
-----------------SLIPVVMSGILSVYGLVVSVLIAGGLS-------PGE------
-----------NYTLFNGFMHLACGLSVGFACLASGYAIGIVGDEGVRQFMHQPRLFVGI
VLILIFAEVLGLYG------------------MII------ALILNTKGSG---------
------------------------------------------------------------
------------------------------------------------------------
------------------------------------------------------------
------------------------------------------------------------
------------------------------------------------------------
---------------
>XP_018712585_Metschnikowia_bicuspidata
------------------------------------------------------------
--------MSTS-----DELNPLF-----APFLGL---------AGCAA-----------
------SMVFS-------------------------------------------------
-----------------------------C--VGAAVGSAKSGIGISGIGTFKPELIMK-
-----------------SLIPVVLSGILSVYGLVVSVLIAGGLN-------PAE------
-----------DYSLFKGIMHLACGLSVGLACMASGYAIGIVGDEGVRQYMHQPRLFVGI
VLILIFAEVLGLYG------------------LII------ALILNTKGT----------
------------------------------------------------------------
------------------------------------------------------------
------------------------------------------------------------
------------------------------------------------------------
------------------------------------------------------------
---------------
>XP_002619821_Clavispora_lusitaniae
------------------------------------------------------------
-------MATTS-----TELAPFF-----APFLGF---------AGCSA-----------
------SMILS-------------------------------------------------
-----------------------------C--VGAAIGSAKSGIGISGIGTFKPELIMK-
-----------------SLIPVVLSGILSVYGLVVSVLIAGGLN-------PTE------
-----------EYTLFKGIMHLACGLSVGFACMASGYAIGIVGDEGVRQFMHQPRLFVGI
VLILIFAEVLGLYG------------------LII------ALILNTKGA----------
------------------------------------------------------------
------------------------------------------------------------
------------------------------------------------------------
------------------------------------------------------------
------------------------------------------------------------
---------------
>XP_025340241_Candida_haemuloni
------------------------------------------------------------
-------MSSSG-----SELAPNF-----APFFGF---------AGCAA-----------
------SMIFS-------------------------------------------------
-----------------------------C--VGAAFGSAKSGIGIAGIGTFKPELIMK-
-----------------SLIPVILSGILSVYGLVVSVLIAGDLN-------PQD------
-----------EYTLFNGFMHFACGSSVGLACMASGYAIGIVGDEGVRQLMHQPRLFVGI
VLILIFAEVLGLYG------------------LII------ALILNTKGK----------
------------------------------------------------------------
------------------------------------------------------------
------------------------------------------------------------
------------------------------------------------------------
------------------------------------------------------------
---------------
>XP_024711688_Candida_pseudohaemulonis
------------------------------------------------------------
-------MSSSG-----SELAPNF-----APFFGF---------AGCAA-----------
------SMIFS-------------------------------------------------
-----------------------------C--VGAAFGSAKSGIGIAGIGTFKPELIMK-
-----------------SLIPVILSGILSVYGLVVSVLIAGDLN-------PQD------
-----------EYTLFNGFMHFACGLSVGLACMALGYAIGIVGDEGVRQLMHQPRLFVGI
VLILIFAEVLGLYG------------------LII------ALILNTKGK----------
------------------------------------------------------------
------------------------------------------------------------
------------------------------------------------------------
------------------------------------------------------------
------------------------------------------------------------
---------------
>XP_025336742_Candida_duobushaemulonis
------------------------------------------------------------
-------MSSSG-----SELAPNF-----APFFGF---------AGCAA-----------
------SMIFS-------------------------------------------------
-----------------------------C--VGAAFGSAKSGIGIAGIGTFKPELIMK-
-----------------SLIPVILSGILSVYGLVVSVLIAGDLN-------PQD------
-----------EYTLFNGFMHFACGSSVGLACMASGYAIGIVGDEGVRQLMHQPRLFVGI
VLILIFAEVLGLYG------------------LII------ALILNTKGK----------
------------------------------------------------------------
------------------------------------------------------------
------------------------------------------------------------
------------------------------------------------------------
------------------------------------------------------------
---------------
>XP_028888021_Candida_auris
------------------------------------------------------------
-------MSSSG-----SELAPNF-----APFFGF---------AGCAA-----------
------SMIFS-------------------------------------------------
-----------------------------C--VGAAFGSAKSGIGIAGIGTFKPELIMK-
-----------------SLIPVILSGILSVYGLVVSVLIAGDLN-------PQD------
-----------EYTLFNGFMHLACGSSVGLACMASGYAIGIVGDEGVRQLMHQPRLFVGI
VLILIFAEVLGLYG------------------LII------ALILNTKGN----------
------------------------------------------------------------
------------------------------------------------------------
------------------------------------------------------------
------------------------------------------------------------
------------------------------------------------------------
---------------
>NP_015090_Saccharomyces_cerevisiae
------------------------------------------------------------
------MSTQLA-S---NIYAPLY-----APFFGF---------AGCAA-----------
------AMVLS-------------------------------------------------
-----------------------------C--LGAAIGTAKSGIGIAGIGTFKPELIMK-
-----------------SLIPVVMSGILAIYGLVVAVLIAGNLS-------PTE------
-----------DYTLFNGFMHLSCGLCVGFACLSSGYAIGMVGDVGVRKYMHQPRLFVGI
VLILIFSEVLGLYG------------------MIV------ALILNTRGSE---------
------------------------------------------------------------
------------------------------------------------------------
------------------------------------------------------------
------------------------------------------------------------
------------------------------------------------------------
---------------
>XP_018218807_Saccharomyces_eubayanus
------------------------------------------------------------
------MSTQLA-T---NIYAPFY-----APFFGF---------AGCAA-----------
------AMVLS-------------------------------------------------
-----------------------------C--LGAAIGTAKSGIGIAGIGTFKPELIMK-
-----------------SLIPVVMSGILAIYGLVVAVLIAGNLS-------PTE------
-----------DYTLFNGFMHLSCGLCVGFACLSSGYAIGMVGDVGVRKYMHQPRLFVGI
VLILIFSEVLGLYG------------------MIV------ALILNTRGSE---------
------------------------------------------------------------
------------------------------------------------------------
------------------------------------------------------------
------------------------------------------------------------
------------------------------------------------------------
---------------
>XP_033769539_Saccharomyces_paradoxus
------------------------------------------------------------
------MSTQLA-S---NIYAPLY-----APFFGF---------AGCAA-----------
------AMVLS-------------------------------------------------
-----------------------------C--LGAAIGTAKSGIGIAGIGTFKPELIMK-
-----------------SLIPVVMSGILAIYGLVVAVLIAGNLS-------PTE------
-----------DYTLFNGFMHLSCGLCVGFACLSSGYAIGMVGDVGVRKYMHQPRLFVGI
VLILIFSEVLGLYG------------------MIV------ALILNTRGSE---------
------------------------------------------------------------
------------------------------------------------------------
------------------------------------------------------------
------------------------------------------------------------
------------------------------------------------------------
---------------
>XP_003677363_Naumovozyma_castellii
------------------------------------------------------------
------MSSTEL-----NPYAPFY-----APFFGF---------AGCAA-----------
------AMVLS-------------------------------------------------
-----------------------------N--VGAAIGTAKSGIGISGIGTFKPELIMK-
-----------------SLIPVVMSGILAIYGLVVAVLIAGNLS-------PTE------
-----------DYTLFNGFMHLSCGLCVGFACLSSGYAIGIVGDVGVRKYMHQPRLFVGI
VLILIFSEVLGLYG------------------MII------ALIMNTRGSE---------
------------------------------------------------------------
------------------------------------------------------------
------------------------------------------------------------
------------------------------------------------------------
------------------------------------------------------------
---------------
>XP_003670698_Naumovozyma_dairenensis
------------------------------------------------------------
------MSSTEV-----NQYAPLY-----APFFGF---------AGCAA-----------
------AMILS-------------------------------------------------
-----------------------------N--VGAAIGTAKSGIGISGIGTFKPELIMK-
-----------------SLIPVVMSGILAIYGLVVAVLIAGNIS-------PTQ------
-----------DYTLFNGFMHLSCGLCVGFACLSSGYAIGIVGDVGVRKFMHQPRLFVGI
VLILIFSEVLGLYG------------------MII------ALILNTKGSE---------
------------------------------------------------------------
------------------------------------------------------------
------------------------------------------------------------
------------------------------------------------------------
------------------------------------------------------------
---------------
>XP_003957848_Kazachstania_africana
------------------------------------------------------------
------MSSEIIPT---NPYAPFY-----SPFFGF---------AGCAL-----------
------AMVLS-------------------------------------------------
-----------------------------S--LGAAIGTAKSGIGIAGIGTFKPELIMK-
-----------------SLIPVVMSGILAIYGLVVAVLIAGNIS-------PND------
-----------EYTLFNGFMHLSCGLCVGFACLSSGYAIGIVGDVGVRKFMHQPRLFVGI
VLILIFSEVLGLYG------------------MIV------ALILNTRGSE---------
------------------------------------------------------------
------------------------------------------------------------
------------------------------------------------------------
------------------------------------------------------------
------------------------------------------------------------
---------------
>XP_022464083_Kazachstania_naganishii
------------------------------------------------------------
------MSSDVV-T---NPYAPFY-----APFFGF---------AGCAL-----------
------AMVLS-------------------------------------------------
-----------------------------C--LGAGIGTAKSGIGISGIGTFKPELIMK-
-----------------SLIPVVMSGILAIYGLVVAVLIAGNIN-------PAD------
-----------EYTLFNGFMHLSCGLCVGFACLSSGYAIGIVGDVGVRKYMHQPRLFVGI
VLILIFSEVLGLYG------------------MIV------ALILNTRGSE---------
------------------------------------------------------------
------------------------------------------------------------
------------------------------------------------------------
------------------------------------------------------------
------------------------------------------------------------
---------------
>XP_445959_Candida_glabrata
------------------------------------------------------------
------MDMVAS-D---NVYAPLY-----APFFGF---------AGCAL-----------
------AMILS-------------------------------------------------
-----------------------------C--LGAAIGTAKSGIGIAGIGTFKPELIMK-
-----------------SLIPVVMSGILAIYGLVVAVLIAGNLS-------PTE------
-----------EYTLFNGFMHLSCGLCVGFACLSSGYAIGIVGDVGVRKYMHQPRLFVGI
VLILIFSEVLGLYG------------------MII------ALILNTKGSE---------
------------------------------------------------------------
------------------------------------------------------------
------------------------------------------------------------
------------------------------------------------------------
------------------------------------------------------------
---------------
>XP_004177541_Tetrapisispora_blattae
------------------------------------------------------------
------MSSTQL-E---NIYAPLY-----APFFGF---------AGCAF-----------
------AMILS-------------------------------------------------
-----------------------------C--IGAGIGTAKSGLGISGIGTFKPELIMK-
-----------------SLIPVVMSGILAIYGLVVAVLIAGNIS-------PSE------
-----------EYTLFNGFMHLGCGLCVGFACLSSGYAIGIVGDVGVRKFMHQPRLFVGI
VLILIFSEVLGLYG------------------MII------ALIMNTRGSE---------
------------------------------------------------------------
------------------------------------------------------------
------------------------------------------------------------
------------------------------------------------------------
------------------------------------------------------------
---------------
>XP_003685789_Tetrapisispora_phaffii
------------------------------------------------------------
------MSSELS-E-----YSPFY-----APFFGF---------AGCSA-----------
------AMVLS-------------------------------------------------
-----------------------------C--LGAAIGTAKSGIGISGIGTFKPELIMK-
-----------------SLIPVVMSGILAIYGLVVAVLIAGNLN-------PTE------
-----------EYTLYNGFMHLSCGLCVGFACLSSGYAIGIVGDVGVRKFMHQPRLFVGI
VLILIFSEVLGLYG------------------MII------ALILNTRGSEK--------
------------------------------------------------------------
------------------------------------------------------------
------------------------------------------------------------
------------------------------------------------------------
------------------------------------------------------------
---------------
>XP_001645235_Vanderwaltozyma_polyspora
------------------------------------------------------------
------MSEV-------NEYAPLY-----APFFGF---------AGCAF-----------
------AMILS-------------------------------------------------
-----------------------------C--LGAAIGTAKSGIGIAGIGTFKPELLMK-
-----------------SLIPVVMSGILAIYGLVVAVLIAGSLN-------PAQ------
-----------DYTLFNGFMHLSCGLCVGFACLSSGYAIGIVGDIGVRKFMHQQRLFVGI
VLILIFSEVLGLYG------------------MIV------ALILNTKGSEK--------
------------------------------------------------------------
------------------------------------------------------------
------------------------------------------------------------
------------------------------------------------------------
------------------------------------------------------------
---------------
>XP_003679216_Torulaspora_delbrueckii
------------------------------------------------------------
------MSSEVS-E-----YAPLY-----APFFGF---------AGCAA-----------
------AMVLS-------------------------------------------------
-----------------------------C--LGAAIGTAKSGIGIAGIGTFKPELIMK-
-----------------SLIPVVMSGILAIYGLVVAVLIAGNMS-------PSE------
-----------DYTLFNGAMHLSCGLCVGFACLSSGYAIGIVGDIGVRKFMHQARLFVGI
VLILIFSEVLGLYG------------------MIV------ALILNTRGSEK--------
------------------------------------------------------------
------------------------------------------------------------
------------------------------------------------------------
------------------------------------------------------------
------------------------------------------------------------
---------------
>XP_037142447_Zygotorulaspora_mrakii
----------------------------MQLNYTVSFTTGEKLEIRGDLRIVIHTETKQS
SQLIYSMSMESV------EWAPAY-----APFLGF---------AGCSA-----------
------AVVLS-------------------------------------------------
-----------------------------F--LGAAIGTAKSGIGIAGIGTFKPELIMK-
-----------------SLIPVVMSGILAIYGLVVGVLISGSIS-------PTE------
-----------DYTLFNGVMHLSCGLSVGFACLSSGYAIGIVGDVGVRKFMHQARLFVGI
VLILIFSEVLGLYG------------------MIV------ALLLNTKGSEK--------
------------------------------------------------------------
------------------------------------------------------------
------------------------------------------------------------
------------------------------------------------------------
------------------------------------------------------------
---------------
>XP_002499265_Zygosaccharomyces_rouxii
------------------------------------------------------------
------MS----------EYAPLY-----SPFLGF---------AGCAS-----------
------AMVLS-------------------------------------------------
-----------------------------C--LGAAIGTSKSGIGISGIGTFKPELIMK-
-----------------SLIPVVMSGILAIYGLVVAVLIAGGLS-------PGE------
-----------EYSLFNGVLHLSAGLCVGFACLSSGYAIGIVGDVGVRKSMHQPRLFVGI
ILILIFSEVLGLYG------------------MIV------ALILNTRGSGK--------
------------------------------------------------------------
------------------------------------------------------------
------------------------------------------------------------
------------------------------------------------------------
------------------------------------------------------------
---------------
>XP_003644724_Eremothecium_cymbalariae
------------------------------------------------------------
------MSEEAV-----VDYSPAF-----APFFGF---------AGCAF-----------
------AMIFS-------------------------------------------------
-----------------------------S--LGAAIGTAKSGIGISGVGTFKPELIMK-
-----------------SLIPVVMSGILAVYGLVVAVLIAAGLS-------PAD------
-----------DYTLFNGFMHLASGLCVGFACLSSGYAIGIVGDVGVRKFMHQPRLFVGI
VLILIFAEVLGLYG------------------MII------ALILNTRGSGN--------
------------------------------------------------------------
------------------------------------------------------------
------------------------------------------------------------
------------------------------------------------------------
------------------------------------------------------------
---------------
>NP_985409_Eremothecium_gossypii
------------------------------------------------------------
------MTDDLV-----NEYAPAF-----APFFGF---------AGCAA-----------
------AMILS-------------------------------------------------
-----------------------------S--LGAAIGTAKSGIGISGIGTFRPELIMK-
-----------------SLIPVVMSGILAVYGLVVAVLVAGGLS-------PTE------
-----------EYTLFNGFMHLAAGLCVGFACLSSGYAIGIVGDVGVRKFMHQPRLFVGI
VLILIFAEVLGLYG------------------MII------ALILNTRGSGN--------
------------------------------------------------------------
------------------------------------------------------------
------------------------------------------------------------
------------------------------------------------------------
------------------------------------------------------------
---------------
>XP_452911_Kluyveromyces_lactis
------------------------------------------------------------
------MSQAIS-E---DQYAPLF-----APFFGF---------AGCAF-----------
------AMILS-------------------------------------------------
-----------------------------C--LGAAIGTAKSGIGISGIGTFKPELIMK-
-----------------SLIPVVMSGILAVYGLVVAVLIAGGLS-------PTE------
-----------DYTLFNGFMHLSCGLCVGFACLSSGYAIGIVGDVGVRKYMHQPRLFVGI
VLILIFSEVLGLYG------------------MIV------ALILNTRGSGN--------
------------------------------------------------------------
------------------------------------------------------------
------------------------------------------------------------
------------------------------------------------------------
------------------------------------------------------------
---------------
>XP_022677829_Kluyveromyces_marxianus
------------------------------------------------------------
------MSQVIS-E---DQYAPLF-----APFFGF---------AGCAF-----------
------AMILS-------------------------------------------------
-----------------------------C--FGAAIGTAKSGIGISGIGTFKPELIMK-
-----------------SLIPVVMSGILAVYGLVVAVLIAGGLS-------PSE------
-----------DYTLFNGFMHLSCGLCVGFACLSSGYAIGIVGDVGVRKYMHQPRLFVGI
VLILIFSEVLGLYG------------------MIV------ALILNTRGSSS--------
------------------------------------------------------------
------------------------------------------------------------
------------------------------------------------------------
------------------------------------------------------------
------------------------------------------------------------
---------------
>XP_022628725_Lachancea_lanzarotensis
------------------------------------------------------------
------MSQLVP-T---DEYAPFF-----APFFGF---------AGCAF-----------
------AMTLS-------------------------------------------------
-----------------------------C--LGAAIGTAKSGIGIAGIGTFKPELIMK-
-----------------SLIPVVMSGILAVYGLVVAVLIAGGLS-------PSE------
-----------DYTLFNGFMHMSCGLCVGFACLSSGYAIGIVGDIGVRKYMHQPRLFVGI
VLVLIFAEVLGLYG------------------MII------ALILNTRSSG---------
------------------------------------------------------------
------------------------------------------------------------
------------------------------------------------------------
------------------------------------------------------------
------------------------------------------------------------
---------------
>XP_002556017_Lachancea_thermotolerans
------------------------------------------------------------
------MSEILP-V---DEYSPFF-----APFFGF---------AGCAF-----------
------AMVLS-------------------------------------------------
-----------------------------C--LGAAIGTAKSGIGIAGIGTFKPELIMK-
-----------------SLIPVVMSGILAVYGLVVAVLIAGGLS-------PTE------
-----------DYTLFNGFMHMSCGLCVGFACLSSGYAIGIVGDVGVRKFMHQPRLFVGI
VLVLIFAEVLGLYG------------------MII------ALILNTRSSG---------
------------------------------------------------------------
------------------------------------------------------------
------------------------------------------------------------
------------------------------------------------------------
------------------------------------------------------------
---------------
>XP_020056230_Aspergillus_aculeatus
------------------------------------------------------------
------MAD--------SEFSPKF-----APFFSF---------AGIAS-----------
------AMIFG-------------------------------------------------
-----------------------------S--LGAAYGTAKSGIGIAGVGTFRPDLIMK-
-----------------SLIPVVMSGIIAVYGLVIAVLIAGDMDP-----PPTR------
-----------NMSLYTGFMHLASGLSVGLAGVAAGYTIGIVGDAGVRAYMQQSRVYVGM
ILILIFGEVLGLYG------------------LIV------GLILNSKSSG---------
------------------------------------------------------------
------------------------------------------------------------
------------------------------------------------------------
------------------------------------------------------------
------------------------------------------------------------
---------------
>XP_001274195_Aspergillus_clavatus
------------------------------------------------------------
------MAE--------SELAPKF-----APFFSF---------AGIAS-----------
------AMIFG-------------------------------------------------
-----------------------------S--LGAAYGTAKSGIGISGVGTFRPDLIMK-
-----------------SLIPVVMSGIIAVYGLVIAVLIAGDMAP-----PPTQ------
-----------NMSLYTGFMHLASGLSVGLAGLAAGYTIGIVGDAGVRAYMQQSRVYVGM
ILILIFGEVLGLYG------------------LIV------GLILNSKSK----------
------------------------------------------------------------
------------------------------------------------------------
------------------------------------------------------------
------------------------------------------------------------
------------------------------------------------------------
---------------
>XP_001259829_Aspergillus_fischeri
------------------------------------------------------------
------MAE--------SELAPKF-----APFFSF-------------------------
--------VIT-------------------------------------------------
-----------------------------A--MGAAYGTAKSGIGISGVGTFRPDLIMK-
-----------------SLIPVVMSGIIAVYGLVIAVLIAGDMAP-----PPTQ------
-----------NMSLYTGFMHLASGLSVGLAGVAAGYTIGIVGDAGVRAYMQQSRVYVGM
ILILIFGEVLGLYG------------------LIV------GLILNSKSK----------
------------------------------------------------------------
------------------------------------------------------------
------------------------------------------------------------
------------------------------------------------------------
------------------------------------------------------------
---------------
>XP_041141153_Aspergillus_flavus
------------------------------------------------------------
------MATELC---------PVY-----APFFGA---------LGCTS-----------
------AIVFT-------------------------------------------------
-----------------------------C--FGAAYGTAKAGVGVCGMAVLRPDLIVK-
-----------------NIVPIVMAGIIGIYGLVVSVLIANDLA---------Q------
-----------TVPLYTGFIQLGAGLAVGLAGLAAGFAIGIVGDAGVRGTAQQPRLYVGM
ILILIFAEVLGLYG------------------LIV------ALLMNSRAKIDAK-C----
------------------------------------------------------------
------------------------------------------------------------
------------------------------------------------------------
------------------------------------------------------------
------------------------------------------------------------
---------------
>XP_753781_Aspergillus_fumigatus
------------------------------------------------------------
------MAE--------SELAPKF-----APFFSF---------LRI-------------
-------LPLR-------------------------------------------------
-----------------------------S--MGAAYGTAKSGIGISGVGTFRPDLIMK-
-----------------SLIPVVMSGIIAVYGLVIAVLIAGDMAP-----PPTQ------
-----------NMSL--GFMHLASGLSVGLAGVAAGYTIGIVGDAGVRAYMQQSRVYVGM
ILILIFGEVLGLYG------------------LIV------GLILNSKSK----------
------------------------------------------------------------
------------------------------------------------------------
------------------------------------------------------------
------------------------------------------------------------
------------------------------------------------------------
---------------
>XP_662322_Aspergillus_nidulans
MDWPVERSSLDNEHQTKTSSKGNEVAVEGITGSRGWECLSLIETRAILQLVSSISNLPSL
IKESITMTE--------SELTPKF-----APFLSF---------AGIAA-----------
------ALAAESPRLTDT------------------------------------------
-----------------------------A--AGAAYGTAKAGIGIAGVGTFRPDLIMK-
-----------------SLIPVVMSGIIAVYGLVIAVLIQGDVTAPTGSEP---------
-----------SLSLYAGCMHLASGLSVGLAGIAAGYTIGIVGDAGVRAYMQQSRVYVGM
ILILIFGEVLGLYG------------------LIV------GLILNSKSSN---------
------------------------------------------------------------
------------------------------------------------------------
------------------------------------------------------------
------------------------------------------------------------
------------------------------------------------------------
---------------
>XP_001391591_Aspergillus_niger
------------------------------------------------------------
------MAD--------SEFSPKF-----APFFSF---------AGIAA-----------
------AMIFG-------------------------------------------------
-----------------------------S--MGAAYGTAKSGIGISGVGTFRPDLIMK-
-----------------SLIPVVMSGIIAVYGLVISVLIAGDMDP-----PPNK------
-----------HMSLYTGFMHLAAGLSVGLAGVAAGYTIGVVGDAGVRAYMQQSRVYVGM
ILILIFGEVLGLYG------------------LIV------GLILNSKSSG---------
------------------------------------------------------------
------------------------------------------------------------
------------------------------------------------------------
------------------------------------------------------------
------------------------------------------------------------
---------------
>XP_015408233_Aspergillus_nomiae
------------------------------------------------------------
------MATELC---------PVY-----APFFGA---------LGCTS-----------
------AIVFT-------------------------------------------------
-----------------------------C--FGAAYGTAKAGVGVCGMAVLRPDLIVK-
-----------------NIVPIVMAGIIGIYGLVVSVLIANDLA---------Q------
-----------TVPLYTGFIQLGAGLAVGLAGLAAGFAIGIVGDAGVRGTAQQPRLYVGM
ILILIFAEVLGLYG------------------LIV------ALLMNSRAKIDAK-C----
------------------------------------------------------------
------------------------------------------------------------
------------------------------------------------------------
------------------------------------------------------------
------------------------------------------------------------
---------------
>XP_023091829_Aspergillus_oryzae
------------------------------------------------------------
------------------------MQLKPDPFFGT---------VGCAS-----------
------AIVFT-------------------------------------------------
-----------------------------S--FGAAYGTAKAGVGICSMGVLRPDLIVK-
-----------------NIVPVVMAGILGIYGLVVSVLIANNLA---------Q------
-----------KVTIYTSLVQMGAGLAVGLAGLAAGFAIGIVGDAGVRGTAQQPRLYVGM
ILILIFAEVLGLYG------------------LIV------ALLMNSRAGIVEHTCE---
------------------------------------------------------------
------------------------------------------------------------
------------------------------------------------------------
------------------------------------------------------------
------------------------------------------------------------
---------------
>XP_040642048_Aspergillus_ruber
------------------------------------------------------------
------MST--------SEYTPKF-----APFFSF---------AGIAS-----------
------AV----------------------------------------------------
-----------------------------T--MGAAYGTAKAGIGISGVGTFRPDLIMK-
-----------------SLIPVVMSGIIAVYGLVIAVLIAGDMSPPIGTTPPTSLYTYVL
PYEYVSGARDNNNRIYRSFMHLASGLSVGLAGVAAGYTIGIVGDAGVRAYMQQSRVYVGM
ILILIFGEVLGLYG------------------LIV------GLILNSKSKP---------
------------------------------------------------------------
------------------------------------------------------------
------------------------------------------------------------
------------------------------------------------------------
------------------------------------------------------------
---------------
>XP_040700872_Aspergillus_sydowii
------------------------------------------------------------
------MADV-------SEFTPKF-----APFLSF---------AGIAS-----------
------AMIFG-------------------------------------------------
-----------------------------S--AGAAYGTAKAGIGISGVGTFRSDLIMK-
-----------------SLIPVVMSGIIAVYGLVIAVLIAGDLD-------PSS------
-----------AMSLYAACMHLASGLSVGLAGVAAGYTIGIVGDAGVRAYMQQSRVYVGM
ILILIFGEVLGLYG------------------LIV------GLILNSKSSG---------
------------------------------------------------------------
------------------------------------------------------------
------------------------------------------------------------
------------------------------------------------------------
------------------------------------------------------------
---------------
>XP_001213329_Aspergillus_terreus
------------------------------------------------------------
------MATELWYVILDSSPFPVFGPLPRGPFFGA---------LGCTS-----------
------AIVFT-------------------------------------------------
-----------------------------C--FGAAYGTAKAGVGVCSMAVLRPDLIVK-
-----------------NIVPIVMAGIIGIYGLVVSVLIANNLG---------Q------
-----------RLPLYTGFIQLGAGLAVGLAGLAAGFAIGIVGDAGVRGTAQQPRLYVGM
ILILIFAEVLGLYG------------------LIV------ALLMNSRGSIDVR-C----
------------------------------------------------------------
------------------------------------------------------------
------------------------------------------------------------
------------------------------------------------------------
------------------------------------------------------------
---------------
>XP_022492444_Penicillium_arizonense
------------------------------------------------------------
------MSE--------SELAPKF-----APFFSF---------AGIAA-----------
------AMIFG-------------------------------------------------
-----------------------------S--AGAAYGTAKSGIGIAGVGTFRSDLIMK-
-----------------SLIPVVMSGIIAVYGLVIAVLIAQAVG-------PDT------
-----------NMSLYTGFMHLAAGTSVGLTGVAAGYTIGIVGDAGVRAYMQQSRVYVGM
ILILIFGEVLGLYG------------------LIV------GLILNSKS-----------
------------------------------------------------------------
------------------------------------------------------------
------------------------------------------------------------
------------------------------------------------------------
------------------------------------------------------------
---------------
>XP_014534168_Penicillium_digitatum
------------------------------------------------------------
------MAD--------SELAPKF-----APFFSF---------AGIAA-----------
------AMIFG-------------------------------------------------
-----------------------------S--AGAAYGTAKSGIGIAGVGTYRADLIMK-
-----------------SLIPVVMSGIIAVYGLVIAVLIAQAVG-------PTT------
-----------NMSLYTGFMHLAAGMSVGLTGVAAGYTIGVVGDAGVRAYMQQSRVYVGM
ILILIFGEVLGLYG------------------LIV------GLILNSKS-----------
------------------------------------------------------------
------------------------------------------------------------
------------------------------------------------------------
------------------------------------------------------------
------------------------------------------------------------
---------------
>XP_016600505_Penicillium_expansum
------------------------------------------------------------
------MAD--------SELAPKF-----APFFSF---------AGIAA-----------
------AMIFG-------------------------------------------------
-----------------------------S--AGAAYGTAKSGIGIAGVGTYRADLIMK-
-----------------SLIPVVMSGIIAVYGLVIAVLIAQAVG-------PTT------
-----------NMSLYTGFMHLAAGMSVGLTGVAAGYTIGVVGDAGVRAYMQQSRVYVGM
ILILIFGEVLGLYGEKQLVESLRPSPRSSNPFLITERQDEKQLCISSRSLHVSDFMLVKT
LGTGTFARVWLARLKDQKDKDKVYALKILRKADVIKLKQVEHVRNERKALAAVIDHPFIT
TLIASFSDEKCLYMLLDYCPGGEIFTYLRRQRRFSEEVSTFYAAEITMTIEFLHDVHGVA
YRDLKPENIMLDAEGHLKLVDFGFAKQVDNRETYTLCGTPEYLAPEVIQNSGHGLAVDWW
ALGILIYEFLIGQPPFWDQNPMRIYEQIIEGRIRFPPNMPAAAQNIVSLLCKTNPSERLG
HISGGSTRVKSHPFFQNVIWDDLFYRRVKGPIIPRLSHPADTGNFEEYPDPPDLRNSNIY
TEDLKKKYEPLFSDF
>XP_040648451_Penicillium_griseofulvum
------------------------------------------------------------
------MAD--------SELAPKF-----APFFSF---------AGIAA-----------
------AMIFG-------------------------------------------------
-----------------------------S--AGAAYGTAKSGIGIAGVGTYRADLIMK-
------------SSWLQSLIPVVMSGIIAVYGLVIAVLIAQAVG-------PTT------
-----------NMSLYTGFMHLAAGMSVGLTGVAAGYTIGVVGDAGVRAYMQQSRVYVGM
ILILIFGEVLGLYG------------------LIV------GLILNSKS-----------
------------------------------------------------------------
------------------------------------------------------------
------------------------------------------------------------
------------------------------------------------------------
------------------------------------------------------------
---------------
>XP_038926768_Penicillium_roqueforti
------------------------------------------------------------
------MAD--------SELAPKF-----APFFSF---------AGIAA-----------
------AMIFGFAGAVKNLLKDVREVLTLIMDSISSLEKSWYRERPQWAMNRLQWFLSVQ
WFPWGLLQHLRALLRYCDISGDDNDIIYKP--AGAAYGTAKSGIGIAGVGTYRADLIMK-
-----------------SLIPVVMSGIIAVYGLVIAVLIAGAMG-------PGS------
-----------NESLYTGFMHLAAGMSVGLTGVAAGYTIGVVGDAGVRAYMQQSRVYVGM
ILILIFGEVLGLYG------------------LIV------GLILNSKS-----------
------------------------------------------------------------
------------------------------------------------------------
------------------------------------------------------------
------------------------------------------------------------
------------------------------------------------------------
---------------
>XP_002562007_Penicillium_rubens
------------------------------------------------------------
------MATELC---------PVY-----APFFGA---------LGCTS-----------
------AIVFT-------------------------------------------------
-----------------------------C--FGAAYGTAKAGVGVCSMAVLRPDLIVK-
-----------------NIVPIVMAGIIGIYGLVVSVLVANDLT---------Q------
-----------KLPLYTGFIQLGAGLSVGLAGLAAGFAIGIVGDAGVRGTAQQPRLYVGM
ILILIFAEVLGLYG------------------LIV------ALLMNSRSK--AV-C----
------------------------------------------------------------
------------------------------------------------------------
------------------------------------------------------------
------------------------------------------------------------
------------------------------------------------------------
---------------
>XP_040816612_Penicillium_solitum
------------------------------------------------------------
------MAD--------SELAPKF-----APFFSF---------AGIAA-----------
------AMIFG-------------------------------------------------
-----------------------------S--AGAAYGTAKSGIGIAGVGTYRADLIMK-
-----------------SLIPVVMSGIIAVYGLVIAVLIAQAVG-------PTT------
-----------NMSLYTGFMHLAAGMSVGLTGVAAGYTIGVVGDAGVRAYMQQSRVYVGM
ILILIFGEVLGLYG------------------LIV------GLILNSKS-----------
------------------------------------------------------------
------------------------------------------------------------
------------------------------------------------------------
------------------------------------------------------------
------------------------------------------------------------
---------------
>XP_022582845_Penicilliopsis_zonata
------------------------------------------------------------
------MAE--------SELSPKF-----APFFSF---------AGIAA-----------
------AMIFG-------------------------------------------------
-----------------------------S--MGAAYGTAKSGIGIAGVGTFRSDLIMK-
-----------------SLIPVVMSGIIAVYGLVIAVLIAGDLSP-----PPTQ------
-----------NTDLFTGFMHLGAGLSVGLAGLAAGYTIGIVGDAGVRAYMQQSRVYVGL
ILILIFGEVLGLYG------------------LIV------GLLLNSKSSS---------
------------------------------------------------------------
------------------------------------------------------------
------------------------------------------------------------
------------------------------------------------------------
------------------------------------------------------------
---------------
>XP_016625099_Cladophialophora_bantiana
------------------------------------------------------------
------MTTITEGPG--SELTPNF-----APFFGM---------AGIAS-----------
------AMIFG-------------------------------------------------
-----------------------------C--IGAAYGTAKSGIGIAGVGTYRPDLIMKV
WNAQTSPPHALSNGERQSLIPVVMSGIIAVYALVIAVLIAGDMGP-----PPQQ------
-----------NYSLFTGFMHLASGLSVGLAGLAAGYAIGIVGDMGVRCYMQQSRIFVGM
VLILIFGEVLGLYG------------------LIV------GLILHSKS-----------
------------------------------------------------------------
------------------------------------------------------------
------------------------------------------------------------
------------------------------------------------------------
------------------------------------------------------------
---------------
>XP_008727340_Cladophialophora_carrionii
------------------------------------------------------------
------MATTTQGPG--SELSPNF-----APFFGM---------AGIASAVYDLWMYGPA
TPTPRAAMLRD-------------------------------------------------
-----------------------------ETGIGAAYGTAKSGIGIAGVGTYRPDLIMK-
-----------------SLIPVVMSGIIAVYALVIAVLIAGDMGP-----PPQQ------
-----------NYSLFTGFMHLASGLSVGLAGLAAGYAIGIVGDMGVRCYMQQSRIFVGM
VLILIFGEVLGLYG------------------LIV------GLILHSKS-----------
------------------------------------------------------------
------------------------------------------------------------
------------------------------------------------------------
------------------------------------------------------------
------------------------------------------------------------
---------------
>XP_016246900_Cladophialophora_immunda
------------------------------------------------------------
------MATITEGPG--SELTPNF-----APFFGM---------AGIAS-----------
------AMIFG-------------------------------------------------
-----------------------------C--IGAAYGTAKSGIGIAGVGTYRPDLIMK-
-----------------SLIPVVMSGIIAVYALVIAVLIAGDMGP-----PPQQ------
-----------NYSLFTGFMHLASGLSVGLAGLAAGYAIGIVGDMGVRCYMQQSRIFVGM
VLILIFGEVLGLYG------------------LIV------GLILHSKS-----------
------------------------------------------------------------
------------------------------------------------------------
------------------------------------------------------------
------------------------------------------------------------
------------------------------------------------------------
---------------
>XP_007738902_Cladophialophora_psammophila
------------------------------------------------------------
------MTTITEGPG--SELTPNF-----APFFGM---------AGIAS-----------
------AMIFG-------------------------------------------------
-----------------------------C--IGAAYGTAKSGIGIAGVGTYRPDLIMKV
WSARISPPHASSNGERQSLIPVVMSGIIAVYALVIAVLIAGDMGP-----PPQQ------
-----------NYSLFTGFMHLASGLSVGLAGLAAGYAIGIVGDMGVRCYMQQSRIFVGM
VLILIFGEVLGLYG------------------LIV------GLILHSKS-----------
------------------------------------------------------------
------------------------------------------------------------
------------------------------------------------------------
------------------------------------------------------------
------------------------------------------------------------
---------------
>XP_018690027_Fonsecaea_erecta
------------------------------------------------------------
------MATITEGPG--SELSPNF-----APFFGM---------AGIAS-----------
------AMIFG-------------------------------------------------
-----------------------------C--IGAAYGTAKSGIGIAGVGTYRPDLIMK-
-----------------SLIPVVMSGIIAVYALVIAVLIAGDMGP-----PPQQ------
-----------NYSLFTGFMHLASGLSVGLAGLAAGYAIGIVGDMGVRCYMQQSRIFVGM
VLILIFGEVLGLYG------------------LIV------GLILHSKS-----------
------------------------------------------------------------
------------------------------------------------------------
------------------------------------------------------------
------------------------------------------------------------
------------------------------------------------------------
---------------
>XP_022515347_Fonsecaea_monophora
------------------------------------------------------------
------MATITEGPG--SELTPNF-----APFFGM---------AGIAS-----------
------AMIFG-------------------------------------------------
-----------------------------C--IGAAYGTAKSGIGIAGVGTYRPDLIMK-
-----------------SLIPVVMSGIIAVYALVIAVLIAGDMGP-----PPQQ------
-----------NYSLFTGFMHLASGLSVGLAGLAAGYAIGIVGDMGVRCYMQQSRIFVGM
VLILIFGEVLGLYG------------------LIV------GLILHSKS-----------
------------------------------------------------------------
------------------------------------------------------------
------------------------------------------------------------
------------------------------------------------------------
------------------------------------------------------------
---------------
>XP_016628377_Fonsecaea_multimorphosa
------------------------------------------------------------
------MATITEGPG--SELTPNF-----APFFGM---------AGIAS-----------
------AMIFG-------------------------------------------------
-----------------------------C--VGAAYGTAKSGIGIAGVGSYRPDLVMK-
-----------------SLIPVVMSGIIAVYALVIAVLIASDIGP-----PPQQ------
-----------NYSLFTGFMHLASGLSVGMAGLAAGYAIGVVGDMGVRCYMQQSRIFVGM
VLILIFGEVLGLYG------------------LIV------GLILHSKS-----------
------------------------------------------------------------
------------------------------------------------------------
------------------------------------------------------------
------------------------------------------------------------
------------------------------------------------------------
---------------
>XP_022498954_Fonsecaea_nubica
------------------------------------------------------------
------MATITEGPG--SELTPNF-----APFFGM---------AGIAS-----------
------AMIFG-------------------------------------------------
-----------------------------C--IGAAYGTAKSGIGIAGVGTYRPDLIMK-
-----------------SLIPVVMSGIIAVYALVIAVLIAGDMGP-----PPQQ------
-----------NYSLFTGFMHLASGLSVGLAGLAAGYAIGIVGDMGVRCYMQQSRIFVGM
VLILIFGEVLGLYG------------------LIV------GLILHSKS-----------
------------------------------------------------------------
------------------------------------------------------------
------------------------------------------------------------
------------------------------------------------------------
------------------------------------------------------------
---------------
>XP_013279250_Fonsecaea_pedrosoi
------------------------------------------------------------
------MATITEGPG--SELTPNF-----APFFGM---------AGIAS-----------
------AILSS-------------------------------------------------
-----------------------------CTGIGAAYGTAKSGIGIAGVGTYRPDLIMK-
-----------------SLIPVVMSGIIAVYALVIAVLIAGDMGP-----PPQQ------
-----------NYSLFTGFMHLASGLSVGLAGLAAGYAIGIVGDMGVRCYMQQSRIFVGM
VLILIFGEVLGLYG------------------LIV------GLILHSKS-----------
------------------------------------------------------------
------------------------------------------------------------
------------------------------------------------------------
------------------------------------------------------------
------------------------------------------------------------
---------------
>XP_007755804_Cladophialophora_yegresii
------------------------------------------------------------
------MATTTQGPG--SELSPNF-----APFFGM---------AGIAS-----------
------AMIFG-------------------------------------------------
-----------------------------C--IGAAYGTAKSGIGIAGVGTYRPDLIMK-
-----------------SLIPVVMSGIIAVYALVIAVLIAGDMGP-----PPQQ------
-----------NYSLFTGFMHLASGLSVGLAGLAAGYAIGIVGDMGVRCYMQQSRIFVGM
VLILIFGEVLGLYG------------------LIV------GLILHSKS-----------
------------------------------------------------------------
------------------------------------------------------------
------------------------------------------------------------
------------------------------------------------------------
------------------------------------------------------------
---------------
>XP_016237152_Exophiala_spinifera
------------------------------------------------------------
------MAGIMETPG--NEYTPSF-----APFFGMASYDPELLTAGIAS-----------
------AMIFG-------------------------------------------------
-----------------------------C--LGAAYGTAKAGIGIAGVGQYRPDLVMK-
-----------------SLIPVVMSGIIAVYALVIAVLIAGDMEP-----PPAK------
-----------HYSLFTGFLHLASGLSVGLAGLAAGYAIGIVGDMGVRAYMQQSRIFVGM
VLILIFGEVLGLYG------------------LIV------GLLLNSKS-----------
------------------------------------------------------------
------------------------------------------------------------
------------------------------------------------------------
------------------------------------------------------------
------------------------------------------------------------
---------------
>XP_016267822_Exophiala_oligosperma
------------------------------------------------------------
------MPGIMETPV--NEYTPSF-----APFFGM---------AGIAS-----------
------AMIFG-------------------------------------------------
-----------------------------C--LGAAYGTAKSGIGIAGVGQYRPDLVMK-
-----------------SLIPVVMSGIIAVYALVIAVLIAGDMEP-----PPAK------
-----------HYSLFTGFMHLASGLSVGLAGLAAGYAIGIVGDMGVRAYMQQSRIFVGM
VLILIFGEVLGLYG------------------LIV------GLLLNSKS-----------
------------------------------------------------------------
------------------------------------------------------------
------------------------------------------------------------
------------------------------------------------------------
------------------------------------------------------------
---------------
>XP_013317929_Exophiala_xenobiotica
------------------------------------------------------------
------MAGIMDTPA--NEYTPSF-----APFFGM---------AGIAS-----------
------AMIFG-------------------------------------------------
-----------------------------C--LGAAYGTAKAGIGIAGVGQYRPDLVMK-
-----------------SLIPVVMAGIIAVYALVISVLIAGDMEP-----PPAK------
-----------HYSLFTGFMHLASGLSVGLAGLAAGYAIGIVGDMGVRSYMQQSRIFVGM
VLILIFAEVLGLYG------------------LIV------GLLLNSKS-----------
------------------------------------------------------------
------------------------------------------------------------
------------------------------------------------------------
------------------------------------------------------------
------------------------------------------------------------
---------------
>XP_007721259_Capronia_coronata
------------------------------------------------------------
--------------------------------------------MGCTS-----------
------AIVFT-------------------------------------------------
-----------------------------C--FGAAYGTAKSGVGISAMGVLRPDLIVK-
-----------------NIVPVIMAGIIGIYGLVVSVLISDKLS---------Q------
-----------QEALFTSFIQLGAGLSVGLSGLAAGFAIGIVGDAGVRGSAQQPRLFVGM
ILILIFAEVLGLYG------------------LIV------ALLMNSKSETDVH-C----
------------------------------------------------------------
------------------------------------------------------------
------------------------------------------------------------
------------------------------------------------------------
------------------------------------------------------------
---------------
>XP_007736242_Capronia_epimyces
------------------------------------------------------------
------MATLMEGPG--SEYTPKF-----APFFGM---------AGIAS-----------
------AMIFG-------------------------------------------------
-----------------------------C--LGAAYGTAKSGIGIAGVGTYRPDLIMK-
-----------------SLIPVVMSGIIAVYALVIAVLIASDIGP-----PPQQ------
-----------NYSLFTGFMHLAAGLSVGLAGLAAGYAIGIVGDMGVRSYMQQSRVFVGM
VLILIFGEVLGLYG------------------LIV------GLILQSKS-----------
------------------------------------------------------------
------------------------------------------------------------
------------------------------------------------------------
------------------------------------------------------------
------------------------------------------------------------
---------------
>XP_009157364_Exophiala_dermatitidis
------------------------------------------------------------
------MATIMEGPG--SEYTPKF-----APFFGM---------AGIAS-----------
------AMIFG-------------------------------------------------
-----------------------------C--IGAAYGTAKSGIGIAGVGTYRPDLIMK-
-----------------SLIPVVMSGIIAVYALVIAVLIAGDMGP-----PPQQ------
-----------NYSLFTGFMHLASGLSVGLAGLAAGYAIGIVGDMGVRCYMQQSRVFVGM
VLILIFGEVLGLYG------------------LIV------GLILNSKS-----------
------------------------------------------------------------
------------------------------------------------------------
------------------------------------------------------------
------------------------------------------------------------
------------------------------------------------------------
---------------
>XP_013264084_Exophiala_aquamarina
------------------------------------------------------------
------------------------------------------------------------
-------MIFG-------------------------------------------------
-----------------------------C--LGAAYGTAKSGIGIAGVGTYRPDLIMK-
-----------------SLIPVVMSGIIAVYALVIAVLIAGDMGP-----PP-Q------
-----------NYSLFTGFMHLASGLSVGLAGLAAGYAIGIVGDMGVRSYMQQSRIFVGM
VLILIFGEVLGLYG------------------LIV------GLILHSKS-----------
------------------------------------------------------------
------------------------------------------------------------
------------------------------------------------------------
------------------------------------------------------------
------------------------------------------------------------
---------------
>XP_016222329_Exophiala_mesophila
------------------------------------------------------------
------MSTVFESPG--SEYTPKF-----APFFGM---------AGIAS-----------
------AMIFG-------------------------------------------------
-----------------------------C--IGAAYGTAKSGIGIANVGTYRPDLIMK-
-----------------SLIPVVMSGIIAVYALVIAVLIASDIGP-----PPQQ------
-----------NYSLFTGFMHLASGLSVGLSGLAAGYAIGVVGDMGVRCYLQQSRIFVGM
VLILIFGEVLGLYG------------------LIV------GLILHSKS-----------
------------------------------------------------------------
------------------------------------------------------------
------------------------------------------------------------
------------------------------------------------------------
------------------------------------------------------------
---------------
>XP_013277333_Rhinocladiella_mackenziei
------------------------------------------------------------
----------MEGPG--SEYTPKF-----APFFGM---------AGIAS-----------
------AMIFG-------------------------------------------------
-----------------------------C--VGAAYGTAKSGIGIAGVGTYRPDLIMK-
-----------------SLIPVVMSGIIAVYALVIAVLIAGDMGP-----PPQQ------
-----------NYSLFTGFMHLASGLSVGLAGLAAGYAIGIVGDMGVRCYMQQSRIFVGM
VLILIFGEVLGLYG------------------LIV------GLILHSKS-----------
------------------------------------------------------------
------------------------------------------------------------
------------------------------------------------------------
------------------------------------------------------------
------------------------------------------------------------
---------------
>XP_018002480_Phialophora_attinorum
------------------------------------------------------------
------MASAYADAGEPNEYTPYF-----APFFGM---------AGMAF-----------
------AMIFG-------------------------------------------------
-----------------------------CS-AGAAYGTAKSGIGIANVGTYRPDLIMK-
-----------------SLIPVVMSGIIAVYALVIAVLISADMA-------PNE------
-----------SYSLYTGFMHLAAGLSVGLAGMSAGYAIGIVGDMGVRSYMQQSRVFVGM
VLILIFGEVLGLYG------------------LIV------GLILQSKS-----------
------------------------------------------------------------
------------------------------------------------------------
------------------------------------------------------------
------------------------------------------------------------
------------------------------------------------------------
---------------
>NP_593600_Schizosaccharomyces_pombe
------------------------------------------------------------
------MS---------SNLCPIY-----SSFFGF---------AGVCA-----------
------SMVFS-------------------------------------------------
-----------------------------C--LGAGYGTALAGRGIAAVGAFRPEIVMK-
-----------------SLIPVVMSGIIGVYGLVMSVLIAGDMS-------PDN------
-----------DYSLFSGFIHLSAGLAVGLTGVAAGYAIGVVGDRGVQSFMRQDRIFVSM
VLILIFAEVLGLYG------------------LIV------GLILQTKTSNVCY------
------------------------------------------------------------
------------------------------------------------------------
------------------------------------------------------------
------------------------------------------------------------
------------------------------------------------------------
---------------
```
