## Supplementary material for "Coding Sequence Insertions in Fungal Genomes are Intrinsically Disordered and can Impart Functionally-Important Properties on the Host Protein": MAFFT_MSAs: XP_721377.1_blasthits_MAFFT.txt

```
>XP_721377_Candida_albicans
MATN-----------------TITTTKVTTTTTDVTGLSLIAAHSHISGLGLD-DNLQPK
ENAQGMVGQLSARKAAGVILKMVEAGKIAGRAVLIAGPPSTGKTAIAMGLSQSLGNQVPF
TALAASEVFSLELSKTEALTQAFRKSIGIKIKEETEIIEGEVVEIQID----------RT
ITG---GHKQGKLTIKTTDMETIYELGNKMIEGLTKEKVLAGDVISIDKASGKITKLGRS
FTRARDYDAMGPETKFVQCPEGELQKRKEVVHTISLHEIDVINSRQQG-------FLALF
SGDTGEIRPEVRDQINTKVAEWKEEGKAEIVPGVLFIDEVHMLDIECFSFINRALEDEFS
PIVIMATNRGVSRIRGT-DYKSPHGMPMDLLDRSITIHTTSYTADEIRTILSIRATEEEV
ELSGDALALLTKIGQETSLRYAANLISVSQQIA-LKKK------NNTVDLQDIKRAYMLF
LDSDRSVQYLEENADQYIDDYGRVTIGQESTDGSTQ------------------------
-------PQAKQQEVAQPEATQPQSQPEDDKME--TD--
>XP_002421382_Candida_dubliniensis
MATN-----------------TITTTKVTTTTTDVTGLSLIAAHSHISGLGLD-DNLQPK
ENAQGMVGQLSARKAAGVILKMVEAGKIAGRAVLIAGPPSTGKTAIAMGLSQSLGNQVPF
TALAASEVFSLELSKTEALTQAFRKSIGIKIKEETEIIEGEVVEIQID----------RT
ITG---GHKQGKLTIKTTDMETIYELGNKMIEGLTKEKVLAGDVISIDKASGKITKLGRS
FTRARDYDAMGPETKFVQCPEGELQKRKEVVHTISLHEIDVINSRQQG-------FLALF
SGDTGEIRPEVRDQINTKVAEWKEEGKAEIVPGVLFIDEVHMLDIECFSFINRALEDEFS
PIVIMATNRGVSRIRGT-DYKSPHGMPMDLLDRSITIHTTSYTADEIRTILSIRATEEEV
ELSGDALALLTKIGQETSLRYAANLISVSQQIA-LKKK------NNAVDLQDIKRAYMLF
LDSDRSVQYLEENADQYIDDYGRVTIGQESAGESSQ------------------------
-------PEVKQPEVAQPDSNQPQPQPEDDKME--TD--
>XP_002550818_Candida_tropicalis
MST--------------------ITTKV--TTSDISGLSLIAAHSHISGLGLD-DNLQPK
ENAQGMVGQLQARKAAGVILKMVQAGKIAGRAVLIAGPPSTGKTAIAMGLSQNLGSEVPF
TALAASEIYSLELSKTEALIQAFRKSIGIRIKEEAEIIEGEVVEIQVD----------RT
ITG---GHKQGKLTIKTTDMETIYELGNKMIEGLTKEKVLAGDVISIDKASGKITKLGRS
FTRARDYDAMGPQTKFVQCPEGELQKRKEVVHTISLHEIDVINSRQQG-------FLALF
SGDTGEIRPEVRDQINTKVAEWKEEGKAEIVPGVLFIDEVHMLDIECFSFINRALEDEFS
PIVIMATNRGISRIRGT-EYKSPHGMPMDLLDRSITIHTSSYSADEIRTILSIRANEEEV
ELSGDALALLTKIGQETSLRYAANLISVSQQIS-LKKK------NKNVDLQDIKRAYMLF
LDADRSVQYLEENSSQYIDDSGNVTIGKEQS-----------------------------
------------------------TTVEDDKME--TD--
>XP_003871417_Candida_orthopsilosis
--MA-----------------SSINTKV--TTSDVNGLSLIAAHSHITGLGLD-DNLQPQ
ENAQGMVGQLKARKAAGIVLKMVQAGKIAGRAVLVAGPPSTGKTAIAMGLSQSLGSEVPF
TAIAASEVFSLELSKTEALTQAFRKSIGIRIKEETEIIEGEVVEIQID----------RS
ITG---GHKQGKLTIKTTDMETIYELGNKMIEGLTKEKVLAGDVISIDKASGKITKLGKS
FTRARDYDAMGPETKFVQCPEGELQKRKEVVHTVSLHEIDVINSRQQG-------FLALF
SGDTGEIRSEVRDQINTKVAEWKEEGKAEIVPGVLFIDEVHMLDIECFSFINRALEDDFS
PIVMMATNRGISKTRGT-NYKSPHGLPIDLLDRSIIIHTSNYTGDEIRTILSIRANEEEV
ELTGDALALLTKIGQETSLRYASNLISVAQQIS-LKKR------ASQVELQDIKRAYMLF
LDSDRSVQYLEKHSSQYIDDSGNVIIG-KAD---DE------------------------
-------KESKDKADGESTSENKSQGNDDDKME--TD--
>XP_001523617_Lodderomyces_elongisporus
---M-----------------TTINTHV--TTKDVSGLSLIAAHSHITGLGLE-DNLQPK
ENAQGLVGQIQARKAAGVILKMVQAGKIAGRAVLIAGPPSTGKTAIALGLSQSLGSEVPF
TALAASEVYSLEISKTEALTQAFRKSIGVRIKEETEIIEGEVVEIQID----------RS
ITG---GHKQGKLTIKTTDMETVYELGNKMIEGLTKEKVLAGDVISIDKASGRITKLGKS
FTRARDYDAMGPETKFVQCPEGELQKRKEVVHTVSLHEIDVINSRQQG-------FLALF
SGDTGEINSEVRDQINTKVAEWKEEGKAEIVPGVLFIDEVHMLDIECFSFINRALEDDFS
PVVMMATNRGVSRTRGT-DYKSPHGIPLDLLDRSVIIHTTTYSGDEIRTILSIRATEEEV
ELSADALALLTKIGQETSLRYASNLISVAQQIA-LKKR------NNEVSLQDIKRAYMLF
LDSDRSVQHLEQNASQYIDNSGNVTIGNRDFKHESETPAPAPVPNPTPAPSAPSASSVPV
PEISTNGSNPEASAVEATSEVKPEEKKDEDKMEITTD--
>XP_007377698_Spathaspora_passalidarum
MSAS-------------------ITTKS-TSTQDASSLSLIAAHSHISGLGLD-DNLQPK
ESYQGMVGQLQARKAMGVILKMIQAGKIAGRAVLLAGPPSTGKTALAMGLSQNLGAEVPF
TAITGSEIFSLELSKTESLTQAFRKSIGVRIKEETEMIEGEVVEIQID----------RS
ITG---GHKQGKLTIKTTDMETIYELGNKMIEGLTKEKVLAGDVISIDKASGKITKLGKS
FTRARDYDAMGPETKFVQCPEGELQKRKEVVHTVSLHEIDVINSRQQG-------FLALF
SGDTGEIRQEVRDQINTKVAEWKEEGKAEIVPGVLFIDEVHMLDIECFSFINRALEDEFS
PIVIMATNRGITRTRGA-NYKSPHGLPMDLLDRSIIVHTTSYSGDEIRTILSIRANEEEV
DLTGDALALLTKIGQETSLRYASNLIAVSQQIA-AKKR------NTSVELQDIKRAYMLF
LDSDRSVQYLEENSSQYIDDSGNVTFGQQVADSEPK------------------------
-------LEDKP--------------VEDDKME--TD--
>XP_043047353_Scheffersomyces_spartinae
-MST-----------------PSISTNV--QEKDVSGLALIAAHSHITGLGLD-DNLQPK
ESAQGMVGQLKARKAAGVILRMIQAGKIGGRAVLMAGPPSTGKTAIAMGLSQSLGSEVPF
TAVAGSEIFSLDLSKTESLTQAFRKSIGIRIKEETEIIEGEVVEIQID----------RS
ITG---GHKQGKLTIKTTDMETVYELGNKMIEGLTKEKVLAGDVISIDKASGKITKLGKS
FTRARDYDAMGPDTKFVQCPEGELQKRKEVVHTVSLHEIDVINSRQQG-------FLALF
SGDTGEIRSEVRDQINTKVAEWKEEGKAEIVPGVLFIDEVHMLDIECFSFINRALEDEFA
PTVFMATNRGISKTRGT-KYKSPHGLPMDLLDRSIIIHTSPYNADEIRTILSIRSTEEEV
ELSADALALLTKIGEETSLRYASNLISVSQQIS-LKRR------SNTVDLPDVKRAYTLF
LDSDRSVKYLEEFSSLFIDDEGNVTLG---------------------------------
-----------YNGNSNNSATKIGAKVEDDKME--TD--
>XP_001383047_Scheffersomyces_stipitis
MAST-----------------PTITTKV--QTKDLSGLSLIAAHSHISGLGLD-ENLKPK
ESAEGMVGQLKARKAAGVILKMIQAGKIAGRAVLIAGPPSTGKTAIAMGLSQSLGTDVPF
TAIAGSEVFSLELSKTESLIQAFRKSIGIKIKEETEIIEGEVVEIQID----------RS
ITG---GHKQGKLTIKTADMETIYELGNKMIEGLTKEKVLAGDVISIDKASGKITKLGKS
FTRARDYDAMGPETKFVQCPEGELQKRKEVVHTVSLHEIDVINSRQQG-------FLALF
SGDTGEIRSEVRDQINTKVAEWKEEGKAEIVPGVLFIDEVHMLDIECFSFINRALEDDFA
PIVIMATNRGITRTRGT-NYKSPHGLPVDLLDRSIIIHTSSYSADEIRTILSIRANEEEV
ELTPDALALLTKIGQETSLRYASNLISVSQQIA-LKRR------STSVELPDIKRAYMLF
LDADRSVQYLEEFPNQFIDNSGNVTIG--------Q------------------------
-------KD----ESSANGNGATPIVVDEDKME--TD--
>XP_020065871_Suhomyces_tanzawaensis
---M-----------------TTISTKV--ESKDLNGLSLIAAHSHISGLGLD-DNLQPK
ENAQGMVGQIKARKAAGVILKMIQAGKIAGRAVLVAGPPSTGKTAIAMGLSQSLGAEVPF
TAIAGSEIFSLELSKTEALTQVFRKSIGIRIKEETEIIEGEVVEIQID----------RS
ITG---GHKQGKLTIKTTDMETIYELGNKMIEGLTKEKVLAGDVISIDKASGKITKLGKS
FTRARDYDAMGPETKFVQCPEGELQKRKEAVHTVSLHEIDVINSRQQG-------FLALF
SGDTGEIRAEVREQINTKVAEWKEEGKAEIIPGVLFIDEVHMLDIECFSFINRALEDDFA
PIVIMATNRGISRTRGT-NYKSPHGLPIDLLDRSIIIHTSSYSQDEIRTILSIRASEEEI
ELSADALALLTKIGQETSLRYASNLISVSQQIA-LKRR------SNTVDLPDIKRAYTLF
LDSDRSVQYLEEFSSQFIDDNGQVTIGEK------K------------------------
-------ND--------------------DKME--TD--
>XP_020078528_Hyphopichia_burtonii
-MST-----------------NTISTNV--QSKDLNGLSLIAAHSHISGLGLD-ENLKPK
ESSQGMVGQLKARKAAGVIQKLIQAGKIAGRAVLVAGPPSTGKTAIAMGLSQSLGSEVPF
TAIAGSEVFSLDLSKTESLTQAFRKSIGIKIKEETEIIEGEVVEIQID----------RS
ITG---GHKQGKLTIKTTDMETIYELGNKMIEGLTKEKVLAGDIISIDKASGKISKLGKS
FTRARDYDAMGPDTKFVQCPEGELQKRKEVVHTVSLHEIDVINSRQQG-------FLALF
SGDTGEIRSEVRDQINTKVAEWKEEGKAEIVPGVLFIDEVHMLDIECFSFINRALEDDFS
PIVIMATNRGISKTRGT-NYKSPHGLPMDLLDRSIIIHTSSYNADEIRTILSIRATEEEV
ELSNDALALLTKIGQETSLRYASNLIAVSQQIA-SKRR------SNTVDLPDIKRGYMLF
LDSERSVQYVEEFSSQFIDDNGNVTLGAPAG---VT------------------------
-------NDPKGSTASVSENTSVPAPSNDDKME--TD--
>XP_015467710_Debaryomyces_fabryi
-MSA-----------------NTISTKV--QSKDLNGLSLIAAHSHISGLGLD-DNLQPK
ESGQGMVGQLKARKAAGVILKMIQAGKIAGRAVLVAGPPSTGKTAIAMGLSQNLGSEVPF
TAIAGSEIFSLELSKTESLTQAFRKSIGIKIKEETEMIEGEVVEIQID----------RS
ITG---GHKQGKLTIKTTDMETIYELGNKMIEGLTKEKVLAGDVISIDKASGKITKLGKS
FTRARDYDAMGPETKFVQCPEGELQKRKEVVHTVSLHEIDVINSRQQG-------FLALF
SGDTGEIRSEVRDQINTKVAEWKEEGKAEIVPGVLFIDEVHMLDIECFSFINRALEDDFA
PIVIMATNRGISKTRGT-NYKSPHGLPMDLLDRSIIIHTAPYNADEIRTILLIRATEEEV
ELTGDALALLTKIGQETSLRYASNLISVSQQIA-LKRR------SNSVDLPDIKRSYMLF
LDSDRSVQYLEEFSTQFIDDSGNVTFG--------T------------------------
-------ND-------ASVTQAKGAANAEDKME--TD--
>XP_458902_Debaryomyces_hansenii
-MSA-----------------NTISTKV--QSKDLNGLSLIAAHSHISGLGLD-DNLQPK
ESGQGMVGQLKARKAAGVILKMIQAGKIAGRAVLVAGPPSTGKTAIAMGLSQNLGSEVPF
TAIAGSEIFSLELSKTESLTQAFRKSIGIKIKEETEMIEGEVVEIQID----------RS
ITG---GHKQGKLTIKTTDMETIYELGNKMIEGLTKEKVLAGDVISIDKASGKITKLGKS
FTRARDYDAMGPETKFVQCPEGELQKRKEVVHTVSLHEIDVINSRQQG-------FLALF
SGDTGEIRSEVRDQINTKVAEWKEEGKAEIVPGVLFIDEVHMLDIECFSFINRALEDDFA
PIVIMATNRGISKTRGT-NYKSPHGLPMDLLDRSIIIHTAPYNADEIRTILLIRATEEEV
ELTGDALALLTKIGQETSLRYASNLISVSQQIA-LKRR------SNSVDLPDIKRSYMLF
LDSDRSVQYLEEFSTQFIDDSGNVTFG--------T------------------------
-------ND-------ASVKQTKGAANGEDKME--TD--
>XP_006684326_Yamadazyma_tenuis
--MA-----------------TTISTNV--ESKDLNGVSLIAAHSHITGLGLD-ENLKPK
ESGQGMVGQLKARKAAGVILKMIQAGKIAGRAVLIAGPPSTGKTAIATGLAQNLGSEVPF
TAIAGSEIFSLDLSKTESLTQAFRKSIGIRIKEETEIIEGEVVEIQID----------RS
ITG---GHKQGKLTIKTTDMETIYELGNKMIESLTKEKILAGDIVSIDKSSGKITKLGKS
FTRARDYDAMGPDTKFVQCPEGELQKRKEVVHTVSLHEIDVINSRQQG-------FLALF
SGDTGEIRSEVRDQINTKVAEWKEEGKADIIPGVLFIDEVHMLDIECFSFINRALEDDFA
PIVIMATNRGMSTTRGT-NYKSPHGLPFDLLDRSIIIHTTGYNAEEIKTILSIRAQEEEI
ELTGDALALLTKIGQETSLRYASNLLSVSQQIA-LKRR------SNTVELGDIKRGYMLF
LDSDRSVQYLEENKTQYIDNEGKVVIG---------------------------------
------------------TNGSFKKTGAADSME--TD--
>XP_001482732_Meyerozyma_guilliermondii
------------------------------------------------------------
-----MVGQLKARKAAGVILKMVQAGRIAGRAVLVAGPPSTGKTAIAMGLSQTLGSEVPF
TAISGSEIFSLDISKTESLTQAFRKSIGIRIKEETEIIEGEVVEIQID----------RS
ITG---GHKQGKLTIKTTDMETIYELGNKMIEGLTKEKVLAGDVVSIDKASGKISKLGRS
FTRARDYDAMGPETKFVQCPEGELQKRKEVVHTVSLHEIDVINSRQQG-------FLALF
SGDTGEIQAEVRDQINTKVAEWKEEGKAEIVPGVLFIDEVHMLDIECFSFINRALEDEFA
PIVMMATNRGLSKIRGT-NYKAPHGLPMDLLDRSIIIHTAPYSADEINTILSIRATEEEA
ELAPDALALLTKIGQETSLRYASNLIAVSQQIA-IKRR------SSTIELTDVKRAYMLF
LDSDRSVQYVEEFSSQYLDDNG-VAFT---------------------------------
-----------------------------EKME--TD--
>XP_018712584_Metschnikowia_bicuspidata
-MTS-----------------TIATTSS--QTRDLNGLSLIASHSHISGLGLD-DNLVPK
PSAQGMVGQLKARRAAGLILKMVQVGQIAGRAVLIAGPPSTGKTAIAMGLSQSLGEGVPF
TAITGSEIFSLDLSKTESLTQAFRKSIGIKIKEETEIIEGEVVEIQID----------RS
ITG---GHKQGKLTIKTTDMETIYELGNKMIEGLTKEKVLAGDVISIDKASGKISKLGKS
FARARDYDAMGPETKFVQCPEGELQKRKEVVHTVSLHEIDVINSRQQG-------FLALF
SGDTGEIRSEVRDQINTKVAEWKEEGKAEIVPGVLFVDEVHMLDIECFSFINRALEDDFA
PIVVMATNRGVSPARGT-NYKSPHGVPMDLLDRSIIIHTANYSADELRTILSIRATEEEV
DLTGDALALLTKIGEETSLRYASNLIAVSLQLA-AKRR------AESVDLADVKRAYLLF
LDSSRSVQFVSDFASRFIDDDGNVTLG---------------------------------
------------------T------KADDDKMQ--TD--
>XP_002619822_Clavispora_lusitaniae
------------------------------------------------------------
-----MVGQLKARKAAGLILKLVQAGQIAGRAVLIAGPPSTGKTAIAMGLSQSLGKDVPF
TAIAGSEIFSLDLSKTESLTQAFRKSIGIKIKEETEIIEGEVVEIQID----------RS
ITG---GHKQGKLTIKTTDMETIYELGNKMIEGLTKEKVLAGDVISIDKASGKITKLGKS
FTRARDYDAMGPETKFVQCPEGELQKRKEVVHTVSLHEIDVINSRQQG-------FLALF
SGDTGEIRSEVRDQINTKVAEWKEEGKAEIVPGVLFIDEVHMLDIECFSFINRALEDDFA
PIVVMATNRGVSQTRGT-SYKSPHGVPMDLLDRSIIIHTSNYSADEVRTILSIRANEEEV
ELTADALALLTKIGQETSLRYASNLISVSQQIA-SKRR------SANVELVDVKRAYTLF
LDADRSVQFVTEYSNKFIDDNGNVMLG---------------------------------
------------------SNG----KAEDDKMQ--TD--
>XP_025340242_Candida_haemuloni
MSQA-----------------TISTSSA--QSKDVAGLSLIAAHSHISGLGLD-DNLKPK
ESAQGMVGQVNARRAAGLILKLVQAGQIAGRAVLIAGPPSTGKTAIAMGLSQSLGEGVPF
TAIAGSEIFSLDLSKTESLTQAFRKSIGIKIKEETEIIEGEVVEIQID----------RS
ITG---GHKQGKLTIKTTDMETIYELGNKMIEGLTKEKVLAGDVISIDKASGKITKLGKS
FTRARDYDAMGPETKFVQCPEGELQKRKEVVHTVSLHEIDVINSRQQG-------FLALF
SGDTGEIRSEVRDQINTKVAEWKEEGKAEIVPGVLFIDEVHMLDIESFSFINRALEDDFA
PIVVMATNRGVSQTRGT-SYKSPHGVPMDLLDRSIIIHTSNYSADELRTILSIRANEEEA
ELSADALALLTKIGEETSLRYAANLIAVAQQIA-SKRR------ATTIELPDVKRAYTLF
LDSERSVQFVNENSKSFIDDQGNVNLS---------------------------------
------------------TNG---KAKDDDKMQ--TD--
>XP_024711687_Candida_pseudohaemulonis
MSQA-----------------TISTSSA--QAKDVAGLSLIAAHSHISGLGLD-DNLKPK
ESAQGMVGQVKARRAAGLILKLVQAGQIAGRAVLIAGPPSTGKTAIAMGLSQSLGEGVPF
TAIAGSEIFSLDLSKTESLTQAFRKSIGIKIKEETEIIEGEVVEIQID----------RS
ITG---GHKQGKLTIKTTDMETIYELGNKMIEGLTKEKVLAGDVISIDKASGKITKLGKS
FTRARDYDAMGPETKFVQCPEGELQKRKEVVHTVSLHEIDVINSRQQG-------FLALF
SGDTGEIRSEVRDQINTKVAEWKEEGKAEIVPGVLFIDEVHMLDIESFSFINRALEDDFA
PIVVMATNRGVSQTRGT-NYKSPHGVPMDLLDRSIIIHTSNYSADELRTILSIRANEEEA
ELNADALALLTKIGQETSLRYAANLIAVAQQIA-LKRR------AATIDLPDVKRAYTLF
LDSERSVQFVNENSKSFIDDEGNVNLG---------------------------------
------------------TNG---NAKDDDKMQ--TD--
>XP_025336741_Candida_duobushaemulonis
MSQA-----------------TISTSSA--QAKDVAGLSLIAAHSHISGLGLD-DNLKPK
ESAQGMVGQVNARRAAGLILKLVQAGQIAGRAVLIAGPPSTGKTAIAMGLSQSLGEGVPF
TAIAGSEIFSLDLSKTESLTQAFRKSIGIKIKEETEIIEGEVVEIQID----------RS
ITG---GHKQGKLTIKTTDMETIYELGNKMIEGLTKEKVLAGDVISIDKASGKITKLGKS
FTRARDYDAMGPETKFVQCPEGELQKRKEVVHTVSLHEIDVINSRQQG-------FLALF
SGDTGEIRSEVRDQINTKVAEWKEEGKAEIVPGVLFIDEVHMLDIESFSFINRALEDDFA
PIVVMATNRGVSQTRGT-SYKSPHGVPMDLLDRSIIIHTSNYSADELRTILSIRANEEEA
ELNADALALLTKIGQETSLRYAANLIAVAQQIA-SKRR------AATVDLPDVKRAYTLF
LDSERSVQFVNENSKSFIDDEGNVNLG---------------------------------
------------------TNG---NAKEDDKMQ--TD--
>XP_028888020_Candida_auris
--MA-----------------TITTTST--QSKDVAGLSLIAAHSHISGLGLD-DNLKPK
ESAQGMVGQVKARRAAGLILKLVQAGQIAGRAVLIAGPPSTGKTAIAMGLSQSLGEGVPF
TAIAGSEIFSLDLSKTESLTQAFRKSIGIRIKEETEIIEGEVVEIQID----------RS
ITG---GHKQGKLTIKTTDMETIYELGNKMIEGLTKEKVLAGDVISIDKASGKITKLGKS
FTRARDYDAMGPETKFVQCPEGELQKRKEVVHTVSLHEIDVINSRQQG-------FLALF
SGDTGEIRSEVRDQINTKVAEWKEEGKAEIVPGVLFIDEVHMLDIESFSFINRALEDDFA
PIVVMATNRGVSQTRGT-NYKSPHGVPMDLLDRSIIIHTSNYSADELRTILSIRANEEEA
ELHADALALLTKIGEETSLRYAANLIAVAQQIA-SKRR------SATVELPDVKRAYMLF
LDSERSVQFVNDNSKSFIDDEGNVTLS---------------------------------
------------------SNGVKSDAKDDDKMQ--TD--
>NP_015089_Saccharomyces_cerevisiae
---M-----------------SIQTSDPNETSD-LKSLSLIAAHSHITGLGLD-ENLQPR
PTSEGMVGQLQARRAAGVILKMVQNGTIAGRAVLVAGPPSTGKTALAMGVSQSLGKDVPF
TAIAGSEIFSLELSKTEALTQAFRKSIGIKIKEETELIEGEVVEIQID----------RS
ITG---GHKQGKLTIKTTDMETIYELGNKMIDGLTKEKVLAGDVISIDKASGKITKLGRS
FARSRDYDAMGADTRFVQCPEGELQKRKTVVHTVSLHEIDVINSRTQG-------FLALF
TGDTGEIRSEVRDQINTKVAEWKEEGKAEIVPGVLFIDEVHMLDIECFSFINRALEDEFA
PIVMMATNRGVSKTRGT-NYKSPHGLPLDLLDRSIIITTKSYNEQEIKTILSIRAQEEEV
ELSSDALDLLTKTGVETSLRYSSNLISVAQQIA-MKRK------NNTVEVEDVKRAYLLF
LDSARSVKYVQENESQYIDDQGNVQISI--------------------------------
------------------AKSA-----DPDAMD--TTE-
>XP_018218806_Saccharomyces_eubayanus
---M-----------------SIQTSDPNEASDSLKSLSLIAAHSHITGLGLD-ENLQPR
PTSEGMVGQLQARRAAGVILKMVQNGTIAGRAVLVAGPPSTGKTALAMGVSQSLGKDVPF
TAIAGSEIFSLELSKTEALTQAFRKSIGIKIKEETELIEGEVVEIQID----------RS
ITG---GHKQGKLTIKTTDMETIYELGNKMIDGLTKEKVLAGDVISIDKASGKITKLGRS
FARSRDYDAMGADTRFVQCPEGELQKRKTVVHTVSLHEIDVINSRTQG-------FLALF
TGDTGEIRSEVRDQINTKVAEWKEEGKAEIVPGVLFIDEVHMLDIECFSFINRALEDEFA
PIVMMATNRGVSKTRGT-NYKSPHGLPLDLLDRSIIITTSSYNEQEIKTILSIRAQEEEV
ELSSDALDLLTKTGVETSLRYSSNLISVAQQIA-MKRK------NNTVEVEDVKRAYLLF
LDSARSVKYVQENESQYIDDQGKVQISS--------------------------------
------------------VKSA-----DPDAMD--TTE-
>XP_033769538_Saccharomyces_paradoxus
---M-----------------SIQTSDPNETSD-LKSLSLIAAHSHITGLGLD-ENLQPR
PTSEGMVGQLQARRAAGVILKMVQNGTIAGRAVLVAGPPSTGKTALAMGVSQSLGKDVPF
TAIAGSEIFSLELSKTEALTQAFRKSIGIKIKEETELIEGEVVEIQID----------RS
ITG---GHKQGKLTIKTTDMETIYELGNKMIDGLTKEKVLAGDVISIDKASGKITKLGRS
FARSRDYDAMGADTRFVQCPEGELQKRKTVVHTVSLHEIDVINSRTQG-------FLALF
TGDTGEIRSEVRDQINTKVAEWKEEGKAEIVPGVLFIDEVHMLDIECFSFINRALEDEFA
PIVMMATNRGVSKTRGT-NYKSPHGLPLDLLDRSIIITTKSYNEQEIKTILSIRAQEEEV
ELASDALDLLTKTGVETSLRYSSNLISVAQQIA-MKRK------NNTVEVEDVKRAYLLF
LDSARSVKYVQENESQYIDDQGNVQISI--------------------------------
------------------AKSA-----DPDAMD--TTE-
>XP_003677362_Naumovozyma_castellii
---M-----------------SIQTSDPNETADSLKSLSLIASHSHITGLGLD-PQLQPL
PTSQGMVGQLKARRAAGIILKMVQNGTIAGRAVLVAGPPSTGKTALAMGLSQSLGKDVPF
TALAGSEIFSLELSKTEALTQALRKSIGVRIKEETELIEGEVVEIQID----------RS
ITG---GHKQGKLTIKTTDMETIYELGNKMIDGLTKEKVLAGDVISIDKASGKITKLGRS
FARSRDYDAMGADTRFVQCPEGELQKRKTVVHTVSLHEIDVINSRTQG-------FLALF
TGDTGEIRSEVRDQINTKVAEWKEEGKAEIVPGVLFIDEVHMLDIECFSFINRAIEDEFA
PIIIMATNRGISQTRGT-NYKSPHGLPLDLLDRSIIITTSSYNEEEVKTILSIRAQEEEV
ELAPDALDLLTKTGMETSLRYSSNLISVAQQIA-QKRK------SNVVEIVDIKRAYLLF
LDSKRSVKFVQENESQYIDDQGNVQIST-----VTA------------------------
------------------K--------DEDAMD--TTE-
>XP_003670697_Naumovozyma_dairenensis
---M-----------------SIQTSDPNEPTDSLKSLSLIASHSHITGLGLD-EHLQPR
PTSEGMVGQLQARRAAGIILKMVQNGTIAGRAVLVAGPPSTGKTALAMGLSQSLGKDVPF
TALAGSEIFSLELSKTEALTQALRKSIGIKITEETELIEGEVVEIQID----------RS
ITG---GHKQGKLTIKTTDMETIYELGNKMIDGLTKEKVLAGDVISIDKASGKITKLGRS
FARSRDYDAMGADTRFVQCPEGELQKRKTVVHTVSLHEIDVINSRTQG-------FLALF
TGDTGEIGSEVRDQINTKVAEWKEEGKAEIVPGVLFIDEVHMLDIECFSFINRALEDEFA
PIIIMATNRGISQTRGT-TYKSPHGLPLDLLDRSIIITTNQYNEQEIKTILSIRAQEEEV
EITPEGLDLLTKTGVETSLRYSSNLISVSQQIA-LKRK------SNVVDIVDIKKAYLLF
LDSKRSVKFVQENESQYIDDQGRVQISTNGPALVTT------------------------
------------------GAPV-----DDSAMD--TTE-
>XP_003957847_Kazachstania_africana
---M-----------------SIQTTDATEGSDSLKSLSLIASHSHITGLGLD-EQLQPR
PTSEGMVGQLQARRAAGVILKMVQNGTIAGRAILVAGPPSTGKTALAMGLSQSLGKDVPF
TAIAGSEIFSLELSKTEALTQAFRKSIGIKIKEEAELIEGEVVEIQID----------RS
ITG---GHKQGKLTIKTTDMETIYELGNKMIDGLTKEKVLAGDVISIDKASGKITKLGRS
FSRSRDYDAMGAETRFVQCPEGELQKRKTVVHTVSLHEIDVINSRTQG-------FLALF
TGDTGEIRSEVRDQINTKVAEWKEEGKAEIVPGVLFIDEVHMLDIECFSFINRALEDEFA
PIIMMATNRGISKTRGT-NYKSPHGLPLDLLDRSIIITTSEYNEQEIKTILSIRAQEEEV
ELSSDALDLLTKTGVETSLRYSSNLISVAQQIA-LKRK------SNTVDVIDIKRAYLLF
LDSARSVKYVQDNESNYIDDKGKVDIRV--------------------------------
------------------NKTV-----NEDAMD--TTE-
>XP_022464082_Kazachstania_naganishii
---M-----------------SIQISDSSETSDSLKSLSLIASHSHITGLGLD-DNLQPR
PSSEGMVGQLHARRAAGIILKMVQNGTIAGRAVLVAGPPSSGKTALAMGLSQSLGKDVPF
TAIAGSEIFSLEISKTEALTQAFRKSIGIKIKEETELIEGEVVEIQID----------RS
ITG---GHKQGKLTIKTTDMETIYELGNKMIDGLTKEKVLAGDVISIDKASGKISKLGRS
FARSRDYDAMGADTRFVQCPEGELQKRKTVVHTVSLHEIDVINSRTQG-------FLALF
TGDTGEIRSEVRDQINTKVAEWKEEGKAEIVPGVLFVDEVHMLDIECFSFINRALEDEFA
PIVMMATNRGISKTRGT-NYKSPHGLPLDLLDRSIIITTSNYDEPEIKTILSIRAQEEEV
ELSSDALDLLTKSGKETSLRYSSNLISVSQQIA-LKRK------STVVEVADVKRAYLLF
LDCARSVKYVQDNQTQYIDDEGKVDISASAGAPVSA------------------------
------------------PVAVVPDANGVDAMD--TTD-
>XP_446843_Candida_glabrata
---M-----------------SIQTSDPNDPNGSLKSLSLIAAHSHITGLGLD-DNLQPR
ASSEGMVGQLQARRAAGVILRMIQNGSIAGRAILVAGPPSTGKTALAMGLSQSLGKDVPF
TAITGSEIFSLELSKTEALTQAFRKSIGIKIKEETELIEGEVVEIQID----------RS
ITG---GHKQGKLTIKTTDMETIYELGNKMIDGLTKEKVLAGDVISIDKASGKITKLGRS
FARSRDYDAMGYDTKFVQCPEGELQKRKTVVHTVSLHEIDVINSRTQG-------FLALF
TGDTGEIRSEVRDQINTKVAEWKEEGKAEIVPGVLFIDEVHMLDIECFSFINRALEDEFA
PIIMMATNRGISKTRGT-NYKSPHGLPLDLLDRSIIITTSNYNEEEIKTILTIRAQEEEV
ELSPDALDLLTKTGGETSLRYSSNLISVAQQIA-LKRK------SNTVEVADVKKAYLLF
LDSSRSVKFVQENQDQYIDDNGKVIISTSGEM----------------------------
------------------TQPA-----DGEAMD--TTE-
>XP_004177542_Tetrapisispora_blattae
---M-----------------SIQTSDPNEASESLKTLSLIAAHSHITGLGLD-ENLQPR
PTSDGMVGQLQARRAAGIILKMVQNGSIAGRAVLVAGPPSTGKTALAMGVSQSLGKDVPF
TTIAGSEIFSLELSKTEALTQAFRKSIGIKIKEETELIEGEVVEIQID----------RS
ITG---GHKQGKLTIKTTDMETIYELGNKMIDGLTKEKVLAGDIISIDKASGKITKLGRS
FSRSRDYDAMGADTKFVQCPEGELQKRKTVVHTVSLHEIDVINSRTQG-------FLALF
TGDTGEIRSEVRDQINTKVAEWKEEGKAEIVPGVLFIDEVHMLDIECFSFINRALEDEFA
PIVMMATNRGISKTRGT-NYKSPHGLPLDLLDRTIIITTSSYNEQEIKLILSIRAQEEEV
EISPDGLDLLTKIGIESSLRYSSNLISVSQQIA-LKRK------SNIVEVADIKRAYLLF
LDSARSVKYVQENEAQYIDDSGNVNIST-----KPL------------------------
------------------TTTE-----GGDAMD--ISE-
>XP_003685788_Tetrapisispora_phaffii
---M-----------------SIQTTDQNEVSESIKSLSLIASHSHITGLGLD-DNLQPL
ESANGMVGQLQARRAAGVILKMVLNGTIAGRAVLVAGPPSTGKTALAMGMSKSLGKDVPF
TAIAGSEIFSLEVSKTEALTQAFRKSIGIKIKEETELIEGEVVEIQID----------RS
ITG---GHKQGKLTIKTTDMETIYELGNKMIDGLTKEKVLAGDVISIDKASGKITKLGRS
FARSRDYDAMGADTKFVQCPEGELQKRKTVIHTVSLHEIDVINSRTQG-------FLALF
TGDTGEIRSEVRDQIDTKVAEWKEEGKAEIIPGVLFIDEVHMLDIECFSFINRALEDEFA
PIVMMATNRGISKTRGT-NYKSPHGLPLDLLDRSIIITTGAYNEKEIKMILSIRAQEEEV
ELTPEALDLLTKIGTETSLRYSSNLIATSNQIA-IRRQGHVKNSAIAVDVVDVKRAYLLF
LDSSRSVKYMQENQSQYIDDNGKVEISSSLLVKSKT------------------------
------------------E--------EVDSMD--TTE-
>XP_001645234_Vanderwaltozyma_polyspora
---M-----------------SIQTSDPNDVSESIKSLSLIAAHSHITGLGLD-GNLQPL
ESSNGMVGQLKARRAAGVILKMVQNGTIAGRAVLVAGPPSTGKTALAMGLSKSLGSNVPF
TAIASSEIFSLEVSKTEALTQAFRKSIGIRIKEETELIEGEVVEIQID----------RS
ITG---GHKQGKLTIKTTDMETIYELGNKMIDGLTKEKVLAGDVISIDKASGKITKLGRS
FARSRDYDAMGADTKFVQCPEGELQKRKTVVHTVSLHEIDVINSRTQG-------FLALF
TGDTGEIRSEVRDQINTKVAEWKEEGKAEIVPGVLFIDEVHMLDIECFSFINRALEDEFA
PIVIMATNRGISKTRGT-NYKSPHGLPADLLDRSIIITTGSYSEQEIKTILAIRAQEEEV
EVAEDAMDLLTKIGTETSLRYSSNLISTSQQIA-IRRSG---DSSAKVEVADIKRAYLLF
LDSGRSVKFLQENKSQYIDDEGKVEIST-----GRG------------------------
------------------E--------E-DVMD--TTE-
>XP_003679217_Torulaspora_delbrueckii
---M-----------------SIQTSDPNEGSDSLKSLSLIAAHSHITGLGLD-ENLQAK
ESSQGMVGQVQARRAAGVILKMVQNGTIAGRAVLVAGPPSTGKTALAMGLSQSLGKDVPF
TAIAGSEIFSLELSKTEALTQAFRRSIGVKIKEETELIEGEVVEIQID----------RS
ITG---GHKQGKLTIKTTDMETIYELGNKMIDGLTKEKVLAGDVISIDKASGKITKLGRS
FARSRDYDAMGADTRFVQCPEGELQKRKTAVHTVSLHEIDVINSRTQG-------FLALF
TGDTGEIRSEVRDQINTKVAEWKEEGKAEIVPGVLFIDEVHMLDIECFSFINRALEDEFA
PIIMMATNRGISKTRGT-NYKSPHGLPLDLLDRSIIITTTNYNEAEIKTILNIRAQEEEV
ELTNDALDLLTKIGTETSLRYSSNLISVAQQIA-FKRK------NNAVDVADVKRAYTLF
LDSARSVKYVQDNNSQYIDDQGYVDISA--------------------------------
---------------------Q-----GAEPMD--TTE-
>XP_037142448_Zygotorulaspora_mrakii
---M-----------------SIQTNDPNEGSDSLKSLSLIAAHSHITGLGLD-ENLQPQ
ETSQGMVGQLQARRAAGVVLKMVQNGTIAGRTILVAGPPSTGKTALAMGISQSLGEDVPF
TTIAGSEIFSLELSKTEALTQAFRKCIGIKIKEETELIEGEVVEIQID----------RS
ITG---GHKQGKLTIKTTDMETIYELGNKMIDGLTKEKVLAGDVISIDKASGKITKLGRS
FARSRDYDAMGADTRFVQCPEGELQKRKTVVHTVSLHEIDVINSRTQG-------FLALF
TGDTGEIRSEVRDQINTKVAEWKEEGKAEIVPGVLFIDEVHMLDIECFSFINRALEDEFA
PIIIMATNRGISRTRGT-NYKSPHGLPLDLLDRSIIIATSNYNEHEVKTILSIRSKEEEV
ELTNDALDLLTKIGMETSLRYSSNLISVSLHIA-LKRK------SNIVDVADVKRAYLLF
CDSSRSVKYIQENVSQYIDDGGNVVIST-----VTK------------------------
------------------KTSVVANNGNNDAMD--TTE-
>XP_002499266_Zygosaccharomyces_rouxii
---M-----------------SIQTSNPDE---SLKSLSLIAAHSHITGLGLD-EHLQPR
ESSEGMVGQLQARRAAGIILKMVQNGTIAGRAILVAGPPSTGKTAMAMGLSQSLGKDVPF
TAIAGSEIFSLELSKTEVLTQAFRKCIGVKIKEETELIEGEVVEIQID----------RS
ITG---GHKQGKLTIKTTDMETIYELGSKMIDGLTKEKVLAGDVISIDKASGKISKLGRS
FARSRDYDAMGADTRFVQCPEGELQKRKTVVHTVSLHEIDVINSRSQG-------FLALF
TGDTGEIRSEVREQINTKVAEWKEEGKAEIVPGVLFIDEVHMLDIECFSFINRALEDEFA
PIIMMATNKGISKTRGT-NYKSPHGLPVDLLDRSIIITTKNYNEQDIKIILSIRAQEEEV
ELTNEALDLLTKIGGETSLRYSSNLISVSQQLS-LKRK------ATQVDVNDVQRSYLLF
LDASRSVKYVQENNSQYIDDQGNV------------------------------------
----------------------------GDPMD--TTE-
>XP_003644723_Eremothecium_cymbalariae
---M-----------------SIQTKDTQDS--SFKSLSLIATHSHIVGLGLD-ENLHPK
PTSQGMVGQLQARRAAGVILKMVQNGSIAGRAILIAGPPSTGKTALAMGLSQSLGADVPF
TAIAGSEIFSLELSKTEALTQAFRKSIGINVKEETELIEGEVVEIQID----------RS
ITG---GYKQGKLTIKTTDMETIYELGNKMIDGLTKEKVLAGDVISIDKSSGKITKLGRS
FARSRDYDAMGADTKFVQCPEGELQRRKSVVHTISLHEIDVINSRTQG-------FLALF
TGDTGEIRSEVRDQINTKVAEWKEEGKAEIVPGVLFIDEVHMLDIECFSFINRALEDEFA
PIVIMATNRGISKTRGT-NYKSPHGLPLDLLDRSIIITTKNYNEQEIKTILSIRAQEEEV
EVSAEALDLLTKIGSETSLRYSSNLISVSQQIA-LKRK------SNVVDVQDIQRAYLLF
LDSARSVKFLQEFESQYIDDQGKVDIS-V-P-----------------------------
---------------------------IHDAMD--TTT-
>NP_985408_Eremothecium_gossypii
---M-----------------SIQTQEAHDM--SLKSLSLIATHSHIVGLGLD-ENLQPK
PSSQGMVGQLQARRAAGVILKMVQNGTIAGRAVLVAGPPSTGKTALAMGLSQSLGADVPF
TAMAGSEIFSLELSKTEALTQAFRKSIGVKIKEDTELIEGEVVEIQID----------RS
ITG---GHKQGKLTIKTTDMETIYELGNKMIDGLTKEKVLAGDVISIDKACGKITKLGRS
FARSRDYDAMGPDTKFVQCPEGELQKRKSVVHTVSLHEIDVINSRTQG-------FLALF
TGDTGEIRSEVRDQINTKVAEWKEEGKAEIVPGVLFIDEVHMLDIECFSFINRALEDEFA
PIVIMATNRGISKTRGT-NYKSPHGLPLDLLDRSIIITTQNYSEQEIKTILSIRSQEEEV
ELTEDALDLLTKIGGETSLRYSSNLIAVSQQIA-QKRK------SSSVDVQDVKRAYLLF
LDSTRSAKYLQEYESRYIDDHGRVDISTTGR-----------------------------
---------------------------NADAMD--TNE-
>XP_452910_Kluyveromyces_lactis
---M-----------------SIQTQDSQE---TLKSLSLIAAHSHISGLGLD-ENLQPK
PSSQGMVGQLQARRAAGVILKMVQNGSIAGRAVLVAGPPSTGKTALAMGLSQSLGKDVPF
TAIAGSEIFSLELSKTEALTQAFRKSIGIKIKEETELIEGEVVEIQID----------RS
ITG---GHKQGKLTIKTTDMETIYELGNKMIEGLTKEKVLAGDVISIDKASGKITKLGRS
FARSRDYDAMGADTKFVQCPEGELQKRKTVVHTVSLHEIDVINSRTQG-------FLALF
TGDTGEIRSEVRDQINTKVAEWKEEGKAEIVPGVLFIDEVHMLDIECFSFINRALEDEFA
PIVIMATNRGISKTRGT-NYKSPHGLPLDLLDRSIIITTKNYDASEIKTILTIRSTEEEV
ELSPEALDLLTNIGSETSLRYSSNLISVSQQIA-QKRK------SNTVEVKDVERAYLLF
LDSARSVKFVQEFESQYIDDKGQVNIS-IGK-----------------------------
---------------------------DEDAMD--TTA-
>XP_022677828_Kluyveromyces_marxianus
---M-----------------SIQTQDSQE---TLKSLSLIAAHSHISGLGLD-ENLQPK
PSSQGMVGQLQARRAAGVILKMVQNGTIAGRAVLVAGPPSTGKTALAMGLSQSLGKDVPF
TAIAGSEIFSLELSKTEALTQAFRKSIGIKIKEETELIEGEVVEIQID----------RS
ITG---GHKQGKLTIKTTDMETIYELGNKMIEGLTKEKVLAGDVISIDKASGKITKLGRS
FARSRDYDAMGADTKFVQCPEGELQKRKTVVHTVSLHEIDVINSRTQG-------FLALF
TGDTGEIRSEVRDQINTKVAEWKEEGKAEIVPGVLFIDEVHMLDIECFSFINRALEDEFA
PIVIMATNRGISKTRGT-NYKSPHGLPLDLLDRTIIITTQNYDKSEIKTILTIRSTEEEV
ELTPEALDLLTNIGTETSLRYSSNLISVSQQIA-QKRK------SNVVDVVDVERAYLLF
LDSSRSVKFVQEFESQYIDNQGQVNIS-IGK-----------------------------
---------------------------SEDAMD--TSA-
>XP_022628726_Lachancea_lanzarotensis
---M-----------------SIQTSNPSS-NDYSKALSLIAAHSHISGLGLD-EHLQPK
ATSQGMVGQLQARRAAGIILKMVQNGTIAGRAVLLAGPPSTGKTALAMGLSQSLGEDVPF
TAIAGSEIFSLELSKTEALTQAFRKSIGVKIKEETEMIEGEVVEIQID----------KS
ITG---GHKQGKLTIKTTDMETIYELGSKMIEGLTKEKVLAGDVISIDKASVKITKLGRS
FARSRDYDAMGAETRFVQCPEGELQKRKSVVHTVSLHEIDVINSRTQG-------FLALF
TGDTGEIRSEVRDQINTKVAEWKEEGKADIVPGVLFIDEVHMLDIECFSFINRALEDEFA
PIVVMATNRGISKTRGT-NYKSPHGLPLDLLDRSIIITTHNYNEQEIKTILSIRAQEEEV
DVAADALDLLTKIGTETSLRYASNLIAVSQQIA-QKRK------SNNIEVADIKRAYLLF
LDSSRSVKFLQEFEPQYIDDHGNVQIASGAN-----------------------------
---------------------------NSDAMD--TAA-
>XP_002556016_Lachancea_thermotolerans
---M-----------------SIQTSDSSS-NDYGKALSLIAAHSHISGLGLD-ENLQPK
ATSQGMVGQSQARRAAGVILKMVQSGTIAGRAVLIAGPPSTGKTALAMGLSQSLGQDVPF
TAIAGSEIFSLELSKTEALTQAFRKSIGVKIKEETELIEGEVVEIQID----------KS
ITG---GHKQGKLTIKTTDMETIYELGSKMIEGLTKEKVLAGDVISIDKASGKITKLGRS
FARSRDYDAMGADTRFVQCPEGELQKRKSVVHTVSLHEIDVINSRTQG-------FLALF
TGDTGEIRSEVRDQINTKVAEWKEEGKADIVPGVLFIDEVHMLDIECFSFINRALEDEFA
PIVVMATNRGISRTRGT-NYKSPHGLPLDLLDRSIIITTHNYNEQEIKTILSIRAQEEEV
EVAPDALDLMTKIGLESSLRYASNLISVSQQIA-LKRK------SNTVEIADIKRAYLLF
LDSSRSVKFLQEYQPQYIDDEGKVQIASNMT-----------------------------
---------------------------GTDAMD--TTA-
>XP_020057471_Aspergillus_aculeatus
-MAA-----------------PISTVA---ETKELRGLNLIAAHSHIRGLGVDIDSLQPR
ASSQGLVGQEKARKAAAVILQMVKEGKIAGRAVLIAGPPSTGKTAIAMGMAQSLGPDVPF
TMLASSEIFSMEMSKTEALTQAFRKSIGVRIKEESEIIEGEVVEIQID----------RS
VTG---GNKQGKLTIKTTDMETIYDMGTKMIDSMTKERVMAGDIISIDKSSGKITKLGRS
YARSRDYDAMGADTKFVQCPEGELQVRKEIVHTVSLHEIDVINSRSQG-------FLALF
SGDTGEIRSEVRDQINTKVAEWKEEGKAEIIPGVLFIDEVHMLDIECFSYINRALEAELA
PIVIMASNRGHSRIRGT-TYSSPHGLPLDFLDRVVIVSTQPYSADEIRQILAIRAQEEEI
DLSPDALALLTKIGQESNLRYASNIITTSHLLS-QKRK------AKEVSIDDVQRSYRLF
YDPARSVKFVNAYEQRFIGDQGAVSFTA--P-TN--------------------------
----------------------------GDAME--LS--
>XP_001269889_Aspergillus_clavatus
-MAA-----------------SISTVA---ETQELRSLNLIAAHSHIRGLGVDADSLQPR
TSSQGLVGQEKARKAAAVILQMVKEGKIAGRAVLIAGPPSTGKTAIAMGMAQSLGSDVPF
TMLAASEIFSMEMSKTEALTQAFRKSIGVRIKEESEIIEGEVVEIQID----------RS
VTG---GNKQGKLTIKTTDMETIYDMGTKMIDSMTKERVMAGDVISIDKSSGKITKLGRS
YARSRDYDAMGADTKFVQCPEGELQVRKEIVHTVSLHEIDVINSRTQG-------FLALF
SGDTGEIRSEVRDQINTKVAEWKEEGKAEIIPGVLFIDEVHMLDIECFSYVNRALEAELA
PIVIMASNRGQARIRGT-TYTSPHGLPLDFLDRVVIVSTQPYSADEIRQILAIRAQEEEI
DLSPDALALLTKIGQESNLRYASNIITTSHLLS-QKRK------AKEVSIDDVQRSYKLF
YDPARSVKFVDAYEQRFIGDKGAVSFSA--P-TN--------------------------
----------------------------GDAME--IS--
>XP_001265405_Aspergillus_fischeri
-MAV-----------------PISTVA---ETKELRGLNLIAAHSHIRGLGVDADSLQPR
TSSQGLVGQEKARKAAAVILQMVKEGKIAGRAVLIAGPPSTGKTAIAMGMAQSLGSDVPF
TMLAASEIFSMEMSKTEALTQAFRKSIGVRIKEESEIIEGEVVEIQID----------RS
VTG---GNKQGKLTIKTTDMETIYDMGTKMIDSMTKERVMAGDVISIDKSSGKITKLGRS
YARSRDYDAMGADTKFVQCPEGELQVRKEIVHTVSLHEIDVINSRTQG-------FLALF
SGDTGEIRSEVRDQINTKVAEWKEEGKAEIIPGVLFIDEVHMLDIECFSYINRALEAELA
PIVIMASNRGQARIRGT-TYTSPHGLPLDFLDRVVIVSTQPYSGDEIRQILAIRAQEEEI
DLSPDALALLTKIGQESNLRYASNIITTSHLLS-QKRK------AKEVSIDDVQRSYRLF
YDPARSVKFVNAYEQRFIGDQGAVNFSA--P-AN--------------------------
----------------------------GDAME--IS--
>XP_041141045_Aspergillus_flavus
-MAA-----------------QISTVA---ETKELRGLNLIAAHSHIRGLGVDADSLQPR
TSSQGLVGQEKARKAAAVILQMVKEGKIAGRAVLIAGPPSTGKTALAMGMAQSLGSDVPF
TMLASSEIFSMEMSKTEALTQAFRKSIGVRIKEESEIIEGEVVEIQID----------RS
VTG---GNKQGKLTIKTTDMETIYDMGTKMIDSMTKERVMAGDIISIDKSSGKITKLGRS
YARSRDYDAMGADTKFVQCPEGELQVRKEIVHTVSLHEIDVINSRSQG-------FLALF
SGDTGEIRSEVRDQINTKVAEWKEEGKAEIIPGVLFIDEVHMLDIECFSFINRALEAELA
PIVIMASNRGQARIRGT-TYSSPHGLPLDFLDRVVIVSTQPYSADEIRQILAIRAQEEEI
DLSPDALALLTKIGQESNLRYASNIITTSHLLS-QKRK------AKEVSIDDVQRSYRLF
YDPARSVKFVNAYEQRFISDQGNVTFSA--A-ANG-------------------------
----------------------------GDAME--IS--
>XP_749991_Aspergillus_fumigatus
-MAV-----------------PISTVA---ETKELRGLNLIAAHSHIRGLGVDADSLQPR
TSSQGLVGQEKARKAAAVILQMVKEGKIAGRAVLIAGPPSTGKTAIAMGMAQSLGSDVPF
TMLAASEIFSMEMSKTEALTQAFRKSIGVRIKEESEIIEGEVVEIQVD----------RS
VTG---GNKQGKLTIKTTDMETIYDMGTKMIDSMTKERVMAGDVISIDKSSGKITKLGRS
YARSRDYDAMGADTKFVQCPEGELQVRKEIVHTVSLHEIDVINSRTQG-------FLALF
SGDTGEIRSEVRDQINTKVAEWKEEGKAEIIPGVLFIDEVHMLDIECFSYINRALEAELA
PIVIMASNRGQARIRGT-TYTSPHGLPLDFLDRVVIVSTQPYSGDEIRQILAIRAQEEEI
DLSPDALALLTKIGQESNLRYASNIITTSHLLS-QKRK------AKEVSIDDVQRSYRLF
YDPARSVKFVNAYEQRFIGDQGAVNFSA--P-AN--------------------------
----------------------------GDAME--IS--
>XP_657931_Aspergillus_nidulans
-------------------------------------MNLIAAHSHIRGLGVDVDSLQPR
PASQGLVGQEKARKAAAVILQMVKEGKIAGRAVLIAGPPSTGKTAIAMGMAQSLGPDVPF
TMLAASEIFSMEMSKTEALTQAFRKSIGVRIKEESEIIEGEVVEIQID----------RS
VTG---GNKQGKLTIKTTDMETIYDMGTKMIDSMTKERVMAGDIISIDKSSGKITKLGRS
YARSRDYDAMGADVKFVQCPEGELQVRKEIVHTVSLHEIDVINSRSQG-------FLALF
SGDTGEIRSEVRDQINVKVAEWKEEGKAEIIPGVLFIDEVHMLDIECYSYINRALEAELA
PIVIMASNRGHSRIRGT-TYNSPHGLPLDFLDRVVIVSTQHYSADEIRQILAIRAQEEEI
DLSPDALALLTKIGQESNLRYASNIITTSHLLS-QKRK------AKEVSVDDVQRSYRLF
YDPARSVKFVNQYEQRFIGDQGNVNFTA----SN--------------------------
----------------------------GDAME--IS--
>XP_001389002_Aspergillus_niger
-MAA-----------------PISTVA---ETKELRGLNLIAAHSHIRGLGVDADSLQPR
ASSQGLVGQEKARKAAAVILQMVKEGKIAGRALLIAGPPSTGKTAIAMGMAQSLGSDVPF
TMLAASEIFSMEMSKTEALTQAFRKSIGVRIKEESEIIEGEVVEIQID----------RS
VTG---GNKQGKLTIKTTDMETIYDMGTKMIDSMTKERVMAGDIISIDKSSGKITKLGRS
YARSRDYDAMGADTKFVQCPEGELQVRKEIVHTVSLHEIDVINSRSQG-------FLALF
SGDTGEIRSEVRDQINTKVAEWKEEGKAEIIPGVLFIDEVHMLDIECFSYINRALEAELA
PIVIMASNRGHARIRGT-TYSSPHGLPLDFLDRVVIVSTQPYSADEIRQILAIRAQEEEI
DLSPDALALLTKIGQESNLRYASNIITTSHLLS-QKRK------AKEVSIDDVQRSYRLF
YDPARSVKFVSTYEQRFIGDQGAVSFIA--P-TN--------------------------
----------------------------GDAME--LS--
>XP_015404473_Aspergillus_nomiae
-MAA-----------------QITTVA---ETKELRGLNLIAAHSHIRGLGVDADSLQPR
TSSQGLVGQEKARKAAAVILQMVKEGKIAGRAVLIAGPPSTGKTALAMGMAQSLGSDVPF
TMLASSEIFSMEMSKTEALTQAFRKSIGVRIKEESEIIEGEVVEIQID----------RS
VTG---GNKQGKLTIKTTDMETIYDMGTKMIDSMTKERVMAGDIISIDKSSGKITKLGRS
YARSRDYDAMGADTKFVQCPEGELQVRKEIVHTVSLHEIDVINSRSQG-------FLALF
SGDTGEIRSEVRDQINTKVAEWKEEGKAEIIPGVLFIDEVHMLDIECFSFINRALEAELA
PIVIMASNRGQARIRGT-TYSSPHGLPLDFLDRVVIVSTQPYSADEIRQILAIRAQEEEI
DLSPDALALLTKIGQESNLRYASNIITTSHLLS-QKRK------AKEVSIDDVQRSYRLF
YDPARSVKFVNTYEQRFISDQGNVTFSA--A-AN--------------------------
----------------------------GDAME--IS--
>XP_001820235_Aspergillus_oryzae
---------------------MVQISEVKGNSRE----NRTAAHTHIKGLGLR-SDGTAE
ASSDGFVGQTTAREACGVVVDLIKAKKMAGRAVLLAGGPGTGKTALALAVSQELGTKVPF
CPIVGSEVYSAEVKKTEALMENFRRAIGLRVRETKEVYEGEVTELTPEETENPLGGYGRT
ISHLIIGLKSAKGTKKLRLDPSIYE-------AIQKERVTVGDVIYIEANTGACKRVGRS
DAYATEFDLEAEE--YVPVPKGEVHKKKEIVQDVTLHDLDMANARPQGGQDVMSMMGQLM
KPKKTEITDKLRQEIDKVVSRYIDQGVAELVPGVLFIDEVHMLDIECFTYLNRALESSIS
PIVILASNRGHTVIRGTDDISAAHGIPSDLLARLLIIPTHPYSSDEIKTIIRLRAKTEGL
NITDPALDKISEHGSNVSLRYALQLLTPASILARVNGR------PGGIEEADVAECEDLF
LDAKRSATIVSQDSDKFL------------------------------------------
---------------------------------------
>XP_040637357_Aspergillus_ruber
-MAA-----------------PISTVA---ESKELRGLNLIAAHSHIRGLGVDADSLQPR
TSSQGLVGQEKARKAAAVILQMVKEGKIAGRAVLIAGPPSTGKTAIAMGMAQSLGPDVPF
TMLASSEIFSMEMSKTEALTQAFRKSIGVRIKEESEIIEGEVVEIQID----------RS
VTG---GHKQGKLTIKTTDMETIYDMGTKMIDSMTKERVMAGDVISIDKSSGKITKLGRS
YARSRDYDAMGADTKFVQCPEGELQVRKEIVHTVSLHEIDVINSRTQG-------FLALF
SGDTGEIRSEVRDQINTKVAEWKEEGKAEIIPGVLFIDEVHMLDIECFSYVNRALEAELA
PIVIMASNRGHARIRGT-TYNSPHGLPLDFLDRVVIVSTQSYSAEELRQILAIRAQEEEI
DLSPDALALLTKIGEESGLRYASHIITTSNLLS-QKRK------AKEVSIDDVQRSFRLF
FDPNRSIKFVSQFEQRFISDQGNVDFST----ANG-------------------------
----------------------------GDAME--IS--
>XP_040706053_Aspergillus_sydowii
-MAA-----------------PISTVA---ETKELRGLNLIAAHSHIRGLGVDADSLQPR
PASQGLVGQEKARKAAAVILQMVKEGKIAGRAVLIAGPPSTGKTAIAMGMAQSLGSDVPF
TMLAASEIFSMEMSKTEALTQAFRKSIGVRIKEESEIIEGEVVEIQID----------RS
VTG---GNKQGKLTIKTTDMETIYDMGTKMIDSMTKERVMAGDIISIDKSSGKITKLGRS
YARSRDYDAMGADVKFVQCPEGELQVRKEIVHTVSLHEIDVINSRSQG-------FLALF
SGDTGEIRSEVRDQINTKVAEWKEEGKAEIIPGVLFIDEVHMLDIECYSYINRALEAELA
PIVIMASNRGNSRIRGT-TYNSPHGLPLDFLDRVVIVSTQPYSADDIRQILAIRAQEEEI
DLSPDALALLTKIGQESNLRYASNIITTSHLLS-QKRK------AKEVSVDDVQRSYRLF
YDPARSVKFVNTYEQRFIGDQGNVNFSA----SN--------------------------
----------------------------GDAME--IS--
>XP_001214027_Aspergillus_terreus
-MAA-----------------PISTVA---ETKELRGLNLIAAHSHIRGLGVDADSLQPR
TSSQGLVGQEKARKAAAVILQMVKEGKIAGRAVLIAGPPSTGKTAIAMGMAQSLGSDVPF
TMLASSEIFSMEMSKTEALTQAFRKSIGVRIKEESEIIEGEVVEIQID----------RS
VTG---GNKQGKLTIKTTDMETIYDMGTKMIDSMTKERVMAGDIISIDKSSGKITKLGRS
YARSRDYDAMGADTKFVQCPEGELQVRKEIVHTVSLHEIDVINSRSQG-------FLALF
SGDTGEIRSEVRDQINTKVAEWKEEGKAEIIPGVLFIDEVHMLDIECFSYINRALEAELA
PIVIMASNRGQARIRGT-TYTSPHGLPLDFLDRVVIVSTQPYSADEIRQILAIRAQEEEI
DLSPDALALLTKIGQESNLRYASNIITTSHLLS-QKRK------AKEVSVDDVQRSYRLF
YDPARSVKFVNTYEQRFIGDQGTVNFSA--SAAN--------------------------
----------------------------GDAME--IS--
>XP_022483047_Penicillium_arizonense
-MAV-----------------PISTVA---ESKELRGLNLIAAHSHIRGLGVDVDTLQPR
TSSQGLVGQEKARKAAAVILQMVKEGKIAGRAVLIAGPPSTGKTAIAMGMAQSLGPDVPF
TMLASSEIFSMEMSKTEALTQAFRKSIGVRIKEESEIIEGEVVEIQID----------RS
VTG---GNKQGKLTIKTTDMETIYDMGTKMIDSMTKERVMAGDVISIDKSSGKITKLGRS
YARSRDYDAMGADTKFVQCPEGELQVRKEIVHTVSLHEIDVINSRSQG-------FLALF
SGDTGEIRSEVRDQINTKVAEWKEEGKAEIIPGVLFIDEVHMLDIECYSYVNRALEAELA
PIVIMASNRGQARIRGT-TYTSPHGLPLDFLDRVVIVSTQMYSGDEIRQILAIRAQEEEI
DISPDALALLTKIGQESNLRYASNIITTSHLLT-QKRK------AKEVSVDDVQRSFRLF
YDPARSVKFVNQYEQRFIGDQGNVSLNA--G-AN--------------------------
----------------------------GDAME--LS--
>XP_014533570_Penicillium_digitatum
-MAV-----------------PISTVA---ESKELRGLNLIAAHSHIRGLGVDADTLQPR
TSSQGLVGQEKARKAAAVILQMVREGKIAGRAVLIAGPPSTGKTAIAMGMAQSLGPDVPF
TMLAASEIFSMEMSKTEALTQAFRKSIGVRIKEESEIIEGEVVEIQID----------RS
VTG---GNKQGKLTIKTTDMETIYDMGTKMIDSMTKERVMAGDVISIDKSSGKITKLGRS
YARSRDYDAMGADTKFVQCPEGELQVRKEIVHTVSLHEIDVINSRSQG-------FLALF
SGDTGEIRSEVRDQINTKVAEWKEEGKAEIIPGVLFIDEVHMLDIECYSYINRALEAELA
PIVIMASNRGQSRIRGT-TYTSPHGLPLDFLDRVVIVSTQMYSGDEIRQIIAIRAQEEEI
DLSPDALALLTKIGQESNLRYASNLITTSHLLS-QKRK------AKEVSVDDVQRSFRLF
YDPARSVKFVNQYEQRFIGDQGAVSFTT--A-TN--------------------------
----------------------------GDAME--LS--
>XP_016603006_Penicillium_expansum
-MAV-----------------PISTVS---ESKELRGLNLIAAHSHIRGLGVDADTLQPR
TSSQGLVGQEKARKAAAVILQMVREGKIAGRAVLIAGPPSTGKTAIAMGMAQSLGPDVPF
TMLAASEIFSMEMSKTEALTQAFRKSIGVRIKEESEIIEGEVVEIQID----------RS
VTG---GNKQGKLTIKTTDMETIYDMGTKMIDSMTKERVMAGDVISIDKSSGKITKLGRS
YARSRDYDAMGADTKFVQCPEGELQVRKEIVHTVSLHEIDVINSRSQG-------FLALF
SGDTGEIRSEVRDQINTKVAEWKEEGKAEIIPGVLFIDEVHMLDIECYSYINRALEAELA
PIVIMASNRGHSRIRGT-TYNSPHGLPLDFLDRVVIVSTQMYSGDEIRQILAIRAQEEEI
DLSPDALALLTKIGQESNLRYASNIITTSHLLS-QKRK------AKEVSVDDVQRSFRLF
YDPARSVKFVNQYEQRFIGDQGAVSFTA--T-TN--------------------------
----------------------------GDAME--LS--
>XP_040652731_Penicillium_griseofulvum
-MAV-----------------PISTIA---EGKELRGLNLIAAHSHIRGLGVDADTLQPR
TSSQGLVGQEKARKAAAVILQMVREGKIAGRAVLIAGPPSTGKTAIAMGMAQSLGPDVPF
TMLAASEIFSMEMSKTEALTQAFRKSIGVRIKEESEIIEGEVVEIQID----------RS
VTG---GNKQGKLTIKTTDMETIYDMGTKMIDSMTKERVMAGDVISIDKSSGKITKLGRS
YARSRDYDAMGADTKFVQCPEGELQVRKEIVHTVSLHEIDVINSRSQG-------FLALF
SGDTGEIRSEVRDQINTKVAEWKEEGKAEIIPGVLFIDEVHMLDIECYSYINRALEAELA
PIVIMASNRGQSRIRGT-TYTSPHGLPLDFLDRVVIVSTQMYSGDEIRQILAIRAQEEEI
DLSPDALALLTKIGQESNLRYASNIITTSHLLS-QKRK------AKEVSVDDVQRSYRLF
YDPARSVKFVNQYEQRFIGDQGTVSFTA--T-AN--------------------------
----------------------------GDAME--LS--
>XP_038929592_Penicillium_roqueforti
-MAV-----------------PISTVA---ESKELRGLNLIAAHSHIRGLGVDADTLQPR
ASSQGLVGQEKARKAAAVILQMVREGKIAGRAVLIAGPPSTGKTAIAMGMAQSLGPDVPF
TMLAASEIFSMEMSKTEALTQAFRRSIGVRIKEESEIIEGEVVEIQID----------RS
VTG---GNKQGKLTIKTTDMETIYDMGTKMIDSMTKERVMAGDVISIDKSSGKITKLGRS
YARSRDYDAMGADTKFVQCPEGELQVRKEIVHTVSLHEIDVINSRSQG-------FLALF
SGDTGEIRSEVRDQINTKVAEWKEEGKAEIIPGVLFIDEVHMLDIECYSYINRALEAELA
PIVIMASNRGQARIRGT-TYTSPHGLPLDFLDRVVIVSTHMYSGDEIRQILAIRAQEEEI
DLSPDALALLTKIGQESNLRYASNIITTSHLLS-QKRK------AKEVSVDDVQRSFRLF
YDPARSVKFVNQYEQRFIGDQGTVSFTA--A-TN--------------------------
----------------------------GDAME--LS--
>XP_002566078_Penicillium_rubens
-MAV-----------------PISTVA---ESKELRGLNLIAAHSHIRGLGVDVDTLQPR
TSSQGLVGQEKARKAAAVILQMVREGKIAGRAVLIAGPPSTGKTAIAMGMAQSLGPDVPF
TMLAASEIFSMEMSKTEALTQAFRKSIGVRIKEESEIIEGEVVEIQID----------RS
VTG---GNKQGKLTIKTTDMETIYDMGTKMIDSMTKERVMAGDVISIDKSSGKITKLGRS
YARSRDYDAMGADTKFVQCPEGELQVRKEIVHTVSLHEIDVINSRSQG-------FLALF
SGDTGEIRSEVRDQINTKVAEWKEEGKAEIIPGVLFIDEVHMLDIECYSYINRALEAELA
PIVIMASNRGQSRIRGT-TYTSPHGLPLDFLDRVVIVSTQMYSGDEIRQILAIRAQEEEI
DLSPDALALLTKIGQESNLRYASNIITTSHLLS-QKRK------AKEVSVDDVQRSFRLF
YDPARSVKFVNQYEQRFIGDQGAVSFTA--A-TN--------------------------
----------------------------GDAME--LS--
>XP_040814096_Penicillium_solitum
-MAV-----------------PISTVA---EGKELRGLNLIAAHSHIRGLGVDADTLQPR
TSSQGLVGQEKARKAAAVILQMVREGKIAGRAVLIAGPPSTGKTAIAMGMAQSLGPDVPF
TMLAASEIFSMEMSKTEALTQAFRKSIGVRIKEESEIIEGEVVEIQID----------RS
VTG---GNKQGKLTIKTTDMETIYDMGTKMIDSMTKERVMAGDVISIDKSSGKITKLGRS
YARSRDYDAMGADTKFVQCPEGELQVRKEIVHTVSLHEIDVINSRSQG-------FLALF
SGDTGEIRSEVRDQINTKVAEWKEEGKAEIIPGVLFVDEVHMLDIECYSYINRALEAELA
PIVIMASNRGQSRIRGT-TYTSPHGLPLDFLDRVVIVSTHMYSGDEIRQILAIRAQEEEI
DLSPDALALLTKIGQESNLRYASNIITTSHLLS-QKRK------AKEVSVDDVQRSFRLF
YDPARSVKFVNQYEQRFIGDQGTVSFTA--A-TN--------------------------
----------------------------GDAME--LS--
>XP_022577768_Penicilliopsis_zonata
-MAA-----------------PISTIA---ETKELRGLNLIAAHSHIRGLGVDVDSLQPR
AASQGLVGQEKARKAAAVILQMVKEGKIAGRAVLIAGPPSTGKTAIAMGMAQSLGSDVPF
TMLAASEIFSMEMSKTEALTQAFRKSIGVRIKEESEIIEGEVVEIQID----------RS
VTG---GNKQGKLTIKTTDMETIYDMGTKMIDSMTKERVMAGDVISIDKSSGKITKLGRS
YARSRDYDAMGADTKFVQCPEGELQVRKEIVHTVSLHEIDVINSRTQG-------FLALF
SGDTGEIRSEVRDQINTKVAEWKEEGKAEIIPGVLFIDEVHMLDIECFSYINRALEAELA
PIVIMASNRGQARIRGT-TYTSPHGLPLDFLDRVVIVSTQPYPADEIRQILAIRAQEEEI
DLSPDALALLTKIGQESGLRYASNIITTSHLLS-QKRK------AKDVSVDDVQRSYRLF
YDPARSVKFVQTYEQRFIGDQGAVTFSA--A-AN--------------------------
----------------------------GDAME--IS--
>XP_016619631_Cladophialophora_bantiana
-MAA-----------------PIATVS---ESREVRGLNLVAAHSHIRGLGVDLATLEPR
AASQGLIGQEKARKAAAVILQMVKEGKIAGRAVLVAGPPSTGKTAIAMAMAQSLGPDVPF
TMLASSEIFSLEMSKTEALTQAFRKSIGVRIKEESEIIEGEVVEIQID----------RS
VSG---GNKQGKLTIKTTDMETVYDMGTKMIDSMTKERVMAGDIISIDKSSGKITKLGRS
YTRSRDYDAMGADTKFVQCPEGELQVRKEVVHTVSLHEIDVINSRTQG-------FLALF
SGDTGEIRSEVRDQINTKVGEWKEEGKAEIIPGVLFIDEVHMLDIECYSYINRALEADLA
PIVIMASNRGITRIRGT-TYSSPHGLPLDFLDRLVIISTQPYSADEISQILAIRAQEEEV
DLSADALALLTKIGQESGLRYASNIITTSTLLS-QKRK------AKEVGIEDVQRSYRLF
YDPARSIKLVNDFEKNFISDAGDVTFAV--NGSNG-------------------------
------------------TI--------GDAMD--TA--
>XP_008726041_Cladophialophora_carrionii
-MAA-----------------PITTVS---ESRDVRGLNLIAAHSHIRGLGVDLATLEPG
GSSQGLVGQEKARKAAAVILRMVKDGKIAGRAVLVAGPPSTGKTAIAMAMAQSLGPDVPF
TMLASSEIFSLEMSKTEALTQAFRKSIGVRIKEESEIIEGEVVEIQID----------RS
VSG---GNKQGKLTIKTTDMETVYDMGTKMIDSMTKERVMAGDVISIDKSSGKITKLGRS
YTRSRDYDAMGADTKFVQCPEGELQVRKEVVHTVSLHEIDVINSRTQG-------FLALF
SGDTGEIRSEVRDQINTKVGEWREEGKAEIIPGVLFIDEVHMLDIECYSYINRALEADLA
PIVIMASNRGNTRIRGT-TYSSPHGLPLDFLDRVVIISTQAYSPEEISQILAVRAQEEEV
DLSADALALLTKIGQESGLRYASNIITTSTLLS-QKRK------AKEVSIDDVQRSYRLF
YDPSRSIKLVNDFEKHFISDSGAVTFAI--DGTNG-------------------------
------------------AN--------GDAMD--TA--
>XP_016249131_Cladophialophora_immunda
-MAA-----------------PITTVS---EGREVRGLNLIAAHSHIRGLGVDLATLEPR
ASSQGLIGQEKARKAAAVILQMVKEGKIAGRAVLVAGPPSTGKTAIAMAMAQSLGPDVPF
TMLASSEIFSLEMSKTEALTQAFRKSIGVRIKEESEIIEGEVVEIQID----------RS
VSG---GNKQGKLTIKTTDMETVYDMGTKMIDSMTKERVMAGDVISIDKSSGKITKLGRS
YTRSRDYDAMGADTKFVQCPEGELQVRKEVVHTVSLHEIDVINSRTQG-------FLALF
SGDTGEIRSEVRDQINTKVGEWKEEGKAEIIPGVLFIDEVHMLDIECYSYINRALEADLA
PIVIMASNRGNTRIRGT-TYSSPHGLPLDFLDRLVIISTQPYSADEISQILAIRAQEEEV
DLSADALALLTKIGQESGLRYASNIITTSTLLS-QKRK------AKEVSIEDVQRSYRLF
YDSARSIKLVTDFEKHFISDAGDVSFAI--NGTNS-------------------------
------------------TN--------GDAMD--TA--
>XP_007749777_Cladophialophora_psammophila
-MAA-----------------PISTVS---ESREVRGLNLIAAHSHIRGLGVDLATLEPR
ASSQGLIGQEKARKAAAVILQMVKEGKIAGRAVLVAGPPSTGKTAIAMAMAQSLGPDVPF
TMLASSEIFSLEMSKTEALTQAFRKSIGVRIKEESEIIEGEVVEIQID----------RS
VSG---GNKQGKLTIKTTDMETVYDMGTKMIDSMTKERVMAGDIISIDKSSGKITKLGRS
YTRSRDYDAMGADTKFVQCPEGELQVRKEVVHTVSLHEIDVINSRTQG-------FLALF
SGDTGEIRSEVRDQINTKVGEWKEEGKAEIIPGVLFIDEVHMLDIECYSYINRALEADLA
PIVIMASNRGFTRIRGT-TYSSPHGLPLDFLDRLVIISTQPYSADEISQILAIRAQEEEV
DLSVDALALLTKIGQESGLRYASNIITTSTLLS-QKRK------AKEVGIEDVQRSYRLF
YDPARSIKLVNDFEKNFISDAGDVTLAV--NGSNG-------------------------
------------------TI--------GDAMD--TA--
>XP_018691181_Fonsecaea_erecta
-MAA-----------------PITTVS---ESREVRGLNLIAAHSHIRGLGVDLATLEAR
ASSQGLIGQEKARKAAAVILQMVKEGKIAGRAVLVAGPPSTGKTAIAMAMAQSLGPDVPF
TMLASSEIFSPEMSKTEALTQAFRKSIGVRIKEESEIIEGEVVEIQID----------RS
VSG---GNKQGKLTIKTTDMETVYDMGTKMIDSMTKERVMAGDVISIDKSSGKITKLGRS
YTRSRDYDAMGADTKFVQCPEGELQVRKEVVHTVSLHEVDVINSRTQG-------FLALF
SGDTGEIRSEVRDQINTKVGEWKEEGKAEIIPGVLFIDEVHMLDIECYSFINRALEADLA
PIVIMASNRGNTRIRGT-TYSSPHGLPLDFLDRLVIISTQPYSADEISQILAIRAQEEEV
DISADALALLTKIGQESGLRYASNIITTSTLLS-QKRK------AKEVSIEDVQRSYRLF
YDPTRSIKLVNDFEKHFISDAGDVTFAI--NGTNG-------------------------
------------------TS--------GDTMD--TA--
>XP_022517039_Fonsecaea_monophora
-MAA-----------------PITTVS---ESREVRGLNLIAAHSHIRGLGVDLATLEPR
ASSQGLIGQEKARKAAAVILQMVKEGKIAGRAVLVAGPPSTGKTAIAMAMAQSLGPDVPF
TMLASTEIFSLEMSKTEALTQAFRKSIGVRIKEESEIIEGEVVEIQID----------RS
VSG---GNKQGKLTIKTTDMETVYDMGTKMIDSMTKERVMAGDVISIDKSSGKITKLGRS
YTRSRDYDAMGADTKFVQCPEGELQVRKEVVHTVSLHEIDVINSRTQG-------FLALF
SGDTGEIRSEVRDQINTKVGEWKEEGKAEIIPGVLFIDEVHMLDIECYSYINRALEADLA
PIVIMASNRGNTRIRGT-TYSSPHGLPLDFLDRLVIISTQPYAADEISQILAIRAQEEEV
DLSADALALLTKIGQEAGLRYASNIITTSTLLS-QKRK------AKEVGIEDVQRSYKLF
YDPVRSIKLVNDFEKHFISDAGLVTFAV--NSSNG-------------------------
------------------SN-----GTIGDAMD--TA--
>XP_016633361_Fonsecaea_multimorphosa
-MAA-----------------PITTVS---ETREVRGLNLIAAHSHIRGLGVDLATLEPR
ASSQGLIGQEKARKAAAVILQMVKDGKIAGRAVLVAGPPSTGKTAIAMAMAQSLGPDVPF
TMLASSEIFSLEMSKTEALTQAFRKSIGVRIKEESEIIEGEVVEIQID----------RS
VSG---GNKQGKLTIKTTDMETVYDMGTKMIDAMTKERVMAGDVISIDKSSGKITKLGRS
YTRSRDYDAMGADTKFVQCPEGELQVRKEVVHTVSLHEIDVINSRTQG-------FLALF
SGDTGEIRSEVRDQINTKVGEWKEEGKAEIIPGVLFIDEVHMLDIECYSYINRALEADLA
PIVIMASNRGNTRIRGT-TYSSPHGLPLDFLDRLVIISTQPYSADEISQILAIRAQEEEV
DLSADALALLTKIGQESGLRYASNIITTSALLS-QKRK------AKEVSIDDVQRSYRLF
YDPTRSIKLVNDFEKHFISDAGNVTFAI--NGTNG-------------------------
------------------TN--------GDAMD--TA--
>XP_022501526_Fonsecaea_nubica
-MAA-----------------PITTVS---ESREVRGLNLIAAHSHIRGLGVDLATLEPR
ASSQGLIGQEKARKAAAVILQMVKEGKIAGRAVLVAGPPSTGKTAIAMAMAQSLGPDVPF
TMLASTEIFSLEMSKTEALTQAFRKSIGVRIKEESEIIEGEVVEIQID----------RS
VSG---GNKQGKLTIKTTDMETVYDMGTKMIDSMTKERVMAGDVISIDKSSGKITKLGRS
YTRSRDYDAMGADTKFVQCPEGELQVRKEVVHTVSLHEIDVINSRTQG-------FLALF
SGDTGEIRSEVRDQINTKVGEWKEEGKAEIIPGVLFIDEVHMLDIECYSYINRALEADLA
PIVIMASNRGNTRIRGT-TYSSPHGLPLDFLDRLVIISTQPYAADEISQILAIRAQEEEV
DLSADALALLTKIGQESGLRYASNIITTSTLLS-QKRK------AKEVGIEDVQRSYKLF
YDPARSIKLVNDFEKHFISDAGHVTFAV--NGSNG-------------------------
------------------SN-----GTIGDAMD--TA--
>XP_013283074_Fonsecaea_pedrosoi
-MAA-----------------PITTVS---ESREVRGLNLIAAHSHIRGLGVDLATLEPR
ASSQGLIGQEKARKAAAVILQMVKEGKIAGRAVLVAGPPSTGKTAIAMAMAQSLGPDVPF
TMLASTEIFSLEMSKTEALTQAFRKSIGVRIKEESEIIEGEVVEIQID----------RS
VSG---GNKQGKLTIKTTDMETVYDMGTKMIDSMTKERVMAGDVISIDKSSGKITKLGRS
YTRSRDYDAMGADTKFVQCPEGELQVRKEVVHTVSLHEIDVINSRTQG-------FLALF
SGDTGEIRSEVRDQINTKVGEWKEEGKAEIIPGVLFIDEVHMLDIECYSYINRALEADLA
PIVIMASNRGNTRIRGT-TYSSPHGLPLDFLDRLVIISTQPYAADEISQILAIRAQEEEV
DLSADALALLTKIGQESGLRYASNIITTSTLLS-QKRK------AKEVGIEDVQRSYKLF
YDPARSIKLVNDFEKHFISDAGHVTFAI--NGSNG-------------------------
------------------SN-----GTIGDAMD--TA--
>XP_007757408_Cladophialophora_yegresii
-MAA-----------------PITTVS---ESRDVRGLNLIAAHSHIRGLGVDLATLEPG
GSSQGLVGQEKARKAAAVILRMVKDGKIAGRAVLVAGPPSTGKTAIAMAMAQSLGPDVPF
TMLASSEIFSLEMSKTEALTQAFRKSIGVRIKEESEIIEGEVVEIQID----------RS
VSG---GNKQGKLTIKTTDMETVYDMGTKMIDSMTKERVMAGDVISIDKSSGKITKLGRS
YTRSRDYDAMGADTKFVQCPEGELQVRKEVVHTVSLHEIDVINSRTQG-------FLALF
SGDTGEIRSEVRDQINTKVGEWREEGKAEIIPGVLFIDEVHMLDIECYSYINRALEADLA
PIVIMASNRGNTRIRGT-SYSSPHGLPLDFLDRVVIISTQAYSPEEISQILAVRAQEEEV
DLSADALALLTKIGQESGLRYASNIITTSTLLS-QKRR------AKEVGIDDVQRSYRLF
YDPSRSVKLVSDFEKHFISDSGAVTFAI--DGTNG-------------------------
------------------TN--------GDVMD--TA--
>XP_016232497_Exophiala_spinifera
-MAA-----------------PITTVS---ESREVRGLNLVAAHSHIRGLGVDLATLEPR
GTSQGLIGQQKARKAAAVILQMVKEGKIAGRAVLVAGPPSTGKTAIAMAMAQSLGPDVPF
TMLASSEIFSLEMSKTEALTQAFRKSIGVRIKEESEIIEGEVVEIQID----------RS
VSG---GNKQGKLTIKTTDMETVYDMGTKMISSMTKERVMAGDVISIDKSSGKITKLGRS
YTRSRDYDAMGADTKFVQCPEGELQVRKEVVHTVSLHEIDVINSRTQG-------FLALF
SGDTGEIRSEVRDQINTKVGEWKEEGKAEIIPGVLFIDEVHMLDIECYSYINRALEEDLA
PIVIMASNRGNTRIRGT-TYSSPHGLPLDFLDRVVIISTQPYASEEISQILAIRAQEEEV
DLSADALALLTKIGQESGLRYASNIITTSTLLS-QKRK------AKEVSIDDVQRSYKLF
YDPTRSMKLVSDFEKQFIGDSGQVSFSV--NGSNG-------------------------
------------------TN--------GDAMD--TA--
>XP_016259459_Exophiala_oligosperma
-MAT-----------------PITTVS---ESREVRGLNLVAAHSHIRGLGVDLATLEPR
GTSQGLIGQEKARKAAAVILQMVKEGKIAGRAVLVAGPPSTGKTAIAMAMAQSLGPDVPF
TMLASSEIFSLEMSKTEALTQAFRKSIGVRIKEESEIIEGEVVEIQID----------RS
VSG---GNKQGKLTIKTTDMETVYDMGTKMISSMTKERVMAGDVISIDKSSGKITKLGRS
YTRSRDYDAMGADTKFVQCPEGELQVRKEVVHTVSLHEIDVINSRTQG-------FLALF
SGDTGEIRSEVRDQINTKVGEWKEEGKAEIIPGVLFIDEVHMLDIECYSYINRALEEDLA
PIVIMASNRGNTRIRGT-NYSSPHGLPLDFLDRVVIISTQPYAPEEISQILAIRAQEEEV
DLSADALALLAKIGQESGLRYASNIITTSALLS-QKRK------AKEVSIDDVQRSYKLF
YDPTRSMKLVSDFEKQFIGETGQVSFSV--NGGNG-------------------------
------------------AN--------GDAMD--TA--
>XP_013314899_Exophiala_xenobiotica
-MAA-----------------PITTVS---ESREVRGLNLIAAHSHIRGLGVDLATLEPR
GTSQGLIGQEKARKAAAVILQMVKEGKIAGRAVLVAGPPSTGKTAIAMAMAQSLGPDVPF
TMLASSEIFSLEMSKTEALTQAFRKSIGVRIKEESEIIEGEVVEIQID----------RS
VSG---GNKQGKLTIKTTDMETVYDMGTKMIDSMTKERVMAGDVISIDKSSGKITKLGRS
YTRSRDYDAMGADTKFVQCPEGELQVRKEVVHTVSLHEIDVINSRTQG-------FLALF
SGDTGEIRSEVRDQINTKVGEWKEEGKADIIPGVLFIDEVHMLDIECYSYINRALEEDLA
PIVIMASNRGNTRIRGT-TYNSPHGLPLDFLDRVVIISTQPYSPEEISQILAIRAQEEEV
DLSANALALLTKIGQESGLRYASNIITTSTLLS-QKRK------AKEVGIEDVQRSYKLF
YDPTRSIKLVSDFEKQFISEDGQVSFGV--NGTNG-------------------------
------------------TN--------VDAMD--TA--
>XP_007720842_Capronia_coronata
-MAAVSFPDSVRCSTRTNSAQPITTVS---EGREVRGLNLIAAHSHIRGLGVDLATLEPR
GSSQGLIGQEKARKAAAVILQMVKEGKIAGRAVLVSGPPGTGKTAIALAMAQSLGPDVPF
TMLASSEIFSLEMSKTEALTQAFRKSIGVRIKEESEIIEGEVVEIQID----------RS
VSG---GNKQGKLTIKTTDMETVYDMGTKMIDSMTKERVMAGDVISIDKSSGKITKLGRS
YTRSRDYDAMGADTKFVQCPEGELQVRKEVVHTVSLHEIDVINSRTQG-------FLALF
SGDTGEIRSEVRDQINTKVAEWKEEGKADIIPGVLFIDEVHMLDIECYSYINRALEADLA
PIVIMASNRGNTRIRGT-TYTSPHGLPLDFLDRVVIISTQPYSSEEISQILAIRAQEEEV
DLSADALALLTKIGQESGLRYASNIITTSTLVS-QKRR------AKEVGIEDVQRSYKLF
YDPLRSTKLVTDFERQFISENGEVSFVL--NGTNG-------------------------
------------------TG--------ADAMD--TA--
>XP_007728355_Capronia_epimyces
-MAA-----------------AITTVS---ESREVRGLNLIAAHSHIRGLGVDLATLEPR
ASSQGLIGQEKARKAAAVILQMVKDAKIAGRAVLIVGPPSTGKTALAMGMAQSLGPDVPF
TMLASSEIFSLEMSKTEALTQAFRKSIGVRIKEESEIIEGEVVEIQID----------RS
VSG---GNKQGKLTIKTTDMETVYDMGTKMIDSMTKERVMAGDVISIDKASGKITKLGRS
YTRSRDYDAMGADTKFVQCPEGELQVRKEVVHTVSLHEIDVINSRTQG-------FLALF
SGDTGEIRSEVRDQINTKVAEWKEEGKAEIIPGVLFIDEVHMLDIECYSYINRALEADLA
PIVIMASNRGHARIRGT-TYSSPHGLPLDFLDRVVIISTQPYSQEEISQILAIRAQEEEV
DLSADALTLLTKIGQESGLRYASNIITTSSLLS-QKRR------GKEVGIEDVQRSYKLF
YDPTRSTKLVNDFEKQFISEDGEVSFVL--NGTNG-------------------------
------------------SG--------ADAMD--TA--
>XP_009155307_Exophiala_dermatitidis
-MAA-----------------PITTVS---ETREVRGLNLIAAHSHIRGLGVDLATLEPR
GSSQGLIGQEKARKAAAVILQMVKDGKIAGRAVLVAGPPSSGKTALALAMAQSLGPDVPF
TMLASSEIFSLEMSKTEALTQAFRKSIGVRIKEESEIIEGEVVEIQID----------RS
VSG---GNKQGKLTIKTTDMETVYDMGTKMIDSMTKERVMAGDVISIDKSSGKITKLGRS
YTRSRDYDAMGADTKFVQCPEGELQVRKEVVHTVSLHEIDVINSRTQG-------FLALF
SGDTGEIRSEVRDQINTKVAEWKEEGKAEIIPGVLFIDEVHMLDIECYSYINRALEADLA
PIVIMASNRGNTRIRGT-NYNSPHGLPLDFLDRVVIISTQPYSPEEISQILAIRAQEEEV
DLSADALALLTKIGQESGLRYASNIITTSTLLS-QKRR------AKEVSIEDVQRSYKLF
YDPARSSRLVNEFEKQFISENGEVSFVL--NGTNG-------------------------
------------------NT--------SDAMD--TA--
>XP_013266117_Exophiala_aquamarina
-MAA-----------------PITTVS---ESREVRGLNLIAAHSHIRGLGVDLATLEPR
GSSQGLIGQEKARKAAAVILQMVKDGKIAGRAVLIAGPPSTGKTAIAMAMAQSLGPDVPF
TLLASSEIFSLEMSKTEALTQAFRKSIGVRIKEESEIIEGEVVEIQID----------RS
VSG---GNKQGKLTIKTTDMETVYDMGTKMIDSMTKERVMAGDVISIDKSSGKIVKLGRS
YTRSRDYDAMGADTKFVQCPEGELQVRKEVVHTVSLHEIDVINSRTQG-------FLALF
SGDTGEIRSEVRDQINTKVAEWKEEGKAEIIPGVLFIDEVHMLDIECYSYINRALEADLA
PIVIMASNRGNTRIRGT-NYRSPHGLPLDFLDRVVIISTQPYAPEEISRIIAIRAQEEEV
DLSPDALALLTKIGQESGLRYASNIITTSTLLS-QKRR------AKEVSIDDVQRSYKLF
YDPARSIKLVNEYEKQFISDSGEVTFAI--NGTNG-------------------------
------------------TN-----GTNGDAMD--TA--
>XP_016224293_Exophiala_mesophila
-MAA-----------------AITTVS---DSREVRGLNLIAAHSHIRGLGVDLATLEPR
GTSQGLIGQTKARKAAAVILQMVKDGKIAGKAVLVAGPPSTGKTALAMAMAQSLGPDVPF
TMLAASEIFSLEMSKTEALTQAFRKSIGVRIKEESEIIEGEVVEIQID----------RS
VSG---GNKQGKLTIKTTDMETIYDMGTKMIDSMTKEKVMAGDVISIDKSSGKISKLGRS
YTRSRDYDAMGADTKFVQCPEGELQVRKEVVHTVSLHEIDVINSRTQG-------FLALF
SGDTGEIRSEVRDQINTKVGEWKEEGKADIIPGVLFIDEVHMLDIECYSYINRALEADLA
PIVIMASNRGHTRIRGT-SYRSPHGLPLDFLDRVVIISTQPYSPEEISQILAIRAQEEEV
DLSPDALALLAKIGQESGLRYASNIIATSTLLS-QKRK------AKEVSIDDVQRSYRLF
YDPARSIKLVTDFEKQFISDSGEVSFAVNENGTNG-------------------------
------------------TSVTNGAGVVGDAMD--TSAA
>XP_013266552_Rhinocladiella_mackenziei
-MAA-----------------PITTVS---DSREVRGLNLIAAHSHIRGLGVDLATLEPR
GSSQGLIGQEKARKAAAVILQMVKEGKIAGRAVLVAGPPSTGKTAIAMAMAQSLGPDVPF
TMLASSEIFSLEMSKTEALTQAFRKSIGVRIKEESEIIEGEVVEIQID----------RS
VSG---GNKQGKLTIKTTDMETVYDMGAKMIDSMTKERVMAGDVISIDKSSGKITKLGRS
YTRSRDYDAMGADTKFVQCPEGELQVRKEVVHTVSLHEIDVINSRTQG-------FLALF
SGDTGEIRSEVRDQINTKVGEWKEEGKADIIPGVLFIDEVHMLDIECYSYINRALEADLA
PIVIMASNRGNTRIRGT-TYNSPHGLPLDFLDRVVIISTQPYSPEEISQILAIRAQEEEV
DLSADALALLTKIGQESGLRYASNIITTSTLLG-QKRR------AKEVSIEDVQRSYRLF
YDPARSIKLVSDFEKQFINENGEVNFAV--NGTNG-------------------------
------------------TH--------GDAMD--TA--
>XP_017996626_Phialophora_attinorum
-MAA-----------------PITTVS---SS-ELRGLNLIAAHSHIRGLGVDLATLEAK
PSAQGLIGQEKARKAAAVILQMVKDGKIAGRAVLVAGPPSTGKTAIAMGMSQSLGPDVPF
TMLASSEIFSLEMSKTEALTQAFRKSIGVKIKEESEIIEGEVVEIQID----------RS
VSG---GNKQGKLTIKTTDMETVYDMGTKMIDSMTKEKVMAGDIISIDKSSGKISKLGRS
YARSRDYDAMGADTKFVQCPEGELQVRKEVTHTVTLHEIDVINSRTQG-------FLALF
SGDTGEIRSEVRDQINTKVGEWKEEGKAEIIPGVLFIDEVHMLDIECFSYINRALEADLA
PIVIMASNRGHSQIRGT-TYKSPHGLPLDF------------SIESSSSIIAIRAQEEEV
DLSPDALALLTKIGQESGLRYASNIITTSTLLS-QKRK------SKEVSIDDVQRSYRLF
YDPVRSTKLVNEYEKQFIGEDGQVSFVT--NGTNG-------------------------
------------------TH--------ADAMD--TA--
>NP_595640_Schizosaccharomyces_pombe
---M-----------------SISVT----SHNDVSKLERIGAHSHIKGIGLN-DNLEPK
ESSQGMVGQVKARRAAGVILKMIQEGRIAGRAILMAGPPSTGKTAIAMGMAQSLGSDTPF
VTLSASEVYSLEMSKTEALLQALRKSIGVRIKEETEIIEGEVVEVQID----------RS
ITG---GNKQGKLTIRSTDMETVYDLGTKMIDSLTKEKVLAGDVISIDKSVGRVTKLGRS
FSRARDYDAMGADTRFVQCPQGEIQKRKEVVHTVSLHDIDVINSRTQG-------FLALF
SGDTGEIKPEVREQINTKVSEWREEGKAEIVPGVLFVDEVHMLDIECFSFFNRALEDDLA
PIVIMASNRGITRIRGT-NYRSPHGIPVDLLDRMLIISTLPYSHEEVKEILKIRCQEEDV
DMEPSALDYLSTIGQETSLRYALLLISSSNQVA-LKRK------SATIEESDIRRVYELF
LDQKRSVEYLEEYGKNYITEN---------------------------------------
------------------EWSASGAQDNAVAMQ--ED--
```
