## Supplementary material for "Coding Sequence Insertions in Fungal Genomes are Intrinsically Disordered and can Impart Functionally-Important Properties on the Host Protein": MAFFT_MSAs: XP_721378.1_blasthits_MAFFT.txt

```
>XP_721378_Candida_albicans
------------------------------------------------------------
----MISIVNGT-STLSLVAGSVETLNQAINFYTNI---------------LGLSVHSEQ
NDWTYLSNDDNKMIVKIQLDTKSGLSLDQINDRRTEIIAKLNITDWRSL-DTTSVLKVQN
LVALIETLTTFNYTLQITPNELYPNEVYCVDPLGYIIGFTACDEPLTLVPPLQKSH----
PKPGL---VSNLMSKSGSQSRNIEETKAV-----------------------RRNIAVMT
SGGDSQGMNAAVRAVVRATIFHGSKAFAVQEGYAGLVK----GGPEYIKEMKWQDVRGFL
SEGGTNIGTARCMEFKERWGRLKGCKNLIDAGIDGLIVCGGDGSLTGADLFRHEWPSLIQ
ELKDKGEITNEQFERHKHLYICGMVGSIDNDMAMTDATIGGYSALERICRAIDYIDATAN
SHSRAFVVEVMGRHCGWLALMAGIATSADYIFIPEKPASSKDWQDQMCDIVGKHRA-QGK
RKTIVIVAEGAITSDLKPITSDEVKDVLVDRLGLDTRITVLGHVQRGGTAVAFDRTLATL
QGVEAVKAILELTPDVPSPLIAIDENKICRRPLVEAVRITKSVASAIEAKDFEKAMSLRD
HEFKEHLANFMAMNTANHEKPTLPREK---------------------RKKIAIINIGAP
AGGMNSAVYAMATYCMSRGHTPYAIHNGFAGLSRHE------SVKSIEWIDIEGWNSIGG
SEIGTNRQTPEETDIGMIAHYFEKYQFDGLIIVGGFEAFVSLEQLERSRAMYPSFRIPMV
LIPATISNNVPGTEYSLGADTCLNSLMEYCDIVKQSASATRGTAFIIDVQGGNSGYIATF
ASLISGAQASYVPEEGISLQQLEMDINSLREAFAVEQG-MTKSGKLIIKSSNASKVLTPH
TLADIFNDECHGDFDTKTAIPGHVQQGGLPSPIDRSRGDRFAIRAVQFIED-----HCDV
LAPYRY--ELDFPIDDKKILNTAAVLGIKSSRLRFTSI---RHLFDFETELGRRMPKTIY
WNTIRDISDQLVGRTRLDKP----------------------------------------
--------------------
>XP_002421381_Candida_dubliniensis
------------------------------------------------------------
----MISIVNGT-STLSLVAGSKQTLDQAINFYTNI---------------LGLSVHSEQ
NDWTYLSNDDNKMIVKIKLDSKSGLSLDQVSDRRTEIISKLNVIDWRSL-DTTSVLKVEN
LVALIETLTTFNYTLQITPNELYPNEVYCVDPLGYIIGFTACDEPLTLVPPLQKSH----
PKPGL---VSNLMSKSGSQSRNIEETKAV-----------------------RRNIAVMT
SGGDSQGMNAAVRAVVRATIFHGSKAFAVQEGYAGLVK----GGPEYIKEMNWQDVRGFL
AEGGTNIGTARCMEFKERWGRLKGCKNLIDAGIDGLIVCGGDGSLTGADLFRHEWPSLIQ
ELKDKGEITNEQFERHKHLYICGMVGSIDNDMAMTDATIGGYSALERICRAIDYIDATAN
SHSRAFVVEVMGRHCGWLALMAGIATSADYIFIPEKPASSKDWEDQMCDIVGKHRA-QGK
RKTIVIVAEGAITSDLKPITSDQVKDVLVDRLGLDTRITVLGHVQRGGTAVAFDRTLATL
QGVEAVKAILELTPDVPSPLIAIDENKICRRPLVEAVRITKSVASAIEAKDFEKAMSLRD
HEFKEHLANFMAMNTANHEKPTLPLEK---------------------RKKIAIINIGAP
AGGMNSAVYAMATYCMSRGHTPYAIHNGFAGLARHE------SVKSIEWIDIEGWNSIGG
SEIGTNRQTPEETDIGMIAHYFEKYQFDGLIIVGGFEAFVSLEQLEKSRAMYPSFRIPMV
LIPATISNNVPGTEYSLGSDTCLNSLMEYCDIVKQSASATRGTAFIIDVQGGNSGYIATF
ASLISGAQASYVPEEGISLQQLEMDINSLREAFAVEQG-MTKSGKLIIKSSNASKVLTPN
TLADIFNDECHGDFDTKTAIPGHVQQGGLPSPIDRSRGDRFAIRAVQFIED-----HCDV
LTPYRY--ELDFPVDDKKILNTAAVLGIKSSRLKFTSI---RHLFDFETELGRRMPKTIY
WNSIRDIADQLVGRTRLDKP----------------------------------------
--------------------
>XP_002550817_Candida_tropicalis
------------------------------------------------------------
----MISIVNGT-STHSLVAGTKETLSQAINFYTNI---------------LGLSVHSEN
DDLTYLSNEDNKMIVKIKLDAKTGLSPSQIHDRREDIISKLNVIDWRSL-DTTNVFKVEN
LVALIETLSTYRYTLQITPNELYPNEVYCVDPLGYIVGFTACAEPLTLVPPLQKAN----
PKFDG---ASNLMSKSGSQSRSVEEIKQV-----------------------RRNIGVMT
SGGDSQGMNAAVRAVVRATIFRGCKAFVIKEGYEGLVK----GGPEYIKETNWQDVRGYL
SEGGTNIGTARCMEFKERWGRLLGCRHLIEAGIDGLIVCGGDGSLTGADLFRHEWPSLIA
ELKEKGEITAEQYERHKHLYICGMVGSIDNDMAMTDSTIGGYSALERICRAVDYIDATAS
SHSRAFVVEVMGRHCGWLALMAGIATSADYILIPEKPASSKDWKDQMCDIVGKHRA-KGK
RKTIVIVAEGAITSELKPITSEEVKDVLVDRLGLDTRITVLGHVQRGGTAVAYDRILATL
QGVEAVKAILELTPDVPSPLIAIDENKICCKPLVEAVKITKSVADAIEAQDFDKAMSLRD
HEFKEHLANFMAMNSAVHEKPTLPVEK---------------------RKKIAIVNIGAP
AGGMNSAVYAMATYCMSRGHTPYAIHNGFAGLARHE------SVKSMNWIDIEGWNSIGG
SEIGTNRQTPEDTDIGMIAHYFEKYQFDGLIIVGGFEAFVSLEQLERSRAMYPAFRIPMV
LIPATISNNVPGTEYSLGADTCLNSLMEYCDIVKQSASATRGTAFVVDVQGGNSGYIATY
AALISGAQASYVPEEGINLSQLENDINSLRESFCIERE-MTKSGKLIIKSSNASKVLTPH
VLADIINAESHGEFDTKTAIPGHVQQGGLPSPIDRARGDRFAIKAVQFIED-----HADD
LSGLRY--SLEFPDDDKKIMNTAAVLGVKSSHLKFTSI---RHLYDFETELGRRMPKKIH
WSNTREIADRLVGRTRI-------------------------------------------
--------------------
>XP_003871119_Candida_orthopsilosis
------------------------------------------------------------
----MTSIVNGT-STVYLVAASQQLLDNAITFYTNT---------------LGLTEHSKT
EDTTFLSNDGNKAIIEIRLDTKEGLSESEIQSRRSDIESKLNVVDWRSL-DNTSVIKVAN
LVDLIEVLTSSKFVLQITPNELYPNEVYIVDPLGYIIGFTACNDPLTVVPPIQKTK----
PVVAS---TA-MQTNVPSNSTSIKNDSEL--------------LGD---FKRRRNIAIMT
SGGDAPGMNACVRAVVRAAIYRGCKAFAIMEGYEGLVR----GGPRYIKEMKWQDVRGYL
SEGGTNIGTARCMEFKERWGRLTACKHMVEAGIDGLIVCGGDGSLTGADLFRSEWPSLIS
ELKENGDITEDQYERHKHLYICGLVGSIDNDMATTDSTIGGYSALERICRAIDYIDATAN
SHSRAFVVEVMGRHCGWLALMAGIATSADYILIPEKPSSSRDWTDQMVQIVSQHRK-AGK
RKTIVIVAEGAITSDLKPISSKEVKDVLVDRLGLDTRITTLGHVQRGGGAVAFDRLLATL
QGVEAVKAVLELDPQTPSPLIAIDENKIVRKPLVEAVKITKSVAAAIEDKDFEKAMSFRD
SEFKEHLYNFIAMNTANHRGPSLPVEK---------------------RKKIAIMNIGAP
AGGMNSAVYAMATYCMSKGHTPYAIHNGFAGLSRHE------SVKSIEWLDIEGWNSIGG
SLIGTNRQTPSETDIGMIAHYFEKYQFDGLIIVGGFEAFISLNQLEQARSMYPAFRMPMV
LIPATISNNVPGTEYSLGSDTCLNAIMEYCDIIKQSASATRGRAFVIEVQGGNSGYIATF
ASLVSGAQASYVPEEGIQLEQLEMDINSLRESFAVEQN-MTKAGKLIIKSSNASKTLTPQ
VLADIIRAESNGEFDTKTAIPGHVQQGGIPSPIDRTRADRFAIKAVQFIED-----HVER
MQQTRY--ELDFPLDDGELQATAAVLGVKGSHLKFTSI---RRLFDFETELGRRMPKKVF
WTKTRGIADDLVGRTRYHKAE---------------------------------------
--------------------
>XP_001523639_Lodderomyces_elongisporus
------------------------------------------------------------
------------------------------------------------------------
------------------------------------------------------------
------------------------------------------------------------
-----------MRT----------------------------------------------
------GMNAAVRAVVRAAVFRGCKAFAIKEGYEGLVR----GGEKYITEMKWQDVRGFL
SDGGTNIGTARCMEFKEREGRLKGCRHLIEAGIDGLIVCGGDGSLTGADLFRSEWPSLIS
ELRERKEITEEQYERHKHLYICGMVGSIDNDMATTDSTIGCYSALERICRAVDYIDATAN
SHSRAFVVEVMGRHCGWLALMAGIATSADYILIPEKPASSHDWQDQMTTIVKNHRA-AGK
RKTIVIVAEGAITIDLKPISSEDVKDVLVDRLGLDTRITTLGHVQRGGSAVSFDRILATL
QGVEAVKAVLDLTPDTPSPLIAIDENQVVRRPLVEAVKITKSVAQAIAERDFEKAMSLRD
SEFKEHLANFMAMNSACHDKPVLPVEK---------------------RKKIAIINIGAP
AGGMNSATYAMATYCMSQGHTPYAIHNGFAGLSRHE------SVKSIEWIDIEGWNSVGG
SNIGTNRQTPAETDIGMVAHYFEKYQFDGLIIVGGFEAFVSLNQLEQARSMYPAFRIPMV
LIPATISNNVPGTEYSLGADTCLNALMDYCDIIKQSASATRGRAFVIEVQGGNSGYIATF
SALVSGAQASYVPEEGIHLQQLEMDISSLREGFAVDKD-LTKAGKLIIKSSNASSVLTPQ
VLADIINAESKGEFDTKTAIPGHVQQGGLPSPIDRTRADRFAIKAVQFIEE-----HADI
MEPVRY--TLDFPHDEPKYADTATVLGVKSSHLKFTSI---RRLFDFETELKRRMPKKVF
WSKIRDIADDLVGRTRYRTT----------------------------------------
--------------------
>XP_007377695_Spathaspora_passalidarum
------------------------------------------------------------
----MLSIVNGT-STISLTAGSSTSLSHAINFYTNI---------------LGLNLHSET
DNITYLANNYDKLIVELIFDPAKGLTEEQIQTRTQEIHDKLNQTDWRSL-DETIVVKVNN
IVSLIETLQTFKHVVQITPNELFPNEVYCVDPLGYVIGFTAVSNPLTLQPPLQKLK----
PNMGAGTPSSFMMSQAGSQSGIITDDLP------------------------KRNVGIMT
SGGDAPGMNAAVRAVVRAAIFRGCKAFAIKEGYTGLVE----GGEDYIKEMKWQDVRGLL
SEGGTNIGTARCMEFKERWGRLLGCKHLIEAGIDALIVCGGDGSLTGADLFRAEWPSLIQ
ELLETNQITQEQYDRHKHLYICGMVGSIDNDMATTDSTIGGYSSLERICKAIDYIDATAS
SHSRAFVVEVMGRHCGWLALMAGIATSADYIFIPEKPSSSKVWQDQMCNIVGQHRA-KGK
RKTIVIVAEGAITSDLQPISCKDVKDVLVNRLGLDTRITTLGHVQRGGTAVAFDRILATL
QGVEAVKAVLELTPDTPSPLIAIDENKICRKPLVEAVEKTKNVAAAISERDFEKAMSLRD
SEFKEHLANFMSMNSACHNEPTLPPEQ---------------------RKRIAIINIGAP
AGGMNSAVYAMATYCMSRGHTPYAIHNGFSGLSRHE------SVKSIDWIDIEGWNLIGG
SEIGTNRFTPEETDVGMIANYFEKYQFDGLILVGGFEAFVSLEQLERARSMYPAFRIPMV
LIPATISNNVPGTEYSLGADTCLNSLMDYCDVVKQSASATRGRAFIIEVQGGNSGYIATY
AQLISGAQVSYVPEEGIQLDQLEMDIHSLKESFAVEKG-MTKAGKLLLKSTNASKVLTPG
VLADIINSESGGEFDTRTAIPGHVQQGGLPSPIDRTRADRFAIKAVQFIEE-----NCDK
MCGLRY--SLEFPREDKTITRTAAVLGIKSSHLRFTSI---RQLYDYETELNKRMPKKIF
WSSTREIADQLVGRTKIVRA----------------------------------------
--------------------
>XP_043047349_Scheffersomyces_spartinae
------------------------------------------------------------
---MPFSLVNGT-SSVTLYASDGALLSEALNFYTNV---------------LGFTYHSED
GNVTYLANTGASMVVKIIVSKTRGLSSSDIQTKKQEFIKILNVYDWRSV-ESNVVLKTAS
VADLTTTLQTFGFPIQVSPNEMFPNELYTIDPLGTVIGFCAAKNPLTLNPPLQKTN----
RL-----------LSMEMKSTSGSQTAQL--------------VLP----SHKRNIAVMT
SGGDAPGMNANVRAVVRTAIYHGCKAFCVMEGYEGLIR----GGPEFIREMSWADVRGFL
SEGGTNIGTARSKEFRERKGRLLGCKHLIEAGIDALIVCGGDGSLTGADLFRAEWPSLIG
ELKDTNQITSEQFEKHKHLNICGTVGSIDNDMATTDATIGCYSALDRIVQAIDYIDATAN
SHSRAFVIEVMGRHCGWLALMAGISTSADYIMIPEKPASSKDWQVQMCDIVGKHRA-KGK
RKTIVIVAEGAITNDLSPISAEDVKNCLVDELGLDTRVTTLGHVQRGGNAVSYDRWLATL
QGVEAVHAVLECTPDTPSPLIAIEENKIVRKPLVEAVEMTKKVASAIESKDFAKAMSLRD
SEFTEHLHNFLAMNSANHNEPSLPLEK---------------------RKKIAIMNIGAP
AGGMNSAVYAMATYCMSRGHVPYAIHNGFAGLARHE------SVKLIDWLEIEDWSSMGG
SELGTNRETPGDTDIGMIAYFFEKYRFDGLIIVGGFEAFVSLDQLEKARTMYPAFRIPMV
LIPATISNNVPGTEYSLGADTCLNSLIQYCDIVKQSASATRDRTFVVEVQGGNSGYVATN
AALCSGALASYVPEEGITLPQLEADIQHLKAAFKADQG-LARSGKLVLKSSNASKVLTTE
VLASIMKQEADGEFDAKTAIPGHVQQGGLPSPIDRTRGARFAIKAVQFIEE-----NCDT
VTRHKY--DLDFDVSTRVVQNTAAVLGVKGSHLRFTCI---RQLFDFETDLNKRMPKKIH
WQKTRDISDILVGRTRVVANKNTVF-----------------------------------
--------------------
>XP_001383051_Scheffersomyces_stipitis
------------------------------------------------------------
---MTVPVVNGS-SCVSLFASSKELLDHAINFYTNI---------------IGLTFHSET
GNCIYLANKDNKLTIELNID-ENGPSEADINAKRQKFVHQLNIHDWRSM-ESSVVIKCAN
LNQVIVTLQTFKQPLQISPNELFPNEVYTIDPLGNIIGFNAASHPMTLVPPMEKLK----
PQG----------LESAAMSASSSHFSRQ--------------DEG---FKRRRNIAVMT
SGGDAPGMNANVRAVVRAAIFRGCKAFAIMEGYEGLVR----GGPDYIKEMTWHDVRGYL
SEGGTNIGTARCKEFRERPGRLLGCKHLIEAGIDALIVCGGDGSLTGADLFRAEWPSLIQ
ELKDNGDITAQQYDTYKHLNICGTVGSIDNDMATTDATIGAYSSLDRICKAIDYIDATAN
SHSRAFVVEVMGRHCGWLALMAGIATSSDYILIPEKPSSSKGWQDQMCTIVGKHRA-EGK
RKTIVIVAEGAITSDLIPITANEVKDVLVERLGLDTRVTTLGHVQRGGTAVAYDRMLATL
QGVEAVKAVLEVTPDTPSPLIAIEENKIVRKPLVEAVKITKSVAAAIESKDFERAMSLRD
SEFVEHLSNFMAMNSANHNEPSLPVNK---------------------RKRIAILNIGAP
AGGMNSAVYAFATYCMSRGHTPYAIHNGFAGLARHE------SVRSMKWLEIEGWNSVGG
SEIGTNRQTPEETDIGMIAHYFEKYQFDGLVIVGGFEGFVSLDQLEKARAMYPAFRIPMV
LIPATISNNVPGTEYSLGSDTCLNSLMDYCDVVKQSASATRDRAFIIEVQGGNSGYIATY
ASLISGAQASYVPEEGIALDQLELDIKSLKETFAVDRG-LSKSGKLILKSSNASKVLTTQ
VLADIMKEEGNGEFDTKTAIPGHVQQGGLPSPIDRTRAARFAIKAVQFIED-----SVDK
LAEYKF--SLDWP-DDNSISATAAVLGVKSSHLRFKSI---RQLYDFETEIGKRMPKKVH
WTRTRDVADQLVGRTRMRPPPS--------------------------------------
--------------------
>XP_020065867_Suhomyces_tanzawaensis
MTAPNHYHHRLLPLRSNVSTPAQLPPKLPESIPLAPPLPFQYHDGPTPLLPVSYTCPSSG
HLIMTVPIVNGS-ASVTIHAATKTLLDDTITFYSNV---------------LGLALHSES
SDAVFLSNKDQKITIKIVVG--SGLSADEVAHKKAALAKRLNIDDWRTS-ESSVVFRSTN
LNRLIATFQLSQLPVQVNPNELYPNEVYTIDPVGTLIGFTACANPLTLVPPVEKYN----
PVG----------AESTAVSASVSELSRG--------------DEG---VKPRRNIAVMT
SGGDAPGMNANVRAVVRAAIFRGCKAYAVMEGYEGLVR----GGPEYIKEMTWHDVKGYL
SEGGTKIGTARCMAFKERKGRLQGCKHLIEAGIDALIVCGGDGSLTGADLFRSEWPSLID
ELRKNGDISEEKYQKHKHLNICGTVGLIDNDMATTDATIGAYSSLDRICKAIDYIDATAN
SHSRAFVVEVMGRHCGWLALMAGIATSADYILIPEKPSSSQDWQDQMCKIVSKHRA-KGK
RKSIVIVAEGAITSDLQPISANNVKDVLVDRLGLDTRVTTLGHVQRGGNAVAYDRFLATL
QGVEAVKAVLDCTPDTPSPLIAIDENKLVRKPLVEAVKITKSVATAIENKDFDKAMSLRD
SEFCEHLSNYMAMNSANHNEPTLPVEK---------------------RKKIAIINVGAP
AGGMNSAVYSMATYCMSRGHTPYAIHNGFSGLARHE------SVRSMDWLDIEGWNSIGG
SEIGTNRQTPEDTDLGMIAYYFEKYQFDGLIIIGGFEAFLSLEQLEKARPMYPAFRIPIV
LIPATISNNVPGTEYSLGADTCLNSLMDYCDVVKQSASSTRDRAFVIEVQGGNSGYIATC
TSLISGAQASYVPEEGISLDQLELDIRSLKESFATERG-LTKSGKLIIKSTNASKVLSTQ
VLADIIKYEAGNEFDTKTAVPGHVQQGGLPSPIDRTRAARFAVKAVQFVED-----NSDL
LADVKY--SPDFPSDDKKLKATAVVLGIKSSHLRFSPI---RKLYDFETELGRRMPKKIH
WATIRDVADQLVGRTRIERPVV--------------------------------------
--------------------
>XP_020078524_Hyphopichia_burtonii
------------------------------------------------------------
------------------------------------------------------------
------------------------------------------------------------
------------------------------------------------------------
----------------------------------------------------------MT
SGGDAPGMNACVRAVVRAAIYRGCKAFAVMEGYEGLVR----GGPEYIKEMNWLDVRGYL
SEGGTNIGTARCMDFKQRQGRLKGCKHLIDAGIDALIVCGGDGSLTGADLFRKEWPSLIQ
ELKDTGVISNEKYEKHKHLNICGTVGSIDNDMATTDATIGAYSSLDRICQAIDYIDATAN
SHSRAFVVEVMGRHCGWLALMAGIATSADYILIPEKPSSSKGWQDQMCQIVSQHRS-KGK
RKTIVIVAEGAITNELEPISSDAVKDVLVDRLGLDTRVTTLGHVQRGGTAVSYDRILATV
QGVEAVKAVLDSTPDTPSPLIGIEENKIVRKSLVEAVEITKSVATAIENKDFDKAMSLRD
SEFTEHLSNFMAMNSANHNEPTLPANK---------------------RKSIAIINIGAP
AGGMNSAVYAMATYCMSRGHTPYAIHNGFAGLSRHE------SVRLIDWLQIEGWNSIGG
SEIGTNRSTPKETDIGMIAYYFEKYQFDGLIIVGGFEAFVSLEQLESARAMYPAFRIPMV
LIPATISNNVPGTEYSLGSDTCLNSLMQYCDVVKQSASATRDRTFVIDVQGGNSGYIATF
AALACGAQASYVPEEGIPLDQLEADINSLKEAFAVEKG-LSKSGKLVLKSTNASKVLTTQ
VIADIIKQEANGQFDAKTAIP---------------------------------------
--------------------------------VVFAS-----------------------
--------------------PT--------------------------------------
--------------------
>XP_015467717_Debaryomyces_fabryi
------------------------------------------------------------
---MTVPVVNGS-SCLSLYGQNKDLLLQAINFYTNV---------------VGFTKESDE
SGTVYLGSDESKVIIKLEVS-DKAPSGSEVKQITERLVSLLGVNDWRSI-ESCITLMVKD
LNQLVVLLEDSNYPVQISPNELYPDEVYTVDPLGNVVGFTVCFNPLTVNPPVKKLG----
PWK----------PEQDSMSASTSEFSKI--------------GDNGGTSKKRRNIAVMT
SGGDSPGMNAVVFAVVRAAIFRGSKAFCVMEGYEGLIR-----GSDYIKEMNWQDVRSYL
SEGGTNIGTARCMAFKERKGRLTACKNLIESGIDALIVCGGDGSLTGADLFRKEWPSLIK
ELKDTNAINEEKYETYKHLNICGVVGSIDNDMATTDATVGAYSSLARICQAIDYIDATAN
SHSRAFVVEVMGRHCGWLALMAGIATSADYILIPEKPASSKDWQKQMCEIVQKHRA-KGK
RKTIVIVAEGAITLDLKPISSKDVKDILVNKLGLDTRVTVLGHVQRGGTAVAYDRILGTL
QGVEAVKAVLDCTPETPSPLIAITENKVVRKSLVEAVEITQSVATAIEERNFEKAMSLRE
TEFVEHLNNFISMNSANHNEPTLPVEK---------------------RKKIAIINIGAP
AGGMNSAVYSMATYCMSKGHTPYAIYNGFTGLSRHE------SVRLMDWLDIEGWTSIGG
SEIGTNRATPDETDIGMIAYYFEKYQFDGLILVGGFEAFVSLDQLEKARSMYPAFRIPMV
LIPATISNNVPGTEYSLGSDTCLNVLMEYCDVVKLSASATRGRVFIIEVQGGNSGYIATF
ASLVSGAQASYVPEEGIALGQLEMDISSLKEAFSIERG-ISKAGKLILKSTNASKVLTTE
VLADVVNQEANGEFDAKTAIPGHVQQGGLPSPIDRTRGARFSIKAVQYIEE-----TFDD
IHPYRY--EMNFPTDDKKVQATAAVLGVESSHLKFRSI---RKLYDFETELTKRMPKKIS
WNEVRDIADQLVGRTRLQK-----------------------------------------
--------------------
>XP_458908_Debaryomyces_hansenii
------------------------------------------------------------
---MTVPVVNGS-SCLSLYGKNRDLILQAINFYTNV---------------VGLTKDSEE
SGSVYLRSNNSKVVIKLEES-DEALSGSEVKQFTEGLVSSLGVNDWRSI-ESCITLMVKD
LNQLVVALEENNYPVQISPNELYPDEVYTVDPLGNVVGFTVCFNPLTVNPPVKKLA----
PWN----------PEQDTMSASTSEFSKI--------------GENGGSSKKRRNIAVMT
SGGDAPGMNAVVFAVVRAAIFRGSKAFCVMEGYEGLIR----GGSEYIKEMHWQDVRSYL
SEGGTNIGTARCMAFKERQGRLTACKHLIESGIDALIVCGGDGSLTGADLFRKEWPSLIK
ELKDTNAINEEKYETYKHLNICGVVGSIDNDMATTDATVGAYSSLARICQAIDYIDATAN
SHSRAFVVEVMGRHCGWLALMAGIATSADYILIPEKPASSKDWQEQMCEIVQKHRA-KGK
RKTIVIIAEGAITLDLKPISSNDVKDILVNRLGLDTRVTVLGHVQRGGTAVAYDRIIGTL
QGVEAVKAVLDCTPQTPSPLIAITENKVVRKSLVEAVEITKSVATAIEERDFEKAMSLRE
TEFVEHLNNFMSMNSANHNEPTLPIEK---------------------RKKIAIINIGAP
AGGMNSAVYSMATYCMSRGHIPYAIYNGFTGLSRHE------SVRSMDWLDIEGWTSVGG
SEIGTNRATPDETDIGMIAYYFEKYQFDGLILVGGFEAFVSLDQLEKARSMYPAFRIPMV
LIPATISNNVPGTEYSLGSDTCLNALMEYCDVVKLSASATRGRVFIIEVQGGNSGYIATF
ASLVSGAQASYVPEEGIALGQLEMDISSLKEAFSIERG-ISKAGKLLLKSTNASKVLTTQ
VLANVINQEANGEFDAKTAIPGHVQQGGLPSPIDRTRGARFAIKAVQYIED-----TFDD
IRPYRY--EMNFPTDNKKVQATAAVLGVESSHLKFRSI---RKLYDFETELNKRMPKKIS
WNEVRDIADQLVGRTRIQK-----------------------------------------
--------------------
>XP_006684323_Yamadazyma_tenuis
------------------------------------------------------------
---MTAPSIIGS-SSFSFYVPNQDYLKQCVDFYTAC---------------VGFGVHSRK
ESCVYLVSENGKLSIEVVAK----------------------SVDLRAV-ESLFILQCIN
LNDLIKNLQLWKKPVQISPNELFPNECFTVDPLGKVIGFTLTGNPLSTVPKVAKLT----
PLDHL--------STSSTMSHSISNTNLA--------------GTAGLTAGKRRNVAVMT
SGGDAPGMNANVRAIIRAAIYRGCKAFAIMEGYEGLVK----GGPEYIRELNWEDVRGYL
SDGGTNIGTARCMEFRERPGRLQACKNLIEAGIDALIVCGGDGSLTGADVFRAEWPSLIQ
ELRDTNRIDEEQYNSYKHLNICGTVGSIDNDMATTDATIGAYSSLARICQAIDYIDATAN
SHSRAFVIEVMGRHCGWLALMAGIATAADYILIPEKPASSKDWKEQMCKIVSDHRG-RGK
RKSIVIVAEGAITNDLEPISCEAVKDVLVSELGLDTRVTTLGHVQRGGTAVAFDRILATL
QGVEAVEAVLECTPDTPSPLIAIDENKIVRKSLVDAVRITKSVATAIEAKEFDKAMSLRD
SEFIEHLSNFMAMNSADHNEPVLPVEK---------------------RKKIAIINVGAP
AGGMNSAVYAMATYCMSQGHTPYAIHNGFSGLARHE------SVRSIDWLEIEGWNSIGG
SEIGTNRNTPEETDIGMIAYYFEKYKFDGLILVGGFEAFASLNELEKARMSYPAFRIPMV
LVPATISNNVPGTEYSLGADTCLNALTEYCDVIKQSASATRERAFVIEVQGGNSGYIATF
ASLTTGAQASYVPEEGIELSQLELDIRALKESFASEKG-LAKAGKLILKSSNASKTLTSQ
VLADIINEEADGKFDTKTAIPGHVQQGGLPSPIDRTRAARLAIRAVQFIEE-----HTDT
IAPYKY--SSDFPFDDKTISATAAVLGIKSSHIKFSSI---RYLYDFETELGRRMPKKIH
WARVRDIADNLVGRTRLTRTQ---------------------------------------
--------------------
>XP_001482724_Meyerozyma_guilliermondii
------------------------------------------------------------
---MKWPVVNGV-SCVTYYAHDHELVDNAVRFYTNY---------------LGLTIHSET
DNGVYLASDDSLLVLKLVVS-KEAPDSAEVKKIHKRFEEDLNIVDWRSR-APGFTLSIAD
LNSTILKLQQAGLVLQITPNDLYPNEAYFIDPLGNLVGLTTTANPLSLVPPVKKLD----
QP-----------NEGYIMSATVSEATN----------------NNGAPLKGSKNVAVMT
SGGDAPGMNACVRAVVRAAIYHECKAFCVMEGYEGLVR----GGKEYIKEMSWQDVRGLL
AEGGTNIGTARCKAFRERPGRLQACQNMIEAGIDALIVCGGDGSLTGADLFRAEWPSLIK
ELLDTNRINQSQYHTYKHLNICGTVGSIDNDMATTDATIGAYSALARVCQAIDYIDATAN
SHSRAFVVEVMGRHCGWLALMAGIATSADYIMIPEKPSSSKGWKEQMCEIVSKHRS-KGK
RKTIVIVAEGAVTSELEPISSKEVRDELV-KLGLDTRITTLGHVQRGGTAVAYDRILATL
QGVEAVKAVLECTPDTPSPLIAVVENKIVRKSLVEAVQITKSVAEAIEEKNFDKAMDLRD
SEFVEHLHNFIAMNSANHNEPSLPVEK---------------------RKKIAIVNIGAP
AGGMNSAVYAMATYCMSRGHTPYAIHNGFSGLARHE------SVNLIDWLLIQGYNSVGG
SEIGTNRATPHETDIGMIAYYFEKYQFDGLILVGGFEAFVSLDELEKARCTYPSFRIPMV
LIPATISNNVPGTEYSLGADTCLNALVEYCDVVKQSASATRDRTFVIEVQGGNSGYIATF
ASLAVGAQISYVPEEGVALDQLEADIASLRKQFASEKG-MSKSGKLILKSSNASKVLTTQ
VLADIVKQEAHGEFDTKTAIPGHVQQGGLPSPIDRTRAARFAIRSVQFIED-----SFDT
INKHHY--DVDFPIENTELSNTAAVLGVKSSHLKFTSI---RKLYDFETELGRRMPKKIS
WKFTRDVADRLVGRERLIKELGQVPSLA--------------------------------
--------------------
>XP_018712571_Metschnikowia_bicuspidata
------------------------------------------------------------
---MSVSLVNGT-SAVTLLAPEPALVAQTADFYADF---------------AGFSVEKKT
AAAADLAAAAGPRML-IRVS-DKAAPALVLADLRTKLAAEAATSDWRAR-GLHVTWAVAS
LNGVILALRAARQPVQIYPNDLYPVEAYLVDPLGHVVGFTGALNLLSFSPHVEKLQ----
PPAP---------AAAEPMSTSVSESQGP--------------VAP---QQTRRNIAVMT
SGGDAPGMNACVRAVVRAAIYRGCRAYAVMEGYEGLVR----GGPEYIREMSWQAVEGYL
SDGGTNIGTARCMAFKERAGRLKGCKHMIDAGIDALIVCGGDGSLTGADLFRAEWPSLIA
ELRENGSISADQYQKHKHLNICGTVGSIDNDMATTDATIGAYSSLDRICKAIDYIDATAN
SHSRAFVVEVMGRHCGWLALMAGIACSADYILIPEKPSSSKDWQDQMCNIVSKHRA-KGR
RKTVVVVAEGAISSDLEHISADDVKDVLVDMLGLDTRVTTLGHVQRGGKAVTFDRGLATL
QGVEAVKAVLESTPETPSPLIGLKENKVVRLSLVDAVRITKSVAEAIESKNFDKAMELRD
TDFGEYLKNFMAVNSANHERPSLPIEK---------------------RKRIAIINVGAP
AGGMNSAIYSMATYCMSRGHTPYAIHNGFSGLARHE------SVHVIDWLNIENWMSKGG
CEIGTNRTTPEETDFGMIAYYFEKYAFDGLVIVGGFEAFESLHQLERARAMYPCFRIPMV
LVPATLSNNVPGTEYSLGADTCLNSLMDYCDIVKQSASATRNRAFVIEVQGGNSGYIATY
AGLACGAQISYVPEEGIDLAQLECDIKSLTESFATNSGNSTKSGRLILKSINASKVLSTD
VIANIMRLECDGAFDVKTALPGHVQQGGLPSPIDRTRACRFAVRAVQFIED-----SSDN
IAELRY--AEEFRAEDKKVTDTAAVLGVKSSHLRFTSI---RQLYDYETEIGKRMPKTIS
WQHTRDIADQLVGRTKLVRN----------------------------------------
--------------------
>XP_002619825_Clavispora_lusitaniae
------------------------------------------------------------
---MAIPLVSGP-SGAILLAPEKPLMAQTISFYSQL---------------TGFSVVAQT
DSSATLAGKDGA-SLRIELG--DTKSADQIAESISRWSTELQTRDWRSV-APHLTLCVSE
FSELVSRLQSFKYPVQLYPNDLYPTEAYTVDPLGHVVGFTTAKNPMSINPPVEKFT----
HGH----------EIAPSMSTTVSEKRAT--------------APG---ATQRRNIAVMT
SGGDAPGMNACVRAVVRAAIFRGCRAFAVMEGYEGLVR----GGPENIREMSWQDVRGFL
SEGGTNIGTARCMAFKERAGRLAGCKHMVEAGIDALIVCGGDGSLTGADLFRSEWPSLIE
ELREKKEITAEQYEKHKHLNICGTVGSIDNDMATTDATIGAYSSLDRICKAVDYIDATAN
SHSRAFVIEVMGRHCGWLALMAGIACSADYILIPEKPSSSKDWQDQMCDIVSKHRA-KGK
RKTIVIVAEGAITNDLAPISAKEVKDVLVDRLHLDTRVTTLGHVQRGGTAVAYDRVLATL
QGVEAVKAVLESTPETPSPLIGITENKIVRLSLVDAVRITKSVASAIESKDFAKAMSMRD
SEFVEHLHNFMAINSANHEEPTLPQEK---------------------RKRIAIINVGAP
AGGMNSAVYAMATYCMSRGHTPYAIHNGFSGLARHE------SVRSIDWLTIEGWTSVGG
SEIGTNRATPQDTDIGMIAYYFEKYQFDGLILVGGFEAFASLDQLEKARSMYPSFRIPMV
LIPATISNNVPGTEYSLGSDTCLNSLMEYCDVVKQSASATRDRAFVIEVQGGNSGYIATY
ASLACGAQASYVPEEGIDLAQLELDVRHLKEAFATEKG-MSKSGKLILKSTNASKVLTAE
VLANIMKSEANGEFDAKTAIPGHVQQGGLPSPIDRTRGTRFAVKAVQFIEN-----VYDD
IAPYHD--ALDFPIDDKKVINTAAVLGIKSSHLTFSSI---RQLYDFETETESRMPKKIS
WSTVRDICDQLVGRTKLAAK----------------------------------------
--------------------
>XP_025340245_Candida_haemuloni
------------------------------------------------------------
---MPVSVVHGT-SGAVIHAPGKPLMNHTINFYTNL---------------VGFLVKSEQ
ASSAVLLAHDKHTTLRIEVS--DQKTEDEIDDLRKHWSESHPVADWRSQ-SSHLTFAVTN
LNELVSTLIGSDVACQLYPNELYPSEVYTVDPLGNLVGFTSASNALSLLPPVNKLT----
IED----------HEPTIMSSAASEVSRI--------------VDT--DAPSSRNIAVMT
SGGDAPGMNACVRAVVRAAIYRGCKPFAVMEGYEGLVR----GGADYIKEMHWQDVRGYL
TEGGTKIGTARCMAFKERPGRLKACKNMIEAGIDALIVCGGDGSLTGADLFRSEWPSLIQ
ELLDDGSITDEQYERHKHLNICGTVGSIDNDMATTDATIGAYSALDRICKAIDYIDATAN
SHSRAFVIEVMGRHCGWLALMAGIATSADYIFIPEKPSSSKDWQSQMCQIVGKHRE-KGK
RKTIIIMAEGAITSDLEPITANQVKDVLSDKLGLDTRVTTLGHVQRGGNAVAYDRIVATF
QGVEAVKAVLESTPDTPSPLIGIKENKVVRLSLVEAVKVTKSVAAAIEKHDFAEAMKLRD
SEFVEHLSDFMAINSANHEKPSLPEEK---------------------RKRIAIINVGAP
AGGMNSAVYAMATYCMSRGHTPYAIHNGFSGLARHE------SVRSIDWLSIEGWTSQGG
CEIGTNRNTPEGTDLGLIAYYFEKYKFDGLILVGGFEAFVSLEQLEKARPMYPAFRIPMV
LIPATISNNVPGTDYSLGSDTCLNSLMDYCDVVKQSASATRDRAFVIDVQGGNSGYIATF
ASLACGAQASYVPEEGIDLAQLELDIKSLKESFTAEHG-LSRTGKLLLKSTNASKVLTTQ
VLAEIMKSESDGVFDTKTAVPGHVQQGGLPSPVDRTRATRFAVKAVQFIED-----KSGR
IDKCRD--EIDFPIDDKELSETAAVLGIVSSHLRFTGI---RQLYDFETEVGRRMPKRIH
WAKVREICDHLVGRTKIAKA----------------------------------------
--------------------
>XP_024711683_Candida_pseudohaemulonis
------------------------------------------------------------
---MPVSVVNGA-TGAVLHAPGKPAMNQTINFYSNV---------------VGFKVKSEQ
ASSAILLADDKKTTLKIEVS--DERTEEEIEELREHWTQLFSVADWRSQ-ISHLTFAVTK
LNDLVSTLLNLDIPCQLYPNELYPSEVYTTDPLGNLVGFTSASNALSLLPPVDKLT----
IEE----------FEPTVMSTAASEVSRI--------------V-S--DAPTLRNFAVMT
SGGDAPGMNACVRAVVRAAIFRGCKPFAVMEGYEGLVR----GGSDYIKEMQWQDVRGYL
TEGGTKIGTARCMAFKERAGRLKACKNMIEAGIDALIVCGGDGSLTGADLFRSEWPSLIK
ELKDNGSINDKQYERHKHLNICGTVGSIDNDMATTDATIGAYSALDRICRAIDYIDATAN
SHSRAFVVEVMGRHCGWLALMAGIATSADYIFIPEKPSSSKDWQSQMCQIVSKHRD-KGK
RKTIVIMAEGAITSDLEPITASQVKDVLANKLGLDTRVTTLGHVQRGGNAVAYDRILATF
QGVEAVKAVLESTPETPSPLIGVKENKIVRLSLVEAVKVTKSVAEAIEKHDFAKAMDLRD
SEFVEHLNNFMAINSANHEKPSLPEEK---------------------RKRIAVINVGAP
AGGMNSAVYAMATYCMSRGHTPYAIHNGFSGLARHE------SVRSVDWLSIEGWTSMGG
CEIGTNRNTPESTDLGLIAYYFEKYKFDGLILVGGFEAFVSLEQLEKARAMYPAFRIPMV
LVPATISNNVPGTDYSLGSDTCLNSLMEYCDVVKQSASATRDRAFVIDVQGGNSGYIATF
ASLACGAQASYVPEEGIDLAQLELDIKSLRESFTAENG-LARTGKLLLKSTNASKVLTTQ
VLAEIMKLESDGVFDTKTAVPGHVQQGGLPSPVDRTRATRFAIKAVQFIES-----KSDA
ISKYRD--ELEIPMDDKSLSETAAVLGIVSLHLQFTGI---RQLYDFETEVKRRMPKRIH
WAKTREICDQLVGRTKLKA-----------------------------------------
--------------------
>XP_025336737_Candida_duobushaemulonis
------------------------------------------------------------
---MPVSVVNGA-TGAVLHAPGKPAMNQTINFYSNV---------------VGFKVKSEQ
ASSAILLADDKKTTLKIEVS--DERTEEEIEELREHWTQSFNVADWRSQ-ISHLTFAVTK
LNDLVSTLLNSDIPCQLYPNELYPSEVYTTDPLGNLVGFTSASNALSLLPPVAKLT----
IEE----------FEPTVMSSAASEVSRI--------------V-S--DTPTSRNIAVMT
SGGDAPGMNACVRAVVRAAIFRGCKPFAVMEGYEGLVR----GGSDYIKEMQWQDVRGYL
TEGGTKIGTARCMAFKERPGRLKACKNMIEAGIDALIVCGGDGSLTGADLFRSEWPSLIK
ELKDNGSINDKQYERHKHLNICGAVGSIDNDMATTDATIGAYSALDRICRAIDYIDATAN
SHSRAFVVEVMGRHCGWLALMAGIATSADYIFIPEKPSSSKDWQSQMCQIVSKHRD-KGK
RKTIVIMAEGAITSDLEPITAKQVKDVLTNKLGLDTRVTTLGHVQRGGNAVAYDRILATF
QGVEAVKAVLESTPETPSPLIGVKENKIVRLSLVEAVKVTKSVAEAIEKHDFAKAMDLRD
SEFVEHLSNFMAINSANHEKPSLPEEK---------------------RKRIAVINVGAP
AGGMNSAVYAMATYCMSRGHTPYAIHNGFSGLARHE------SVRSVDWLSIEGWTSMGG
CEIGTNRNTPESTDLGLIAYYFEKYKFDGLILVGGFEAFVSLEQLEKARAMYPAFRIPMV
LVPATISNNVPGTDYSLGSDTCLNSLMEYCDVVKQSASATRDRAFVIDVQGGNSGYIATF
ASLACGAQASYVPEEGIDLAQLELDIKSLRESFTAERG-LARTGKLLLKSTNASKVLTTQ
VLAEIMKSESDGVFDTKTAVPGHVQQGGLPSPVDRTRATRFAIKAVQFIES-----KSDD
ISKYRD--ELEIPMDDKSLSETAAVLGIVSSHLQFTGI---RQLYDFETEVKRRMPKRIH
WAKTRDVCDQLVGRTKLEA-----------------------------------------
--------------------
>XP_028888016_Candida_auris
------------------------------------------------------------
---MP-SAVNGA-NGAVIHAPDKPTMNQTVNFYTNL---------------VGFTVKSEK
ASSAVLLAKDKLTTMRIDLS--DEITPQEIADLKDNWARSHASVDWRSQ-MSHLTFAVTD
LNDIVSALMGQSVPCQMYPNELYPSEVYAIDPLGNLVGFTSAHNALSLIPPVSKLT----
IDE----------YQGTTMSSAASEVSRI--------------L-G--DEHVSRNIAVMT
SGGDAPGMNAFVRAVVRAAIFRGCKPFAIMEGYEGLVR----GGPDYIKEMHWQDVRGYL
TEGGTKIGTARCMAFKERAGRMKACKNMIAAGIDALIVCGGDGSLTGADLFRSEWPSLIK
ELLENGDITQQEYTKHKHLNICGAVGSIDNDMATTDATIGAYSALDRICRAIDYIDATAN
SHSRAFVIEVMGRHCGWLALMAGIATSADYIFIPEKPSSSKDWRAQMCNIVSKHRQ-KGK
RKTIVILAEGAITSDLQPISANEVKDVLAKSLGLDTRVTTLGHVQRGGNAVAYDRIIATF
QGVEAVRAVLESSPDTPSPLIGVKENKIVRLSLVDAVKITKSVAAAIEKHDFAKAMDLRD
SEFVEHLHNFMAINSANHEQPSLPKEQ---------------------RRRIAIINVGAP
AGGMNSAVYAMATYCMSRGHTPYAIHNGFSGLARHE------SVRSIDWLAIEGWTSMGG
SEIGTNRNTPESTDLGLIAYYFEKYRFDGLILVGGFEAFVSLEQLERARAMYPSFRIPMV
LIPATISNNVPGTDYSLGSDTCLNSLMEYCDVVKQSASATRDRAFVIDVQGGNSGYIATF
ASLACGAQASYVPEEGIDLAQLELDIKSLKESFTAERG-LARTGKLLLKSTNASKVLTTE
VLAEIFKSESDGVFDTKTAIPGHVQQGGLPSPVDRTRATRFAVKAVQFIED-----NSDV
ISNYRD--ELDFAIDDKQLSDTAAVLGIVSSHLRFQSI---RQLYDFETEVGRRMPKRIH
WARAREIADSLVGRTKITKKA---------------------------------------
--------------------
>NP_013932_Saccharomyces_cerevisiae
------------------------------------------------------------
-MTVTTPFVNGT-SYCTVTAYSVQSYKAAIDFYTKF---------------LSLENRSSP
D-ENSTLLSNDSISLKILLR-PDEKINKNVEAHLKELNSITKTQDWRSHATQSLVFNTSD
ILAVKDTLNAMNAPLQGYPTELFPMQLYTLDPLGNVVGVTSTKNAVSTKPTP--------
PPAPE-AS--A-ESGLSSKVHSYTDLAYR--MKTTDTYPSLPKPL----NRPQKAIAVMT
SGGDAPGMNSNVRAIVRSAIFKGCRAFVVMEGYEGLVR----GGPEYIKEFHWEDVRGWS
AEGGTNIGTARCMEFKKREGRLLGAQHLIEAGVDALIVCGGDGSLTGADLFRSEWPSLIE
ELLKTNRISNEQYERMKHLNICGTVGSIDNDMSTTDATIGAYSALDRICKAIDYVEATAN
SHSRAFVVEVMGRNCGWLALLAGIATSADYIFIPEKPATSSEWQDQMCDIVSKHRS-RGK
RTTIVVVAEGAIAADLTPISPSDVHKVLVDRLGLDTRITTLGHVQRGGTAVAYDRILATL
QGLEAVNAVLESTPDTPSPLIAVNENKIVRKPLMESVKLTKAVAEAIQAKDFKRAMSLRD
TEFIEHLNNFMAINSADHNEPKLPKDK---------------------RLKIAIVNVGAP
AGGINSAVYSMATYCMSQGHRPYAIYNGWSGLARHE------SVRSLNWKDMLGWQSRGG
SEIGTNRVTPEEADLGMIAYYFQKYEFDGLIIVGGFEAFESLHQLERARESYPAFRIPMV
LIPATLSNNVPGTEYSLGSDTALNALMEYCDVVKQSASSTRGRAFVVDCQGGNSGYLATY
ASLAVGAQVSYVPEEGISLEQLSEDIEYLAQSFEKAEG-RGRFGKLILKSTNASKALSAT
KLAEVITAEADGRFDAKPAYPGHVQQGGLPSPIDRTRATRMAIKAVGFIKD-----NQAA
IAEARA-AEENFNADDKTISDTAAVVGVKGSHVVYNSI---RQLYDYETEVSMRMPKVIH
WQATRLIADHLVGRKRVD------------------------------------------
--------------------
>XP_018220253_Saccharomyces_eubayanus
------------------------------------------------------------
-MTVTAPFVNGT-SYCTVTAYSVQSYKAAIDFYAKF---------------LSLENRASP
D-ESSTLLSNDSISLKILLR-PDEKTKKNVDAHLKELSSITKTQDWRSHATQSLVFNTSN
ILAVKDSLNAMNAPLQGYPTELFPMQLYTLDPLGNVVGVTSTKNAVSTKPTP--------
PPAPE-SS--A-RSGLSSKAHSYTDLAYR--MKTTDTYPSLPKAS----NKPQKAIAVMT
SGGDAPGMNSNVRAIVRSAIFKGCRAFVVMEGYEGLVR----GGPEYIKEFHWEDVRGWS
AEGGTNIGTARCMEFKKREGRLLGAQHLIEAGVDALIVCGGDGSLTGADLFRSEWPSLID
ELLKTNRISNEQYERMKHLNICGTVGSIDNDMSTTDATIGAYSALDRICKAIDYVEATAN
SHSRAFVVEVMGRNCGWLALLAGIATSADYIFIPEKPATSSEWQDQMCDIVSKHRS-RGK
RTTIVVVAEGAISADLTPISPSDVHKVLVDRLGLDTRITTLGHVQRGGTAVAYDRILATL
QGLEAVNAVLESSPDTPSPLIAVNENKIVRKPLMESVKLTKAVAEAIQAKDFKRAMSLRD
TEFIEHLNNFMAINSADHNEPKLPKDK---------------------RLKIAIVNVGAP
AGGINSAVYSMATYCMSQGHRPYAIYNGWSGLARHE------SVRSLNWKDMLGWQSRGG
SEIGTNRVTPEEADLGMIAYYFQKYQFDGLIIVGGFEAFESLHQLERARESYPAFRIPMV
LIPATLSNNVPGTEYSLGSDTALNALMEYCDVVKQSASSTRGRAFVVDCQGGNSGYLATY
ASLAVGAQVSYVPEEGISLEQLSEDIEYLAKSFEKAEG-RGRFGKLILKSTNASKALSAT
KLADVITAEADGRFDAKPAYPGHVQQGGLPSPIDRTRATRMAIKAVGFIED-----NQAV
IAQARA-AEENFNADDKVISDTAAVVCVKGSHVVYNSV---RQLYDYETELSMRMPKVIH
WQATRLIADHLVGRKRVD------------------------------------------
--------------------
>XP_033768508_Saccharomyces_paradoxus
------------------------------------------------------------
-MTVTTPFVNGT-SYCTVTAYSVQSYKAAIDFYTKF---------------LSLENRSSP
D-ENSTLLSNDSISLKILLR-PDEKINKNVEVHLKELNSITKTQDWRSHASQSLVFNTSD
ILAVKDTLNAMNAPLQGYPTELFPMQLYTLDPLGNVVGVTSTKNAVSTKPTP--------
PPAPE-AP--A-KSGLSSKVHSYTDLAYR--MKTTDTYPSLPKPS----NKPQKAIAVMT
SGGDAPGMNSNVRAIVRSAIFKGCRAFVVMEGYEGLVR----GGPEYIKEFHWEDVRGWS
AEGGTNIGTARCMEFKKREGRLLGAQHLIEAGVDALIVCGGDGSLTGADLFRSEWPSLIE
ELLKTNRITKEQYERMKHLNICGTVGSIDNDMSTTDATIGAYSALDRICKAIDYVEATAN
SHSRAFVVEVMGRNCGWLALLAGIATSADYIFIPEKPATSSEWQDQMCDIVSKHRS-RGK
RTTIVVVAEGAIAADLTPISPSDVHKVLVDRLGLDTRITTLGHVQRGGTAVAYDRILATL
QGLEAVNAVLESTPETPSPLIAVNENKIVRKPLMESVKLTKAVAEAIQAKDFKRAMSLRD
TEFIEHLNNFMAINSADHNEPKLPKDK---------------------RLKIAIVNVGAP
AGGINSAVYSMATYCMSQGHRPYAIYNGWSGLARHE------SVRSLNWKDMLGWQSRGG
SEIGTNRVTPEEADLGMIAYYFQKYEFDGLIIVGGFEAFESLHQLERARESYPAFRIPMV
LIPATLSNNVPGTEYSLGSDTALNALMEYCDVVKQSASSTRGRAFVVDCQGGNSGYLATY
ASLAVGAQVSYVPEEGISLEQLSEDIEYLAQSFEKAEG-RGRFGKLILKSTNASKALSAT
KLAEVITAEADGRFDAKPAYPGHVQQGGLPSPIDRTRATRMAIKAVGFIED-----NQAA
IAESRA-AEENFNADDKTISDTAAVVGVKGSHVVYNSI---RQLYDYETEVSMRMPKVIH
WQATRLIADHLVGRKRVD------------------------------------------
--------------------
>XP_003676378_Naumovozyma_castellii
------------------------------------------------------------
-MTVTTPLVNGT-SYCTVTAYSADSYKQAIDFYSKF---------------LSLEDLTSN
AQEQSTTISNGSISIKIQLK-ENPQQQSQVANQLEQLKAMEKTQDWRSHVQESLVFSTAN
ILINKETLTALQYPTQSYPSELFPMELYTLDPLGNVIGVTSTKNAISTKPTE--------
PPAQK-KAKFA--SGLPSKVHSFTDLSYR--MKTTDNYPSLPKTT---NEKNKKAIAVMT
SGGDAQGMNSNVRAIVRSAIFKGCRAFVVMEGYEGLVR----GGPEYIKECSWEDVRGWS
AEGGTNIGTARCLEFRERAGRLLGAQHLIEAGVDALIVCGGDGSLTGADLFRSEWPSLIE
ELLANKRISQDQFDKYKHLNICGTVGSIDNDMSTTDATIGAYSALDRICTAIDYVEATAN
SHSRAFVVEVMGRNCGWLALLAGIATSADYIFIPEKPATSSEWQDQMCDIVSKHRA-RGK
RTTIVIVAEGAISVDLTPISPADVHKVLVDRLGLDTRITTLGHVQRGGTAVAYDRMLATL
QGVEAVNAVLESTPETPSPLIAINENKIVRKPLVESVRLTKEVAAAIQAKDFKKAMSLRD
TEFIEHLKNFMAINSADHNEPKLAADK---------------------RLKIAIVNVGAP
AGGINSAVYSMATYCMSQGHKPYAIYNGWSGLARHE------SVRSLDWKSMIGWQSRGG
SELGTNRNTPEEADIGMIAYYFQKYQFDGLVIVGGFEAFESLNQLEKARESYPAFRIPMV
LIPATLSNNVPGTEYSLGSDTALNALMEYCDVVKQSAASTRGRTFVVDVQGGNSGYLATC
AALAVGAQASYVPEEGIPLPQLQQDIETLAESFESAKG-RGRNGKLILKSTNASKALGAT
DLANVITAEANGRFDAKPAFPGHVQQGGLPSPIDRTRATRFAIKAVDFIEE-----QQQT
MASVRA-ADDEFNADDKDVSATATVLGVKRSHIVFSSI---RQLYDYETEISLRMPKVIH
WQGTRAIADHLVGRKRVD------------------------------------------
--------------------
>XP_003671871_Naumovozyma_dairenensis
------------------------------------------------------------
-MTVTTPLVNGT-SYCLIKAYSQDSYKQAIEFYSKF---------------LALDDCSTD
NTTQTTTLSNGSISLKIKLE-EDKTLQSKTESQIQFLKSIKDTKDWRSHVAESLVFNTSN
IMLNKDTLTTLNAPTQSFPSDLFPMQLYTIDPLGNIIGVTSTKNAVSTMPTE--------
PPSTK-KAKFS-TSTLPSKVHSFTDLSYR--MQTTNNYPSLPGKQIIDPTKPKKAIAVMT
SGGDAQGMNSNVRAIVRSAIFKGCRAFVVMEGYEGLVR----GGPEYIKECSWEDVRGWS
TEGGTNIGTARCLEFRQRDGRLLGAQHLIEAGVDALIVCGGDGSLTGADLFRSEWPSLIK
ELLENGRISKDQFQKYQHLNICGTVGSIDNDMSTTDATIGAYSALDRICKAIDYVEATAN
SHSRAFVVEVMGRNCGWLALLAGIATSADYIFIPEKPATSSEWQDQMCDIVAKHRS-KGK
RTTIVIVAEGAISADLTPISPADVHKVLVDRLGLDTRITTLGHVQRGGTAVAYDRMLATL
QGVEAVNAVLESTADTPSPLIAINENKIVRKPLVESVRLTKSVAEAIQAKDFKKAMDLRD
TEFVEHLKNFMAINSADHNEPKLPNDK---------------------RLKIAIVNVGAP
AGGINSAVYSMATYCMSQGHKPYAINNGWSGLARHE------SVRSLEWKDMIGWQSRGG
SEIGTNRVTPEQADIGMIAYYFQKYQFDGLVIVGGFEAFESLHQLERARESYPAFRIPMV
LIPATLSNNVPGTEYSLGSDTALNALMEYCDVVKQSASSTRGRAFVVDVQGGNSGYLATC
AALAVGAQASYVPEEGIPLEQLQQDIETLAESFESAKG-RGRFGKLILKSTNASKALSAT
DLAKVMTSEANGRFDAKPAYPGHVQQGGLPSPIDRTRATRFAIRAVDFIEE-----QQET
IAAARA-ADDDFKLDDKVVSATATVLGVRRSHIVFNPI---RQLYDFETDVEARMPKVIH
WQATREIADHLVGRKRVD------------------------------------------
--------------------
>XP_003959441_Kazachstania_africana
------------------------------------------------------------
-MTINTPLVNGT-SYCTVTAYSNDSFEKTVEFYTRF---------------LELEQLAEF
SNKEAAILSNGIISIKVSLS-VDAAKQSAVEEQIKQLESVTKTKDWRSQVSQTLVFNTSD
IFSLQDALSTLEYPSQSYPSSINPMELYTIDPLGNIIGVTSTKNAVSIKPTKS----SNS
PVSVS-ST--N-TDGSLSKNHSFTDLSYR--MKTTDAYPSLPNKT---TTAGKKSIAVMT
SGGDAQGMNSNVRAIVRSTLFKGCRSFVVMEGYEGLVK----GGPEYIKEVSWEDVRGWS
TEGGTNIGTARCLEFRQREGRLLGAQHLIEAGVDALIVCGGDGSLTGADLFRSEWPSLIK
ELVDTNRISQEQFQRYQHLNICGTVGSIDNDMSTTDATIGAYSALDRICTAIDYVEATAN
SHSRAFVVEVMGRNCGWLALLAGIATSADYIFIPEKPATSSEWQDQMCDIVAKHRA-RGK
RTTIVIVAEGAISADLTPISPADVHKVLVDRLGLDTRITTLGHVQRGGTAVAYDRMLATL
QGVEAVNAVLESNPDTPSPLIAINENKIVRKPLVESVRLTKSVAEAIQAKDFKKAMSLRD
TEFVEHLNNFMAINSADHNEALLPADK---------------------RLKIAIVNVGAP
AGGINSAVYSMATYCMSQGHKPYAIYNGWSGLARHE------SVRSLKWEDMIGWQSRGG
SELGTNRATPKDADMGMIAYYFQKYQFDGLVIVGGFEAFESLHQLERARDSYPAFRIPMV
LIPATLSNNVPGTEYSLGSDTALNALMEYCDVVKQSAASTRGRAFVVDVQGGNSGYLATC
ASLVVGAHASYVPEEGISLEQLSQDIENLAEAFDRSEG-RNGFGKLILKSTNASNALTAE
DLARVITAEAKGQFDAKAAYPGHVQQGGLPSPIDRTRATRFAIRAVDFIEN-----QQDT
IRSARE-ANDDFTADDKAVSGTAAVLGVKGSHVVYTSI---RQLYDYETEISKRMPKVIH
WEQIRAIADHLVGRKRVD------------------------------------------
--------------------
>XP_022466275_Kazachstania_naganishii
------------------------------------------------------------
--MPGTPIVNGT-SYVTVEAYSDASFQKAAEFYAKF---------------LELDSTKKS
D--TETVLFNKLVTVRIVLV-EDAARQQAADQQLAALEALTDTQDWRAHFNQSLVFKTTS
IVNLQHSLNKLHIPHQVYPSTLLPMELYTVDPLGNVVGVTSTKNSVSSKPTDRNLSSEAT
AVATALQTGAK-TSREPSRVHSMTDLSYR--VGTTDSHPSLPKQM--TPAKANKAIAVMT
SGGDAQGMNSNVRAIVRTALFKGCKAFVVMEGYEGLVR----GGPEYIKEFSWEDVRGWN
AEGGTNIGTARCLEFRQREGRLLGALHLIEAGVDALIVCGGDGSLTGADLFRSEWPSLIQ
ELQETGKITQEQHTRYKHLNICGTVGSIDNDMSTTDATIGAYSALDRICQAIDYVEATAN
SHSRAFVVEVMGRNCGWLALLAGIATSADYIFIPEKPASDGDWQKQMCDIVAKHRA-RGK
RTTIVIVAEGAISADLTPISPSDVHKVLVDKLGLDTRITTLGHVQRGGTAVAYDRILATL
QGVEAVNAVLESDADTPSPLIAVNENKITRKPLVESVRLTKSVADAIKAKDFKKAMALRD
TEFIEHLNNFMAINSADHVAPKLPRDQ---------------------RLKIAIVSVGPP
AGGINSAVYSMATYCMSQGHKPYAIYNGFSGLARHE------SVRSLTWKEMIGWQSKGG
SEIGTNRVTPNEADIGMIAYYFQKYQFDGLVIVGGFEAFESLHQLETARESYPAFRIPMV
LIPATLSNNVPGTEYSLGSDTALNALMKYCDVVKQSAASTRGRTFVVDCQGGNSGYLATC
AAICVGAQASYVPEEGISLDQLQEDIASLAESFEKSQG-RTGFGKLILKTTNASKALSAD
KLASIITAEAQGKFDAKPAVPGHVQQGGLPSPIDRTRATRFAIKAVDFIGK-----QQAI
IAGVRA-ADFQFDANDKAVEATASVLGVKSSHIRFTPI---RQLYDNETEISKRMPKIIH
WRETREIADHLVGRKRVD------------------------------------------
--------------------
>XP_449235_Candida_glabrata
------------------------------------------------------------
-MTAEA-LVNGT-SYTTLVAHSQESFKNAVEFYKNF---------------LSLMKLNDK
N-ANEATLYNSSVCLKIVLE-EDSSKNQAAMHRVTKLSEMSKKQDWRAQVKDSLVFNIVD
IQSIQKSLIANNFPIQAYPTTLQPMQLFTIDPLGNVVGVTCTKNAASTRPTKPQADVTTV
PPSAL-ASN-V-PSALPSKVQSFTDLSYC--MKTTDHYPSLPTKATRVTPESKKAIAVMT
SGGDAPGMNSNVRAIVRSALFKGCRAFVVMEGYEGLVR----GGPEYIKEFSWEDVRGWS
TQGGTNIGTARCMEFRERKGRLLGAQHLIEAGVDALIVCGGDGSLTGADLFRSEWPSLID
ELLKENRIDNDQYERYKHLNICGTVGSIDNDMSTTDATIGAYSALDRICTAIDYVEATAN
SHSRAFVVEVMGRNCGWLALLAGIATSADYIFIPEKPATSSEWQDQMCDIVAKHRS-RGK
RTTIVIVAEGAIANDLTPISPSDVHKVLCDRLGLDTRITTLGHVQRGGTAVAYDRILATL
QGIEAVNAVLESKPDTQSPLIAINENKITRKPLVESVKLTKSVADAIQAKDFKKAMSLRD
TEFIEHMKNFMAINSADHNEPKLSEDK---------------------RLKIAIVNVGAP
AGGINSAVYSMATYCMSQGHKPYAIYNGFSGLARHE------SVRSLKWQDMLGWQSRGG
SEIGTNRVTPEEADLGMVAYYFQKYQFDGLILVGGFEAFESLHQLERARETYPAFRIPMV
LIPATLSNNVPGTEYSLGSDTALNALMEYCDIVKQSASSTRGRAFVVDVQGGNSGYLATY
AALAVGAQVSYVPEEGISLEQLSQDIEYLAEAFEVAQG-REGFGKLILKSTNASKALTAE
KLAEVITAEANGRFDAKAAYPGHVQQGGLPSPIDRTRATRFAIRAVDFIEE-----QQSV
IANARA-ANDVFVADDKDVESTATVLGVKGSQIVFSSI---RQLYDFETEVGKRMPKVIH
WQNARAIADHLVGRKRVD------------------------------------------
--------------------
>XP_004181629_Tetrapisispora_blattae
------------------------------------------------------------
-MAVIIPLVNGT-SYNTVTAHSAESYKNTVNFYTKF---------------LGLKTQSSK
D--NESILTNEDICIKIVLE-ESNDGFKLDEARFNELFKLTARSDWRSKVPQSLVFNVEN
INIIKDVLIELDAPRQFHPSELSPMFLYTLDPLGNVVGVTETKNAVSTKPMK--------
PTSTT-STMKV-HSSLPSKVTSSTDLAGQ--IKTTTNYPSLPKAK-----GHEKAIAVMT
SGGDAPGMNSNVRSIVRSAIFKGCQAYVVMEGYEGLVR----GGPEYIKQVTWEDVRGWS
TEGGTNIGTARCMAFKKREGRLLGAQHLIEAGVDALIVCGGDGSLTGADLFRSEWPSLIK
ELLETKRISEQQYTRYQHLNICGTVGSIDNDMSTTDATIGAYSALDRICKAIDYVEATAY
SHSRAFVVEVMGRNCGWLALLAGIATSADYIFIPEKPASSEEWQDHMCNIVAKHRS-KGK
RTTIVIVAEGAISADLTPITPKDVHKVLVDKLGLDTRITILGHVQRGGTAVAYDRVLATL
QGVEAVNAVLDSTPETPSPLIAINENKIVRKPLMDSVALTKSVADAIQAKDFDKAMSLRD
TEFVEHLNNFMAINSADHNEPKLAADK---------------------RLKIAIINVGAP
AGGVNSAVYSMATYCMSQGHKPYGIYNGFTGLSRHE------SVRSLNWKDLLGWQSRGG
SELGTNRHTPEEADIGMVAYYFQKYQFDGLIIVGGFEAFVSLSQLERARDSYSAFRIPMV
LIPATLSNNVPGTEYSLGSDTALNALMEYCDIVKQSASSSRGRAFIVETQGGNSGYLATL
AALACGAAASYVPEEGISLEQLSQDIETLSGAFENAKG-RDRFGKIILKSKNASKALTTD
KLAEVITEEASGRFDAKSALPGHIQQGGLPSPIDRTRGTRFAIKAVNFIEN-----NQDL
IAEARS-DDGDFDITDKQVSATASVLGVKGTNVVFTSI---RHLYDVETDIAKRMPKIIH
WQETRTIADHLVGRKRV-------------------------------------------
--------------------
>XP_003686854_Tetrapisispora_phaffii
------------------------------------------------------------
-MTVTLPLVNGT-SYSTINAYSKDLLHETVKFYENV---------------LGLSSREIS
E--TSYILSNGAVTIKVVLS-EDSTKAQEHSKRVEFFSKNQSSIDWRTAASSATVFNSAD
ICSVRQKLAASNSPTQSFPSELNPLLLYSIDPLGNLFGVTATKNAISTKP----------
--TEKVEESHK-KRDLTSKLGSYTDLSSQL-ATSVD-YPSLPTKL--NPNKAEKAIAVMT
SGGDAQGMNSCVRAIVRSTIFKGCRAFC-----HGRLRRFSQGGPEYIKEVTWEDVRGWS
AEGGTNIGTARCLEFRQREGRLLGAQHLIEAGVDALIVCGGDGSLTGADLFRSEWPSLID
ELLKTKKISSEQFNRYQHLNICGTVGSIDNDMSTTDATIGAYSALDRICTAVDYVEATAN
SHSRAFVVEVMGRNCGWLALLAGIATSADYIFIPEQPAVAGQWQEEMCNIVSKHRA-HGK
RTSIIVVAEGAIDCDLNPISAKDVHSVLCE-LGLDTRITTLGHVQRGGTAVAYDRMLATL
QGVEAVNAVLDSTPETPSALIAINENQITRKPLVDSVALTKSVADAIHAKDFKKAMALRD
TEFIEHFNNYMAINVADHAEPRLPVDK---------------------RLKIAIVSVGAP
AGGINSAVYSMATYCMAQGHKPYAIYNGFSGLARHE------SVRSLSWKDIIGWQSRGG
SEIGTNRATPEEADIGMIAYYFQKYQFDGLIVVGGFEAFISLHQLEVARDSYAAFRIPMV
LIPATLSNNVPATEYSLGADTALNSLMQYCDVVKQSAASIRGRAFVIDVQGGNSGYLATC
AALAVGAQASYVPEEGLSLQQLSQDIKTLDESFKKAQG-RGRFGKVILKSSNASKAMSAK
QIAEIITAEAEGRFDAKPAIPGHVQQGGLPSPIDRTRATRLAVRAVSFIEE-----QQDV
IKSARA-ADDDFVYEDKAVSATASVIGIRGTHVVFTPI---RHAYDFEADIEKRMPKVIH
WQATREIADYLVGRKRV-------------------------------------------
--------------------
>XP_001647342_Vanderwaltozyma_polyspora
------------------------------------------------------------
-MTVTVPFVNGT-SYSTLTAFSKDSFQEAVKFYKNL---------------LALDQRTAD
D--TSALLSNGPISIKLTLK-EDAALHADAMKARSHLLDPSISDDWRAKAPTSLVFNTMD
ITEVMNRFRALILPIQAFPNDINPLLLYTVDPLGNVIGVTATKNAISTKPCV--------
PASLLAEEQQKMKHELASKAVSYTDLSSQF-TKTTNAYPSLPTKT--NASKADKAIAVMT
SGGDAQGMNSNVRAIVRSAIFKGCRAFVVMEGYEGLVR----GGPEYIKEVCWEDVRGWS
TEGGTNIGTARCLEFRQREGRLLGAQHLIEAGVDALIVCGGDGSLTGADLFRSEWPSLID
ELLKTNRISQEQYTRYQHLNICGTVGSIDNDMSTTDATIGAYSALDRICTAVDYVEATAN
SHSRAFVVEVMGRNCGWLALLAGIATSADYIFIPENPPVPGKWQDGMCEIISQHRS-HGK
RTSIIIIAEGAIDTELNPIKPEDVHKVLCDRLKLDTRITTLGHVQRGGTAVAYDRILATL
QGVEAVNAVLESTADTPSPLIAINENKITRKPLIDSVALTKSVADAIQAKDFEKAMSLRD
TEFIEHFDNYMAINNADNGIPKLPADK---------------------RLKIAIVNVGAP
AGGINSAVYSMATYCMSQGHKPYAIYNGFSGLVRHE------SVRSLEWKDIIGWQSRGG
SEIGTNRVTPEEADIGMVAYYFQKYQFDGLIIVGGFEAFVSLNQLERGRDCYSAFRIPMV
LIPATLSNNVPGTEYSLGSDTALNALMQYCDVVKQSAASTRGRVFVVDVQGGNSGYLATT
AALAVGAQASYVPEEGISLPQLSQDIKMLGESFKEAKG-RGRFGKIILKSTNASKALSAK
QLADVISAEADGAFDAKVAIPGHVQQGGLPSPIDRTRATRLAVRAVSFIES-----RQDV
MKASRA-ADEEFDVDDKDVFETAAVLGVKGSHVVFTPI---RQVYDNETDTDKRMPKIIH
WQKTRDIADHLVGRKKVNVK----------------------------------------
--------------------
>XP_003679261_Torulaspora_delbrueckii
------------------------------------------------------------
-MTVNIPLVNGT-SYCTLTAHSQESFQKTIEFYVDF---------------LQLEKRSLD
N--SSVLLFNGPVSLKIVLD-DDASKQKVADAQLEKLKANAGVKDWRASVHESLVFNTAD
IQVIKDYLVKKDLPRQAYPTDLFPMQLYTLDPLGNAVGVTSTKNAVSTMPTR--------
PPTAD-EK--T-TSSLVSKAPSYTDLRSA--VKTTDSYPSIPEGS----TRPKKAIAVMT
SGGDAPGMNANVRAIVRTAIFKGCRPFVVMEGYSGLVH----GGPEYIKEFTWEDVRGWS
SMGGTNIGTARCMEFKEREGRLLGAQHLIEAGVDALIVCGGDGSLTGADLFRSEWPSLVA
ELLETKKITKEQEVRYKHLNICGTVGSIDNDMSTTDATIGAYSALDRICTAIDYVEATAN
SHSRAFVVEVMGRNCGWLALLAGIATSADYILIPEKPASSREWQDQMCDIVSKHRS-RGK
RTTIVIIAEGAIAADLTPISSADVHKVLVDRLGLDTRITTLGHVQRGGTAVAYDRILATL
QGVEAVNAVLDSTPDTPSPLIAINENKITRKPLVESVKLTKSVADAIHAKDFKKAMALRD
TEFIEHLNNFMATNSADHNEPKLPVDK---------------------RLKIAIVNVGAP
AGGINSAVYSMATYCMSQGHKPYAIYNGWSGLARHE------SVRSLDWKSMLGWQSRGG
SEIGTNRVTPEDADLGMIAYYFQKYQFDGLVIVGGFEAFVSLNQLERARDSYAAFRIPMV
LIPATLSNNVPGTEYSLGSDTALNALMEYCDVIKQSASSTRGRAFVVDVQGGNSGFLATC
AALAVGAQASYVPEEGISLAQLSQDIETLADSFAKSDG-RNRFGKLILKSTNASKALSAE
SLASVMTAEAEGKFDAKPAIPGHVQQGGLPSPIDRTRATRLAIKAVDFIEN-----QQDI
IKEARA-DDGLFNPDDKELSATATVLGVKGSHVRFTPI---RQLYDFETEVTKRMPKIIH
WEAQRAIADHLVGRKRVE------------------------------------------
--------------------
>XP_037142489_Zygotorulaspora_mrakii
------------------------------------------------------------
-MTVNIPLVNGT-SYCTLTAHSKETFDKTVDFYCTF---------------LQLERQSYS
S--NSTFLYNSSISVKLDLE-VDEIKQRKAEARYEELKSKSGNKDWRVLVSESLVFNTAD
IQFNKQTLDHIDAPRQAYPSYLFPMQLYTLDPLGNVVGVTSTKNAVSTMPTH--------
PPVLE-EK--M-PSAIASKAQSYTDLSSC--VKTSNNYPSLPKQS----KHGRKAIAVMT
SGGDAPGMNSNVRAIVRSAIFKGCRAFVVMEGYSGLVH----GGPEYIKEYSWEDVRGWS
SEGGTNIGTARCMEFKERDGRLLGAQHLIEAGVDALIVCGGDGSLTGADLFRAEWPSLIA
ELLKNNRITKEQHTRYQHLNICGTVGSIDNDMSTTDATIGAYSALDRICKAIDYVEATAN
SHSRAFVVEVMGRNCGWLALLAGIATSADYILIPEKPSSSREWQEQMCDIVSKHRK-RGK
RTTIVIVAEGAISNDLTPISPADVHKVLVEKLGLDTRITTLGHVQRGGTAVAYDRILASL
QGVEAVNAVLDTTPDTPSPLIAINENKITRKSLVDSVRLTKSVAEAIHSKDFKKAMSLRD
TEFIEHLNNFMAINSADHNEPKLPSDK---------------------RLKIAIVNVGAP
AGGINSAVYSMATYCMSQGHKPYAIYNGWTGLARHE------SVRSLDWKSMLGWQSLGG
SEIGTNRATPEEADLGMIAYYFQKYQFDGLIIVGGFEAFVSLHQLEKARDSYAAFRIPMV
LIPATLSNNVPGSEYSLGSDTALNALMEYCDVIKQSASSTRGRAFVVDVQGGNSGFLATC
TSLAVGAQASYVPEEGISLDQLSQDIETLAEAFERSEG-RGRFGKLILKSTNASKALSAE
NLAKVMTAEAEGRFDAKSAIPGHVQQGGLPSPIDRTRATRLAIKAVGFIET-----KQEI
IREARA-DDEEFNPEDKEIESTAAVLGVKGSHIVFTSI---RQLYDFEADVAKRMPKIIH
WEGTRAIADHLVGRKIVQ------------------------------------------
--------------------
>XP_002496831_Zygosaccharomyces_rouxii
------------------------------------------------------------
-MTVDIPLVNGT-YSFTIKAYSEESFKKAIEFYKTF---------------LLLEHRSDS
A--TSALLFNGVVSLKIELQ-EDASKQREVDSVCEDLKANGSIKDWRGMVNESFVFKTGD
ILFSKQSLVDLKLPYQSYPNEVSPMQVYTIDPLGNVIGVTSTKNAVSTKPTH--------
PSIPDHEG--R-TTALTSKVPSYGD------LKSADSEPR-EKAVEASNVKAQKAIGIMT
SGGDAPGMNACVRAVVRTAIHKGCRAYAIMEGYEGLVR----GGPEYIKEFTWDDVRGWS
SLGGTDIGTARCMEFKERKGRLKGAQHMIEAGIDALIVCGGDGSLTGADLYRSEWPSLVQ
ELLETGVISQEQYDRYKHLNICGTVGSIDNDMSTTDATIGAYSALDRILKAIDYVEATAN
SHSRAFVVEVMGRNCGWLALLAGISTSADYILIPEKPSSSREWEEQMCGIVTKHRQ-RGK
RTTIVIVAEGAITNDLEPITSKDVHKILSGKLGLDTRITTLGHVQRGGSPVAYDRILATL
QGVEAVNAVLDSTPDTPSPLIAVNENKIVRKSLVDSVRLTKSVADAIQEKDFKKAMSLRD
TEFIEHLNNFMAINSADHNEPELPSDK---------------------RLKIAIINVGAP
AGGANSAVYSMATYCMSRGHKPYAIYNGWSGLCRHE------SVRSLDWASMLGWQSRGG
SEIGTNRVTPEEADIGMVAYYFQKYQFDGLIIVGGFEAFASLNQLERARDSYAAFRIPMV
LIPATLSNNVPGTEYSLGSDTSLNALVEYCDVIKQSASSTRGRVFVVECQGGNSGYLATS
ASLACGAQVSYVPEEGISLDQLTLDIETLDKQFEMSEG-RNRFGKLILTSGNASKAFSAE
ALAKVMTSESNGMFEAKAAIPGHVQQGGLPSAIDRTRATRLSIKAVNFVED-----QQDV
MINARH-DDDEFDVHDRKLSQTAAVLGVRGSHVLFTSV---RKLWDTETEIKNRTPKIIH
WQATRDIADRLVDRKRID------------------------------------------
--------------------
>XP_003644684_Eremothecium_cymbalariae
------------------------------------------------------------
-MAAEIPLVNGT-NSFCVTAYSKQRYEQSISFYSNL---------------LLMELASRG
E--SSTILTNYALSVEIVYN-EDAVRDEETKALYKELSEAVTTVDWRAK-SPSIVLSTVD
TMRVRKQLDL----CQLYPTELNPMEVYTLDPQGNVIGFIKTKNAISTMPSG--------
PNMKVLMSKSRLGSKPMSSVASSTDLRSGV-LDTSETYPSLPRK---IGDKPGKAIAVMT
SGGDSPGMNANVRAIVRTAIFKGCRAFTVMEGYEGLVR----GGPKYIKECTWEDVRGWS
TEGGTNIGTARCMAFRERAGRLLGAQHLIEAGVDALIVCGGDGSLTGADLFRSEWPSLIK
ELLAQGKISEEQVKKYQHLNICGTVGSIDNDMSTTDATIGAYSSLDRICKAIDYIEATAN
SHSRAFVVEVMGRNCGWLALMAGIATSADYILIPEKPASSREWQDQMCDVVSKHRS-RGK
RTTIVIVAEGAIAADLTPVSPKDVHKVLVERLGLDTRITTLGHVQRGGTAVAFDRILATL
QGVEAVNAVLESTPNTPSPLIAINENQITRKPLRESVALTKSVADAIKTKDFKKAMELRD
SEFVEHLNNFMAINSADHNPPKLDADQ---------------------ALKIAVVNVGAP
AGGINSVVYSMAAYCMSQGHIPYAIYNGWTGLARHE------SVRTLNWKDMLGWQSRGG
SELGTNRATPEDSDIGMIAYYFQKYKFDGLIIVGGFEAFISLNELEKARDSYPAFRIPMV
LIPATLSNNVPGTEYSLGSDTALNALMQYCDVVKQSAASTRGRAFVVDVQGGNSGYLATQ
AALAVGAQISYVPEEGISLEQLSQDIETLRESFDRAHG-RGKFGKLILKSTNASKVFTTK
TLADVITAEANGHFDAKPAVPGHVQQGGLPSPIDRTRGTRLAIRAVGFIES-----RQHI
MKTKKF-DEDNFDVNDKTISETAAVLGIKGSHIRFTSV---RHLFDTETEFSKRMPKSIH
WEGTRAIADHLEGRKKVAAS----------------------------------------
--------------------
>NP_985365_Eremothecium_gossypii
------------------------------------------------------------
-MTMEVPLINGT-NSVVVTAYSREQYAQCMQFYSAM---------------LRLETLTKG
E--NETVLTNKAVSVRVKYE-EDKSRDQEARERREALAAAATTHDWRGE-ASTVVFSTVD
VAKVRQTLGL----CQAYPSELAPLEVYTLDPQGNVVGFTQTKNAISTFTNV--------
PS--VVGPRHARDSMTVSSAGSSTDLRSFG-LDTTAHYPSLPKKS-VAGDR--KAIAVMT
SGGDAPGMNANVRAIVRSVIFKGCRAFTVMEGYEGLVR----GGPEYIKECKWEDVRGWS
TEGGTNIGTARCMAFRERSGRLLGAQHLIEAGVDALIVCGGDGSLTGADLFRSEWPSLIQ
ELLETGKITQAQYDRYRHLNICGTVGSIDNDMSTTDATIGAYSSLDRICQAIDYLEATAK
SHSRAFVVEVMGRNCGWLALMAGIATSADYILIPEKPASSREWQDQMCDIVSTHRS-RGK
RTTIVIVAEGAIAADLTPITPKDVHQVLVDRLGLDTRITTLGHVQRGGSAVAFDRILATL
QGVEAVNAVLESTPDTPSPLIVLNENKIMRKPLMESVALTKSVADAIQAKDFKKAMGLRD
PEFVEHLNNFMAINSADHDEPKLRGEK---------------------RLNIAIVNIGAP
AGGINSAVYSMANYCLSQGHKPFAIYNGWTGLARHE------SVRTLNWKDMLGWQSRGG
SELGTNRTVPEDADIGMIAYYFQKYKFDGLVIVGGFEAFVSLHQLERARENYPAFRIPMV
LIPATLSNNVPGTEYSLGSDTALNALMEYCDVVKQSAASTRARVFVVDVQGGNSGYLATH
AALAVGAQVSYVPEEGISLEQLSQDIETLRESFEKAHG-KGKHGKLILKSTNASKVFTTA
VLADVITAEAKGDFDAKSAVPGHVQQGGLPSPIDRTRGTRLAVRAIGFIEA-----KQDV
IREARE-NEEAFDCADKAVSHTAAVLGITGSQLKFTSI---RQLYDLETEFSKRMPKVIH
WEPTRAIADHLEGRKRVTV-----------------------------------------
--------------------
>XP_455363_Kluyveromyces_lactis
------------------------------------------------------------
-MTQSLPLLNGTEAYKLVT--TQGLYDKTVKFYEKY---------------LQLVHDKRV
G-----TLTNSLITLKLVVD-NSFKPLDVVND-----------KDWRAIVSSALVFSCTN
IQHFRDLAAGET--IQAYPNETNPIEIYLKDPNGYIIGITETKNAISIKPTL--------
PKQSV-------EASLISSRSSRIDIASSG-VSTDSSYPAIPKTA-----KAQKSIAVMT
SGGDAPGMNANVRAIVRTAIFKGCNAFVVMEGYEGLVK----GGPNYIKQVYWETVRNWS
CEGGTNIGTARCKEFREREGRLLGALHLIEAGVDALIVCGGDGSLTGADLFRSEWPSLIR
ELLDQGRINKVQFDRYQHLNICGTVGSIDNDMSTTDATIGAYSALDRICQAIDYIEATAN
SHSRAFVVEVMGRNCGWLALLAGISTSADYILIPEKPASSREWQDQMCDIISKHRS-RGK
RTTIVIVAEGAISADLTPISSKDVHKVLVDRLGLDCRITTLGHVQRGGTAVAYDRILATL
QGVEAVNAVLESTPDTPSPLIAINENKITRKPLVESVQLTKSVAEAIHSKDFKKAMQLRD
SEFVEHLDNFMAINSADHIEPKLPEHT---------------------HMKIAIVNVGAP
AGGMNSAVYSMATYCMSQGHKPYAIYNGWTGLTRHE------SVRSLNWKDLLGWQSRGG
SEIGTNRHTPEEADIGLIAYYFQKYGFDGIIIVGGFEAFVSLHQLERARENYTAFRIPMV
LIPATLSNNVPGTEYSLGSDTALNSLMQYCDIIKQSAASTRGRVFVVDVQGGNSGYLATH
AAVAVGAQVSYVPEEGISLEQLTQDIENLTESFSEAEG-RGKFGQLILKSTNASKVLTPE
VLAEVITQEAEGHFDAKCAIPGHVQQGGLPSPIDRTRGTRFAIRAVGFIES-----QHKV
LAAEANLDDDDFDFDTPKIIATASVLGVKGSDIVFSSI---RQLYDFETELNKRTPKTIH
WQSTRTIADHLVGRKKL-------------------------------------------
--------------------
>XP_022677532_Kluyveromyces_marxianus
------------------------------------------------------------
-MTYSLPLLNGTESYDLVT--NKQLYDETVEFYQKY---------------LQLAFNSKT
D-----TLSNGFISVKIKVD-DSFKPLNVADD-----------KDWRAVVSSSLVFSCTN
IQAFKDLVSDKV--TQSYPNETSPLEVYLKDPSGYIIGITQTKNAISVKPTL--------
PAKPV-------GSAMISSRSSKIDIASTN-VATDSSYPAIPKAV-----KTQKAIAVMT
SGGDAPGMNANVRAIVRTAIFKGCKAFVVMEGYSGLVR----GGPEYIKEVYWESVRNWS
CEGGTNIGTARCMEFRERAGRLLGAQHLIEAGVDALIVCGGDGSLTGADLFRAEWPSLIK
ELLETNRISKEQFQRYQHLNICGTVGSIDNDMSTTDATIGAYSALDRICQAVDYIEATAN
SHSRAFVVEVMGRNCGWLALMAGIATSADYILIPEKPASSREWHDQMCDIVSKHRA-RGK
RTTIVIVAEGAIAADLTPISAKDVHKVLVDQLGLDTRITTLGHVQRGGTAVAYDRILATL
QGVEAVNAVLESTPETPSPLIAINENKITRKSLVESVALTKSVADAIHSKDFKKAMALRD
SEFVEHLNNFMAINSADHIGPKLAEKN---------------------HLKIAIVNVGAP
AGGMNSASYSMATYCMSQGHKPYAIYNGWTGLTRHE------SVRSMNWKDLIGWQSRGG
SEIGTNRTTPEEADIGLIAYYFQKYGFDGLVIVGGFEAFVSLHQLERARENYTAFRIPMV
LIPATLSNNVPGTEYSLGSDTALNSLMQYCDVVKQSAASTRGRVFVVDTQGGNSGYLATH
AALAVGAQVSYVPEEGISLDQLTQDIENLKESFSKAEG-RGKFGQLILKSTNASKVLTPE
VLAEVITQEAEGHFDAKCAIPGHVQQGGLPSPIDRTRGTRFAIRAVSFIES-----QQDV
LKEARTLDDEDFAFDDDKIVSTASVLGVKGSDIVFTSI---RQLYDYETHLKRRTPKKIH
WAATRAIADHLVGRKKL-------------------------------------------
--------------------
>XP_022627388_Lachancea_lanzarotensis
------------------------------------------------------------
-MTANIPLVNGT-SQCTVTAHSSKSYEACIEFYSQF---------------LQLESESSN
A--NSTLLRNSGVSLEIVLR-EDANKQAESEARVKKLASERDTSDWRSTVSDSFVFKSAD
AASCRAALDAKFSNVQAYPTDLFPMEVYAVDPTGNVVGVTQTKNAVSARPTA--------
PPLSA-GT--F-TSTLPSSAQSTIGLDSTDEKSI--QLSADAVGDSSDPALKQKAIAVMT
SGGDAPGMNANVRAIVRTTIAKGCRAYVVMEGYEGLVR----GGPEYIKQFTWEDVRGWS
SEGGTNIGTARCKEFRERPGRLLGALHLIEAGVDALIVCGGDGSLTGADLFRSEWPSLLQ
ELKDTGKITPEVFSRYKHLNICGTVGSIDNDMSTTDATIGAYSSLDRICRAIDYIEATAK
SHSRAFVVEVMGRNCGWLALMAGIATSADYILIPEKPASSREWQDQMCDIVGKHRS-RGK
RTTIVIVAEGAIANDLTPISPNDVHKVLCDRMKLDTRVTTLGHVQRGGTAVAFDRILATL
QGVEAVNAVLETTPDTPSPLIAINENKITRKSLVDSVKLTKSVAEAIHAKDFKKAMGLRD
TEFVEHLNNFMAVNSADHNPPKLPQDK---------------------RLKIAIVNVGAP
AGGTNSAVYSMATYCMSQGHRPYAIYNGWSGLARHE------SVRSLDWKDMLGWQSLGG
SEIGTNRCTPEEADIGLVAYYFQKYKFDGLIIVGGFEAFVSLHQLERARSNFPAFRIPMV
LMPATLSNNVPGTEYSLGTDTALNALMDYCDIIKQSAASTRGRAFVVDVQGGNSGFLATN
ASLAVGAQVSYVPEEGISLEQLSQDIETLAESFETAQG-RGRFGKLILKSKNASKVFTPE
VLAEVITAEAKGAFNAKSAEPGHVQQGGLPSPIDRTRATRLAVKAVGFIED-----HQED
ICSARA-DDEEFDPDNRIVSVTATVLGIKGSDIVFSSI---RQLYDFETEIGKRMPKVIH
WEATRAIADSLVGRKKVEVKH---------------------------------------
--------------------
>XP_002551714_Lachancea_thermotolerans
------------MRNSVSITSSFYDFIKDKLREVRPKRANLAQRRSKSNFSTSESIFLSI
EMTVDIPLVNGT-SECTVTAYSKDTYQSAVDFYAQF---------------LQLEQESAA
G--TSTFLRNSNVALEVVLV-EDSKKHAASEERLQKLTSSLETADWRSLVSDSLVFKAVD
VAQCKANLEEQKASYQAYPTDLFPMELYAVDPVGNVVGVTKTKNAVSAMPTA--------
PPASK-GS--F-TSTAPSSAQSTIDLTSAGSMSISDSLTAEPKGS------EQKAIAVMT
SGGDAPGMNANVRAIVRTAISKGCRAYVVMEGYEGLVR----GGPEYIKQFNWEDVRGWS
SEGGTNIGTARCMEFRERAGRLLGALHLIEAGVDALIVCGGDGSLTGADLFRSEWPSLLE
ELRDTGKITSEQYTRYKHLNICGTVGSIDNDMSTTDATIGAYSSLDRICRAIDYIEATAN
SHSRAFVVEVMGRNCGWLALMAGIATTADYILIPEKPASSREWQDQMCDIVSKHRS-RGK
RTTIVVVAEGAIANDLTPISPNDVHKVLVDRLGLDTRVTTLGHVQRGGTAVAYDRILATL
QGVEAVNAVLESSPDTPSPLIAINENKITRKSLVDSVRLTKSVAEAIHAKDFKKAMSLRD
TEFVEHLNNFMAVNSADHNPPKLPQEK---------------------RLKIAIVNVGAP
AGGINSAVYSMATYCMSQGHRPYAIYNGWSGLARHE------SVRSLDWKSMLGWQSRGG
SEIGTNRVTPEEADIGMIAYYFQKYQFDGLMIVGGFEAFVSLHQLERARENYPAFRIPMV
LIPATLSNNVPGTEYSLGTDTALNALMDYCDVIKQSAASTRGTAFVVDVQGGNSGFLATN
ASLAVGAQVSYVPEEGISLEQLSEDIETLRESFETAQG-RNRFGKLILKSKNASKVFTPE
VLAEVMTSEAKGSFSAKSAIPGHVQQGGLPSPIDRTRATRLAIKAVGYIEQ-----QQEV
IAKARA-DDEEFDPDNKEISATAAVLGIKGSHVVFSSI---RQIYDFETEVVKRMPKVIH
WESTRAIADSLVGRKKV-------------------------------------------
--------------------
>XP_020055027_Aspergillus_aculeatus
------------------------------------------------------------
------------------------------------------------------------
------------------------------------------------------------
-------MAAPQNPVQ--T-----------------------------------------
--------------------------------------------------PKRRRIAVLT
SGGDAPGMNGAVRAVVRMAIHSDCEAYAVFEGYEGLVN----GG-DMIRQVYWEDVRGWL
SQGGTLIGSARCLTFRERPGRLKAAKNMVLRGIDALVVCGGDGSLTGADLFRSEWPGLLE
ELVEKKELTKEQVEPYKILNIVGLVGSIDNDMSGTDATIGCYSSLTRICDAVDDVFDTAF
SHQRGFVIEVMGRHCGWLALMAAISTGADWLFVPEMPPKDG-WENDMCSIITKNRKERGK
RRTIVIVAEGAQDRHLNKISSSKVKDILTERLGLDTRVTVLGHTQRGGAACAYDRWLSTL
QGVEAVRAVLDTKPDSPSPVITIRENKIMRTPLMEAVKLTKTVTAHIENKEFDKAMALRD
SEFKEYHFSYKNTSTPDHPKLLLPENK---------------------RMRIAIVHVGAP
AGGMNQATRAAVAYCLTRGHTPLAIHNGFPGLCRHHADTPVSSVREIKWIESDSWVNEGG
SDIGTNRSLPGE-DLETTAKCFEKFKFDALFVVGGFEAFTAVSQLRQAREKFPAFKIPMT
VLPATISNNVPGTEYSLGSDTCLNTLIDFCDIIRQSASSSRRRVFVIETQGGKSGYIATT
AGLSVGAAAVYIPEEGIDIKTLSRDIDFLRESFTRDKG-ANRAGKIILRNECASNTYTTQ
VIADILKEEAKGRFESRAAVPGHFQQGGKPSPMDRIRALRMATKCMIHLES-YAGKSPEE
IAADEM---------------SASVIGIKGSQVLFSAMGGANGLEATETDWSRRRPKTEF
WLELQDTVNILSGRSS--KENAAAWTSYA-----------------------A-------
--------------------
>XP_001270489_Aspergillus_clavatus
------------------------------------------------------------
------------------------------------------------------------
------------------------------------------------------------
-------MDPAKAPVE--P-----------------------------------------
--------------------------------------------------PKRRRIGVLT
SGGDAPGMNGVVRAVVRMAIYSDCEAYAVFEGYEGLVH----GG-DMIRQLHWEDVRGWL
SKGGTLIGSARCMSFRERAGRLKAAKNMILRGIDALVVCGGDGSLTGADVFRSEWPGLLE
ELVSHGELTAEQIRPYTVLNIVGLVGSIDNDLSGTDATIGCYSSLTRICDAVDDVFDTAF
SHQRGFVIEVMGRHCGWLALMSAISTGADWLFIPEMPPRDG-WEDDMCAMITKNRRERGK
RRTIVIVAEGAQDRSLNKISSSTIKDILTQRLGLDTRVTVLGHTQRGGPACAYDRWLSTL
QGMEAVRAVLDMRPESASPVITIRENKIMRTPLMDAVKETKEVAQLIHEKNFEAAMKLRD
AEFKEYHFAYLNTATPDHPKMLVPHHK---------------------KMRIAIIHVGAP
AGGMNQATRAAVAYCLTRGHTPLAIHNGFPGLCRHHDDKPVSSVREVEWLEADAWVNEGG
SDIGTNRSLPSE-DIETTAMCFEKYQFDALFVVGGFEAFTAVSQLRQARDKYPAFKIPMV
VLPATISNNVPGTEYSLGSDTCLNTLIEFCDAIRQSASSSRRRVFVIETQGGKSGYIATT
AGLAVGATAVYIPEEGIDIKMLSNDIDFLRENFAHDKG-ANRAGKLILRNECASSTYTTQ
VIADIFKAEAHGRFESRAAVPGHFQQGGKPSPMDRIRALRMSIKCMLHLEA-FAGKTPDE
IAADPM---------------SATVIGVKGSHVLFSAMGGPDGLEATETDWERRRPKTEF
WLELQNYVNVLSGRAE--AGK-NMWTCYE-----------------------S-------
----------MPPVVHEDSS
>XP_001267532_Aspergillus_fischeri
------------------------------------------------------------
------------------------------------------------------------
------------------------------------------------------------
-------MSSTQAPVE--P-----------------------------------------
--------------------------------------------------PKRRRIGVLT
SGGDAPGMNGAVRAVVRMAIYSDCEAYAVFEGYEGLVH----GG-HMIRQLHWEDVRGWL
SKGGTLIGSARSMAFRERAGRLKAAKNMVLRGIDALVVCGGDGSLTGADVFRSEWPGLLE
ELVRNGELTEEQIKPYKVLNIVGLVGSIDNDMSGTDATIGCYSSLTRICDAVDDVFDTAF
SHQRGFVIEVMGRHCGWLALMSAISTGADWLFIPEMPPRDG-WEDDMCSIITKNRKERGK
RRTIVIVAEGAQDRSLNKISSSTIKDILTQRLGLDTRVTVLGHTQRGGAACAYDRWLSTL
QGVEAVRAVLDMKPDSPSPVITIRENKIMRTPLMDAVQETKHVAKLIHDKDFEAAMRMRD
AEFKEYHFAYRNTATPDHPKMILPEDK---------------------RMRIAIIHVGAP
AGGMNQATRAAVGYCLTRGHTPLAIHNGFPGLCRHHDDQPVGSVREVKWLESDAWVNEGG
SDIGTNRSLPSE-DFETTAMCFEKYKFDALFVVGGFEAFTAVSQLRQARDKYPAFKIPMV
VLPATISNNVPGTEYSLGSDTCLNTLIDFCDAIRQSASSSRRRVFVIETQGGKSGYIATT
AGLAVGATAVYIPEEGIDIKMLSNDIDFLRENFARDKG-ANRAGKLILRNECASSTYTTQ
VIADIFKEEAKGRFESRSAVPGHFQQGGKPSPMDRIRALRMAVKCMLHLEN-YAGKSRDE
IAADPM---------------SAAVIGIKGSQVLFSAMGGEDGLEATETDWARRRPKTEF
WLELQNYVNVLSGRAA--AGK-PMWSCYE-----------------------S-------
----------IEPSAPTSP-
>XP_041143720_Aspergillus_flavus
------------------------------------------------------------
------------------------------------------------------------
------------------------------------------------------------
------MMATTHAPAE--P-----------------------------------------
--------------------------------------------------PKRRRIGVLT
SGGDAPGMNGAVRAVVRMAIYSGCEAYAVYEGYEGLVH----GG-DMIRQVHWEDVRGWL
SRGGTLIGSARSMAFRERAGRLKAAKNMIVRGIDALVVCGGDGSLTGADLFRSEWPGLLE
ELVKTGELTEEQIVPYKVLNIVGLVGSIDNDMSGTDATIGCYSSLTRICDAVDDVFDTAY
SHQRGFVIEVMGRHCGWLALMSAISTGADWLFIPEMPPREG-WEDDMCDIITKNRQERGK
RRTIVIVAEGAHDRQLNKITSSKIKDILTNRLDLDTRVTVLGHTQRGGAACAYDRTLSTL
QGVEAVRAVLDMTPESPSPVITVRENKLLRTPLMDAVKATKEVADLIHERKFDEAMHLRD
SEFKEYHFAYKNTATPDHPKLILPENK---------------------RMRIAIIHVGAP
AGGMNQATRAAVAYCQTRGHTALAVHNGFPGLCRHHADTPVSSVREVSWEEQDTWVNEGG
SDIGTNRSLPSE-DFETTAKCFEKFKFDGLFVVGGFEAFTAVSQLRQAREKYPAFKIPMV
VLPATISNNVPGTEYSLGSDTCLNTLIDFCDAIRQSASSSRRRVFVVETQGGKSGYVATT
AGLAVGASAVYIPEEGIDIKMLARDIDFLRNNFAHDKG-ANRAGKIILRNETASSTYTTQ
VIADMIKEEAKGRFESRAAVPGHFQQGGKPSPMDRIRALRMAIRCMQHIET-FSGKSADE
IAADEL---------------SATVIGVKGSQVLFSQMGGPNGLEATETDWARRRPKDEF
WLDLQSTVNILSGRASFGEGK-TGWSCYE-----------------------NC------
--------------------
>XP_746361_Aspergillus_fumigatus
------------------------------------------------------------
------------------------------------------------------------
------------------------------------------------------------
-------MSSTQAPVE--P-----------------------------------------
--------------------------------------------------PKRRRIGVLT
SGGDAPGMNGAVRAVVRMAIYSDCEAYAVFEGYEGLVH----GG-HMIRQLHWEDVRGWL
SKGGTLIGSARSMAFRERAGRLKAAKNMVLRGIDALVVCGGDGSLTGADVFRSEWPGLLE
ELVKNGELTEEQIEPYKVLNIVGLVGSIDNDMSGTDATIGCYSSLTRICDAVDDVFDTAF
SHQRGFVIEVMGRHCGWLALMSAISTGADWLFIPEMPPRDG-WEDDMCSIITKNRKERGK
RRTIVIVAEGAQDRSLNKISSSTVKDILTQRLGLDTRVTVLGHTQRGGPACAYDRWLSTL
QGVEAVRAVLDMKPDSPSPVITIRENKIMRTPLVDAVQETKHVAKLIHDKDFEAAMRLRD
AEFKEYHFAYRNTATPDHPKMILPQDK---------------------RMRIAIIHVGAP
AGGMNQATRAAVGYCLTRGHTPLAIHNGFPGLCRHHDDQPVGSVREVKWLESDAWVNEGG
SDIGTNRSLPSE-DFETTAMCFEKYKFDALFVVGGFEAFTAVSQLRQARDKYPAFKIPMV
VLPATISNNVPGTEYSLGSDTCLNTLIDFCDAIRQSASSSRRRVFVIETQGGKSGYIATT
AGLAVGATAVYIPEEGIDIKMLSNDIDFLRENFARDKG-ANRAGKLILRNECASSTYTTQ
VIADIFKEEAKGRFESRSAVPGHFQQGGKPSPMDRIRALRMAVKCMLHLEN-YAGKSRDE
IAADPM---------------SAAVIGIKGSQVLFSAMGGEDGLEATETDWARRRPKTEF
WLELQNYVNVLSGRAS--AGK-PLWSCYE-----------------------SKHFPSCC
RLYNTDLSIDIDPSALTSS-
>XP_660827_Aspergillus_nidulans
------------------------------------------------------------
------------------------------------------------------------
------------------------------------------------------------
-------MAP-TVATQPPP-----------------------------------------
--------------------------------------------------PKRRRIGVLT
SGGDAPGMNGAVRAVVRMAIHSDCEAYAVYEGYEGLVE----GG-DMIRQLHWEDVRGWL
SQGGTLIGSARCMSFRERSGRLRAAKNMVLRGIDALVVCGGDGSLTGADVFRSEWPGLLD
ELVKNGELTAEQVEPYRVLNIVGLVGSIDNDMSGTDATIGCYSSLTRICDAVDDVFDTAF
SHQRGFVIEVMGRHCGWLALMAAISTGADWLFIPEMPPKDG-WEDIMCANITKNRRERGK
RRTIVIVAEGAQDRNLNKITSDRVKDILTERLGLDTRTTILGHTQRGGAACAYDRSLSTL
QGVEAVRAVLDMTPDSPSPVITIRENKIMRTPLMDAVKATQEVTAHIKNREFEKAMLLRD
SEFKEYHFAYLKTATPDHPKLSLTQEK---------------------RMRIAIVHVGAP
AGGMNQATRAAVTYCLTRGHTPIAIHNGFPGLIRHHADQPISSVREVKWQETDAWVNEGG
SDIGTNRGLPSE-DYDEVARCFKEHKFDALFVVGGFEAFTAVSQLRQARDKYDAFKIPMV
VLPATISNNVPGTEYSLGSDTCLNALIDFCDAIRQSASSSRRRVFVIETQGGKSGYIATT
AGLAVGAVAVYIPEEGIDIKMLARDIDFLRENFARDKG-ANRAGKIIMRNETASSTYTTQ
VIADMIKEEAKGRFESRAAVPGHFQQGGKPSPMDRIRALRMAIKCMMHLEG-YAGKSKDE
IANDEM---------------SATVIGIKGSQVLFSVMGGEHGLEKVETDWARRRPKAEF
WLQLQDTVNILSGRAG----AKAMWTGYEDE----SRTRPSSPAHLS-------------
--------------------
>XP_001398626_Aspergillus_niger
------------------------------------------------------------
------------------------------------------------------------
------------------------------------------------------------
-------MAPPQAPVQ--P-----------------------------------------
--------------------------------------------------PKRRRIGVLT
SGGDAPGMNGVVRAVVRMAIHSDCEAFAVYEGYEGLVN----GG-DMIRQLHWEDVRGWL
SRGGTLIGSARCMTFRERPGRLRAAKNMVLRGIDALVVCGGDGSLTGADVFRSEWPGLLK
ELVETGELTEEQVKPYQILNIVGLVGSIDNDMSGTDATIGCYSSLTRICDAVDDVFDTAF
SHQRGFVIEVMGRHCGWLALMSAISTGADWLFVPEMPPKDG-WEDDMCAIITKNRKERGK
RRTIVIVAEGAQDRHLNKISSSKIKDILTERLNLDTRVTVLGHTQRGGAACAYDRWLSTL
QGVEAVRAVLDMKPEAPSPVITIRENKILRMPLMDAVQHTKTVTKHIQNKEFAEAMALRD
SEFKEYHFSYINTSTPDHPKLLLPENK---------------------RMRIGIIHVGAP
AGGMNQATRAAVAYCLTRGHTPLAIHNGFPGLCRHYDDTPICSVREVAWQESDAWVNEGG
SDIGTNRGLPGD-DLATTAKSFKKFGFDALFVVGGFEAFTAVSQLRQAREKYPEFKIPMT
VLPATISNNVPGTEYSLGSDTCLNTLIDFCDAIRQSASSSRRRVFVIETQGGKSGYIATT
AGLSVGAVAVYIPEEGIDIKMLARDIDFLRDNFARDKG-ANRAGKIILRNECASSTYTTQ
VVADMIKEEAKGRFESRAAVPGHFQQGGKPSPMDRIRALRMATKCMLHLES-YAGKSADE
IAADEL---------------SASVIGIKGSQVLFSPMGGETGLEATETDWARRRPKTEF
WLELQDTVNILSGRAS--VNN-ATWSCYE-----------------------NA------
--------------------
>XP_015407625_Aspergillus_nomiae
------------------------------------------------------------
------------------------------------------------------------
------------------------------------------------------------
-------MTNSILDSYSSR-----------------------------------------
--------------------------------------------------RKPRRIGILT
SGGDAPGMNGAIRAVVRTAIQNGCEAWAIHEGYEGLIQ----GG-AMMHPLYWEDVRGFL
SRGGTLIGSVRCDRFREREGRLQAARNMVLFGIDALVVCGGDGSLTGADLFRSEWPELLN
ELVSTGVLTVAQVAPHQNLNIVGLLGSIDNDFSGTDATIGCYSALTRICEAVDAVFDTAS
SHRRGFVVEVMGRHCGWLALMAAIATGADWLFIPERPPRDG-WEDDMCSIITKNRN-RGK
RRTIVILAEGAQDSNLDRITSSAVKNVLSKRLGLDTRVTVLGHIQRGGSPCAYDRWLSTL
QGIHAVKAVLSMTPDSPSPVVIIQENRIKSSSLAETVALTKEANASMHAKEFEKATTLRD
PEFMEYHSAYRRLNTSAHPKMVLPENK---------------------RMRVAIIHVGAP
AAGMNPATRAAVAYCLTRGHTPIAIHNGFPGLCRHHDDTP-GSVREMHWLESGDWINDGG
SDLGTNAGLPLD-DIETTAQCFERYKFDALFVIGGFEAFTAVSQLRKAREQYPAFRIPLV
LLPASMSNNVPGTEYSLGSDTSLNTLVYFCDVVRQSASSSGHSVFVVEAQGAE--YQATA
AALAAGAMTVYTPDRGITLQSLSSDIEYLRQQFSKDHG-ANRSGKLIIRNDQTSTIYSTA
EIANIIKHEAKNRFDAQGVVPGHFQQGGKVSPIDRIRAFRLAVKCMEHLET-FTDQSPDE
IMNDEN---------------SATVISIKQSRILLLPMGGPTGVEATDTDWKRQRPKTQS
WLEIQEAVDSLSGRSSVCAIPN--------------------------------------
--------------------
>XP_001820450_Aspergillus_oryzae
------------------------------------------------------------
------------------------------------------------------------
------------------------------------------------------------
-------MATTHAPAE--P-----------------------------------------
--------------------------------------------------PKRRRIGVLT
SGGDAPGMNGAVRAVVRMAIYSGCEAYAVYEGYEGLVH----GG-DMIRQVHWEDVRGWL
SRGGTLIGSARSMAFRERAGRLKAAKNMIVRGIDALVVCGGDGSLTGADLFRSEWPGLLE
ELVKTGELTEEQIVPYKVLNIVGLVGSIDNDMSGTDATIGCYSSLTRICDAVDDVFDTAY
SHQRGFVIEVMGRHCGWLALMSAISTGADWLFIPEMPPREG-WEDDMCDIITKNRQERGK
RRTIVIVAEGAHDRQLNKITSSKIKDILTNRLDLDTRVTVLGHTQRGGAACAYDRTLSTL
QGVEAVRAVLDMTPESPSPVITVRENKLLRTPLMDAVKATKEVADLIHERKFDEAMHLRD
SEFKEYHFAYKNTATPDHPKLILPENK---------------------RMRIAIIHVGAP
AGGMNQATRAAVAYCQTRGHTALAVHNGFPGLCRHHADTPVSSVREVSWEEQDTWVNEGG
SDIGTNRSLPSE-DFETTAKCFEKFKFDGLFVVGGFEAFTAVSQLRQAREKYPAFKIPMV
VLPATISNNVPGTEYSLGSDTCLNTLIDFCDAIRQSASSSRRRVFVVETQGGKSGYVATT
AGLAVGASAVYIPEEGIDIKMLARDIDFLRNNFAHDKG-ANRAGKIILRNETASSTYTTQ
VIADMIKEEAKGRFESRAAVPGHFQQGGKPSPMDRIRALRMAIRCMQHIET-FSGKSADE
IAADEL---------------SATVIGVKGSQVLFSQMGGPNGLEATETDWARRRPKDEF
WLDLQSTVNILSGRASFGEGK-TGWSCYE-----------------------NC------
--------------------
>XP_040636565_Aspergillus_ruber
------------------------------------------------------------
------------------------------------------------------------
------------------------------------------------------------
-------MPPTQA--E--P-----------------------------------------
--------------------------------------------------PKRRRIGVLT
SGGDAPGMNGAVRAVVRMALYSDCEAYTILEGYEGLVN----GG-DMIRQVQWEDVRGWL
SYGGTLIGSARSMSFRERPGRMQAAKNMVLRGIDALIVCGGDGSLTGADVFRGEWPALLD
ELIQNGELTKEQVEPYRVLNIVGLVGSIDNDMSGTDATIGCYSSLTRICDAVDDVFDTAF
SHQRGFVIEVMGRHCGWLALMSAISTGADWLFIPENPPRDG-WEDEMCANIVKNRKERGK
RRTIVIVAEGAQDRHLNKISSNTIKDMLTKRLGLDTRTTILGHTQRGGSACAYDRWLSTL
QGVEAVRAVLDMKPDSPSPVITIRENKIMRTPLMEAVKATKEVTSHIHNKDFDGAMALRD
AEFKEYHFSYRNTATPDHPKMILPENK---------------------RMRIGFIHVGAP
AGGMNQATRAAVAYCQTRGHIPLAIHNGFPGLCRHHTDAPVSSVREIDWLESDNWVNQGG
SEIGTNRSLPSE-DYEGTARCFEEHKFDALFLVGGFEAFTAVSQLRQAREKYPAFKIPMV
VLPATVSNNVPGTEYSLGSDTCLNTLIDFCDAIRQSASSSRRRVFVVETQGGQSGYIATT
AGLSVGATAVYIPEEGINIKRLSKDIDFLRDSFAKDYG-TNRAGKLILRNECASSTYSTQ
VIADIIKEEACGRFESRAAVPGHFQQGGKPSPMDRIRALRMAIKCMLHLES-YAGKSPDE
IAADEM---------------SSTVIGIKGSQVLFSPMGGEDGLEATETDWKRRRPKTEF
WLELQETVNILSGRTSFVGESDETLSYYS-------------------------------
--------------------
>XP_040699321_Aspergillus_sydowii
------------------------------------------------------------
------------------------------------------------------------
------------------------------------------------------------
-------MAPATLTSQAPP-----------------------------------------
--------------------------------------------------PKRRRIGVLT
SGGDAPGMNGAVRAVVRMAIHSDCEAYAVYEGYEGLVN----GG-DMIKQLHWEDVRGWL
SQGGTLIGSARCLSFRERPGRLQAAKNMIMRGIDALVVCGGDGSLTGADVFRSEWPGLLE
ELVKTGELTAEQVKPYTVLNIVGLVGSIDNDMSGTDATIGCYSSLTRICNAVDDVFDTAF
SHQRGFVIEVMGRHCGWLALMAAIATGADWLFIPEMPPKDG-WEDAMCENITKNRGERGK
RRTIVLIAEGAHDEHLNKITSDKVKDILTDRLGLDTRTTILGHTQRGGPACAYDRWLSTL
QGVEAVRAVLDMTPESPSPVITIRENKIMRTPLMDAVKETQEVAAHIKNRDFVGAMELRD
PEFKEYHYAYKNTATPDHPKLALPEGK---------------------RMRIAIVHVGAP
AGGMNQASRAAVAYCLNRGHTPIAIHNGFPGLIRHHADKPVGSVREVKWVETDPWVNEGG
SDIGTNRGLPSE-DIETTAQCFEANKFDALFVVGGFEAFTAVSQLRQAREKYDAFKIPMV
VLPATISNNVPGTEYSLGSDTCLNALIDFCDCIRQSASSSRRRVFVIETQGGKSGYIATT
AGLAVGAVAVYIPEEGIDIKMLARDIDYLRDNFARDKG-ANRAGKIIMRNESASSTYTTQ
VIADMIKEEAKGRFESRAAVPGHFQQGGKPSPMDRIRALRMAIKCLMHLET-YAGKSKEE
IAADEM---------------SATVIGIKGSQVLFSVMGGDAGLEKNETDWARRRPKAEF
WLQLQDTVNILSGRAS----AKDTWSCYEDDDKVHARSHAPSPSYG--------------
--------------------
>XP_001210018_Aspergillus_terreus
------------------------------------------------------------
------------------------------------------------------------
------------------------------------------------------------
-------MATTQAPVV--P-----------------------------------------
--------------------------------------------------PKRRRIGVLT
SGGDAPGMNGAVRAVVRMAIHSECEAYAVFEGYEGLVN----GG-DMIRQLHWEDVRGWL
SRGGTLIGSARCMTFRERPGRLKAAKNMVLRGIDALVVCGGDGSLTGADVFRSEWPGLLQ
ELVATGELTQEQVNPYKVLNIVGLVGSIDNDMSGTDATIGCYSSLTRICDAVDDVFDTAF
SHQRGFVIEVMGRHCGWLALMAAISTGADWLFIPEMPPKDG-WEDAMCDIITKNRTERGK
RRTIVIIAEGAQDRQLNKISSNTIKDILTKRLGLDTRTTVLGHTQRGGAACAYDRWLSTL
QGVEAVRAVLDMKPDTPSPVITIRENKIMRTPLMEAVQATKEVTQHIQNREFETAMALRD
SEFKEYYDAYRNTATPDHPKMLLPENK---------------------RMRIAIIHVGAP
AGGMNQATRAAVSYCLTRGHTPLAIHNGFPGLCRHHADKPVSSVRGVQWLEQDAWVNEGG
SDIGTNRSLPSE-DFDTVAKCFELYKFDGLFVVGGFEAYTAVSQLRQARQKYPAFKIPMV
VLPATISNNVPGTEYSLGSDTCLNTLIDFCDAIRQSASSTRRRVFVIETQGGKSGYIATT
AGLAVGAVAVYIPEEGVDIKMLARDIDFLRDNFSHDKG-ANRAGKIILRNECASNTYTTQ
VIADMIKEEAKGRFESRAAVPGHFQQGGKPSPMDRIRAQRMAIRCVQHLEE-FKGKTPDE
IAANEL---------------SASVIGVKGSQVLFSAMGGPNGLEATETDWTRRRPKDEF
WLELQDTVNILSGRSSWSDGR-RTWAHHE-----------------------HA------
--------------------
>XP_022491288_Penicillium_arizonense
------------------------------------------------------------
------------------------------------------------------------
------------------------------------------------------------
-------MESVKIPTQ--P-----------------------------------------
--------------------------------------------------AKRRRIGVLT
SGGDAPGMNGAVRAVVRMAIHCDCEAYAIFEGYEGLVH----GG-NMIRQLHWEDVRGWL
SRGGTLIGSARSMGFRERAGRMKAAKNMVLRGIDALVVCGGDGSLTGADVFRAEWPGLLS
DLIAAGDLSAEQVEPYKVLNIVGLVGSIDNDMSGTDATIGCYSSLTRICDAVDDVFDTAF
SHQRGFVIEVMGRHCGWLALMSAISTGADWLFLPEMPPKDG-WEDDMCSVITKNRTERGK
RRTIVIVAEGAQDRQLNKVSSSKIKDILTDRLGLDTRVTILGHTQRGGAACAYDRWLSTL
QGVEAVRAVLEMSPQSPSPVITIRENKIMRTPLMEAVQATKDVTARIENKEFEKAMEMRD
AEFKEYYHAYLNTATPEHPKMILPEGKVGLKSPAHGGFTGLRDTDYAQRMRIAIIHVGAP
AGGMNQATRAAVAYCLTRGHTPLAIHNGFPGLCRHHDDKPISSVREVSWLEADSWVNEGG
SDIGTNRSLPSA-DMENTAKCFELYKFDALFVVGGFEAFTAVSELRQAREKYNAFKIPLI
VLPATISNNVPGTEYSLGSDTCLNTLIVFCDAIRQSASSSRRRVFVIETQGGKSGYIATT
AGLAVGAVAVYIPEQGVDIKMLSRDIDFLRDNFIRDKG-ANRAGKIILRNECASGTYTTQ
VIADMIKEEAKGRFESRAAVPGHFQQGGKPSPMDRVRALRMAIRCMQHIEG-YAGQSRDA
IAADPL---------------SSAVIGVKGSQVLFSPMGGKSGLEATETDWTRRRPKSEF
WLELQDVVNVLSGRSN--PTGNEGWSCYE-----------------------ST------
--------------------
>XP_014531949_Penicillium_digitatum
------------------------------------------------------------
------------------------------------------------------------
------------------------------------------------------------
-------MEPIKIATQ--P-----------------------------------------
--------------------------------------------------AKRRRIGVLT
SGGDAPGMNGAVRAVVRMAIHCDCEAYAIFEGYEGLVN----GG-NMIRQLHWEDVRGWL
SRGGTLIGSARSLAFRERVGRMKAAKNMVLKGIDALVVCGGDGSLTGADVFRAEWPSLLA
DLIASGELSPQQVEPYKVLNIVGLVGSIDNDMSGTDATIGCYSSLTRICDAVDDVFDTAF
SHQRGFVIEVMGRHCGWLALMSAISTGADWMFLPEMPPQDG-WEDDMCSVITKNRTERGK
RRTIVIVAEGAQDRQLNKVSSSKIKDILTDRLGLDTRVTILGHTQRGGAACAYDRWLSTL
QGVEAVRAVLEMSPESPSPVITIRENKIMRTPLMEAVQATKDVAAKIDKKDFEEAIKLRD
PEFKEYYNAYLTTATQDDPKKILPVGK---------------------RMRIAIIHVGAP
AGGMNQATRAAVAYCLTRGHTPLAIHNGFPGLCRHHDDQPVSSVREVTWLEADSWVNEGG
SDIGTNRSLPSA-DMEKTAKCFELYKFDALFVVGGFEAFTAVSELRQARAKYDAFKIPLV
VLPATISNNVPGTEYSLGSDTCLNTLIDFCDAIRQSASSSRRRVFVIETQGGKSGYIATT
AGLAVGAVAVYIPEEGVDIKMLSRDIDFLRDNFIRDKG-ANRAGKIILRNECASGTYTTQ
VIADIIKEEAKGRFESRAAVPGHFQQGGKPSPMDRVRALRMAIRCMQHIEG-YANKSGDE
IAADHF---------------STAVIGVKGSHVLFSPMGGETGLETTETDWVRRRPKSEF
WLELQDVVNVLSGRTH--ASTNETWSCYE---------------------NPSTVRSVPS
VPSSP---------------
>XP_016598218_Penicillium_expansum
------------------------------------------------------------
------------------------------------------------------------
------------------------------------------------------------
-------MEPIKIATQ--P-----------------------------------------
--------------------------------------------------AKRRRIGVLT
SGGDAPGMNGAVRAVVRMAIHCDCEAYAIFEGYEGLVN----GG-NMIRQLHWEDVRGWL
SRGGTLIGSARSLAFRERVGRMKAAKNMVLKGIDALVVCGGDGSLTGADVFRAEWPSLLA
DLIASGELSPEQVEPYKVLNIVGLVGSIDNDMSGTDATIGCYSSLTRICDAVDDVFDTAF
SHQRGFVIEVMGRHCGWLALMSAISTGADWMFLPEMPPKDG-WEDEMCSVITKNRTERGK
RRTIVIVAEGAQDRQLNRVSSSKIKDILTDRLGLDTRVTILGHTQRGGAACAYDRWLSTL
QGVEAVRAVLEMSPDSPSPVITIRENKIMRTPLMEAVQATKDVTAKIDKKEFEEAMKLRD
PEFKEYYNAYLTTATQDDPKMILPVGK---------------------RMRIAIIHVGAP
AGGMNQATRAAVAYCLTRGHTPLAIHNGFPGLCRHHDDQPVSSVREVTWLEADSWVNEGG
SDIGTNRSLPSA-DMENTAKCFELYKFDALFVVGGFEAFTAVSELRQARAKYDAFKIPLI
VLPATISNNVPGTEYSLGSDTCLNTLIDFCDAIRQSASSSRRRVFVIETQGGKSGYIATT
AGLAVGAVAVYIPEEGVDIKMLSRDIDFLRDNFVRDKG-ANRAGKIILRNECASSTYTTQ
FIADMIKEEAKGRFESRAAVPGHFQQGGKPSPMDRVRALRMAIRCMQHIEG-YANKSGDE
IAADPL---------------STAVIGVKGSRVLFSPMGGETGLEATETDWVRRRPKSEF
WLELQNVVNVLSGRTH--ASTNETWSCYEMIISGAPFNTNVNDIPVSYFSDPTTVRSVPS
VPNSP---------------
>XP_040647040_Penicillium_griseofulvum
------------------------------------------------------------
------------------------------------------------------------
------------------------------------------------------------
-------MEPIKIATQ--P-----------------------------------------
--------------------------------------------------AKRRRIGVLT
SGGDAPGMNGAVRAVVRMAIHCDCEAYAIFEGYEGLVN----GG-NMIRQLHWEDVRGWL
SRGGTLIGSARSKAFRERAGRMQAAKNMVLRGIDALVICGGDGSLTGADVFRAEWPGLLA
DLVAAGDLTTEQVAPYTVLNIVGLVGSIDNDMSGTDATIGCYSSLTRICDAVDDVFDTAF
SHQRGFVIEVMGRHCGWLALMSAISTGADWMFLPEMPPKEG-WEDDMCSVITKNRTERGK
RRTIVIVAEGAHDRDLNKVSSTKIKDILTDRLGLDTRVTILGHTQRGGAACSYDRWLSTL
QGVEAVRAVLEMSPDSPSPVITIRENKIMRTPLMEAVQMTKDVTAKIEERDFDGAMELRD
PEFKEYYSAYMTTAKQNDPRTMLPEGK---------------------RMRIAIIHVGAP
AGGMNQATRGAVAYCLTRGHTPLAIHNGFPGLCRHHDDQPVSSVREVTWLEADNWVNEGG
SDIGTNRSLPSA-DMETTAKCFEMYKFDALFVVGGFEAFTAVSELRQAREKYDAFKIPLI
VLPATISNNVPGTEYSLGSDTCLNTLIDFCDAIRQSASSSRRRVFVIETQGGKSGYIATT
AGLAVGAVAVYIPEEGIDIKMLSRDIDFLRENFIRDKG-ANRAGKIILRNECASGTYTTQ
VIADMIKEEAKGRFESRSAVPGHFQQGGKPSPMDRVRAMRMSIRCMQHIES-YANKSRDE
IAADPL---------------STAVIGVKGSQVLFSPMGGENGLEATETDWVRRRPKSEF
WLELQDVVNVLSGRVN--ATKNETWSCYE-----------------------ST------
--------------------
>XP_038924466_Penicillium_roqueforti
------------------------------------------------------------
------------------------------------------------------------
------------------------------------------------------------
-------MEPIKIATH--P-----------------------------------------
--------------------------------------------------AKRRRIGVLT
SGGDAPGMNGAVRAVVRMAIHSDCEAYAIFEGYEGLVN----GG-NMIRQLHWEDVRGWL
SRGGTLIGSARSMAFRERAGRMKAAKNMVLKGIDALVVCGGDGSLTGADVFRAEWPSLLA
DLVSSGELSAEQVAPYKVLNIVGLVGSIDNDMSGTDATIGCYSSLTRICDAVDDVFDTAF
SHQRGFVIEVMGRHCGWLALMSAISTGADWMFLPEMPPKEG-WEDDMCAVITKNRSERGK
RRTIVIVAEGAQDRQLNKVSSSKIKDILTDRLGLDTRVTILGHTQRGGAACAYDRWLSTL
QGVEAVRAVLEMSPDSPSPVITIRENKIMRTPLMEAVQATKDVTALIDKKEFDEAMKLRD
PEFKEYYNAYLDTAGQDQ-KMILPEGK---------------------RMRIAIIHVGAP
AGGMNQATRAAVAYCLTHGHTPLAIHNGFPGLCRHHDDKPVSSVREVTWLEADSWVNEGG
SDIGTNRTLPSV-DMEGTAQCFELYKFDALFVVGGFEAFTAVSELRQARAKYDAFKIPLI
VLPATISNNVPGTEYSLGSDTCLNTLTVFCDAIRQSASSSRRRVFVIETQGGKSGYIATT
AGLAVGAVAVYIPEEGVDIKMLSRDIDFLRENFIRDKG-ANRAGKIILRNECASSTYTTQ
VIADIIKEEARGRFESRAAVPGHFQQGGMPSPMDRARALRMAIRCMQHIEG-YANKSGDE
IAADPL---------------SSAVIGVKGSQVLFSPMGGESGLEATETDWVRRRPKSEF
WLELQDVVNVLSGRTH--ATKNETWSCYE---------------------NPSTVRSVPS
VPSSP---------------
>XP_002558158_Penicillium_rubens
------------------------------------------------------------
------------------------------------------------------------
------------------------------------------------------------
-------MEPTKIAAQ--P-----------------------------------------
--------------------------------------------------AKRRRIGVLT
SGGDAPGMNGAVRAVVRMAIHCDCEAYAIFEGYEGLVN----GG-NMIRQLHWEDVRGWL
SRGGTLIGSARSLAFRERVGRMKAAKNMVLRGIDALVVCGGDGSLTGADVFRAEWPGLLA
DLIASGELSPEQVEPYKVLNIVGLVGSIDNDMSGTDATIGCYSSLTRICDAVDDVFDTAF
SHQRGFVIEVMGRHCGWLALMSAISTGADWMFLPEMPPRDG-WEDDMCSVITKNRTERGK
RRTIVIVAEGAQDRQLNKVSSSKIKDILTDRLGLDTRVTILGHTQRGGAACAYDRWLSTL
QGVEAVRAVLEMSPESPSPVITIRENKIMRTPLMEAVQATKDVTAKIDKKEFDEAMTLRD
PEFREYYNAYLTTATQDDPKMVLPEGK---------------------RMRIAIIHVGAP
AGGMNQATRAAVAYCLTRGHTPLAIHNGFPGLCRHHNDKPVSSVREVTWLEADSWVNEGG
SDIGTNRSLPSA-DMAETAKCFELYKFDALFVVGGFEAFTAVSELRQARAQYDAFKIPLI
VLPATISNNVPGTEYSLGSDTCLNTLIDFCDAIRQSASSSRRRVFVIETQGGKSGYIATT
AGLAVGAVAVYIPEEGVDIKMLSRDIDFLRENFIRDKG-ANRAGKIILRNECASGTYTTQ
VIADMIKEEAKGRFESRAAVPGHFQQGGKPSPMDRVRALRMAIRCMQHIEG-YAGKSGDE
IAADPT---------------SSAVIGVKGSRVLFSPMGGESGLEATETDWARRRPKSEF
WLELQDVVNVLSGRSH--AN-NSSWS-YE-----------------------ST------
--------------------
>XP_040818153_Penicillium_solitum
------------------------------------------------------------
------------------------------------------------------------
------------------------------------------------------------
-------MEPVKIPTQ--P-----------------------------------------
--------------------------------------------------AKRRRIGVLT
SGGDAPGMNGAVRAVVRMAIHCDCEAYAVFEGYEGLVN----GG-NMIRQLHWEDVRGWL
SRGGTLIGSARSLAFRERVGRMKAAKNMVLKGIDALVVCGGDGSLTGADVFRAEWPGLLA
DLIASGELSPEQVEPYKVLNIVGLVGSIDNDMSGTDATIGCYSSLTRICDAVDDVFDTAF
SHQRGFVIEVMGRHCGWLALMSAISTGADWMFLPEMPPKEG-WEDDMCSVITKNRTERGK
RRTIVIVAEGAQDRQLNRVSSSKIKDILTDRLGLDTRVTILGHTQRGGAACAYDRWLSTL
QGVEAVRAVLEMSPESPSPVITIRENKIMRTPLMEAVQATKDVSAKIDKKDFDEAMKLRD
PEFKEYYNAYLATATQDDPKMILPEGK---------------------RMRIAIINVGAP
AGGMNQATRAAVAYSLTRGHTPLAIHNGFPGLCRHHDDQPVSSVREVTWLEADSWVNEGG
SDIGTNRSLPSA-DMENTAKCFELYKFDALFVVGGFEAFTAVSELRQARAKYDAFRIPLV
VLPATISNNVPGTEYSLGSDTCLNTLIDFCDAIRQSASSSRRRVFVIETQGGKSGYIATT
AGLAVGAVAVYIPEEGVDIKMLSRDIDFLRDNFIRDKG-ANRAGKIILRNECASGTYTTQ
VIADMIKEEAKGRFESRAAVPGHFQQGGKPSPMDRVRAMRMAIRCMQHIEG-YAGKSGNE
IAADPL---------------SSAVIGVKGSRVLFSPMGGETGLEATETDWVRRRPKSEF
WLELQDVVNVLSGRTH--ASTNETWSCYE-----------------------ST------
--------------------
>XP_022585268_Penicilliopsis_zonata
------------------------------------------------------------
------------------------------------------------------------
------------------------------------------------------------
-------MSTIQAPVE--P-----------------------------------------
--------------------------------------------------PKRRRIGVLT
SGGDAPGMNGAVRAVVRMAIHSDCEAYAVFEGYEGLVH----GG-DMIRQIHWEDVRGWL
SRGGTLIGSARSASFRERAGRLRAAKNMVLRGIDALVVCGGDGSLTGADVFRAEWPGLLK
ELVANGELTEAQVQPYQVLNIVGLVGSIDNDMSGTDATIGCYSSLTRICDAVDDVFDTAF
SHQRGFVIEVMGRHCGWLALMAAISTGADWLFIPEIPPRDG-WEDDMCSIITKNRKERGK
RITIVIVAEGAQDRQLNKISSSTIKDILTERLGLDTRVTVLGHTQRGGAACAYDRWLSTL
QGVEAVRAVLETTPDAPSPVITIRENKIMRTPLMEAVSLTKEVTSYIQAKDFDKAMTLRD
AEFKEYHRAYLNTATPDHPKLFLPEKK---------------------RMRIAIIHVGAP
AGGMNQATRAAVNYCLTRGHTPLAIHNGFPGLCRHHADKPVGSVREVKWLESDNWVNEGG
SEIGTNRSLPSE-DFETTAKCFELYKFDALFVVGGFEAFTAVSQLRKARVTYPAFRIPMV
VLPATISNNVPGTEYSLGSDTCLNTLITFCDAIRQSASSSRRRVFVIETQGGKSGYIATT
AGLAVGAVAVYIPEEGIDIQMLSRDIDFLRDNFARDKG-ANRAGKIILRNECASNTYSTQ
VIADMIKEEAKGRFESRAAVPGHFQQGGKPSPMDRVRALRMAIRCMQHIEN-YADKSPEE
ISVDEL---------------SAAVIGIKGSQVLFSPMGGPTGLEETETDWPRRRPKSEF
WLELQGVVNMLSGRGTFKPEQ---WICYE-----------------------ST------
--------------------
>XP_016621278_Cladophialophora_bantiana
------------------------------------------------------------
------------------------------------------------------------
------------------------------------------------------------
-------MTTDGVAA---P-----------------------------------------
--------------------------------------------------PRKRRIGVMT
SGGDSPGMNGAVRAVVRMSIHMGCESYAIYEGYEGLVQ----GG-DLIKEMHWEDVRGYL
SRGGTLIGTARCMAFMERWGRLKAAKNMVDRGIDALVICGGDGSLTGADKFRAEWPSLLK
ELVETGELTQAEVDPFQHLNIVGLVGSIDNDMSGTDATIGCYSSLERICSAVDDVFDTAA
SHQRGFVIEVMGRHCGWLALMASIATGSDYVFIPEKPPRVG-WEDQMCDIIATHRK-RGK
RRSIVIIAEGAHDRELNKITANQVKDLLTQKLKLDTRVTVLGHTQRGGHACFYDRWLSTL
QGVEAVKAVLDATPETPSPVITIRENKIERSNLMETVALTKSVSAAIAAKDFDKAMQLRD
VEFKEYYNSYVITTSTDHPALRLPEEK---------------------RMRIAIIHVGAP
AGGMNPATRAAVAYCLTRGHTPIAIHNGFPGLQRHHDDEPVGSVRECRWIDVDPWVNEGG
SEIGTNRGLPSA-DMKKTAECFGLYKFDALFLIGGFEAFTAASELRKAREQYDVFKIPLV
VLPATVSNNVPGTEYSLGSDTCLNTLIQFCDAIRQSASSSRRRVFVIETQGGRSGYLATM
AGLSVGALAVYIPEEGINIHMIARDIEFLRENFKNDQG-ASRAGKIILRNERASTTYTTQ
VIADMIKEEARGRFESRAAVPGHYQQGGKPSPMDRIRALRMAIKCMQHIEDRFTGKSKDW
IADDPL---------------STVVIGIQGSEVVFTPMGGPTGLEATGTDWEDRRPKNEF
WLSMKETVDILSGRPK------LADCCEECGKPLSGETLKRTLSKQI-------------
--------------------
>XP_008724550_Cladophialophora_carrionii
------------------------------------------------------------
------------------------------------------------------------
------------------------------------------------------------
-------MAAGEVPA---P-----------------------------------------
--------------------------------------------------AKKRRIGVLT
SGGDSPGMNGAVRAVVRMSIHMGCESYAIYEGYDGLVK----GG-ELIKEMKWEDVRGYL
SRGGTLIGTARCMPFMERWGRLRAAKNMVLRGIDALVICGGDGSLTGADKFRAEWPSLIK
ELVDTGELTQEEVEPYKHLNIVGLVGSIDNDMSGTDATIGCYSSLERICSAVDDVFDTAA
SHQRGFVVEVMGRHCGWLALMASIATGADYVFIPEKPPRVG-WEDQMCNVITTHRS-RGK
RRSIVIISEGAHDRELNKITANHVKDLLTKKLKLDTRVTVLGHTQRGGQACFYDRWLSTL
QGVEAVKAVLEATPETPSPVITIRENKIERSNLMETVALTKSVGAAIEEKNFDKAMQLRD
IEFKEYYNSYVITTSTDHPALRLPEGK---------------------RLRIAIIHVGAP
AGGMNPATRAAVAYCLTRGHTPIAIHNGFPGLQRHHDDKPLGSVRECKWIDVDPWVNEGG
SEIGTNRGLPSA-DMKKTAECFELYRFDALFLIGGFEAFTAASELRKARPQYDAFKIPLI
VLPATVSNNVPGTEYSIGSDTCLNTLIQFCDAIRQSASSSRRRVFVIETQGGRSGYLATM
AGLSVGALAVYIPEEGINIHMIARDIEFLRENFKNDQG-ASRAGKIILRNERASSTYTTQ
VIADMIREEARGRFESRAAVPGHYQQGGKPSPMDRIRALRMAIKCMQHIEERFTGKDKEW
IAADPL---------------SVAVIGVQGSEVVFTPMGGETGLEATGTDWEDRRPKNEF
WMSMKETVDILSGRPK------VSDCCQECGKPLSGDTSKPPT-KQGG------------
--------------------
>XP_016246794_Cladophialophora_immunda
------------------------------------------------------------
------------------------------------------------------------
------------------------------------------------------------
-------MAANGVPA---P-----------------------------------------
--------------------------------------------------PRKRRIGVMT
SGGDSPGMNGAVRAVVRMSIHMGCESYAIYEGYEGLVQ----GG-DLIKEMHWEDVRGYL
SRGGTLIGTARCMPFMERWGRVKAAKNMVKRGIDALVICGGDGSLTGADKFRAEWPSLLK
ELVETGELTQAEVDPYQHLNIVGLVGSIDNDMSGTDATIGCYSSLERICSAVDDVFDTAA
SHQRGFVIEVMGRHCGWLALMASIATGSDFVFIPEKPPRVG-WEDQMCDIIATHRR-RGK
RRSIVIIAEGAHDRELNRITANQVKDLLTQKLKLDTRVTVLGHTQRGGHACFYDRWLSTL
QGVEAVKAVLDATPDTPSPVITIRENKIERSNLMETVALTKSVSAAIAAKDFDKAMQLRD
VEFKEYYNSYVITTSTDHPALRLPEEK---------------------RMRIAIIHVGAP
AGGMNPATRAAVAYCLTRGHTPIAIHNGFPGLQRHHDDKPVGSVRVCKWLDVDPWVNEGG
SEIGTNRGLPSA-DMKKTAECFGLYKFDALFLIGGFEAFTAASELRKAREQYDVFKIPLV
VLPATVSNNVPGTEYSIGSDTCLNTLIQFCDAIRQSASSSRRRVFVIETQGGRSGYLATM
AGLSVGALAVYIPEEGINIHMIARDIEFLRENFKNDQG-ASRAGKIILRNERASTTYTTQ
VIADMIKEEARGRFESRSAVPGHYQQGGKPSPMDRIRALRMAIKCMQHIEDRFTGKSKDW
IADDPL---------------SAAVIGIQGSEVVFTPMGGATGLEATGTDWQDRRPKDEF
WLSMKETVDILSGRPK------LSDCCEECGKPLSGEMLRHTLSKQV-------------
--------------------
>XP_007744938_Cladophialophora_psammophila
------------------------------------------------------------
------------------------------------------------------------
------------------------------------------------------------
-------MAANGAPA---P-----------------------------------------
--------------------------------------------------PRKRRIGVMT
SGGDSPGMNGAVRAVVRMSIHMGCESYAIYEGYEGLVQ----GG-DLIKEMHWEDVRGYL
SRGGTLIGTARCMAFMERWGRLKAAKNMVDRGIDALVICGGDGSLTGADKFRAEWPSLLK
ELVETGELTQAEVDPFQHLNIVGLVGSIDNDMSGTDATIGCYSSLERICSAVDDVFDTAA
SHQRGFVIEVMGRHCGWLALMASIATGSDFVFIPEKPPRVG-WEDQMCDIIATHRK-RGK
RRSIVIIAEGAHDRELNKITANQVKDLLTQKLNLDTRVTVLGHTQRGGHACFYDRWLSTL
QGVEAVKAVLDATPETPSPVITIRENKIERSNLMETVALTKSVSAAIAAKDFDKAMQLRD
VEFKEYYNSYVITTSTDHPALRLPEER---------------------RMRIAIIHVGAP
AGGMNPATRAAVAYCLTRGHTPIAIHNGFPGLQRHHDDKPVGSVRECRWIDVDPWVNEGG
SEIGTNRGLPSS-DMKKTAECFGLYKFDALFLIGGFEAFTAASELRKAREQYDVFKIPLV
VLPATVSNNVPGTEYSLGSDTCLNTLIQFCDAIRQSASSSRRRVFVIETQGGRSGYLATM
AGLSVGALAVYIPEEGINIHMIARDIEFLRENFKNDQG-ASRAGKIILRNERASTTYTTQ
VIADMIKEEARGRFESRAAVPGHYQQGGKPSPMDRIRALRMAIKCMQHIEDRFTGKSKDW
IADDPL---------------STVVIGIQGSEVVFTSMGGPTGLEATGTDWGDRRPKNEF
WLAMKETVDILSGRPK------LTDCCEECGKPLSGETLKRPLSKQV-------------
--------------------
>XP_018688588_Fonsecaea_erecta
------------------------------------------------------------
------------------------------------------------------------
------------------------------------------------------------
-------MAATGVPA---P-----------------------------------------
--------------------------------------------------PRKRRIGVMT
SGGDSPGMNGAVRAVVRMSIHMGCESYAIYEGYEGLVQ----GG-DLIKEMHWEDVRGYL
SRGGTLIGTARCMPFMERWGRLKAAKNMVERGIDALVICGGDGSLTGADKFRAEWPSLLK
ELVETGELTQGEVDPYQHLNIVGLVGSIDNDMSGTDATIGCYSSLERICSAVDDVFDTAA
SHQRGFVIEVMGRHCGWLALMASIATGADYVFIPEKPPRVG-WEDQMCDIIATHRR-RGK
RRSIVIIAEGAHDRELNRITANQVKDLLTQKLKLDTRVTVLGHTQRGGHACFYDRWLSTL
QGVEAVKAVLDATPDTPSPVITIRENKIERSNLMETVALTKSVSTAIAAKDFDKAMQLRD
VEFKEYYNSYIITTSTDHPALRLPKEK---------------------RLRIAIIHVGAP
AGGMNPATRAAVAYCLTRGHTPIAIHNGFPGLQRHHDDKPLGSVRECKWLDVDPWVNEGG
SEIGTNRGLPSA-DMKKTAECFELYKFDALFLIGGFEAFTAASELRKARDQYDVFKIPLV
VLPATVSNNVPGTEYSIGSDTCLNTLIQFCDAIRQSASSSRRRVFVIETQGGRSGYLATM
AGLSVGALAVYIPEEGINIHMIARDIEFLRENFKNDQG-ASRAGKIILRNERASTTYTTQ
VIADMIKEEARGRFESRAAVPGHYQQGGKPSPMDRIRALRMAIKCMQHIEDRFTGKSRDW
IANDPL---------------SAAVIGIQGSEVVFTPMGGATGLEATGTDWVDRRPRDEF
WLSMKETVDILSGRPK------LSDCCEECGKPLSGETLKRTLSKQV-------------
--------------------
>XP_022508759_Fonsecaea_monophora
------------------------------------------------------------
------------------------------------------------------------
------------------------------------------------------------
-------MAANGVPA---P-----------------------------------------
--------------------------------------------------PKKRRIGVMT
SGGDSPGMNGAVRAVVRMSIHMGCESYAIYEGYEGLVQ----GG-DLIKEMHWEDVRGYL
SRGGTLIGTARCMAFMERWGRLKAAKNMVERGIDALVICGGDGSLTGADKFRAEWPSLLK
ELVDTGELTQAEVDPFQHLNIVGLVGSIDNDMSGTDATIGCYSSLERICGAVDDVFDTAA
SHQRGFVIEVMGRHCGWLALMASIATGADFVFIPEKPPRVG-WEDQMCDIIATHRR-RGK
RRSIVIIAEGAHDRELNRITANQVKDLLTQKLKLDTRVTVLGHTQRGGHACFYDRWLSTL
QGVEAVKAVLEATPSTPSPVITIRENKIERSNLMETVALTKSVSAAIAAKDFDKAMQLRD
VEFKEYYNSYVITTSTDHPALLLPKEK---------------------RLRIAIIHVGAP
AGGMNPATRAAVAYCLTRGHTPIAIHNGFPGLQRHHDDKPLGSVRECRWIDVDPWVNEGG
SEIGTNRGLPSA-DMKKTAECFGIYKFDALFLIGGFEAFTAASELRKAREQYEVFKIPLV
VLPATVSNNVPGTEYSIGSDTCLNTLIQFCDAIRQSASSSRRRVFVIETQGGRSGYLATM
AGLSVGALAVYIPEEGINIHMIARDIEFLRENFKNDQG-ASRAGKIILRNERASTTYTTQ
VIADMIKEEARGRFESRAAVPGHYQQGGKPSPMDRIRALRMAIKCMQHIEDRFTGKSKDW
IADDPL---------------SVAVIGIQGSEVVFTPMGGATGLEATGTDWEDRRPKSEF
WLSMKETVDILSGRPQ------LADCCEECGKPLSGETLRRTLSKQV-------------
--------------------
>XP_016628051_Fonsecaea_multimorphosa
------------------------------------------------------------
------------------------------------------------------------
------------------------------------------------------------
-------MAANGVPA---A-----------------------------------------
--------------------------------------------------SKKRRIGVMT
SGGDSPGMNGAVRAVVRMSIHMGCESYAIYEGYEGLVQ----GG-DLIKEMHWEDVRGYL
SRGGTLIGTARCMPFMERWGRLKAAKNMVDRGIDALVICGGDGSLTGADKFRAEWPSLLA
ELVETGELTQAEVEPYQHLNIVGLVGSIDNDMSGTDATIGCYSSLERICSAVDDVFDTAA
SHQRGFVIEVMGRHCGWLALMASIATGSDFVFIPEKPPRVG-WEDQMCDIIATHRK-RGK
RRSIVIIAEGAHDRELNRITANQVKDLLTQKLKLDTRVTVLGHTQRGGHACFYDRWLSTL
QGVEAVKAVLDATPDTPSPVITIRENKIERSNLMETVALTKSVSAAIAAKDFDKAMQLRD
VEFKEYYNSYVITTSTDHPALRLPEER---------------------RMRIAIIHVGAP
AGGMNPATRAAVAYCLTRGHTPIAIHNGFPGLQRHHDDKPLGSVRECKWIDVDPWVNEGG
SEIGTNRGLPSA-DMKKTAECFGLYKFDALFLIGGFEAFTAASELRKARDQYDVFKIPLV
VLPATVSNNVPGTEYSIGSDTCLNTLIQFCDAIRQSASSSRRRVFVIETQGGRSGYLATM
AGLSVGALAVYIPEEGINIHMIARDIEFLRENFKNDQG-ASRAGKIILRNERASTTYTTQ
FIADMIKEEARGRFESRAAVPGHYQQGGKPSPMDRIRALRMAIKCMQHIEDRFTGKSKDW
IADDPL---------------SAAVIGIQGSEVVFTPMGGETGLEAMGTDWEDRRPKDEF
WLSMKETVDILSGRPK------LSDCCEECGKPLSGETLKRPISNQP-------------
--------------------
>XP_022499584_Fonsecaea_nubica
------------------------------------------------------------
------------------------------------------------------------
------------------------------------------------------------
-------MAANGVPA---P-----------------------------------------
--------------------------------------------------PKKRRIGVMT
SGGDSPGMNGAVRAVVRMSIHMGCESYAIYEGYEGLVQ----GG-DLIKEMHWEDVRGYL
SRGGTLIGTARCMAFMERWGRLKAAKNMVERGIDALVICGGDGSLTGADKFRAEWPSLLK
ELVETGELTQAEVDPFQHLNIVGLVGSIDNDMSGTDATIGCYSSLERICGAVDDVFDTAA
SHQRGFVIEVMGRHCGWLALMASIATGADFVFIPEKPPRVG-WEDQMCDIIATHRR-RGK
RRSIVIIAEGAHDRELNRITANQVKDLLTQKLKLDTRVTVLGHTQRGGHACFYDRWLSTL
QGVEAVKAVLEATPSTPSPVITIRENKIERSNLMETVALTKSVSAAIAAKDFDKAMQLRD
VEFKEYYNSYVITTSTDHPALLLPKEK---------------------RLRIAIIHVGAP
AGGMNPATRAAVAYCLTRGHTPIAIHNGFPGLQRHHDDKPLGSVRECRWIDVDPWVNEGG
SEIGTNRGLPSA-DMRKTAECFGIYKFDALFLIGGFEAFTAASELRKAREQYEVFKIPLV
VLPATVSNNVPGTEYSIGSDTCLNTLIQFCDAIRQSASSSRRRVFVIETQGGRSGYLATM
AGLSVGALAVYIPEEGINIHMIARDIEFLRENFKNDQG-ASRAGKIILRNERASTTYTTQ
VIADMIKEEARGRFESRAAVPGHYQQGGKPSPMDRIRALRMAIKCMQHIEDRFTGKSKDW
IADDPL---------------SVAVIGIQGSEVVFTPMGGATGLEATGTDWEDRRPKSEF
WLSMKETVDILSGRPQ------LADCCEECGKPLSGETLRRTLSKQV-------------
--------------------
>XP_013286558_Fonsecaea_pedrosoi
------------------------------------------------------------
------------------------------------------------------------
------------------------------------------------------------
-------MAANGVPA---P-----------------------------------------
--------------------------------------------------PKKRRIGVMT
SGGDSPGMNGAVRAVVRMSIHMGCESYAIYEGYEGLVQ----GG-DLIKEMHWEDVRGYL
SRGGTLIGTARCMAFMERWGRLKAAKNMVERGIDALVICGGDGSLTGADKFRAEWPSLLK
ELVETGELTQAEVDPFQHLNIVGLVGSIDNDMSGTDATIGCYSSLERICGAVDDVFDTAA
SHQRGFVIEVMGRHCGWLALMASIATGADFVFIPEKPPRVG-WEDQMCDIIATHRR-RGK
RRSIVIIAEGAHDRELNRITANQVKDLLTQKLKLDTRVTVLGHTQRGGHACFYDRWLSTL
QGVEAVKAVLEATPSTPSPVITIRENKIERSNLMETVALTKSVSAAIAAKDFDKAMQLRD
VEFKEYYNSYVITTSTDHPALLLPKEK---------------------RLRIAIIHVGAP
AGGMNPATRAAVAYCLTRGHTPIAIHNGFPGLQRHHDDKPLGSVRECRWIDVDPWVNEGG
SEIGTNRGLPSA-DMKKTAECFGIYKFDALFLIGGFEAFTAASELRKAREQYEVFKIPLV
VLPATVSNNVPGTEYSIGSDTCLNTLIQFCDAIRQSASSSRRRVFVIETQGGRSGYLATM
AGLSVGALAVYIPEEGINIHMIARDIEFLRENFKNDQG-ASRAGKIILRNERASTTYTTQ
VIADMIKEEARGRFESRAAVPGHYQQGGKPSPMDRIRALRMAIKCMQHIEDRFTGKSKDW
IADDPL---------------SVAVIGIQGSEVVFTPMGGATGLEATGTDWEDRRPKSEF
WLSMKETVDILSGRPQ------LADCCEECGKPLSGETLRRTLSKQV-------------
--------------------
>XP_007754131_Cladophialophora_yegresii
------------------------------------------------------------
------------------------------------------------------------
------------------------------------------------------------
-------MAAKEVPA---P-----------------------------------------
--------------------------------------------------AKKRRIGVLT
SGGDSPGMNGAVRAVVRMSIHMGCESYAIYEGYDGLVK----GG-DLIKEMRWEDVRGYL
SRGGTLIGTARCMPFMERWGRLKAAKNMVLRGIDALVICGGDGSLTGADKFRAEWPSLIE
ELVDTGELTQEEVEPYKHLNIVGLVGSIDNDMSGTDATIGCYSSLERICSAVDDVFDTAA
SHQRGFVVEVMGRHCGWLALMASIATGADYVFIPEKPPRVG-WEDQMCNVITTHRS-RGK
RRSIVIISEGAHDRELNKITANHVKDLLTKKLKLDTRVTVLGHTQRGGQACFYDRWLSTL
QGVEAVKAVLEATPETPSPVITIRENKIERSNLMETVALTKSVSAAIEEKNFDKAMQLRD
IEFKEYYNSYVITTSTDHPALRLPEEK---------------------RLRIAIIHVGAP
AGGMNPATRAAVAYCLTRGHTPIAIHNGFPGLQRHHDDKPLGSVRECKWIDVDPWVNEGG
SEIGTNRGLPSA-DMKKTAECFEMYKFDALFLIGGFEAFTAASELRKARQQYDAFKIPLV
VLPATVSNNVPGTEYSIGSDTCLNTLIQFCDAIRQSASSSRRRVFVIETQGGRSGYLATM
AGLSVGALAVYIPEEGINIHMIARDIEFLRENFKNDQG-ASRAGKIILRNERASSTYTTQ
VIADMIKEEARGRFESRAAVPGHYQQGGKPSPMDRIRALRMAIKCMQHIEERFTGKDKEW
IAADPL---------------SVAVIGVQGSEVVFTPMGGETGLEATGTDWEDRRPKNEF
WMSMKETVDILSGRPK------VTDCCEECGKPLSGDTSKPLTLKHDG------------
--------------------
>XP_016241039_Exophiala_spinifera
------------------------------------------------------------
------------------------------------------------------------
------------------------------------------------------------
-------MAEADKAP---A-----------------------------------------
---------------------------------------------------RKRRIGVMT
SGGDSPGMNGAVRAVVRMSIHMGCEAYAVYEGYEGLVQ----GG-DLIKEMKWDDVRGWL
SRGGTLIGTARCMPFKERWGRLKAAKNMILRGIDALVICGGDGSLTGADLFRSEWPGLIK
ELVDTNELTQEQIEPYKHLNIVGLVGSIDNDMSGTDATIGCYSSLERICSAVDDVFDTAA
SHQRGFVIEVMGRHCGWLALMASIATGADFVFIPEKPPRVG-WEEQMCDIIKKHRS-RGK
RRSIVIIAEGAHDENLKKITANHVKDLLSHRLNLDTRVTVLGHTQRGGQACFYDRWLSTL
QGVEAVNAVLEATPETPTPVITIRENKIERSNLMEAVALTKSVTAAIEAKDFDKAMQLRD
VEFKEYYNSYMITTSTDHPKLRLPEDK---------------------RLRVAIIHVGAP
AGGMNPATRAAVAYCLTRGHTPIAIHNGFSGLQRHHADKPLGSVRECKWIDVDPWVNEGG
SEIGTNRGLPSA-DMKTTAECFQKYQFDAMLLIGGFEAFTAASELRKARNEYPAFKIPLV
VLPATVSNNVPGTEYSLGSDTCLNTLINFCDAIRQSASSSRRRVFVIETQGGRSGYLATM
AGLSVGALAVYIPEEGINIHMIARDIEFLRENFANDQG-ASRAGKIILRNEKASQTYTTQ
MIADMIKEEAKGRFESRAAVPGHYQQGGKPSPMDRIRALRMAIKCMQHIEDRFTGKSKAA
ISDDPL---------------SVTVIGIQGSEVVFTPLGGETGLEANGTDWADRRPKNEF
WMPMRDTVDILSGRPK------LGDCCDECGKPLSGNVLKNL---SLAKD----------
--------------------
>XP_016262209_Exophiala_oligosperma
------------------------------------------------------------
------------------------------------------------------------
------------------------------------------------------------
-------MAEAGMAP---V-----------------------------------------
---------------------------------------------------RRRRIGVMT
SGGDSPGMNGAVRAVVRMSIHMGCEAYAIYEGYEGLVQ----GG-DLIKEMKWEDVRGWL
SRGGTLIGTARCMPFKERWGRLKAAKNMILRGIDALIICGGDGSLTGADLFRSEWPGLIK
ELVDTKELTQEQIEPFKHLNIVGLVGSIDNDMSGTDATIGCYSSLERICSAVDDVFDTAA
SHQRGFVIEVMGRHCGWLALMASIATGADFVFIPEKPPRVG-WEDQMCDIIKKHRS-RGK
RRSIVIIAEGAHDENLKKITANHVKDLLSNKLNLDTRVTVLGHTQRGGQACFYDRWLSTL
QGVEAVNAVLEATPETPTPVITIRENKIERSNLMEAVALTKSVTAAIEARDFDKAMQLRD
VEFKEYYQSYMITTSTDHPKLRLPEEK---------------------RLRVAIVHVGAP
AGGMNPATRAAVAYCLTRGHTPIAIHNGFTGLQRHHADKPLGSVRECKWIDVDPWVNEGG
SEIGTNRGLPSA-DIKTTAECFEKYKFDAMLLIGGFEAFTAASELRKARNEYPSFKIPLV
VLPATVSNNVPGTEYSLGSDTCLNTLINFCDAIRQSASSSRRRVFVIETQGGRSGYLATM
AGLSVGALAVYIPEEGINIHMIARDIEFLRENFANDQG-ASRAGKIILRNEKASQTYTTQ
IIADMIKEEAKGRFESRAAVPGHYQQGGKPSPMDRIRALRMAIKCMQHVEDRFTGRSKAT
IADDPL---------------SVTVIGIQGSEVVFTPLGGEMGLEANGTDWVDRRPKNEF
WMPMKDTVDILSGRPR------LGDCCDECGKPLSGHVLRTV---P-SKD----------
--------------------
>XP_013311705_Exophiala_xenobiotica
------------------------------------------------------------
------------------------------------------------------------
------------------------------------------------------------
-------MAEQGQAP---V-----------------------------------------
--------------------------------------------------PKRRRIGVMT
SGGDSPGMNGAVRAVVRMSIHMGCEAYAIFEGYEGLVQ----GG-DLIKEMKWEDVRGWL
SRGGTLIGTARCMPFMERWGRLKAAKNMILRGIDALVICGGDGSLTGADKFRAEWPGLIK
ELVETAELTQEQIEPYKHLNIVGLVGSIDNDMSGTDATIGCYSSLERICSAVDDVFDTAA
SHQRGFVIEVMGRHCGWLALMASIATGADFVFIPEKPPRVG-WEDQMCDIIKMHRS-RGK
RRSIVIIAEGAHDENLKKITANQVKDLLSHKLKLDTRVTVLGHTQRGGSACFYDRWLSTL
QGVEAVNAVLEATPDTPTPVITIRENKIERSNLMEAVALTKSVTAAIQAKDFDKAMQLRD
VEFKEYYNSYMITTSTDHPKLRLPEEK---------------------RMRIAIVHVGAP
SGGMNPATRAAVAYCLTRGHTPIAIHNGFPGLQRHHDDKPVGSVRECKWIDVDPWVNEGG
SEIGTNRGLPSA-DIKTTAECFERYKFDAMLLIGGFEAFTAASEIRKARHEYPAFKIPLI
VLPATVSNNVPGTEYSLGSDTCLNTLINFCDAIRQSASSSRRRVFVIETHGGRSGYLATM
AGLSVGALAVYIPEEGINIHMIARDIEFLRENFANDQG-ASRAGKIILRNEKASQTYTTQ
IIADMIKEEARGRFESRSAVPGHYQQGGKPSPMDRIRALRMAIKCMQHIEDRFTGKSKAA
IVDDPL---------------SVAVIGIQGSEVVFTPMGGETGLEANATDWQDRRPKNEF
WMPMKDTVDILSGRPK------LRDCCGECGKPLSGDLRRGMLPKPKERDEE--------
--------------------
>XP_007720382_Capronia_coronata
------------------------------------------------------------
------------------------------------------------------------
------------------------------------------------------------
-------MAEKEAGQ---P-----------------------------------------
--------------------------------------------------ARKRRIGVMT
SGGDAPGMNGAVRAVVRMAIYRGCEAYAVYEGYEGLVQ----GG-DLIKEMKWDDVRGYL
SRGGTLIGTARCMAFMERWGRLKAAKNMIKRGIDALIICGGDGSLTGADRFRAEWPSLIR
ELVDTKELTPEEIEPFKHLNIVGLVGSIDNDMSGTDATIGCYSSLERICSAVDDVFDTAS
SHQRGFVIEVMGRHCGWLALMAAIATGADYVFIPERPPSTG-WEDEMCGIISKHRS-RGK
RRSIVIIAEGAHDVELNKITAYQVKELLNKKLKLDTRVTILGHIQRGGQACFYDRWLSTL
QGVEAVNAVLDATPETPTPVITIRENKIERSDLMETVALTKSVTAAIQAKDFDKAMQLRD
VEFKEYYSSYRITTSTDRPEMLLPEEK---------------------RLRIAIVHVGAP
AGGMNPATRAAVAYCLSRGHTPIAIHNGFPGLQRHHADKPVGSVQEIKWIDVDHLVNEGG
SEIGTNRGLPSA-DMKKTAECFELYKFDALFLIGGFEAFTAASELRKEREQYPVFQIPLV
VLPATVSNNVPGTEYSLGSDTCLNTLINFCDAIRQSASSSRRRVFVIETQGGRSGYLATM
AGLSVGALAVYIPEEGINIHMIARDIDFLRENFQNDQG-ASRAGKIILRNERASSTYTTQ
VIADMIKEEAKGRFESRSAVPGHYQQGGKPSPMDRIRALRMAIKCIQHIEDRYGGKSRAD
IANDPL---------------SVSVIGIQGSEVVFTPMGGETGLEAQGTDWVDRRPKDEF
WMSMKDTVDVLSGRPK------LSDCCPECGKPLSGNMLRSMGPKTYMDKDH--------
--------------------
>XP_007737232_Capronia_epimyces
------------------------------------------------------------
------------------------------------------------------------
------------------------------------------------------------
-------MAGKKEGQ---P-----------------------------------------
--------------------------------------------------SRKRRIGVMT
SGGDSPGMNGAVRAVVRMSIYRGCEAYAIYEGYEGLVQ----GG-DLIKEMKWEDVRGYL
SRGGTLIGTARCMAFMERWGRLKAARNMVKRGIDALVICGGDGSLTGADKFRAEWPGLIK
ELVETKELTPEEVEPFKHLNIVGLVGSIDNDMSGTDATIGCYSSLERICSAVDDVFDTAS
SHQRGFVIEVMGRHCGWLALMAAIATGADYVFIPEKPPSTG-WEDEMCGIIANHRS-RGK
RRSIVIIAEGAHDVELKKITAYHVKDLLNTKLKLDTRVTVLGHTQRGGPACFYDRWLSTL
QGVEAVNAILDATPETPTPVITIRENKIERSNLMEAVALTKSVTAAIEAKNFDRAMELRD
VEFKEYYSSYRITTSTDRPELLLPEGK---------------------RLRIAIIHVGAP
AGGMNPATRACVAYCLTRGHTPIAIHNGFPGLQRHHDDQPIGSVQEIKWLDVDHLVNEGG
SEIGTNRGLPSA-DMKKTAECFELYKFDALFLVGGFEAFTAVSELRKAREQYPAFNIPMV
VLPATVSNNVPGTEYSLGSDTCLNTLISFCDAIRQSASSSRRRVFVIETQGGRSGYLATM
AGLSIGALAVYIPEEGININMIARDIDFLRENFRNDQG-ASRAGKIILRNERASSTYTTQ
VIADMIKEEARGRFESRAAVPGHYQQGGKPSPMDRIRALRMAIKCIQHIEDRYIGKSKAY
IAEDPL---------------SASVIGIQGSEVVFTPMGGDDGLEASGTDWADRRPKNEF
WMVMKNTVDVLSGRPK------LTDGCPECGKPLSGDLQRAVVTN---------------
--------------------
>XP_009152719_Exophiala_dermatitidis
------------------------------------------------------------
------------------------------------------------------------
------------------------------------------------------------
-------MAETDAGQ---S-----------------------------------------
--------------------------------------------------TRKRRIAVMT
SGGDAPGMNGAVRAVVRMAIYRGCEAYAVYEGYEGLVQ----GG-DLIKEMKWDDVRGYL
SRGGTLIGTARCMAFMERWGRLKAAKNMIQRGIDALVICGGDGSLTGADKFRSEWPGLIK
ELVETKELTAEEVEPFKHLNIVGLVGSIDNDMSGTDATIGCYSSLERICSAVDDVFDTAS
SHQRGFIVEVMGRHCGWLALMAAIATGADFVFIPEKPPGPG-WEDDMCSIITKHRS-RGK
RRSIVIIAEGAHDVDLKRITANQVKDLLTTRLKLDTRVTVLGHTQRGGQACFYDRWLSTL
QGVEAVNAILDATPETPTPVITIRENKIERTNLMEAVAMTKSVSEAIRAKDFDKAMQLRD
VEFKEYYSSYMITTSTDRPELLLPPEK---------------------RLRIAIVHVGAP
AGGMNPATRAAVAYCLTRGHTPIAIHNGFPGLQRHHDDKPVGSVREIRWIDVDALVNEGG
SEIGTNRGLPSA-DMKKTAECFELYKFDALFLIGGFEAFTAASELRKARAEYPVFKIPLV
VLPATVSNNVPGTEYSLGSDTCLNTLINFCDAIRQSASSSRRRVFVIETQGGRSGYLATM
AGLSVGALAVYIPEEGINIHMLARDIEFLRENFRNDQG-ASRAGKIILRNERASTTYTTQ
VIADMIKEEARGRFESRAAVPGHYQQGGKPSPMDRIRALRMAIKCIQHVEDRYIGKSKAY
IADDPL---------------SVSVIGIQGSEVVFTPMGGETGLEATGTDWEDRRPKNEF
WMSMRDTVDILSGRPK------LSDCCGECGKPLSGDRVRAVLGKD--------------
--------------------
>XP_013265783_Exophiala_aquamarina
------------------------------------------------------------
------------------------------------------------------------
------------------------------------------------------------
-------MATNF--P---P-----------------------------------------
--------------------------------------------------QKKRRIGVMT
SGGDSPGMNGAVRAVVRMSIHMGCESYAIYEGYEGLVQ----GG-DLIKEMKWEDVRGYL
SRGGTLIGTARCMAFMERWGRLKAAKNMVNTGIDALVICGGDGSLTGADKFRSEWPSLLK
ELVETGELTQAEIEPYKHLNIVGLVGSIDNDMSGTDATIGCYSSLERICSAVDDVFDTAA
SHQRGFVIEVMGRHCGWLALMASIATGADFVFIPEKPPRVG-WEGQMCDIITKHRS-RGK
RRSIVIIAEGAHDIELKKITANQVKDLLSERLKLDTRVTVLGHTQRGGQACAYDRWLSTL
QGVEAVNAVLEATPETPTPVITIRENKIERSNLMEAVALTKSVTSAIKAKDFDKAMQLRD
VEFKEYYNSYMITTSTDHPKLRLPEGQ---------------------RLRIAIIHVGAP
AGGMNPATRAAVAYCLTRGHTPLAIHNGFPGLQRHHDDKPIGSVRVCKWLDVDPWVNEGG
SEIGTNRGLPST-DLKKTAECFELYKFDALLLIGGFEAFTAASELRKGRAQYPAFKIPLV
VLPATVSNNVPGTEYSLGSDTCLNTLISFCDAIRQSASSSRRRVFVIETQGGRSGYLATM
AGLSVGALAVYIPEEGINIHMLARDIEFLRENFANDQG-ASRAGKIILRNERASTTYTTQ
VIADMIKEEARGRFESRSAVPGHYQQGGKPSPMDRIRALRMAIKCMQHIEDRFIGKSPSE
VENDPL---------------SAAVIGIQGSEVVFTPLGGPTGLEATGTDWEDRRPKNEF
WMSMKSTVDILSGRPK------TSDCCEDCGKLLSGEPMIKRLSKQLTRKDLATA-----
--------------------
>XP_016226259_Exophiala_mesophila
------------------------------------------------------------
------------------------------------------------------------
------------------------------------------------------------
-------MAT--------P-----------------------------------------
--------------------------------------------------IKKRRIGVMT
SGGDSPGMNGAVRAVVRMSIYRGCEAYAIYEGYEGLVQ----GG-DLIKEMKWEDVRGYL
SRGGTLIGTARCMAFMERWGRLKAAKNMVERGIDALVICGGDGSLTGADKFRSEWPGLMK
ELVETGELTAEEVEPYKHLNIVGLVGSIDNDMSGTDATIGCYSSLERICSAVDDVFDTAA
SHQRGFVIEVMGRHCGWLALMASIATGADFVFIPEKPPRVG-WETQMCDIITNHRS-RGK
RRSIVIIAEGAHDIELKKITANQVKDLLTDRLKLDTRVTVLGHTQRGGQACSYDRWLSTL
QGVEAVNAVLDATPETPTPVITIRENKIERSNLMEAVALTKSVSEAIKNKDFDKAMRLRD
VEFKEYYNSYMITTSTDHPKLRLPEEK---------------------RRRIAIIHVGAP
AGGMNPATRAAVAYCLTRGHTPIAIHNGFPGLQRHHDDKPLGSVRVCKWLDVDPWVNEGG
SEIGTNRGLPSI-DMKKTAECFELYKFDALLLIGGFEAFTAASELRKARAQYDAFKIPLV
VLPATVSNNVPGTEYSLGSDTCLNTLINFCDAIRQSASSSRRRVFVIETQGGRSGYLATM
AGLSVGALAVYIPEEGINIHMIARDIEFLRENFANDQG-ASRAGKIILRNERASSTYTTQ
VIADMIKEEARGRFESRSAVPGHYQQGGKPSPMDRIRALRMAIKCMQFIEDHFIGKSPTE
IAEDEL---------------SASVIGIQGSEVVFTPLGGEEGLEATGTDWVDRRPKNEF
WMSMKSTVDILSGRPK------STDCCDECGKLLTGEPLVKVLSKQVG------------
--------------------
>XP_013273874_Rhinocladiella_mackenziei
------------------------------------------------------------
------------------------------------------------------------
------------------------------------------------------------
-------MAENGGPE---P-----------------------------------------
--------------------------------------------------PRKRRIGVMT
SGGDSPGMNGAVRAVVRMSIYRGCEAYAIYEGYEGLVQ----GG-DLIKEMRWEDVRGYL
SRGGTLIGTARCMAFFERPGRLKAAKNMVIRGIDALVICGGDGSLTGADKFRAEWPSLLK
ELVDTGELKREEVEPYQHLNIVGLVGSIDNDMSGTDATIGCYSSLERICSAVDDVFDTAS
SHQRGFVIEVMGRHCGWLALMAAIATGADFVFIPEKPPRVG-WEDQMCDIIAKHRS-RGK
RRSIVIIAEGAHDIELKKITANQVKDLLSTKLKLDTRVTVLGHTQRGGQACFYDRWLSTL
QGVEAVNAVLDATPETPTPVITIRENKIERSNLMEAVALTKSVAAAIQAKDFDKAMLLRD
VEFKEYYHSYMITTYTDHPKLRLPEEK---------------------RMRIAIIHVGAP
AGGMNPATRAAVAYCLTRGHTPVAIHNGFPGLQRHHDDKPLGSVRECKWIDVDPWVNEGG
SEIGTNRGLPSA-DMKKTAECFELYKFDALFLIGGFEAFTAASELRKARAEYSVFKIPLI
VLPATVSNNVPGTEYSLGSDTCLNTLINFCDAIRQSASSSRRRVFVIETQGGRSGYLATM
AGLSVGALAVYIPEEGINIHMIARDIEFLRENFRNDQG-ASRAGKIILRNERASQTYTTQ
VIADMIREEARGRFESRAAVPGHYQQGGKPSPMDRIRALRMAIKCMQHIEDRYTGKSKGY
IADDPL---------------SVSVIGIQGSEVVFTPLGGETGLEATGTDWADRRPKNEF
WMKMKDTVDILSGRPK------LGDCCEECGKPLSGETLRPVLSKQ--------------
--------------------
>XP_017999648_Phialophora_attinorum
------------------------------------------------------------
------------------------------------------------------------
------------------------------------------------------------
------------------------------------------------------------
------------------------------------------------------------
-----------------MAIYKGCEAFAIHEGYEGLVN----GG-GMIAPMGWDDVRGFL
SKGGTLIGTARCMSFMERAGRLQAAKNMVLCGMDALVICGGDGSLTGADKFRSEWPSLIA
ELVSTGQMKEEDVEPYKHLNIVGLVGSIDNDLSGTDATIGCYSSLERICDAVDDVFDTAA
SHQRGFVIEVMGRHCGWLALMASIATGSDYVFIPEKPPRVG-WQKQMCDIITKHRS-LGK
RRTIVIIAEGAHDRELNKITANQVKDLLTKDLNLDTRVTVLGHTQRGGQACFYDRWLSTM
QGVEAVNAVLEATPDTPSPVITIRENKIERSNLMECVALTKKVTKAIQDKDFDLAMQLRD
VEFKEYFESYMMTTSTDHPKLRLPEPK---------------------RMRVAIIHVGAP
AGGMNPATRAAVAYCLTRGHTPIAIHNGFPGLQRHHADKPLGSVREVKWLDADPWVNEGG
SEIGTNRGLPSA-DMAMTAHTFELYKFDALLLIGGFEAFTAASEMRKARDEYEAFKIPLI
VLPATVSNNVPGTEYSLGSDTCLNTLLYFCDAIRQSASSSRRRVFVIETQGGKSGYLATM
AGLAIGALAVYIPEEGINIHMLARDIEYLRENFAKDAG-ASRAGKIILRNEQASDVYTTQ
FIADIIKAEARGRFESRAAVPGHFQQGGKPTPMDRIRASRMAIKCMGFLEERFTHIGKEN
CAADPM---------------SAVVIGIIGSEVKFSALGGPDGLEAKGTDWKDRRPRNEF
WLGDKGTVDILSGRPK------PEDSCEECGKTLYDTKLGPVVSRS--------------
--------------------
>NP_595946_Schizosaccharomyces_pombe
------------------------------------------------------------
---MSGETVHGI-SCYSVVANTEDTYNQTLDFYQKLGFKKVASFGTSDSDNARVCNESLR
EDWMHVAGNNSAESVTIKFR---------LVPGELSLSPAAEDSEWRGQ-KSSLVFYYPN
LLDLLKQLSADAIKYQAFPNEKKPDEVYVEDPLGNLIGFSDRYNPFA-------------
------------HANLKKSEESGAASNLESGLATPVVETLKKATTSDKPAGVKKKIAVMT
SGGDSPGMNAVVRAVARIAIHRGCDAFAIYEGYEGLVQ----GG-DMIKQLQWGDVRGWL
AEGGTLIGTARCMAFRERPGRLRAAKNLISAGIDSIIVCGGDGSLTGADIFRSDWPGLVK
ELEDTKAITPEQAKLYRHLTIVGLVGSIDNDMSSTDVTIGAFSSLHRICEAVDSISSTAI
SHSRAFIVEVMGRHCGWLAVLAALATGADFVFIPERPAEVGKWQDELCNSLSSVRK-LGK
RKSIVIVAEGAIDSELNHISPEDIKNLLVERLHLDTRVTTLGHVQRGGIPCAYDRMLATL
QGVDAVDAVLASTPDTPSPMIAINGNKINRKPLMEAVKLTHEVADAIEKKQFAHAMELRD
PEFADYLHTWEGTTFIEDESHFVPKDE---------------------RMRVAIIHVGAP
AGGMNSATRAAVRYCLNRGHTPLAIDNGFSGFLRHD------SIHELSWIDVDEWCIRGG
SEIGTNRDTPDL-DMGFTAFKFQQHKIDALIIIGGFEAFTALSQLESARVNYPSFRIPMA
IIPATISNNVPGTEFSLGCDTCLNAVMEYCDTIKQSASASRRRVFVCEVQGGRSGYIATV
GGLITGASAIYTPEDGISLDMLRKDIDHLKATFALEAG-RNRAGQLILRNECASKVYTTE
VIGNIISEEAHKRFSARTAVPGHVQQGGNPTPMDRARAARLAMRAIRFFET----CRAND
LGNDPS---------------SAVVIGIRGTGVSFSSV---ADVENNETEIEMRRPKNAW
WRDMHNLVNILAGKTFAD------------------------------------------
--------------------
```
