## Supplementary material for "Coding Sequence Insertions in Fungal Genomes are Intrinsically Disordered and can Impart Functionally-Important Properties on the Host Protein": MAFFT_MSAs: XP_721384.1_blasthits_MAFFT.txt

```
>XP_721384_Candida_albicans
-------------------------------------MFT-----RTILP-TTRRILTQQ
SRVLVPRLAIPTS-------------------------TFTRSYHEK-----------V-
-------------------IDHYENPRN--------------------------------
---------VGSLNKESSDVGTGLVGAPACGDVMRLQIQVDEETGKIK------------
--------DVKFKTFGCGSAIASSSYATELIRGKTLDEALDIKNTLIAKELSLPPVKLHC
SMLAEDAIKAAVKDYQSKRK----TTTLGATAASTVSSSSASAAAPATATA----
>XP_002421378_Candida_dubliniensis
-------------------------------------MFT-----RTILP-TTRRILTQQ
SRVLVPRLSIPTS-------------------------TFTRSYHEK-----------V-
-------------------IDHYENPRN--------------------------------
---------VGSLNKESSDVGTGLVGAPACGDVMRLQIQVDEETGKIK------------
--------DVKFKTFGCGSAIASSSYATELIRGKTLDEALDIKNTLIAKELSLPPVKLHC
SMLAEDAIKAAVKDYQSKRK----TTTLGATAASTVSSSNASAAATA-ATA----
>XP_002550734_Candida_tropicalis
-------------------------------------MLS-----RSILSTAKRSLI---
-----PITTRQILPTIS--------------TSIIRRTTSIRFYHEN-----------V-
-------------------IDHYENPRN--------------------------------
---------VGTLNKDDISVGTGLVGAPACGDVMRLQIQVDPESGVIT------------
--------NARFKTFGCGSAIASSSYATELVKGKTLDEALEIKNTYIAKELNLPPVKLHC
SMLAEDAIKSAIKDYKSKKLARD--------------------------------
>XP_003871075_Candida_orthopsilosis
-------------------------------------MIS-----RSIIR-NSRNLLRSQ
TTTI----AKQTIPALSHLSPTTASTTSSSTISAFNNTLFKRSYHEK-----------V-
-------------------IDHYENPRN--------------------------------
---------VGTLNKNDNDVGTGLVGAPACGDVMRLQIKVDEKTGKIE------------
--------DVKFKTFGCGSAIASSSYATELVKGKTLDEALAIKNTFIAQELSLPPVKLHC
SMLAEDAIKSAVKDYRSKRLVK--KPTLGPEA--TTTEPATANVTA---------
>XP_001523660_Lodderomyces_elongisporus
-------------------------------------MLS-----RTVLR-NSRNLLKSQ
SSHILRTSTQQVVPTLYQL--TSQNTQSSTPLSPFTSFQSKRLYHEK-----------V-
-------------------IDHYENPRN--------------------------------
---------VGTLNKNDTDVGTGLVGAPACGDVMRLQIKVDEKTGKIE------------
--------DVKFKTFGCGSAIASSSYATELVKGKTLDEALAIKNTFIAQELSLPPVKLHC
SMLAEDAIKSAVKDYRSKRLRKTSKPTLGPDAAVATTEGDVATATA---------
>XP_007377786_Spathaspora_passalidarum
-------------------------------------MFS-----RSILRATSQAALRST
GARI-ITNPRVMIPTVSPI-----------------VSVVKRSYHEK-----------V-
-------------------IDHYENPRN--------------------------------
---------VGTLNKNDINVGTGLVGAPACGDVMRLQIKVDEATGRIE------------
--------DVKFKTFGCGSAIASSSYATELVKGKTLDEALQIKNTFIAQELSLPPVKLHC
SMLAEDAIKSAVKDYKSKRSGL--KPTLGPDAVASAGVGATAAPAAA--------
>XP_043047940_Scheffersomyces_spartinae
---------------------------------MSKNMFGLVNGLRQTVR-VATKVNAAT
GL-----RNAPQI-------------------------TMTRFYHEK-----------V-
-------------------IDHYQNPRN--------------------------------
---------VGSLNKNDADVGTGLVGAPACGDVMRLQIKVDEATGIIQ------------
--------DVKFKTFGCGSAIASSSYVTELVKGKSLDDALKIKNTIIAKELSLPPVKLHC
SMLAEDAIKSAVKDYKSKRK--GIKPTLGAEAAATAATAATAATA----------
>XP_001383078_Scheffersomyces_stipitis
-------------------------------------MFS-----RSLLR-TS-------
ALVARRQA--PFVTRASVF---------AAMQPV-----GTRSYHAK-----------V-
-------------------IDHYENPRN--------------------------------
---------VGSLNKNDANVGTGLVGAPACGDVMRLQIQVDPETGVIS------------
--------DVKFKTFGCGSAIASSSYVTELVKGKTLDEALKIKNTAIAKELSLPPVKLHC
SMLAEDAIKSAVKDYRSKRQ--VKQPTLGPEATATAAAAASV-------------
>XP_020063973_Suhomyces_tanzawaensis
-------------------------------------MF------RSVLR-TS-------
AIQASRSASRPIIGRVGP----------AISAPVFNV-SSVRSYHEK-----------V-
-------------------LDHYQNPRN--------------------------------
---------VGTLNKNDINVGTGLVGAPACGDVMRLQIQVDEETGTIK------------
--------DVKFKTFGCGSAIASSSYVTELVKGKTLEEALKIKNTAIAKELSLPPVKLHC
SMLAEDAIKSAVKDYRAKRL--VKKPTLGPESEVAASGSSATA------------
>XP_020077550_Hyphopichia_burtonii
-------------------------------------MYA-----RQLLR-VGSALRAPL
AR-----ASVPLV-RTPA-------------ITSPVF-QSKRLYHEK-----------V-
-------------------IDHYSNPRN--------------------------------
---------VGSLDKALQDVGTGLVGAPACGDVMRLQIQVDEETGVIK------------
--------DVKFKTFGCGSAIASSSYVTELVKGKTLEEALAIKNTAIAKELSLPPVKLHC
SMLAEDAIKSAVKDYRSKRV--VKKPTLGPEAVAA--------------------
>XP_015468517_Debaryomyces_fabryi
-------------------------------------MIS-----RSFLR-LANP-----
AR-----RVMPAVNRVNM-------------MPSMAL-PTKRLYHEK-----------V-
-------------------LDHYSNPRN--------------------------------
---------VGTLNKLDEDVGTGLVGAPACGDVMRLQIQVDEETGVIK------------
--------DVKFKTFGCGSAIASSSYLTELVKGKTIEEAVKIKNTAIAKELSLPPVKLHC
SMLAEDAIKSAVKDYRSKRS--VKQPTLGPEAAQAETITT---------------
>XP_462581_Debaryomyces_hansenii
-------------------------------------MIS-----RSFLR-LANP-----
AR-----RAMPAVKRVNM-------------MPSMAL-PTKRLYHEK-----------V-
-------------------LDHYSNPRN--------------------------------
---------VGTLNKLDVDVGTGLVGAPACGDVMRLQIQVDDETGVIK------------
--------DVKFKTFGCGSAIASSSYLTELVKGKTIEEAVKIKNTAIAKELSLPPVKLHC
SMLAEDAIKSAVKDYRSKRS--VKQPTLGPEAAQAETIAT---------------
>XP_006689763_Yamadazyma_tenuis
-------------------------------------MFS-----RSLLK-TTTAAVARS
SGGAYGLSAAAAGVSASRF---------AARLPQFTVPSSTRFYHDN-----------V-
-------------------LDHYNNPRN--------------------------------
---------VGTLNKNDADVGTGLVGAPACGDVMRLQIKVDEETGIIE------------
--------DVKFKTFGCGSAIASSSYVTELIKGKSLDEALKIKNTAIAKELSLPPVKLHC
SMLAEDAIKSAVKDYRSKRT--AVKPTLGPDAVAAPVSA----------------
>XP_001483336_Meyerozyma_guilliermondii
-------------------------------------MLS-----RTILR-SV-------
PLVARTTIRSPIMMRSGGI---------AVASSGPVF--AKRSYHEK-----------V-
-------------------LDHYQNPRN--------------------------------
---------VGTLDKNDINVGTGLVGAPACGDVMRLQIAVDEKTGLIQ------------
--------DVKFKTFGCGSAIASSSYVTELVKGKSLDEALKIKNTAIAKELSLPPVKLHC
SMLAEDAIKSAVKDYRSKRN---TKPTLGPDAQPAEATA----------------
>XP_018711467_Metschnikowia_bicuspidata
-----------------------------------------------ALS-AAR-AVPAF
SL-----AARP----------------------------QHRGYHEK-----------V-
-------------------LDHYSNPRN--------------------------------
---------VGTMNKNDEDVGTGLVGAPACGDVMRLQIQVDEATGVIK------------
--------DVKFKTFGCGSAIASSSYVTELVRGMTLEEAMTIKNTAIAKELSLPPVKLHC
SMLAEDAIKSAVKDYKTKRANAVKQPTLGAAVA----------------------
>XP_002617001_Clavispora_lusitaniae
----------------------------------MFRQLA-----R-----ASVAARPAL
SKNLIKPASVTGVLRAST-------------VP--VL-GQHRSYHEK-----------V-
-------------------LDHYSNPRN--------------------------------
---------VGSLNKNDADVGTGLVGAPACGDVMRLQIKVDEETGIIQ------------
--------DVKFKTFGCGSAIASSSYVTELVKGKSIDEALKIKNTAIAKELSLPPVKLHC
SMLAEDAIKSAVKDYKSKRASALKEPTLGPATA----------------------
>XP_025342420_Candida_haemuloni
----------------------------------MLRQLA-----RPMLT-GARLARPAL
A------ATRPAAMRIPS-------------MV--PV-TSRRMYHEK-----------V-
-------------------LDHYANPRN--------------------------------
---------VGVLNKNDVDVGTGLVGAPACGDVMRLQIKVDEDTGVIQ------------
--------DVKFKTFGCGSAIASSSYVTELVKGKTLEEAMLIKNTAIAKELSLPPVKLHC
SMLAEDAIKSAVKDYKSKRTSAVKEPTLGPATA----------------------
>XP_024714651_Candida_pseudohaemulonis
----------------------------------MFRQIA-----RPMLN-SARVARPAL
S------AAH--ALRMPS-------------MV--PV-ATKRMYHEK-----------V-
-------------------LDHYANPRN--------------------------------
---------VGVLNKNDVDVGTGLVGAPACGDVMRLQIKVDEDTGVIQ------------
--------DVKFKTFGCGSAIASSSYVTELVKGKTIEEAMLIKNTAIAKELSLPPVKLHC
SMLAEDAIKSAVKDYKSKRTSAVKEPTLGPATA----------------------
>XP_025336931_Candida_duobushaemulonis
-----------------------------------------------MLN-SARVARPAL
S------AAH--TLRMPS-------------MV--PV-ATKRMYHEK-----------V-
-------------------LDHYANPRN--------------------------------
---------VGVLNKSDVDVGTGLVGAPACGDVMRLQIKVDEDTGVIQ------------
--------DVKFKTFGCGSAIASSSYVTELVKGKTLEEAMLIKNTAIAKELSLPPVKLHC
SMLAEDAIKSAVKDYKSKRTSAVKEPTLGPATA----------------------
>XP_028888178_Candida_auris
----------------------------------MLRQLA-----RPMLT-SARLARPAF
A------AARP-ALRMPV-------------LV--PV-ASKRMYHEK-----------V-
-------------------LDHYANPRN--------------------------------
---------VGVLNKNDADVGTGLVGAPACGDVMRLQIKVDEDTGVIK------------
--------DVKFKTFGCGSAIASSSYVTELVKGKTIEEAMRIKNTAIAKELSLPPVKLHC
SMLAEDAIKSAVKDYRSKRASAVKEPTLGPATA----------------------
>NP_015190_Saccharomyces_cerevisiae
----------------------------------MLPVIT-----RFARPALMAIRPVNA
MGVLR-----------------------ASS-------ITKRLYHPK-----------V-
-------------------IEHYTHPRN--------------------------------
---------VGSLDKKLPNVGTGLVGAPACGDVMRLQIKVNDSTGVIE------------
--------DVKFKTFGCGSAIASSSYMTELVQGMTLDDAAKIKNTEIAKELSLPPVKLHC
SMLAEDAIKAAIKDYKSKRN---TPTMLS--------------------------
>XP_018218900_Saccharomyces_eubayanus
----------------------------------MFPILT-----RLARPAVMAARPVNA
AGLLR-----------------------ASS-------ITKRLYHPK-----------V-
-------------------IEHYTHPRN--------------------------------
---------VGSLDKKLPNVGTGLVGAPACGDVMRLQIKVNDSTGVIE------------
--------DVKFKTFGCGSAIASSSYMTELVQGMTLDDAAKIKNTEIAKELSLPPVKLHC
SMLAEDAIKAAIKDYKSKRS---TPTMLS--------------------------
>XP_033769633_Saccharomyces_paradoxus
----------------------------------MLPIIT-----RLARPAVMTARPVNA
IGVLR-----------------------ASS-------ITKRLYHPK-----------V-
-------------------IEHYTHPRN--------------------------------
---------VGSLDKKLPNVGTGLVGAPACGDVMRLQIKVNDSTGVIE------------
--------DVKFKTFGCGSAIASSSYMTELVQGMTLDDAAKIKNTEIAKELSLPPVKLHC
SMLAEDAIKAAIKDYKSKRN---TPTTLS--------------------------
>XP_003675511_Naumovozyma_castellii
-------------------------------------MLS-----RLALRA--RTTTTTQ
T-------PTGLISPMI----------------------QRRLYHPK-----------V-
-------------------IDHYTHPRN--------------------------------
---------VGSLDKKALNVGTGLVGAPACGDVMRLQIQVNDDTGIIE------------
--------NVKFKTFGCGSAIASSSYMTEMVKGMSVNDAFLIKNTQIAKELSLPPVKLHC
SMLAEDAIKAAINDYKSKRT---TKTVLT--------------------------
>XP_003670288_Naumovozyma_dairenensis
-------------------------------------MLP-----LLRSSAFVRTASITL
TKPLFRYSPSSILSRTLLTQSIKNKTAHQWS-------PGKRFYHPK-----------V-
-------------------IDHYTHPRN--------------------------------
---------VGSLDKKASNVGTGLVGAPACGDVMRLQIQVNDKTGIIE------------
--------NVKFKTFGCGSAIASSSYMTEMVNGMSINDAERIKNTQIAKELSLPPVKLHC
SMLAEDAIKAAIQDYKSKRK---QNTVLN--------------------------
>XP_003958356_Kazachstania_africana
----------------------------------------------MIVSNLLKSTTSTA
ATRITITQLT-----------------------------ARRLYHPK-----------V-
-------------------IEHYTNPRN--------------------------------
---------VGSLDKKSSNVGTGIVGAPACGDVIKLQIQVNDSTGIIE------------
--------DVKFKTFGCGSAIASSSYMTELVHGMSLDDAYKIKNTEIAKELSLPPVKLHC
SMLAEDAIKAAIKDYKTKRT---NPTVLH--------------------------
>XP_022462244_Kazachstania_naganishii
----------------------------------MNGLIR-----TVFGVRGAAAGAARG
AALLRPVR-------------------------------AVRLYHPK-----------V-
-------------------IEHYTNPRN--------------------------------
---------VGSMDKKLTNVGTGIVGAPACGDVIKLQIKVDDRTGIIE------------
--------DVKFKTFGCGSAIASSSYMTELVQGMSLDDAAKIKNTQIARELSLPPVKLHC
SMLAEDAIKAAIRDYKTKRT---TTTVLR--------------------------
>XP_449461_Candida_glabrata
MGVCVFFPLCLPCPGALTYIREAQFISSWTPADPRHKQLK-----MFLQRFVTVGGAAIG
ARSTMGAMGAIGAIGAK-----GTMNNI-----------GRRMYHPK-----------V-
-------------------IEHYTHPRN--------------------------------
---------VGSMDKTLPNVGTGLVGAPACGDVMRLQIKVNDKTGVIE------------
--------DVKFKTFGCGSAIASSSYMTELVHGMTLDDAAKIKNTTIAKELSLPPVKLHC
SMLAEDAIKAAIKDYKSKRT---STTTLH--------------------------
>XP_004180408_Tetrapisispora_blattae
----------------------------------------------MLTSTVFKPSVLKG
PGMML----------------------------------ARRAYHPR-----------V-
-------------------IEHYTRPRN--------------------------------
---------VGSLDRHSPSVGTGLVGAPACGDVMRLQIQVDDRTGVIE------------
--------NVKFKTFGCGSAIASSSYVTELVKGKRLDEAARIKNTEIAAHLSLPPVKLHC
SMLAEDAIKAAIADYRAKR----AATVLK--------------------------
>XP_003686244_Tetrapisispora_phaffii
-------------------------------------MLK-----SL----IVRNN----
----------------------------LFT-------ITKRLYHPN-----------V-
-------------------IEHYTNPRN--------------------------------
---------VGSLDKNQSNVGTGLVGAPACGDVMKLQIEVDDKTGIIE------------
--------NVKFKTFGCGSAIASSSYVTELVRGITVDEAAKIKNTEIAKKLSLPPVKLHC
SMLAEDAIKAAIRDYKSKR----NSTNLA--------------------------
>XP_001644191_Vanderwaltozyma_polyspora
-------------------------------------MFK-----SLARSSIIKSSS---
---------------------------PLVA-------ISKRLYHPN-----------V-
-------------------IEHYTNPRN--------------------------------
---------VGSLDKSQSNVGTGLVGAPACGDVMKLQIQVNDNTGIIE------------
--------NVKFKTFGCGSAIASSSYVTELVRGKTLEDAAKIKNTEIAKELSLPPVKLHC
SMLAEDAIKAAIRDYQSKR----KATVLK--------------------------
>XP_003679136_Torulaspora_delbrueckii
-------------------------------------MFT-----RLLRPGLQNSA----
--RLT----------------------------------TKRLYHPK-----------V-
-------------------IDHYTNPRN--------------------------------
---------VGSLDKKLPNVGTGLVGAPACGDVMKLQIQVDD-SGVIE------------
--------NVKFKTFGCGSAIASSSYMTELVRGKTLEDAARIKNTEIAKELSLPPVKLHC
SMLAEDAIKAAIKDYQTKR----KSTVLH--------------------------
>XP_037145750_Zygotorulaspora_mrakii
-------------------------------------MF------RFIRPGFSGSGMSAA
GTRL-----------------------------------TRRLYHPK-----------V-
-------------------IDHYTNPRN--------------------------------
---------VGSLDKTLPNVGTGLVGAPACGDVMKLQIQVDD-SGVIQ------------
--------NVKFKTFGCGSAIASSSYMTELVRGKTLEDAAKIKNTEIAKELSLPPVKLHC
SMLAEDAIKAAIKDYQSKR----KPTSLT--------------------------
>XP_002497488_Zygosaccharomyces_rouxii
----------------------------------------------MFKTGFTTGLRTIN
ASTLRTARAINA----------PRLTPAFSA-------VTTRFYHPK-----------V-
-------------------IDHYTNPRN--------------------------------
---------VGSMDKTLETVGTGLVGAPACGDVMKLQIQVGED-GTIE------------
--------DVRFKTFGCGSAIASSSYMTELVRGKSLEEAAKIRNTEIAKELSLPPVKLHC
SMLAEDAIKAAIKDYHSKRT---KGTVLGGGAKSQETVATA--------------
>XP_003648427_Eremothecium_cymbalariae
------------------------------------------------------------
--MLGLRYGSRSVVSAL-----RANNNNGFR-------IITRQYHPK-----------V-
-------------------IDHYTNPRN--------------------------------
---------VGSLDKKLPNVGTGLVGAPACGDVMKLQIQVDDATGVIE------------
--------NVRFKTFGCGSAIASSSYMTELVRGKTIDDAAKIKNTEIAKELSLPPVKLHC
SMLAEDAIKAAIKDYRSKRK---TVTELK--------------------------
>NP_983514_Eremothecium_gossypii
------------------------------------------------------------
--MLGFRQTATAIV--------RPVGTIGY---------ARRCYHPK-----------V-
-------------------IDHYTNPRN--------------------------------
---------VGTLDKKLTNVGTGLVGAPACGDVMRLQIQVDDSTGVIE------------
--------NVKFKTFGCGSAIASSSYMTELVRGKTLADAEKIKNTEIARELSLPPVKLHC
SMLAEDAIKAAIKDYRSKRK---A-TELR--------------------------
>XP_453380_Kluyveromyces_lactis
------------------------------------MFRG-----QMFAVQRMGSALMHG
GGGGTRIIGVAAARATA-----PTVGSSPSM-------ASARFYHPK-----------V-
-------------------IDHYTNPRN--------------------------------
---------VGSLDKNLPNVGTGLVGAPACGDVMKLQIQVNDETGVIE------------
--------NVKFKTFGCGSAIASSSYMTELVRGKTLEDAAKIKNTEIARELSLPPVKLHC
SMLAEDAIKAAIKDYQAKR----PTTQLK--------------------------
>XP_022675102_Kluyveromyces_marxianus
----------------------------------------------------MGAAI---
-----RPAMRATMRPAA-----ATLG--------------VRAYHPK-----------V-
-------------------IDHYTNPRN--------------------------------
---------VGSLDKNLPNVGTGLVGAPACGDVMKLQIQVNDETGVIE------------
--------NVKFKTFGCGSAIASSSYMTELVRGKTLDDAAKIKNTEIAKELSLPPVKLHC
SMLAEDAIKAAIKDYKNKR----QPTQLK--------------------------
>XP_022626350_Lachancea_lanzarotensis
-------------------------------------MLR-----LL----VPRGSL-TS
TLALKNAPSIM----------------------------AKRSYHPR-----------V-
-------------------IDHYTNPRN--------------------------------
---------IGSLDKKLSNVGTGLVGAPACGDVMKLQIQVNDETGVIE------------
--------NVKFKTFGCGSAIASSSYMTELVRGKTLDVASQIKNTEIAKELSLPPVKLHC
SMLAEDAIKAAIKDYRSKR----RTTVLK--------------------------
>XP_002553169_Lachancea_thermotolerans
-------------------------------------MFR-----TL----LARNSLGAS
ARSVLRAPVPVTGAAVP-----RFVGNPVAQ-------PARRAYHPK-----------V-
-------------------IDHYTNPRN--------------------------------
---------VGSLDKNLENVGTGLVGAPACGDVMKLQIQVNDDTGVIE------------
--------NVKFKTFGCGSAIASSSYMTELVRGKTLDVASQIKNTEIAKELSLPPVKLHC
SMLAEDAIKAAIKDYRSKR----KSTVLK--------------------------
>XP_020058860_Aspergillus_aculeatus
----------------------------------------------------MFRRLVTV
APRSAGALSPRIIAPAVAGMQQTQTSSLRAASTPSPLQQQRRGYHEK-----------V-
-------------------LDHYSNPRN--------------------------------
---------VGSMAK-SVDVGTGLVGAPACGDVMKLQIRVDKDTKVIS------------
--------DVKFKTFGCGSAIASSSYLTELVRGMTLDEAAKIRNTDIAKELCLPPVKLHC
SMLAEDAIKSAISDYYTKNPKA-VKTNLAGTGASIPDLHAQPEKA-APVA-----
>XP_001271561_Aspergillus_clavatus
-----------------------------------------------------MRKISRV
DCLVLM------------------------------------------GTGSMLTVCVL-
-------------------LDHYNNPRN--------------------------------
---------VGSLPKDAPDVGLGLVGAPACGDVMKLQIRVDKDTSKIT------------
--------DVKFKTFGCGSAIASSSYLTELVRGMTLDEAAKIRNTDIAKELCLPPVKLHC
SMLAEDAIKSAINDYYTKNPKA-TKTDLSGTGASLPNI----EKTEGATASL---
>XP_001267349_Aspergillus_fischeri
------------------------------------------------------------
------------------------------------------------MTRQMLTFFAL-
-------------------LDHYNNPRN--------------------------------
---------VGSLPKDAPDVGLGLVGAPACGDVMKLQIRVDKDTSKIT------------
--------DVKFKTFGCGSAIASSSYLTELVRGMTLDEAAKIRNTDIAKELCLPPVKLHC
SMLAEDAIKSAINDYYTKNPKA-AKTDLSGTAASIPNV----EKTDGSTASL---
>XP_041144655_Aspergillus_flavus
----------------------------------------------------MFRRLVTV
VPRVGTVVSPRITPALSGIQSQPVLRAPATKRSYHEKDKSYSAFDGSGCTYTQYTFFPDA
PDCSPLVFFMSFFYHGSSDLSEANSPK---------------------------------
---------VGSFNKNDADVATGLVGAPACGDVMKLQIRVDKDTNVIS------------
--------DVRFKTFGCGSAIASSSYLTELVRGMTLEEAGKIKNTEIAREL-LPPVKLHC
SMLAEDAIKSAISNYYTKNPNA-RTTNLGGTGASIPNVKVEIEKSEGAAATA---
>XP_752149_Aspergillus_fumigatus
----------------------------------------------------MFRRLATV
APRSVGAVASPRIAPAISGIQSQPINRASPTPQRRNYHEKDKYIDQSGMTSQMLTFFAL-
-------------------LDHYNNPRNEDCYDQSTSICLLCARGESRVSAFFKLLTNHV
HASETDISIVGSLPKDAPDVGLGLVGAPACGDVMKLQIRVDKDTSKIT------------
--------DVKFKTFGCGSAIASSSYLTELVRGMTLDEAAKIRNTDIAKELCLPPVKLHC
SMLAEDAIKSAINDYYTKNPKA-AKTDLSGTAASISNV----EKTDGSTASL---
>XP_662259_Aspergillus_nidulans
------------------------------------------------------------
---MSSPLPWSG-------------PTMRKIRSSPNLGYGLKANLLK-----------L-
-------------------IDHYSNPRN--------------------------------
---------VGSLNRKSLDVGTGLVGAPACGDVIRLDIQVDEATGKIT------------
--------ETRFKTFGCGSAIASSSYLTTLLKGKTLEEASKISNTQIASELCLPPVKLHC
SLLAEDAVTAAIKNYRSKRAA--PATDLSGTAKEIPKEAAATA------------
>XP_001401482_Aspergillus_niger
------------------------------------------------------------
----------MLTIPA------------------------------------------L-
-------------------LDHYSNPRN--------------------------------
---------VGSMAK-SMDVGTGLVGAPACGDVMKLQIRVDKDSNKIS------------
--------DVKFKTFGCGSAIASSSYLTELVRGMTLDEAAKIRNTDIAKELCLPPVKLHC
SMLAEDAIKSAISDYYTKNPRT-VKTDLSGTGASIPEVQVEVEKTSSATA-----
>XP_015408147_Aspergillus_nomiae
------------------------------------------------------------
------------------------------------------------------------
-------------------MSKANTPK---------------------------------
---------VGSFNKNDADVATGLVGAPACGDVMKLQIRVDKDTNVIS------------
--------DVRFKTFGCGSAIASSSYLTELVRGMTLEEAGKIKNTEIAREL-LPPVKLHC
SMLAEDAIKSAISNYYTKNPNA-RTTNLGGTGASIPNVKVEIEKSEGAAATA---
>XP_023090806_Aspergillus_oryzae
------------------------------------------------------------
--------------MLSHKSTAPRIGLAAIKRS-------------------TYFFFFTS
PTVANI-----FLNQPRMNLENFNSPK---------------------------------
---------VGSFNKNDADVATGLVGAPACGDVMKLQIRVDKDTNVIS------------
--------DVRFKTFGCGSAIASSSYLTELVRGMTLEEAGKIKNTEIAREL-LPPVKLHC
SMLAEDAIKSAISNYYTKNPNA-RTTNLGGTGASIPNVKVEIEKSEGAAATA---
>XP_040641563_Aspergillus_ruber
------------------------------------------------------------
---------------A------------------------------------------L-
-------------------LDHYNNPRN--------------------------------
---------VGAMKKGDGDVGTGLVGAPACGDVMKLQIKVDKDSNKIS------------
--------DVKFKTFGCGSAIASSSYLTELVRGMTLDEAGKIRNTEIAKELCLPPVKLHC
SMLAEDAIKSAISDYYTKNPKA-VKTDLGGTGAAIPDIQIEVEKT-SATA-----
>XP_040700799_Aspergillus_sydowii
--------------------------------------------------------MARE
YETRRDP-PWHRRSQHRPPFHGQGLPRERYVSTPLSLGYVLKANILK-----------L-
-------------------IDHYSNPRN--------------------------------
---------VGALNRKSIDVGTGLVGAPACGDVIRLDIQVDEATGKIT------------
--------ETRFKTFGCGSAIASSSYLTTLLKGKTLEEAAKISNTDIASELCLPPVKLHC
SLLAEDAVTAAIKNYQSKRIT--PATDLSGTAKEIPKEAMQA-------------
>XP_001214731_Aspergillus_terreus
--------------------------------------------------------MLTV
LA--------------------------------------------------------L-
-------------------LDHYNNPRN--------------------------------
---------VGSMNRKDLDVGSGLVGAPACGDVMKLQIRVDKDTNTISGTPPPSIIDIMD
DPANMLTIDVKFKTFGCGSAIASSSYLTELVRGMTLEEAGKVTNVAIAKELCLPPVKLHC
SMLAEDAIKSAISDYYTKNPQA-RKTDLSGTGASMPDIKVEVEKTESGASASL--
>XP_022485916_Penicillium_arizonense
----------------------------------------------------MFKRLVTI
APRVGSVATRSAFAPL-SGLQSAQP-INRATPAPA---VQRRGYHEK-----------V-
-------------------LDHYNNPRN--------------------------------
---------VGSMQKGDQDVGTGLVGAPACGDVMKLQIRVNKDSGRID------------
--------DVVFKTFGCGSAIASSSYLTELVRGMTLDEAGKIKNTDVAKELCLPPVKLHC
SMLAEDAIKSAIANYYTKNPNT-RVTDLSGTGGSIPDVKVDIEQTGGSPAAAI--
>XP_014537949_Penicillium_digitatum
----------------------------------------------------MFKRLVTV
APRVGSVATRSALSPL-TGLQSAQPATRRAAPAPA---QQRRGYHEK-----------V-
-------------------LDHYNNPRN--------------------------------
---------VGSMQKGDQDVGTGLVGAPACGDVMKLQIRVNKDSGRID------------
--------DVVFKTFGCGSAIASSSYLTELVRGMTLDEAGRVKNTDVARELCLPPVKLHC
SMLAEDAIKSAIANYYTKNPNT-RATDLSGTGGVIPDVKA---ETAGSPAASI--
>XP_016595809_Penicillium_expansum
----------------------------------------------------MFKRLVTV
TPRVGSIATRSALSPL-TGLQSAQPAIRRAAPAPA---QQRRGYHEK-----------V-
-------------------LDHYNNPRN--------------------------------
---------VGSMQKGDQDVGTGLVGAPACGDVMKLQIRVNKESGRID------------
--------DVVFKTFGCGSAIASSSYLTELVRGMTLDEAGRVKNTDVAKELCLPPVKLHC
SMLAEDAIKSAIANYYTKNPNT-RATDLSGTGGVIPDVKV---ESAGSPAASI--
>XP_040651032_Penicillium_griseofulvum
----------------------------------------------------MFKRLVTI
APRVGSVATRSALSPL-TGLQSAQPAIRRAAPAPA---QQRRGYHEK-----------V-
-------------------LDHYNNPRN--------------------------------
---------VGSMKKGDQDVGTGLVGAPACGDVMKLQIRVNKDSGRID------------
--------DVVFKTFGCGSAIASSSYLTELVRGMTLDEAGKIKNTDVAKELCLPPVKLHC
SMLAEDAIKSAIANYYTKNPNT-RTTDLSGTGGVIPDVKA---ET----AAAV--
>XP_038926923_Penicillium_roqueforti
----------------------------------------------------MFKRLVTV
APRVGSVATRSSLSPL-TGLQSAQPAIRRAAPAPA---QQRRGYHEK-----------V-
-------------------LDHYNNPRN--------------------------------
---------VGSMQKGDQDVGTGLVGAPACGDVMKLQIRVNKDSGRID------------
--------DVVFKTFGCGSAIASSSYLTELVRGMTLDEAGKVKNTDVAKELCLPPVKLHC
SMLAEDAIKSAIANYYTKNPNT-RTTDLSGTGGVIPDVKV---ETVNSPSASL--
>XP_002565689_Penicillium_rubens
----------------------------------------------------MFKRLVTV
APRVGSIATRSTLSPL-AGLQSAQPAIRRAAPAPA---QQRRGYHEK-----------V-
-------------------LDHYNNPRN--------------------------------
---------VGSMKKGDQDVGTGLVGAPACGDVMKLQIRVNKDSGRID------------
--------DVVFKTFGCGSAIASSSYLTELVRGMTLDEAGKIKNTDVAKELCLPPVKLHC
SMLAEDAIKSAIANYYTKNPNT-RATDLSGTGGVIPDVTV---ETTTSPAA----
>XP_040807992_Penicillium_solitum
----------------------------------------------------MFKRLVTV
APRVGSVATRSALSPL-TGLQSAQPAIRRAAPAPA---QQRRGYHEK-----------V-
-------------------LDHYNNPRN--------------------------------
---------VGSMQKGDQDVGTGLVGAPACGDVMKLQIRVNKDSGRID------------
--------DVVFKTFGCGSAIASSSYLTELVRGMTLDEAGQVKNTDVAKELCLPPVKLHC
SMLAEDAIKSAIANYYTKNPNT-RATDLSGTGGVIPDVKV---EIAGSSAAAI--
>XP_022579270_Penicilliopsis_zonata
----------------------------------------------------MFRRLITV
APRQVG----RLASPRVASAASQAQVLRQTSPA-----TQRRGYHEK-----------V-
-------------------LDHYNNPRN--------------------------------
---------VGSFPKTD-DIGTGLVGAPACGDVMKLQIRVDKETNTIS------------
--------DVKFKTFGCGSAIASSSYLTELVRGMSLDEAAKIRNTDIAKELCLPPVKLHC
SMLAEDAIKSAISDYYSKNPKV-QKTNLAGTGAPIPEVKVEATGSASM-------
>XP_016616125_Cladophialophora_bantiana
----------------------------------------------------MSRRALLS
VPRAMRT---SVQTSAVRPSLASPS--S-LRPAAAVSQ-QRRSYHEK-----------V-
-------------------LDHYSNPRN--------------------------------
---------VGSMDKSALDVGTGLVGAPACGDVMKLQIKVDPDTQTIS------------
--------DVKFKTFGCGSAIASSSYLTELVRGMTLEQAGKIRNTEIAKELCLPPVKLHC
SMLAEDAIKSAIGDYYKKNPKA-RATDLGSASAPMPKIEIERVTATTDTGASATA
>XP_008726934_Cladophialophora_carrionii
----------------------------------------------------MSQRALLA
IPRALRT---SAQMSALRPSLASPS--STIRPAAAGLQ-QRRSYHEK-----------V-
-------------------LDHYSNPRN--------------------------------
---------VGSMDKKALDVGTGLVGAPACGDVMKLQIKVDPETQTIA------------
--------DVKFKTFGCGSAIASSSYLTELVRGMTLEQAGKIRNTEIAKELCLPPVKLHC
SMLAEDAIKSAIGDYYKKSKPT-R----------------RRLAIFKDSN-----
>XP_016248126_Cladophialophora_immunda
----------------------------------------------------MSRRALLS
VPRAMRT---SVQTSAVRPSLASPS--S-LRPAAAVSQ-QRRSYHEK-----------V-
-------------------LDHYSNPRN--------------------------------
---------VGSMDKSAVDVGTGLVGAPACGDVMKLQIKVDPNTQTIS------------
--------DVKFKTFGCGSAIASSSYLTELVRGMTLEQAGKIRNTEIAKELCLPPVKLHC
SMLAEDAIKSAIGDYYKKNPKA-KATDLGSASAAMPKIEIERVTATTDTGASATA
>XP_007742289_Cladophialophora_psammophila
----------------------------------------------------MSRRALLS
VPRAMRT---SVQTSAVRPSLASPS--L-LRPAAAVSQ-QRRSYHEK-----------V-
-------------------LDHYSNPRN--------------------------------
---------VGSMDKSALDVGTGLVGAPACGDVMKLQIKVDPDTQTIS------------
--------DVKFKTFGCGSAIASSSYLTELVRGMTLEQAGKIRNTEIAKELCLPPVKLHC
SMLAEDAIKSAIGDYYKKNPKA-RATDLGSASASMPKIEIERVTATTDTGASATA
>XP_018698834_Fonsecaea_erecta
----------------------------------------------------MSRRALLS
VPRAMRT---SVQTSAVRPSLASPS--P-LRPATAVSQ-QRRSYHEK-----------V-
-------------------LDHYSNPRN--------------------------------
---------VGSMDKSAVDVGTGLVGAPACGDVMKLQIKVDPNTQTIS------------
--------DVKFKTFGCGSAIASSSYLTELVRGMTLEQAGKIRNTEIAKELCLPPVKLHC
SMLAEDAIKSAIGDYYKKNPKA-KATDLGSASAAMPKIEIERVTATTDTGASATA
>XP_022510726_Fonsecaea_monophora
----------------------------------------------------MSRRALLA
IPRAMRT---SVQTSAVRPSIASSS--P-LRSA-AVSQ-QRRSYHEK-----------V-
-------------------LDHYSNPRN--------------------------------
---------VGSMDKSAVDVGTGLVGAPACGDVMKLQIKVDPNTQTIS------------
--------DVKFKTFGCGSAIASSSYLTELVRGMTLEQAGKIRNTEIAKELCLPPVKLHC
SMLAEDAIKSAIGDYYKKNPKA-KVTDLGSASAGMPKIEIERVTATTDTGASATA
>XP_016637337_Fonsecaea_multimorphosa
----------------------------------------------------MSRRALLS
VPRAMRT---SVQTSAVRPSLASPS--S-LRPAAAVSQ-QRRSYHEK-----------V-
-------------------LDHYSNPRN--------------------------------
---------VGSMDKSALDVGTGLVGAPACGDVMKLQIKVDPNTQTIA------------
--------DVKFKTFGCGSAIASSSYLTELVRGMTLEQAGKIRNTEIAKELCLPPVKLHC
SMLAEDAIKSAIGDYYKKNPKA-KMTDLGSASAAMPKIEIERVTATTDTGASATA
>XP_022504747_Fonsecaea_nubica
----------------------------------------------------MSRRALLT
IPRAMRT---SVQTSVVRPSIASSS--P-LRPA-AVSQ-QRRSYHEK-----------V-
-------------------LDHYSNPRN--------------------------------
---------VGSMDKSAVDVGTGLVGAPACGDVMKLQIKVDPNTQTIS------------
--------DVKFKTFGCGSAIASSSYLTELVRGMTLEQAGKIRNTEIAKELCLPPVKLHC
SMLAEDAIKSAIGDYYKKNPKA-KVTDLGSASAGMPKIEIERVTATTDTGASATA
>XP_013280326_Fonsecaea_pedrosoi
----------------------------------------------------MSRRALLA
IPRAMRT---SVQTSAVRPSIASSS--P-LRPA-AVSQ-QRRSYHEK-----------V-
-------------------LDHYSNPRN--------------------------------
---------VGSMDKSAVDVGTGLVGAPACGDVMKLQIKVDPNTQTIS------------
--------DVKFKTFGCGSAIASSSYLTELVRGMTLEQAGKIRNTEIAKELCLPPVKLHC
SMLAEDAIKSAIGDYYKKNPKA-KVTDLGSASAGMPKIEIERVTATTDTGASATA
>XP_007756529_Cladophialophora_yegresii
----------------------------------------------------MSQRAFLA
IPRALRT---SAQISALRPSLASSS--STIRPAAAGLQ-QRRGYHEK-----------V-
-------------------LDHYSNPRN--------------------------------
---------VGSMDKKAVDVGTGLVGAPACGDVMKLQIKVDPETQTIA------------
--------DVKFKTFGCGSAIASSSYLTELVRGMTLEQAGKIRNTEIAKELCLPPVKLHC
SMLAEDAIKSAIGDYYKKNPKA-KTTDLGAGSQGMPKIEIETVTTTTDTGASATA
>XP_016231196_Exophiala_spinifera
----------------------------------------------------MSRRALLG
VPRAISA---SAQSS-VRPSFASRT--PLLRPAATQPT-QRRSYHEK-----------V-
-------------------LDHYSNPRN--------------------------------
---------VGSMDKNAVDVGTGLVGAPACGDVMKLQIKVDPDTQKIS------------
--------DVKFKTFGCGSAIASSSYLTELVRGMTLEQAGKIRNTEIAKELCLPPVKLHC
SMLAEDAIKSAISNYYTKNPNA-RQTDLGSASASMPKIEIERVTATTDTGASATA
>XP_016263438_Exophiala_oligosperma
----------------------------------------------------MSRRALLN
VPRAISA---SVQSS-VRPTLASRA--PLLRPAATQPT-QRRSYHEK-----------V-
-------------------LDHYSNPRN--------------------------------
---------VGSMDKNAGDVGTGLVGAPACGDVMKLQIKVDPDTQKIS------------
--------DVKFKTFGCGSAIASSSYLTELVRGMTLEQAGKIRNTEIAKELCLPPVKLHC
SMLAEDAIKSAISNYYTKNPNA-RATDLGSASASMPKIEIERVTATTDTGASATA
>XP_013322178_Exophiala_xenobiotica
----------------------------------------------------MSRRALLS
VPRAISA---SVQCS-VRPTFASRT--PLLRPVITQPT-QRRSYHEK-----------V-
-------------------LDHYSNPRN--------------------------------
---------VGSMDKNADDVGTGLVGAPACGDVMKLQIKVDPDTQKIS------------
--------EVKFKTFGCGSAIASSSYLTELVRGMTLEQAGKVRNTEIAKELCLPPVKLHC
SMLAEDAIKSAISNYYTKNPNA-RQTDLGSASASMPKIEIEKVTSTTDTGASATA
>XP_007722243_Capronia_coronata
----------------------------------------------------MSRRALFS
VPRAIST---SVQAS-VRPSLASQTASPFLRPAASQPS-QRRSYHEK-----------V-
-------------------LDHYSNPRN--------------------------------
---------VGSMDKSAVDVGTGLVGAPACGDVMKLQIKVDPNTQTIS------------
--------DVKFKTFGCGSAIASSSYLTELVRGMTLEQAGKIRNTEIAKELCLPPVKLHC
SMLAEDAIKSAISNYYQKNPKA-RATDLGSSSAQMPKIEIEQVTATTDTGASATA
>XP_007730274_Capronia_epimyces
----------------------------------------------------MSRRALLS
VPRTVAS---SVQIS-VRPSLASQTASPFLRPAVSRPS-QRRSYHEK-----------V-
-------------------LDHYSNPRN--------------------------------
---------VGSMDKGAVDVGTGLVGAPACGDVMKLQIKVDPDTQTIS------------
--------DVKFKTFGCGSAIASSSYLTELVRGMTLEQAGKIRNTEIAKELCLPPVKLHC
SMLAEDAIKSAISNYYQKNPKA-KATDLGSASAQMPKIEIERVTATTDTGASATA
>XP_009159209_Exophiala_dermatitidis
----------------------------------------------------MSRRALLS
VPRTISA---SVQSS-VRPSLASQTASPFLRPAIAQPSQQRRSYHEK-----------V-
-------------------LDHYSNPRN--------------------------------
---------VGSMDKTAPDVGTGLVGAPACGDVMKLQIKVDPETQKIS------------
--------DVKFKTFGCGSAIASSSYLTELVRGMTLEQAGKIRNTEIAKELCLPPVKLHC
SMLAEDAIKSAISNYYQKNPKA-RATDLGSASASMPKIEIERVTATTDTGASATA
>XP_013265384_Exophiala_aquamarina
----------------------------------------------------MSRRALLS
VPRTITT---SVQSS-VRSPLASRIASPFLRPAAVQPS-QRRSYHEK-----------V-
-------------------LDHYSNPRN--------------------------------
---------VGSMDKNANDVGTGLVGAPACGDVMKLQIKVDPDNQTIA------------
--------DVKFKTFGCGSAIASSSYLTELVRGMTLEQAGKIKNTEIAKELCLPPVKLHC
SMLAEDAIKSAIKDYNRKSDEA-SH------------------------------
>XP_016227719_Exophiala_mesophila
----------------------------------------------------MSRRALMS
VPRSINA---TFQSS-LRPSLASRSVAPFVRPALAQPS-QRRSYHEK-----------V-
-------------------LDHYSNPRN--------------------------------
---------VGSMDKKSLDVGTGLVGAPACGDVMKLQIKVDPDTQTIA------------
--------DVKFKTFGCGSAIASSSYLTELVRGMTLEQAAKVKNTEIAKELCLPPVKLHC
SMLAEDAIKSAITNYYSKNPKA-KATDLGSASASMPKIEIEQVTATTDTAAGATA
>XP_013267919_Rhinocladiella_mackenziei
----------------------------------------------------MSRRALLS
VPRAITT---SVQTS-VRLSLASQAASLFHRPAVTQSS-QRRPYHEK-----------V-
-------------------LDHYSNPRN--------------------------------
---------VGSMDKTAVDVGTGLVGAPACGDVMKLQIKVDPETETIS------------
--------DVKFKTFGCGSAIASSSYLTELVRGMTLEQAGKIRNTEIAKELCLPPVKLHC
SMLAEDAIKSAISNYRSKH-KG-RATDLGGTA--MPKIEIEKVTATTNTGASATA
>XP_018001291_Phialophora_attinorum
----------------------------------------------------MSRRAITS
IPRTI-A---SLSTPALRPSL-SQTAARISRPAIAQS--QRRGYHEK-----------V-
-------------------LDHYSNPRN--------------------------------
---------VGSMNKNDNDVGTGLVGAPACGDVMKLQIKVDPSNDTIA------------
--------DVKFKTFGCGSAIASSSYLTELVRGMTLEQAARIKNTEIAKELCLPPVKLHC
SMLAEDAIKSAISNYYTKNPKA-KSTDLGMSGSAMPKIEIEKVTTVGDSGAEARA
>NP_592967_Schizosaccharomyces_pombe
--------------------------------------------------MSVFRRSVQC
VGVLPSILAQRSSLLARPANLQFLKTNSSKFVPQVTANVSRRMYHKN-----------V-
-------------------LDHYNNPRN--------------------------------
---------VGTLPKGDPDVGIGLVGAPACGDVMRLAIRVNKD-GVIE------------
--------DVKFKTFGCGSAIASSSYVTTMVKGMTLEEASKIKNTQIAKELCLPPVKLHC
SMLAEDAIKSAVKHYRSK-----QLTPVGTTAGAIESATA---------------
```
