## Supplementary material for "Coding Sequence Insertions in Fungal Genomes are Intrinsically Disordered and can Impart Functionally-Important Properties on the Host Protein": MAFFT_MSAs: XP_721394.1_blasthits_MAFFT.txt

```
>XP_721394_Candida_albicans
------------------------------------------------------------
------------------------------------------------------------
------------------------------------------------------------
------------------------------------------------------------
------------------------------------------------------------
------------------------------------------------------------
------------------------------------------------------------
------------------------------------------------------------
------------------------------------------------------------
-MD----------FETREDNDGVRLSWTSLPKSKLQHQRNVIPMGALYTPLNNKTS----
--I----------SVL-DQNCIISCRT--CRAVLNPYSPI--NN---SLWTCQICNSSNQ
LP--AMVDSEGQPCYPPNLNPELTTVEYKT---GRSSALPPIFFYVVDTIFENDDIESAF
QQLKESLTVSLSLLPEDALVGFISFGKHVRIHDLGSND-NLSYTFNGNKQYTLEQLQSSL
-GLMSSGLS---------TAGLKQAKDNNGY-DQLIGNIGKRFLQPVNIAEYQLTRIIET
LVPDRFPHNEYSERPERATGAAINVASLLLKTILNNSHHLTGGHLMVFISGVCTFGPGKI
VDKLLKEPLRSHHDIIKAQTTTI-QTP---STSHVAKSDINLFKQAKKFYEGITKTLVTL
GLSCDFFIGSYDQVGLYEMDEVCYKTGGSVVLSDSFSTAIFKQSFIRFFKKQEE----DE
Q-DGENSEYLDMGFNATLEVKTGVDLKIEGLIGNATSLPF------NKTVPANERMIS--
-TNIVGEGKTNSWKLCNANPQSTYALYFEKLDS----------VA----------AATTI
QFLFHYQHPSGEMRLRVTTIPVNIIADSDNINLELGFDQETALVLVARDSINKLQP----
-G--NTKVATTASIVKQLDNTLIDFCTRFAVYTAGQIESFRLAQTFSLFPQFLYHLRRSP
FINVFNSSPDETSYVRHVFMHEDTANSLLMIQPTLLSYDVNTWG-SLVDETTGETI-NEP
EPVLLDSLSLGRSKILLLDTFFQILIYHGAQVAEWRKAGYHEQEEYQYFKEFLEAPKREA
MMLLMDRFPLPRFIDCDEGGSQARFLMAKLNPSTSYATNVN-HLYGI--G-------DRS
DVFTDDTNLQSFMDHIQR------------------------------------------
------------------------------------------------------------
------------------------------------------------------------
------VVTAKK------------------------------------------------
------------------------------------------------------------
----------------------------------------
>XP_002421368_Candida_dubliniensis
------------------------------------------------------------
------------------------------------------------------------
------------------------------------------------------------
------------------------------------------------------------
------------------------------------------------------------
------------------------------------------------------------
------------------------------------------------------------
------------------------------------------------------------
------------------------------------------------------------
-MD----------FEAREDNDGVRLSWTSLPKSKLQHQRNVIPMGALYTPLNNKTS----
--I----------TVL-DQNCIISCRT--CRSVLNPYSPI--NN---TLWTCQICNSSNQ
IP--AMVDSEGQPCYPPNLNPELTTVEYKT---GRSSALPPIFFYVVDTIFENDDIESAF
QQLKESLTVSLSLLPEDALVGFISFGKHVKIHDLGSND-NLSYTFNGNKQYTLEQLQSSL
-GLMSSGLS---------TAGLKQAHDQNGY-DQLIGNIGKRFLQPVNIAEYQLTRIIEN
LLPDRFPHNEYSERPERATGAAINVASLLLKTILNNSHHLTGGHLMVFISGVCTFGPGKI
VDKLLKEPLRSHHDIIKAQTTTI-QAP---STSHVAKSDINLFKQAKKFYEGITKTLVTL
GLSCDFFIGSYDQVGLYEMDEVCYKTGGSVVLSDSFSTAIFKQSFIRFFKKQE------L
E-DGENSEYLDMGFNATLEVKTGVDLKIEGLIGNATSLPF------NKTVPANERMIS--
-ANIAGEGKTNSWKLCNANPQSTYALYFEKLDS----------VSVNAGATSTTTTTTTI
QFLFHYQHPSGEMRLRVTTIPVNIIADSDNINLELGFDQETALVLVARDSINKLQP----
-G--NTKVATTAAIVKQLDNTLIDFCTRFAVYTAGQIESFRLAQTFSLFPQFLYHLRRSP
FINVFNSSPDETSYVRHVFMHEDTANSLLMIQPTLLSYDVNTWG-SLVDETTGETI-NEP
EPVLLDSLSLGRSKILLLDTFFQILIYHGTQVAEWRKAGYHEQEEYQYFKDFLEAPKREA
MMLLMDRFPLPRFIDCDEGGSQARFLMAKLNPSTSYATNVN-HLYGI--G-------DRS
DVFTDDASLQSFMDHIQR------------------------------------------
------------------------------------------------------------
------------------------------------------------------------
------VVTAKK------------------------------------------------
------------------------------------------------------------
----------------------------------------
>XP_002550783_Candida_tropicalis
------------------------------------------------------------
------------------------------------------------------------
------------------------------------------------------------
------------------------------------------------------------
------------------------------------------------------------
------------------------------------------------------------
------------------------------------------------------------
------------------------------------------------------------
------------------------------------------------------------
-MD----------FEGREDKDGVRLSWSSLPKSKLQHQRNVIPMGALYTPLNDKSP----
--I----------PLL-DQNSIISCRS--CRAVLSPFVQC--NS---GVWTCSVCSTTNQ
LP--ALVDEQGQPALPLNLNQEFTTVEYQT---GRLAPLPPVFFYVVDTIFEGDDVEGAF
QQLKESLTLSLSLLPENALVGFISFGKHVKIHDLSSND-NLSYTFNGNKQYTLEKLQSSL
-GLISSGLS---------VANSKGSND-SGY-EQLIGNVGKRFLQPVTIAEYQLTNIIES
LVVDHFPHNEYSQRPERATGSAINIASLLLKTILGSQHHATGGHLMVFIAGVCTLGPGKI
VDSLLKEPLRSHHDIIKSQTTTI-HAP---STSSVAKSNMSLFKHAKLFYEQVTKTLVSL
GISCDFFIGSYDQVGLYEMDEVCYKTGGSVVLSDSFSTAIFKQSFVKFFKKSESVEGNEE
Q-NADAGEYLDMGFNATLEVKTGVDLKLKA------------------------------
------------------------------------------------------------
------------------------------------------------------------
------------------------------------------------------------
------------------------------------------------------------
------------------------------------------------------------
------------------------------------------------------------
------------------------------------------------------------
------------------------------------------------------------
------------------------------------------------------------
------------------------------------------------------------
------------------------------------------------------------
----------------------------------------
>XP_003871404_Candida_orthopsilosis
------------------------------------------------------------
------------------------------------------------------------
------------------------------------------------------------
------------------------------------------------------------
------------------------------------------------------------
------------------------------------------------------------
------------------------------------------------------------
------------------------------------------------------------
------------------------------------------------------------
-MD----------FETREDKDGVRLSWSSVPKSKLQHQRNVIPLGALYTPLNDKSE----
--I----------PIL-NQANIISCRS--CRSILNPYVTV--QN---GTWSCQFCNVPNQ
LP--SLVSEDGTPLLPPALDGQCTTVEYET---GRQSSLPPVFFYVVDTCFEGDDVEAEF
AKLKESLVLSLSLLPENALVGFVSFGKHVKVHDLISND-DLSYTFNGNKTYNLEQIQQAL
-GLSGSGIS---------NAGLLHAQGGGDF-EHLIGHAARRFLQPLSLVEYELTNIIEN
LVPNSFPHSEYSDRPARATGSAINISSLLLKSILGD-NHLTGGHLMVFIAGVCTIGPGKI
VDTALKTPMRSHHDILKEQSRLI-KAP---TTSSKTKTDTSLFKEAKAFYAKVARVLVTL
GLSCDLFIGSYDQVGLFEMDEVCTKTGGVVIMTDSVSTAIFRQSFARFFKKQET------
-----NNEWLDMGFNSTLEVKVCQDLKIEGLIGNATSLPF------NKTVIANERMIS--
-EREVGEGKTNSWKLCSVDPRSTYAIYFEKLDN----------LH-------TNNAATFI
QFLFHYQHPSGEMRLRVTTVPISIVLDSDNAQLEASFDQEAALVLVAREAVKKLQT----
-D-LHKKFISGTALSKQLDQVLIDFCTRFAVYQIGMMDSFRLSTTYSLFPQFMFHLRRSP
FINVFNSSPDETSFVRHVFMHEDLANSLLMIQPTLLSYDINSWGSSTTDEDTGEEITNEP
EPVLLDSVSLGKTKILLLDTFFQILIHHGSQIAQWRKAGYHEQDEYAYFKEFIEAPKREA
MSLLVDRFPLPRFIDCDEGGSQARFLMAKLNPSTSYATNVN-HFYGW--G-------DRS
DVFTDDVSLQSFMDHVQR------------------------------------------
------------------------------------------------------------
------------------------------------------------------------
------VVTSKK------------------------------------------------
------------------------------------------------------------
----------------------------------------
>XP_001523607_Lodderomyces_elongisporus
------------------------------------------------------------
------------------------------------------------------------
------------------------------------------------------------
------------------------------------------------------------
------------------------------------------------------------
------------------------------------------------------------
------------------------------------------------------------
------------------------------------------------------------
------------------------------------------------------------
-ME----------FEKREDKDGVRLSWSSVPKSRLQNKRNVIPLAALYTPMNDKSE----
--T----------EVV-DKSFLVSCRT--CRSIINPYVQIVNNT---QLWNCQFCGTSNQ
LP--PTFNAQGEPVLHPSLNPGSTTIEYQT---GRHSSLPPVFFYVVDTCFEGDDVESAF
EQLKESLIISLSLLPEDALVGLITFGKHVSVHDLTSND-NISHTFSGSKTYTLEKVQSSL
-GILGSELS---------AAGLKHATQ-NGS-QLPIGNAARRFVQPLNLVEYQLTSILEN
LVCNSFPRNNFSERPERCTGSAINVAALLLKSIFGD-AHLTGGHLMVFMSGVCTLGPGKV
VDKHLKTPLRSHHDIIKSQSVSIPSAT---STSKISKFDVSLLKECKMFYHGITKLLIGL
GLSCDLFIGSYDQVGLFEMDEVCYKTGGAVVMSDSFATAIFKQSFIKFFKKKEGEQEQEQ
E-QEQGFGLLDMAFNATLEVKAATDIKVEGLIGQATSLPI------NKTTPANARMVA--
-ETDVGEGKTNSWKLCSLNPKSTFAIYLDKLDS----------MT---------TQTTYI
QFLLHYQHPTGEIRLRVTTVPINVLPDSDNVNLEFGFDQEAALVLVARKAIEKLRI----
-DSIHKKFATSAAIIKELDEEMISFCSRFGVFTQGMPDSFRLSSAYSLFPQFIYHLRRSP
FINVFNSSPDETSYVRTLFMHEDLANSLLMIQPSLLSYDINTWGSSTDGNDLLEQE-QEP
EPVLLDSASLGHSKILLLDTFFHILIHHGSQVADWRNAGYHEQEEYAHFRDFLEAPKREA
LEILSERFPLPRFINCDEGGSQARFLMAKLNPSTSYATNVN-HFYGT--G-------DRM
DVFTDDVSLQLYMDHVQR------------------------------------------
------------------------------------------------------------
------------------------------------------------------------
------IITSKK------------------------------------------------
------------------------------------------------------------
----------------------------------------
>XP_007377727_Spathaspora_passalidarum
------------------------------------------------------------
------------------------------------------------------------
------------------------------------------------------------
------------------------------------------------------------
------------------------------------------------------------
------------------------------------------------------------
------------------------------------------------------------
------------------------------------------------------------
------------------------------------------------------------
-MD----------FEAREDQDGVRLSWNRLPKSKLQHDRNIIPLGALYTPLNNKADPM--
--V----------PLLEDPSYLVSCRG--CRTILNPYVFI--NN---EIWTCPCCSSSNQ
LP--PLFDVNGVPQLHPSVTPEYSTVEYKT---GKQAPLPPIFFYVVDTCFEEGD-QDAL
AQLKESLVVSLSLLPEDALVGFISYGKHVRIHDLANGD-NVSYGFNGSKQYTLEQIQASL
-GMLSTGLS---------SAGAASAGATHASVDTILGVVGKKFLTPVNIGEYQLTRIIES
LTPNLFPRDEFTQRPERCTGSAINIASLLLRAILGNHIITTGGHLLVFSSGVCTVGPGKI
VDQALKEPMRSHNEIEKSYHSMLPTTS---TASSNTKSNISLFQNAKKFYKEVTKNLVKL
GLSCNYFIGSYDQIGLFEMDEVCYKTGGVVVMSDSFTTTIFKQSFLRFFKKDQD------
-------EYLDMGFNATLEIKTSPDLKIEGLLGNATALPF------NKTITHNSRMFSIH
NDSKIGESGTNSFKLCNVNPQSTYAIFLEKLDS----------SG----------GASTI
QFLFHYQHPSGEMRLRVTTVALPIVADSDTLNLEPGFDQEAALVLIARKSIYKLSP----
-ECSNQ--ITTEVLLKQLDQLLVDFCARFAVYTMAQPESFRLSSIYNLLPQFIYHLRRSP
FINVFGNSPDETSYIRHLFMHEDTSNSLIMVQPTLLSYDINDWNDEN----------TEP
IPVMLDSLSLGPSKILLLDTFFQILIYHGSQIAAWRNAGYHEQADFAYFKDFLEAPKQEA
MILLMDRFPLPRFIDCDENGSQARFLMAKLNPSTNYASNVN-QFVGG--GVGGTSSSSPY
DVLTDDLNLQTYMEHLQR------------------------------------------
------------------------------------------------------------
------------------------------------------------------------
------LVVNKK------------------------------------------------
------------------------------------------------------------
----------------------------------------
>XP_043047979_Scheffersomyces_spartinae
------------------------------------------------------------
------------------------------------------------------------
------------------------------------------------------------
------------------------------------------------------------
------------------------------------------------------------
------------------------------------------------------------
------------------------------------------------------------
------------------------------------------------------------
------------------------------------------------------------
-MD----------FEEREDKDGIRLSWSCLPKSRLQHHRNVVPFGALYTPLNTKTE----
--L----------PVL-PKESLETCRQ--CRSSNNQF-----TQGTPEMWSCHFCGFNNR
RV----------TTEPIPL----STVEYCT---GQYGP-QPIFFYVVDTCFENEDVVDAF
VSLKELLAISLSLLPENALVGLITYGKHVHLHDLNSGNSLKLYSFNGSKEYTKEKVELSI
-GLLPSSVK---------QP------------QSSMSSVAQRFLQPVSIAEFQFESILDS
LTPNVFPHSAIKERPLRLTGCALNVTLLLLSSLLNGQ--TSGGHVLCFIGGVCTYGPGSI
VSLLLKEPLRSHHDIEKSRQATLPNTT--------QNVNVLLIKLAKKFYHAVAQNFVLI
GLSCDIFIGCYDQVGLWEMDDIPNKTGGAIVLCDSFSTSIFKQSLQKFFRKH--------
----YESDFLEMGFNGTLEIKVQADLKIQGLLGHATSLKTKLSNKGNTPNNVSSSSIS--
-HTVVGEGDTNAWKLCSVDNQSTYAIYFEKGDS----------VN---------KDFTFI
QFLFHYQHPSGEMRLRVTTLPVAIVADSDAQALELGFDQDAATVLMARVAIQKLKS----
------GTSSPKEIQRLLDNQLVEYCSRFAVYNKGQLETFRLLSQYSIIPQSFFYLRRSP
FIDVFGASPDETAFTRHTFFHEDVNNSLIMIQPSLILFDIDKFG----EEIDGEPN-YTG
TPVLLDSCSLGPDKILLLDTFFHILIFHGSTVASWRQAKYHELEGYEHFKAFLEEPRREA
MELLMERFPLPRFIDTNEGGSQARFLMAKLNPSTTY-NNPNTQLYGS----------GQL
DVLTDDISLQLYMELIKK------------------------------------------
------------------------------------------------------------
------------------------------------------------------------
------STVNKK------------------------------------------------
------------------------------------------------------------
----------------------------------------
>XP_001383907_Scheffersomyces_stipitis
------------------------------------------------------------
------------------------------------------------------------
------------------------------------------------------------
------------------------------------------------------------
------------------------------------------------------------
------------------------------------------------------------
------------------------------------------------------------
------------------------------------------------------------
------------------------------------------------------------
-MD----------FETREEIDGVRLSFSCIPKSRLQHQRNVVPLGAMYTPLNNKS--N--
--I----------QVL-PKEEMLACRQ--CRAIANPFVTV--NN---EIWTCPFCGFTNR
LVLNQIDPDTNNYVLPPALHETSSTVEYQT---GRLSSLPPIFFYVVDTCFVADDVEE-F
QSLKESLIISLSLLPENALVGLITFGKHVQIHDLLSND-NRAYTFNGSKEYTLDQLSKSL
-GLLAPGL----------NIHHSRQAHGSGV-DDILGTIGRKFLQPVNIVEYQLTNIIEN
LATNTFPHSKFKERPERATGAALNTASLLLNALLGDHIKTTGGHLLCFIGGACTSGYGKI
VDNLLKEPMRSHHDIEKAQQSTLPSAP---TTSTKTKVDTSLFKSARTFYKKITSNLVSM
GLSCNFFIGSYDQVGLYEMDEICYKTGGVVVMSDSFSTAIFKQSFIKFFKKQ--------
--DEDNSEYLDMGFNATLEVRATSDLKVEGLIGNATALPV------RKDNPFAEKTVS--
-QTVLGEGSTNSWKLCNVNPQSTYALYFEKLDS----------GF---------TSFAFV
QFLFHYQHASGEMRLRVTTVPLSIIPDSDIVNLERGFDQEAALVLLARDAINKMQP--DN
TNAKNKPIITQLAVVKNLDKNLVDFCTRFSVFTPGILESFRLSSSYALLPQFLYHLRRSP
FINVFNNSPDETSFVRHVFMHEDVNNSLIMIQPTLLSYDIDTFG--AVDETTGLVI-TEP
EPVLLDSLSLGHSKILLLDTFFHILIHHGKKVAEWRKAGYHEQPEYVHFKEFLEAPKKEA
MEILMDRFPLPRFIDCDEGGSQARFLMAKLNPSTSYATNPN-HLFGF--G-------DRF
DVFTDDTSLQSFMEHIQR------------------------------------------
------------------------------------------------------------
------------------------------------------------------------
------IVTAQK------------------------------------------------
------------------------------------------------------------
----------------------------------------
>XP_020064186_Suhomyces_tanzawaensis
------------------------------------------------------------
------------------------------------------------------------
------------------------------------------------------------
------------------------------------------------------------
------------------------------------------------------------
------------------------------------------------------------
------------------------------------------------------------
------------------------------------------------------------
------------------------------------------------------------
-MD----------FDAREVQDGVRLSWNSLPKSKLQHHRNVIPFGSLYTPLNNKT--L--
--I----------PVL-PNNELFMCRQ--CRAVLNPYVQV--NN---ELWSCHFCGFSNR
LG-NRIDGN-GQPILPASLGQDCSTVEYLS---GRTSALPPIFFYVVDTCFDTEDIEDAY
QALKESLVLSLSLLPDNALVGLISFGKHVQIFDLLSQD-KTAYTFNGNKNYTLDELQKSL
-GFLGHGLK---------NVNNN----DSPI-DRILGSSGRRFLQPISIVEYQLTNILES
LVTNTFPRNNFQERPDRSTGCALNVASLLLQSILGDNVTTTGGHIMCFIGGACTYGPGKI
VHKPLKEPLRSHHDIEKSIHSTLPLAP---NTSTKTKVDMTLFKEARKFYAQVTKNIVSM
GLSCNYFIGSYDQIGLYEMDEVCYKSGGVIVMSDSFSTAIFKQSFVKFFNKQ--------
--DDENSDYLDMGFNSTLECKTSSDLKIQGLIGNATALPV------KKDNQYIEKCIS--
-NSIIGEGSTTSWKLCNVNPQSTYALYYEKMDS----------N----------NPYTFV
QFLFHYQHPSGELRLRVTTIPIPIIADSDISNLELGFDQEAALVLVARAAIIKLQP--NK
SNNSNASTMTQGAVIKYLDKQLIDYCARFAVYRPGDLDSFRLSSTYAMFPQFLYHLRRSP
FINVFNNSPDETSFVRHIFMHEDVTNSLIMVQPTLLSYDVDTFG--AISDVTGEPN-NEP
EPVLLDSMSLGHTKVLLLDTFFHILIFHGSKVAEWRKAKYHEQEEYAHFKTFLEAPKKEA
IEILMDRFPLPRFIDCDEGGSQARFLMAKLNPSTSYTTNPN-QPFVG--G---------L
DILTDDTNLQLFMNHVQR------------------------------------------
------------------------------------------------------------
------------------------------------------------------------
------IVIAKK------------------------------------------------
------------------------------------------------------------
----------------------------------------
>XP_020075762_Hyphopichia_burtonii
------------------------------------------------------------
------------------------------------------------------------
------------------------------------------------------------
------------------------------------------------------------
------------------------------------------------------------
------------------------------------------------------------
------------------------------------------------------------
------------------------------------------------------------
------------------------------------------------------------
-MD----------FEAREDVDGVRLSWNTLPKSKLQHQRNVIPLASMYTPLNNKSPQP--
--C----------PLA-DKSQILRCRQ--CFSFLNPYVVA--NS---GVWYCQFCEFGNV
LE------QDANGNFPLSINPDSSTIEYVT---GRLSKFPPIFFYVVDTCFEVEDVEDAY
QSLKESILLSLSQLPENALVGFISYGKHVQIHEINPMNGPKIHTFNGNKDYNLEQLQKSL
-GILLSNLK---------HQSE----------SQLFGPIADMFLLSINMAEYQISSIIES
LVTNTFPHHTMKQRPLRATGSALNIASLLLTSILGNH-GTTGGHILTFVAGACTYGPGKI
VGEYLKEPMRSHHDIDRSNKLQLPSVPNPITSRHNTKVDFSLVTNAKKFYKKITSNLVKL
GLSCNFFIGSYDQVGLYEMDEVCYKTGGVVIMSDSFNTSIFKQSFIKFFQKQQPILDDND
ENQPEEGEYLDMGFNATLEVRISKDLQIQGLIGNATSLPY------NKSNRYIEQSVS--
-SQPIGESNTNSWKLFNVNPQSTYAIYFDKLDS----------SG---------FGATFI
QYIFHYQHPSGELRLKVTTIPLSVIADSDLVNLESGFDQETALVILARDAINKLQ-LSNN
PDTNAKTVVESAAILKQLDKVLVDFCTRFAIYTKGRLESFKLSSTYAMLPQFMYHLRRSQ
FIQVFNNSPDETSYVRHVFMHEDVTNSLIMIQPSLLSYDVDTYG--SVDETTGEVN-NDP
EPVLLDSMSLGSQKILLLDTFFQILIYHGSKVTEWRKANYHNLEGYEYFKAFLEAPKREA
MEILMDRFPLPRFIDCDEGGSQARFLMAKLNPSTSYATNPN-HMYGSSIN-------TQL
DVLTDDISLQLYMDHIQR------------------------------------------
------------------------------------------------------------
------------------------------------------------------------
------IVIAKK------------------------------------------------
------------------------------------------------------------
----------------------------------------
>XP_015469037_Debaryomyces_fabryi
------------------------------------------------------------
------------------------------------------------------------
------------------------------------------------------------
------------------------------------------------------------
------------------------------------------------------------
------------------------------------------------------------
------------------------------------------------------------
------------------------------------------------------------
------------------------------------------------------------
-MD----------FYQREEIDGVRFSWNCVPRTKLQHQRNVIPLASMYTPLNNKS--S--
--I----------PVA-PANDMVVCRQ--CRSFINPYVTM--TEQQPDVWYCQFCQFANR
LG------Q--NQMAPSGLSPECSTIEYST---GRMSKFPPIFFYVVDTCFVDEDLEDAY
KSLKESLVISLSLLPENSLVGFVSFGKNVHIHDLSSEGIGKQHTFNGGKEYTLEQVQKSL
-GLLASGLR---------SQNNQNSQHD-PI-NELLGPIGRKFLQPVSMVEYQLTSIIEN
LVSNRFPYPAMKERASRATGSALNIASLLLSAILGDS-GTTGGHILCFVGGVCTFGPGRI
ASTQLKEPIRSHKDIEKAHQ-TLPSVP---INGSNSKPDISLVKSAKKFYEKVTKLLVTM
GLSCNIFIGSYDQIGLYEMDEICYKTGGVVVMSDSFNTAIFKQSFIKFFNKQ--------
--QEDNSEYLDMAFNATLECRTTLDLQIQGLVGNATKLPY------RKDNRYIEPIIS--
-KVSIGEGNTNTWKLCNSNPQSTYAIYFDKLDS----------PS---------IGFSYV
QYLFHYQHPSGELRLRVTTVPVTVIADTDITNLELGFDQEASIVLIARESINKLQPIHEN
SD---KSHYDPSDVLKHLDKLLIDYCTRYAVYTKGMLESFRLSAAFALFPQFMYYLRRSP
FIRVFNNSPDETSFVRHIFMHEDVGNSLIMIQPTLLSYDVDTFG--AIDEETGEAN-TEP
EPVLLDSLSLGPSKVLLLDTFFHILIYHGSKVAQWRKAGYHTMEGYEHFKEFLEAPKREA
MEILIDRFPLPRFIDCDEGGSQARFLMANLNPSTSYASNPN-NMYGG-----------QL
DVLTDDTNLQLFMDHVQK------------------------------------------
------------------------------------------------------------
------------------------------------------------------------
------VIIMKK------------------------------------------------
------------------------------------------------------------
----------------------------------------
>XP_456558_Debaryomyces_hansenii
------------------------------------------------------------
------------------------------------------------------------
------------------------------------------------------------
------------------------------------------------------------
------------------------------------------------------------
------------------------------------------------------------
------------------------------------------------------------
------------------------------------------------------------
------------------------------------------------------------
-MD----------FYQREENDGVRFSWNCVPRTKLQHQRNVIPLASMYTPLNNKS--S--
--I----------PVA-PANDMVVCRQ--CRSFINPYVTM--TEQQPDVWYCQFCQFANR
LG------Q--NQVAPSGLSPECSTIEYST---GRLSKFPPIFFYVVDTCFVDEDLEDAY
RSLKESLVISLSLLPENSLVGFISFGKNVQIHDLSSEGIGKQHTFNGGKEYTLEQIQKSL
-GLLAAGLR---------SQSNHNSQHD-PI-NELLGPIGRKFLQPVSMAEYQLTSIIEN
LVPNRFPYPVMKERASRSTGSALNIASLLLSAVLGDT-GTTGGHIMCFVGGVCTFGPGRI
ASNQLKEPIRSHKDIEKAHQ-TLPSVP---INGSNSKPDISLVKSAKKFYEKVTKSLVAM
GLSCNIFIGSYDQIGLYEMDEVCYKTGGVVVMSDSFNTAIFKQSFIKFFNKQ--------
--QEENSEYLDMAFNATLECRTTLDLQIQGLVGNATKLPY------RKDNRYIEPIIS--
-KVSIGEGNTNTWKLCNTNPQSTYAIYFDKLDS----------QS---------IGFSYV
QYLFHYQHPSGELRLRVTTVPVTVIADTDITNLELGFDQEASIVLIARESINKLQPIHEN
SD---KSHYDPSDVLKHLDKSLIDYCTRYAVYTKGMLESFRLSAAFALLPQFMYYLRRSP
FIRIFNNSPDETSFVRHIFMHEDVGNSLIMIQPTLLSYDVDNFG--AIDEETGETN-TEP
EPVLLDSLSLGPSKVLLLDTFFHILIYHGSKVAQWRKAGYHTMEGYEHFKEFLEAPKREA
MEILIDRFPLPRFIDCDEGGSQARFLMANLNPSTSYASNPN-NMYGG-----------QL
DVLTDDTNLQSFMDHVQK------------------------------------------
------------------------------------------------------------
------------------------------------------------------------
------VIILKK------------------------------------------------
------------------------------------------------------------
----------------------------------------
>XP_006688239_Yamadazyma_tenuis
------------------------------------------------------------
------------------------------------------------------------
------------------------------------------------------------
------------------------------------------------------------
------------------------------------------------------------
------------------------------------------------------------
------------------------------------------------------------
------------------------------------------------------------
---------------------------------------------------------MSD
TSY----------FDTREEVDGVRVTWNSLPRTKLQHERNVTPMAAMYTPLNNKHGDP--
--I----------P---SSHQIVNCRQ--CQSFIHPYVNR--NE---ETWVCTYCGFSNR
LV------VDEAGNFPVGL--AASTVEYHT---SKFNNLPPIFIYVVDTCFETED-RDAY
ESLKQSLVVSLSLLPENSLVGLVSFGKNVAIHNLSSAN-AMCHSFNGAKEYTLEQFRQSL
-GLLDTSLK---------RNHHP---------DELFGSIGKQFLQPVNLVEYQLTNVIET
LTTNTFPRAERKERPYRATGCAINVASLLLTSLLGTY-GSNGGQLLCFIGGACTYGPGAI
VGNQLKEPLRSHHDIETSRQSTLAKNMKLPQQSTNFTVDYSLVLKAKTFYKTITQYLVKL
GVSCSYFIGSYDQVGLYEMDEVCRKTGGVVIMSDSFNTSIFKQSFLKFFRKE--------
----PDSEYLEFGLNATLEVKVELDLKVEGLIGNAVGLPL------NQKNGALVSQ----
-KPIKGEGNTNCWKLCHVDPQSTFAIFFEKLDT----------RY--------NANSTTI
QFITHYQHSSGEFIIRVTTFPIAIIHDSDAGRLELGFDQYAAAACLARDYTYRLET----
------ENVSHADVVKDIDKISVDFCTRFAQYHKGTVSSFMLSNRYSFLPHVVYHLRRSP
FINVFNNSPDETSFIRHVLMHEDTNNILIMVQPTLLSYDIDTFG--SVD-ENGVAN-TDP
QPVLLDSMSLSKSKILLLDTFFHILIYHGGQVAEWRKLGYHNQEGYEHFKEFLEAPKKEA
MEILMDRFPLPRFIDCDEGGSQARFLMAKLNPSSSYSSNPN-IFYGN-----------QL
DVLTDDLSMQSFMDHIQR------------------------------------------
------------------------------------------------------------
------------------------------------------------------------
------IVTAK-------------------------------------------------
------------------------------------------------------------
----------------------------------------
>XP_001486779_Meyerozyma_guilliermondii
------------------------------------------------------------
------------------------------------------------------------
------------------------------------------------------------
------------------------------------------------------------
------------------------------------------------------------
------------------------------------------------------------
------------------------------------------------------------
------------------------------------------------------------
----------------------MYGLHYVCCAMYGCRDVCSTVFTAHGVSRPIPDLRITA
FMD----------FEKREDDDGVRLSWNCVPKSKLQHQRNVIPLGTIYTPLNSRSE----
--V----------LQG-ESLQAITCRQ--CGAFINPYVTI--TEQQPEVYYCQFCSFGNR
IT-------AEPGTIPIGLQQQATTIEYRT---GRQSSLPPIFLYVVDTCFHGEDVEDIY
QSLKELLMTSLSLLPENALVGLISYGKHVLIHEFTSHGVPRVHCFNGDKKYSVEQLQKAL
-GILSAGLR---------TNVNTGDPV-----TLVLGSVGVRFLQPVNVVEYEFTSVLEN
LVTNLFPFKQSRERPARATGAAVNIASTLLKSILGES-TSVGGHLMCFIGGACTFGPGKI
VGSQLKEPFRSHHDIEKANQTQLPSVP---QMNGTTKVDLTLSKNAKKFYESIATVLVGL
GISCDFFVCSYDQVGLYEMDDVCSKTGGTVIMSDSFNTSIFKLSFAKFFKQYE-------
--EGVDTGYLEMGFNATLECRVTPDLQIQGLIGNATSLPP------RKNAPHIEKSIS--
-KTVVGEGNTNSWKLCSTSTQTSFALYFDKLDS----------NN---------LGHSYI
QFLYHYQHPSGELRLRVTTVPIAVVPDADMQNLEAGFDQEAAVVLIARDSINKLQS----
---TNGTTYEEGDVVKQLDQLLIDFCARVAVYTKGAPKSFKLSATYSFLPQFLYHLRRSN
LIKVFNNSPDETSYLRHIFMQQDVNNSLIIIQPTLLSYDVETY---TED--------TEA
EPVLLDSMSLGANKILLLDTFFQVLIYHGSRVAEWRKAGYQDMEGYEHFKKFLEAPKQEA
MEILIDRFPLPRFIDCDDGGSQARFLMAKLNPSTAYAANPN-HLYGG-----------QL
DVLTDDVSLQLFMDHIQN------------------------------------------
------------------------------------------------------------
------------------------------------------------------------
------LIISRK------------------------------------------------
------------------------------------------------------------
----------------------------------------
>XP_018714378_Metschnikowia_bicuspidata
------------------------------------------------------------
------------------------------------------------------------
------------------------------------------------------------
------------------------------------------------------------
------------------------------------------------------------
------------------------------------------------------------
------------------------------------------------------------
------------------------------------------------------------
------------------------------------------------------------
-MS----------FEENEDKNGVRVTWNNIPKSKLQHHRNIAPLAALYTPLNNKSP----
--V----------NCF-DESHMQRCRQ--CKAFLNPYVTL--NQQTEDIWYCQFCKFGNR
LS-------SIPGEFPQALNPDNSTVEYTT---GRHAKLPPIFFYVVDTCFEGEDVTDAF
TALQESLSLSLSLLPSDSLVGFLSFGKHVSLHDISEP--GSSFVFNGSKEYTLEDVQKIL
-GI-SS--S---------VVSN----------QGVISSLGQKFLQKIDIAEYNLATIIEN
LTNNTFPHLSRKERAARATGCALNVSALALQAILGKQ-NSAGGHIMCFIGGAATYGPGKI
VSLPLKEPMRSHRDIEKA-KATLPNMT-----NGVAKVDTLLYKQAKALYDKISTIFISI
GIGCNVFAGSYDQVGLYEMDRICANTGGLVVMCDSFTTSMFKQSVIKFFQKQNDD-----
--P---DEYLEMAFNATLECHITSDLQIQGVVGNAAGLPP------RKDK-FVEASLS--
-PQCIGQGNTNAWKLSSVNTQSTYCIFLEKLDS----------AQ---------VGHAFI
QFSFHYQHPSGELRLRVTTIPLAVIADLDALNLESGFDQEAALVAIARNAIDKLQS---D
GFSAKTSSYDESDLTKHLDKLLVEYCGRFSQYRKGDLALFRLSNSFAMLPQFMYHLRRSQ
FIRVFNNSPDETSFVRHTLMHEDVTNSLIMIQPSLLSYDVETYG--APD-ENGNPL-MEP
EAVLLDSMSLGSTKILLLDTFFQILIYHGSTVAQWRAANYHNMEGYEHVKQFLEAPKKEA
VEVLVDRFPLPRFIDCDEGGSQARFLMAKLNPSTSYATNPN-RVFGQAGG--------QS
DLMTDDTSLQMFMDRIQK------------------------------------------
------------------------------------------------------------
------------------------------------------------------------
------LIVGRK------------------------------------------------
------------------------------------------------------------
----------------------------------------
>XP_002617427_Clavispora_lusitaniae
------------------------------------------------------------
------------------------------------------------------------
------------------------------------------------------------
------------------------------------------------------------
------------------------------------------------------------
------------------------------------------------------------
------------------------------------------------------------
------------------------------------------------------------
------------------------------------------------------------
-MN----------FEEKEDKDGVRLTWNNVPKSKLQNQRNVIPLSALYTPLNNKSK----
--I----------PCL-DSSSIVRCRQ--CKAFLNPYVTM--NHESSDVWYCQFCSFGNR
LA------VTDTGHYPHPMQSEYSTVEYST---GRDSKLPPIFWYVVDTCFEGEDVEDAY
QSLRESLTLSVSLLPSHSLVGFISFGKHVQLHDLSDP--HRSHTFNGSKDYTLEQVQKIL
-GI-NT--T---------RTGN----------TSTLGSVAQKFLQSVDIAEYQLCNIIEN
LVNNTFPHDNGKSRPERSTGCAINVASLILEGILGKG-NLAGGHIMCFVSGATTNGPGKI
VGTPLKEPIRSHHDIEKSISTTLPNIP-----SGGTKVDVSLFKQAKTFYGRVAKVLVSM
GMSCDIFVGSYDQVGLYEMDEVCTKTGGTVVMCDSFNTSMFKQSFVRFFRKIDDD-----
--P---SSDLDMAFNATLECRTTKDLQIQGLVGHASALPL------RKDK-FVESSVS--
-SHKIGEGGTNAWKLCSVNPQSTYAIYFDKLDS----------SS---------IGYAFI
QFTFHYEHPSGEMRLRVTTVPLPVIADSDAQNIELGFDQEAAVVSIARSSIVKLDS---N
ILSAEKKTYNQDDVVKHLDKLLIDFCTRFAVFQKGVINSFRLSSSYAMLPQFTYHLRRSP
FIRVFNNSPDETSYVRHVFMHEDVNNALIMIQPSLLSYDVETFG--TED-QNGEVI-SDP
EPVLLDSMSLGPTKILLLDTFFHILIYHGDTIAQWRKANYQDLEGYEHFKEFLEAPKREA
MEILMDRYPLPRFIDCDEGGSQARFLMAKLNPSTSYSTNPN-QLYGNNG----------P
EVLTDDTSLQTFMDQIQR------------------------------------------
------------------------------------------------------------
------------------------------------------------------------
------IVVGKK------------------------------------------------
------------------------------------------------------------
----------------------------------------
>XP_025344585_Candida_haemuloni
MLLRSRSHISRAALRLSKSSRAYSTDEVAKYAQRKSIVAQNPSQYYPPIGSTRSDRPVLR
VNEFVDKFQTTNFDELPLKRLPDTVQLEGRVTSVRRAGRALFFLDIVQDDTEVQICASNK
LLGDMDKEEFSEIHSSIRKGDHISCVGFPSVTNVGELTLKVNTPIKVCSPCLNLATLPNK
VQDRSLINSDRVMNYLVNPESKERILVKAAVTQAIRNFLNDRDFTEVSTPLVAGAGTGAN
AEPFYTESKAMPEEKLQLRVAPELWLKKLVIGGFDKVFEIGPNFRNEGIDATHNPEFMTC
EFYRSFTSLAELMKLTEQIIGHIYEELSKKQLNIRVLTKTLPELEPLRSPEYDKYEFIPT
VEQRTGVRFPSELSIESLMDYHRTIGLTLPATKSPASLLDNLSGNLLETISLKKPNTPIF
IYNQPALMSPLAKSATVDYDGRSYEVSMRFELFINGKEYVNSYEEENSPFAQADKFQLQQ
QAKADYNDKESLIPDWNYVQSMEYGLPPTGGWGCGIDRLSMLFSGTSRIEDVLTFGVLKD
VME----------FEEKEDIDGLRLSWHNLPKSRLQSQHNIVPLTAFYTPYNDKSP----
--V----------RRL-GISHMQQCRQ--CRAILNPYVTI--KPNQPEVWHCQFCGFGNR
LT------VSEDGSYSSALLPESTTVEYAT----------------------GQDVTVAF
AQLKESILLSLSYLPSHALVGIVTFGKHVQLHDLSVP--NRSYTFNGSKEYELKTIETIL
-GL-NVGMA---------AQRQ----------NAQLSSVAQRFLQPVEFAEYQLSTIIDR
LQNNAFPQISPNHRPERATGCAVNVSTLVLQAILGKG-NSAGGHLMCFIGGIATYGPAKV
VGTALKEPIRSHHDIEKTSHTTIPNLA-----NGVAKVDLSLYKSAKAFYEKIARALVDM
GICCDIFIGSYDQIGLHEMDEISTATGGVVVMSDSFSTAIFKQSLIKFLRRESAD-----
--EETEELGIEMALNATLECRITSDLQIQGLIGHATALPL------RKDNTFINSSVS--
-PQSIGQGNTNAWKLCGVNPQSTYAIYFDKLDS----------PQ---------PGHAFI
QFSFHYQHPSGEKRLRVTTTPLAVIADTDLVNMEAGFDQEAAFMSIARSSIDKLQT---Q
VFNSTKTIYDHTDVVKHLDKILVDFCARFGVYQKKQLDSFCLSSKYSLLPQFMYHLRRSP
FIRVFNNSPDETSFLRHVFMHEDVNNSLIMIQPSLLSYDIDTFG--AEDPETGEPN-TDP
EAVLLDSMSLGVTKILLLDTFFQILIYHGTTVAQWRKANYHNMEGYEHFKEFLEAPKEEA
LEILKDRFPLPRFIDCDDGGSQARFLMAKLNPSTSYSTNPN-HMY---GG--------QF
DVMTDDTSLQSFMMHIQR------------------------------------------
------------------------------------------------------------
------------------------------------------------------------
------LAVSR-------------------------------------------------
------------------------------------------------------------
----------------------------------------
>XP_024712905_Candida_pseudohaemulonis
------------------------------------------------------------
------------------------------------------------------------
------------------------------------------------------------
------------------------------------------------------------
------------------------------------------------------------
------------------------------------------------------------
------------------------------------------------------------
------------------------------------------------------------
------------------------------------------------------------
-MN----------FEEKEEIDGVRLSWHNVPKSRLQSQHNVVPLTAFYTPYNDKSP----
--V----------NRL-HFQQMQQCRQ--CRAFLNPFVTI--KANQPEVWHCQFCGFGNR
LL------IAEDGSYSQALNPESTTVEYST---DRSAPLPPIFFYCVDTCFENEDVTEAF
AQLKESILLSLSYLPAHALVGLVTFGKHVQLHDLLVP--NRSYTFNGAKEYELKTIETIL
-GL-NVGMS---------LHRQ----------QAELSPVAQKFLQPVEYAEYQLSSIIDR
LQNNTFPRSQSSQRPERSTGCAVKVSSLVLRAILGNG-ASAGGHLMCFIGGVATHGPARV
VGSQLKEPIRSHHDIDKMLQTHIPNLA-----NGVTKVDSLLYKNAKSFYEQVARSLVDM
GICCDIFIGSYDQIGLYEMDDIASATGGAVVMSDSFSTAIFKQSLVKFLRRETSE-----
--EVNDELGSEMALNATVECRTTTDLQIQGLIGHATALPL------RKDNTFINSSVS--
-PQSIGQGNTNAWKLCGVDPQSTYAIYFDKLDS----------PQ---------PGFAFI
QFSFHYQHPCGEKRVRVTTLPLAVIADSDNQNLELGFDQSAAFIAIARSSIDKLRA---H
IFNSTKTTYDHTDVVKHLDKVLADYCARFGVYQKKQLDSFRLSNSYSMLPQFMYHLRRSP
FIRVFNNSPDETSYIRHIFMHEDVNNSLTMIQPSLLSYDIETFG--TEDPETGEPN-IDP
EPVLLDSMSLGLTKILLLDTFFHILIYHGTTVAQWRKANYHNMEGYEHFKEFLEAPKHEA
LEILKDRFPLPRFIDCDDGGSQARFLMAKLNPSTSYLTNPN-HMY---GG--------QF
DVMTDDTSLQSYMMHIQR------------------------------------------
------------------------------------------------------------
------------------------------------------------------------
------VAVSR-------------------------------------------------
------------------------------------------------------------
----------------------------------------
>XP_025335843_Candida_duobushaemulonis
------------------------------------------------------------
------------------------------------------------------------
------------------------------------------------------------
------------------------------------------------------------
------------------------------------------------------------
------------------------------------------------------------
------------------------------------------------------------
------------------------------------------------------------
------------------------------------------------------------
-MN----------FEEKEEKDGVRLSWHNVPKSRLQSQHNVVPLTAFYTPYNDKSP----
--V----------NRL-HFQQMQQCRQ--CRAFLNPFVTI--KANQPEVWHCQFCGFGNR
LL------IAEDGSYSQALNPEITTVEYST---DRFAPLPPIFFYCVDTCFENEDVTEAF
AQLKESILLSLSYLPAHALVGLVTFGKHVQLHDLSVP--NRSYTFNGAKEYELKTIETIL
-GL-NVGMS---------LHRQ----------QAELSSVAQKFLQPVEYAEYQLSSIIDR
LQNNTFPRSQSSQRPERSTGCAVKVSTLVLRAILGNG-VSAGGHLMCFIGGVATHGPARI
VGSQLKEPIRSHHDIDKMSQTHIPNLA-----NGVTKVDSSLYKNAKSFYEQIARSLVDM
GICCDIFIGSYDQIGLYEMDDIASATGGAVVMSDSFSTAIFKQSLVKFLRRETSE-----
--EVNDELGSEMALNATVECRTTTDLQIQGLIGHATALPL------RKDNTFINSSVS--
-PQSIGQGNTNAWKLCGVDPQSTYAIYFDKLDS----------PQ---------PGFAFI
QFSFHYQHPCGEKRVRVTTLPLAVIADSDNQNLELGFDQNAAFIAIARSSIDKLRA---H
IFNSTKTTYDHTDVVKHLDKVLADYCARFGVYQKKQLDSFRLSNSYSMLPQFMYHLRRSP
FIRVFNNSPDETSYIRHIFMHEDVNNSLTMIQPSLLSYDIETFG--AEDPETGEPN-IDP
EPVLLDSMSLGLTKILLLDTFFHILIYHGTTVAQWRKANYHNMEGYEHFKEFLEAPKHEA
LEILKDRFPLPRFIDCDDGGSQARFLMAKLNPSTSYSTNPN-HMY---GG--------QF
DVMTDDTSLQSYMMHIQR------------------------------------------
------------------------------------------------------------
------------------------------------------------------------
------VAVSR-------------------------------------------------
------------------------------------------------------------
----------------------------------------
>XP_028888771_Candida_auris
------------------------------------------------------------
------------------------------------------------------------
------------------------------------------------------------
------------------------------------------------------------
------------------------------------------------------------
------------------------------------------------------------
------------------------------------------------------------
------------------------------------------------------------
------------------------------------------------------------
-MS----------FEEQEDRDGVRLSWHNVPKSKLQSQHNIVPLAAFYTPFNNKSP----
--V----------IRL-PVSHFQSCRQ--CKAILNPFVSI--HSNQPEVWRCQFCGFGNR
LL------VAEDGSYSHGIQPESTTVEYST---GKTASLPPIFFYCIDTCFEYEDVADAF
AQLKESILLSLSYLPSNTLVGFVTFGKHVQLHDLSVS--NRSYTFNGAKDYELKNIETIL
-GL-NVGMG---------VQRN----------RAQLSPAAQRFLQPIEIAEYQLSTIIDR
LSNNTFPRPHPNYRPERAVGCALKISSLVLQAILGKG-CATGGHLMCFIGGVATYGPGKI
VGTPLKEPIRSHHDIDKSSHTQLPNLS-----NGVAKVDLSLYKRAKIFYETIARMLVDM
GISCDIFIGSYDQVGLSEMDEVAAATGGVVVMSDSFSTGIFKQSLIRFLRPEANN-----
--E-DDDADNEMALNATLECRVTSDLQIQGLIGHATSLPL------KKDNTALNSSVS--
-PLSIGQGNTNSWKLCGVNHQSTYAIYFDKLDS----------PR---------PGNASI
QLIFHYESLSGEKRVRVTTIPLGVIPDTDHTNLEAGFDQEAGFMAIARSSVDKLQT---Q
VFNSTKTAYDHTDVAKHLDKIVVDFCARFGVYRKKQLDSFCLSHKFSFLPQFVYHLRRSP
FIRVFNNSPDETSYIRHVLMHEDLINSLIMIQPTLYSYDIEKFG--AEDPETGEIN-GDP
EVVPLDSMSLGHTKILLLDTFFHILIYHGSTVAQWRKANYHNMEGYEHFREFLEAPKEEA
LEILKDRFPLPRFIDCDDGGSQARFLMAKLNPSTSYSSNPN-HMY---GG--------QF
DVMTDDTSLQSYITQIQR------------------------------------------
------------------------------------------------------------
------------------------------------------------------------
------LAVTK-------------------------------------------------
------------------------------------------------------------
----------------------------------------
>NP_015507_Saccharomyces_cerevisiae
------------------------------------------------------------
------------------------------------------------------------
------------------------------------------------------------
------------------------------------------------------------
------------------------------------------------------------
------------------------------------------------------------
------------------------------------------------------------
------------------------------------------------------------
------------------------------------------------------------
-MD----------FETNEDINGVRFTWNVFPSTRSDANSNVVPVGCLYTPLKEYDE----
--L----------NVA--PYNPVVCSGPHCKSILNPYCVIDPRN---SSWSCPICNSRNH
LP--PQYTNLSQENMPLEL--QSTTIEYIT---NKPVTVPPIFFFVVDLTSETEN----L
DSLKESIITSLSLLPPNALIGLITYGNVVQLHDLSSETIDRCNVFRGDREYQLEALTEML
TGQKPTGPGGAASHL---PNAMN----------KVTPFSLNRFFLPLEQVEFKLNQLLEN
LSPDQWSVPA-GHRPLRATGSALNIASLLLQGCYKNI----PARIILFASGPGTVAPGLI
VNSELKDPLRSHHDIDSD--------------------HAQHYKKACKFYNQIAQRVAAN
GHTVDIFAGCYDQIGMSEMKQLTDSTGGVLLLTDAFSTAIFKQSYLRLFAKD--------
-----EEGYLKMAFNGNMAVKTSKDLKVQGLIGHASAVK-------KTDA----NNIS--
-ESEIGIGATSTWKMASLSPYHSYAIFFEIANT---AANSNPMMSAPGSA-D-RPHLAYT
QFITTYQHSSGTNRIRVTTVANQLL-PFGTPAIAASFDQEAAAVLMARIAVHKAET----
--------DDGADVIRWLDRTLIKLCQKYADYNKDDPQSFRLAPNFSLYPQFTYYLRRSQ
FLSVFNNSPDETAFYRHIFTREDTTNSLIMIQPTLTSFSMED---------------D-P
QPVLLDSISVKPNTILLLDTFFFILIYHGEQIAQWRKAGYQDDPQYADFKALLEEPKLEA
AELLVDRFPLPRFIDTEAGGSQARFLLSKLNPSDNYQ-DMA---RGG-----------ST
IVLTDDVSLQNFMTHLQQ------------------------------------------
------------------------------------------------------------
------------------------------------------------------------
------VAVSGQA-----------------------------------------------
------------------------------------------------------------
----------------------------------------
>XP_018219181_Saccharomyces_eubayanus
------------------------------------------------------------
------------------------------------------------------------
------------------------------------------------------------
------------------------------------------------------------
------------------------------------------------------------
------------------------------------------------------------
------------------------------------------------------------
------------------------------------------------------------
------------------------------------------------------------
-MD----------FETNEDINGVRFTWNVFPSTRSDANSNVVPVGCLYTPLKEFDE----
--L----------NVA--PYNPVVCSGPHCKSILNPYCVIDPRN---SSWSCPICNSRNH
LP--PQYTNLSQENMPLEL--QSTTIEYVT---NKPVTVPPIFFFVVDLTSETEN----L
DSLKESIITSLSLLPPNALIGLITYGNVVQLHDLSSETIDRCNVFRGDREYQLEALTEML
TGQKPTGPGGAQSHL---PNSIN----------KITPFSLNRFFLPLEQVEFKLNQLLEN
LSPDQWSVPA-GHRPLRATGSALNIASLLLQGCYKNI----PARIILFAAGPGTVAPGLI
VNSELKDPLRSHHDIDSD--------------------RAQHYKKASKFYNQVAQRVATN
GHTVDIFAGCYDQIGMSEMKQLTDSTGGVLLLTDSFSTAIFKQSYLRLFAKD--------
-----EEGYLKMAFNGNLAVKTSKDLKIQGLIGHASAIK-------KTDA----NNIS--
-ESEIGIGATSTWKMAALSPYHSYAIFFDIANT---AANSNPIMSAPGSA-D-RPHLAYT
QFITSYQHSSGTNRIRVTTVANQLL-PFGTPAIAASFDQEAAAVLMARIAVHKAET----
--------DDGADVIRWLDRTLIKLCQKYADYNKDDPQSFRLAPNFSLYPQFTYYLRRSQ
FLSVFNNSPDETAFYRHIFTREDTTNSLIMIQPTLTSFSMED---------------D-P
QPVLLDSISVKPNTILLLDTFFFILIYHGEQIAQWRKAGYQDDPQYADFKALLEEPKLEA
AELLVDRFPLPRFIDTEAGGSQARFLLSKLNPSDNYQ-DMA---RGG-----------ST
IVLTDDVSLQNFMTHLQQ------------------------------------------
------------------------------------------------------------
------------------------------------------------------------
------VAVSGQA-----------------------------------------------
------------------------------------------------------------
----------------------------------------
>XP_033769920_Saccharomyces_paradoxus
------------------------------------------------------------
------------------------------------------------------------
------------------------------------------------------------
------------------------------------------------------------
------------------------------------------------------------
------------------------------------------------------------
------------------------------------------------------------
------------------------------------------------------------
------------------------------------------------------------
-MD----------FETNEDINGVRFTWNVFPSTRSDANSNVVPVGCLYTPLKEYDE----
--L----------NVA--PYNPVVCSGPHCKSILNPYCVIDPRN---SSWSCPICNSRNH
LP--PQYTNLSQENMPLEL--QSTTIEYIT---NKPVTVPPIFFFVVDLTSETEN----L
DSLKESIITSLSLLPPNALIGLITYGNVVQLHDLSSETIDRCNVFRGDREYQLEALTEML
TGQKPTGPGGAPSHL---PNAMN----------KVTPFSLNRFFLPLEQVEFKLNQLLEN
LSPDQWSVPA-GHRPLRATGSALNIASLLLQGCYKNI----PARIILFASGPGTVAPGLI
VNSELKDPLRSHHDIDSD--------------------HAQHYKKACKFYNQIAQRVAVN
GHTVDIFAGCYDQIGMSEMKQLTDSTGGVLLLTDAFSTAIFKQSYLRLFAKD--------
-----EEGYLKMAFNGNMAVKTSKDLKVQGLIGHASAVK-------RTDA----NNIS--
-ESEIGIGATSTWKMASLSPYHSYAIFFEIANT---AANSNPMMSAPGSA-D-RPNLAYT
QFITTYQHSSGTNRIRVTTVANQLL-PFGTPAIAASFDQEAAAVLMARIAVHKAET----
--------DDGADVIRWLDRTLIKLCQKYADYNKDDPQSFRLAPNFSLYPQFTYYLRRSQ
FLSVFNNSPDETAFYRHIFTREDTTNSLIMIQPTLTSFSMED---------------D-P
QPVLLDSISVKPNTILLLDTFFFILIYHGEQIAQWRKAGYQDDPQYADFKALLEEPKLEA
AELLVDRFPLPRFIDTEAGGSQARFLLSKLNPSDNYQ-DMA---RGG-----------ST
IVLTDDVSLQNFMTHLQQ------------------------------------------
------------------------------------------------------------
------------------------------------------------------------
------VAVSGQA-----------------------------------------------
------------------------------------------------------------
----------------------------------------
>XP_003674456_Naumovozyma_castellii
------------------------------------------------------------
------------------------------------------------------------
------------------------------------------------------------
------------------------------------------------------------
------------------------------------------------------------
------------------------------------------------------------
------------------------------------------------------------
------------------------------------------------------------
------------------------------------------------------------
-MD----------FETNEDLNGVRFSWNVFPSTRTDAAKNVVPVGCLYTPLKELET----
--V----------APV--VYNPIVCGGAQCKAVLNPYCTIDPRH---NVWCCSICKNRNH
LP--TSYATMTQESMPVEL--QHTTIEYIT---SKPITVPPVFFFVIDVTAEEEN----L
NQLKESIIASLALLPPNALVGVITYGNVVQLHDLSCETINRCNVFRGDREYQMDQLTEML
TGQKTINTMSPQAAV-------------------ISPYSLRRFFLPLENFEFKLNQFIEN
LTPDRWSIPA-GNRPLRATGSAVNIASLLMQGCFKQC----AGRIIMFSSGPGTLAPGLV
VNPELKDPLRSHHDIDSD--------------------RASHYKKACKFYNHVAERVAEN
GHTVDIFAGCYDQIGMSEMKQLTDATGGVLLLTDSFSTSIFKKSYLKLFEKD--------
-----ADGYLTMAFNANMSVKTSKELKLQGLIGHATPIK-------QKDA----INVS--
-DSEIGMGGTSSWKMASISPHHSYAVFFEISGT-----------SAPALANE-KAHLAFT
QFITTYEHSSGTTRTRVTTVANQLL-PFGSQGIAESFDQEAAAVLMARIAVYRAET----
--------SEVADVIRWIDRTLIKLCQKYGEYNKDDPLSFRLQPNFNLYPQFTYYLRRSQ
FLSVFNNSPDETAFYRHIFTREDTMNSLIMIQPTLTSFSMEE---------------D-P
KPVLLDSISVRPNTILLLDTFFYILIYHGEQIAQWRKAGYQDDPEYVDFKNLLEEPKKEA
VDLLIDRFPLPRFIDTEAGGSQARFLLSKLNPSDSYQ-DQS---NIS-----------AT
VVFTDDVSLQSFMAHLQN------------------------------------------
------------------------------------------------------------
------------------------------------------------------------
------VSVRGQA-----------------------------------------------
------------------------------------------------------------
----------------------------------------
>XP_003672171_Naumovozyma_dairenensis
------------------------------------------------------------
------------------------------------------------------------
------------------------------------------------------------
------------------------------------------------------------
------------------------------------------------------------
------------------------------------------------------------
------------------------------------------------------------
------------------------------------------------------------
------------------------------------------------------------
-MD----------FETNEDINGIRFSWNVFPNNKADATKNVVPVGCLYTPLKERED----
--L----------PIA--SHAPILCGGPQCKAVLNPYCAIDPRG---NSWTCPICNVRNQ
LP--GLYSNMTQESMPMEL--QNTTIEYIT---QKTVPIPPIFFFVIDITAEKEN----L
DALKESIMTSLSLLPPNALIGIITYGNVVQLHDFYNETINKCNVFRGDREYEIGQLTEML
TGQKATSKVGVA------PNA------------SVTPFSMNRFFLPLESIEFKLNQFLEN
LSPDQWGIPA-NNRPLRATGSALNIASLLLQGAYNTS----AARIILFSAGPGTIGPGLI
VNPELKDPLRSHHDIDSG--------------------RASHYKKSCKFYNQLAERVATN
SHTVDIFAGCYDQIGMSEMKQLTDATGGVLLLTDAFSTAIFKQSYLRLFSKD--------
-----EEGYLTMAFNGTMSVKTSRDLKVQGLIGHASPMKK------NPDT----TNVS--
-DSEIGIGGTSTWTMCSLSPHHSYAIFFEIPNA-----------NVPPPAPDGKPHLAYT
QFITNYQHSSGGYRCRVTTVANQMV-EFGAEAMPISFDQEAAAVLMARIAVFRAEA----
--------DDDADVIRWVDRSLIKLCQRYATYNKDDPSSFMLPPFFSLYPQFTYYLRRSQ
FLSVFNNSPDETAFYRHIFTREDTTNSLIMIQPTLTSYSMED---------------E-P
QPVLLDSVSVRPNTILLLDTFFFILIYHGEQIAQWRKAGYQDDPQYADFKSLLEEPKLDA
ASLLVDRFPLPRFIDTEAGGSQARFLLSKLNPSDNYQ-NMA---AGG-----------GA
IVLTDDVSLQSFMQHLQS------------------------------------------
------------------------------------------------------------
------------------------------------------------------------
------VTVNGQT-----------------------------------------------
------------------------------------------------------------
----------------------------------------
>XP_003955469_Kazachstania_africana
------------------------------------------------------------
------------------------------------------------------------
------------------------------------------------------------
------------------------------------------------------------
------------------------------------------------------------
------------------------------------------------------------
------------------------------------------------------------
------------------------------------------------------------
------------------------------------------------------------
-MD----------FETNEDINGIRFSWNVFPSTRTDANKNVVPIGCLYTPLKEMDEDN--
--V----------NVA--QYNPVICAGPQCKSILNPYCAIDPRS---NSWTCPVCNSRNH
LP--TQYANMTQENMPLEL--QHTTIEYIT---NKPVQIPPIFFFVIDITAEQEN----L
DSLKESIITSLSLLPPNALIGLITYGNVVQLHDLSSETIDRCNVFRGDRDYQLDQLIEML
TGQK-SNTMTNQ--M---PNM------------KISPMSLNRFFLPLETIEFKLTQILEN
LTPDQWSIPA-GHRPIRATGSAVNIASLILQGCYKNV----ATRIILFASGPGTIAPGLI
VNSELKDPLRSHHDIDSD--------------------RAVHYKKAKKYYSQIAQRIADN
GHTMDIFAGCYDQIGMSEMKNLTDLTGGVMLLTDAFSTAIFKQSYLRLFAKD--------
-----EEGYLKMAFNGIMTVKTSKDLKVQGLIGHASPLK-------KTDA----NNIS--
-DSEIGVGGTSTWKMSSISPSHSYAVFFEISNT---VAGNSAAQSM-MMN-D-KPRLAYT
QFITNYQHSSGTNRVRVTTVANQLM-PFGNPAIAASFDQEAAAVLMARIAVFKAEA----
--------DDGADVIRWIDRTLIKLCQKYADYNKDDPSSFRLAPNFSLYPQFTYYLRRSQ
FLSVFNNSPDETAFYRHIFTREDTTNSLIMIQPTLTSFSMED---------------E-P
QPVLLDSISVKPNTILLLDTFFYILIYHGEQIAQWRKAGYQDDLNYVDFRNLLEEPKLEA
AELLVDRFPLPRFIDTEAGGSQARFLLSKLNPSDNYQ-DMT---RGG-----------ST
IVLTDDVSLQNFMAHLQQ------------------------------------------
------------------------------------------------------------
------------------------------------------------------------
------VAVSGQT-----------------------------------------------
------------------------------------------------------------
----------------------------------------
>XP_022465302_Kazachstania_naganishii
------------------------------------------------------------
------------------------------------------------------------
------------------------------------------------------------
------------------------------------------------------------
------------------------------------------------------------
------------------------------------------------------------
------------------------------------------------------------
------------------------------------------------------------
------------------------------------------------------------
-MD----------FETNEDINGVRFSWNVFPSTRTDANKNVIPVGCVYTPLKEFEDENGE
SQL----------NLA--QYNPVVCSGPQCKAILNPYCAIDPRS---NSWTCPICNSRNH
LP--TQYANMTQENMPLEL--QMTTVEYIT---NKPVQIPPIFFFVIDITSEQEN----L
DALKESIITSLSVLPPNALIGLITYGNVVQLHDLSSETIDRCNVFRGDREYQIDQLTEML
TGQKPASGMA----V---PNL------------KVTPVSLNRFFLPLEQVEFKLNQLLEN
LSPDQWSVPA-GHRPLRATGSALNIASLLLQGCYKNV----PARIILFAAGPGTLSPGLI
VNSELKDPLRSHHDIDSD--------------------RAAHYKKACKFYNQIANRIAEN
GHTVDIFAGSYDQVGMSEMKQLTDSTGGVLLLTDAFSTAIFKQSYTRLFSKD--------
-----EEGYLKMAFNGIMSVKTSKDLKLQGLVGHATAVK-------KTDA----HNIS--
-DSEIGSGGTSTWKMSTLSPHHTYAVFFEIANT---VANNTAGNNMGMMNGD-GPKLAYT
QFVTSYQHSSGTNRIRVTTVANQLL-PFGTPAIAASFDQEAAAVLMARIAVYKAEQ----
--------DDGADVIRWIDRNLIKLCQKYADYNKEDPASFRLAPNFSLYPQFTYYLRRSQ
FLSVFNNSPDETAFYRHIFTREDTTNSLIMIQPTLTSFSMEE---------------D-P
QPVLLDSVSVKPNTILLLDTFFYILIYHGEQIAQWRKAGYQDDPNYADFKALLEEPKLEA
AELLVDRFPLPRFIDTEAGGSQARFLLSKLNPSDNYQ-DMA---RSG-----------ST
IVLTDDVSLQNFMTHLQQ------------------------------------------
------------------------------------------------------------
------------------------------------------------------------
------VAVTGQS-----------------------------------------------
------------------------------------------------------------
----------------------------------------
>XP_446791_Candida_glabrata
------------------------------------------------------------
------------------------------------------------------------
------------------------------------------------------------
------------------------------------------------------------
------------------------------------------------------------
------------------------------------------------------------
------------------------------------------------------------
------------------------------------------------------------
------------------------------------------------------------
-MD----------FDTNEDLNGVRFAWNVFPSSKTDAMQNVVPLGCMYTPLKEIEG----
--L----------NVV--DYNPVVCAGPHCKAILNPYCMIDPRS---NSWTCSICKSRNH
LP--TQYHNLSQENIPIEL--QQTTVEYLT---TKPVQVPPIFLFVVDITTEPDN----L
QALKESITASLSLLPANALIGLITYGKVVQLHDFSNDTIARCNVFKGDKDYQLEPLVEML
TGQKMTGSI---------PNT------------QVTPFSLNRFFLPLEQIEFRFIQVLES
LSQDEWSVKP-GERPLRATGSALNIASLLLQGCYKNN----AARIIVFSSGPDTINPGLI
VDLELKNPIRSHHDIDSG--------------------NAVHYKKAMKYYNTLADRISEN
GHTVDLFSGCYDQIGMSEMRKLTDRTGGVLLLTDSFSTAIFKQSYLRLFAKD--------
-----EDDYMKMSFSAKFQVKSSKELKVQGLIGHASAVK-------KTSA----TNIS--
-DTTIGIGGTSTWTMGSLLPQHTYAVFFDIASN-----------GPTPVTGD-NQQLAYI
QFITNYQHSSGTIRTRVTTVANQLQ-SFGSPLIAASFDQEAAAVLISRIAVHKAET----
--------EEGPDVIKWIDRTLIKLCQKYADYNKNDPSSFRLAGNFSLFPQFMYYLRRSQ
FLSVFNNSPDETAFYRHIFTREDTTNSLIMIQPTLTSFSMES---------------E-P
EPVLLDSLSVKADTILLLDTFFYILIYHGETIAQWRKAGYQDDPQYADFKELLEEPKLEA
AELLVDRFPLPRFIDTEAGGSQARFLLSKLNPSDSYQ-NMN---SAG-----------AT
IVLTDDISLQNFMLHLQQ------------------------------------------
------------------------------------------------------------
------------------------------------------------------------
------SVVNTQK-----------------------------------------------
------------------------------------------------------------
----------------------------------------
>XP_004182533_Tetrapisispora_blattae
------------------------------------------------------------
------------------------------------------------------------
------------------------------------------------------------
------------------------------------------------------------
------------------------------------------------------------
------------------------------------------------------------
------------------------------------------------------------
------------------------------------------------------------
------------------------------------------------------------
-MD----------FETNEDQNGIRFAWNVFPTSKTEATKNVVPVSCLYTPLKEIED----
--L----------NVV--DYNPVVCSGPHCKSILNPYCAIDPRN---NSWACPICNTSNH
LP--NQYMNMTQENMPAEL--QATTIEYIT---NKPVQIPPIYFFVVDITAEPEN----L
QSLKESLVTSLSLLPQNALVGLITYGSVILLHDLSSEIIQRSNVFRGDREYQLKEIVEML
TGQKLTSTIA--------NSQVN----------KVTPHSLNRFFLPLEQVEFKLTELLEN
LTTDEWHIPP-GHRPVRATGQALNIASLVLESCYKNF----AARIILFSSGPATIGPGLV
VTTELKDPLRSHNDIDND--------------------HALHFKKASKFYNHLAERIADN
GHTVDIFAGCYDQIGMLEMQHLTDLTGGILLLTDAFSTAIFKQSYLRMYSKD--------
-----DDGYLTMAFNGNIAVKTSKELKLQGMIGHTSSVK-------KADN----HNVS--
-DSEIGVGGTSTWKMSAFTPQHTYAFFFELTNN---AA------SGASMNSS-SPRLAYT
QFVTNYQHASGSNRVRVTTVANQLL-PFGSPAISASFDQEAAAVLMARIAVHKAES----
--------DDGADIIRWIDRTLIKLCQKYADYNKDDPSSFRLAPNFSLYPQFAYYLRRSQ
FLSVFNNSPDETAFYRHIFTREDTTNSLIMIQPTLTSFSMEE---------------E-A
QPVLLDSISVKPNTILLLDTFFFILIYHGEQIAQWRKAGYQDDPQYSDFKALLEEPKLEA
AELLVDRFPLPRFIDTEAGGSQARFLLSKLNPSDSYQ-DAA---HGG-----------ST
IVLTDDVSLQNFMTHLQT------------------------------------------
------------------------------------------------------------
------------------------------------------------------------
------VSVSGQQ-----------------------------------------------
------------------------------------------------------------
----------------------------------------
>XP_003687261_Tetrapisispora_phaffii
------------------------------------------------------------
------------------------------------------------------------
------------------------------------------------------------
------------------------------------------------------------
------------------------------------------------------------
------------------------------------------------------------
------------------------------------------------------------
------------------------------------------------------------
-----------------------MSVCNWICLAMNGVVVLGWQRHLHTHCVRRSETAAHT
SMD----------FETNEDINGIRFSWNVFPNDKIDSAKNVVPLGCMYTPLKEFDNDNED
AVVIDADGTVMNKKIL--NYNPVYCTQPQCKAILNPYCIIDPRN---NSWICPICSSRNH
LP--SQYSNMSQENMPIEL--QYTSVEYIT---NKPIQIPPIFFLVVDITTEDEN----L
DALKEYLISSLSLMPPNALIGLITYGTVIRLHDLSCTTIDRCNVFKGDREYKLENLIEML
TGQKPTNLNTA-------NNSSNVNSQNQANPVQISPFSLNRFFLPLEQIEFKLTQFFEN
LTHDQWAVPT-GHRPLRATGQALNIASLVLQGCYRHS----AARIILFSSGPCTLGPGLI
VSSELKDPLRSHHDIDSD--------------------RASHYKKATNFYNQIADRVADN
DHTVDIFAGSYDQIGMSEMKKLTDKTGGILLLTDAFMTSIFKQSYLRMFAKD--------
-----DEGYLRMAFNGKLTVKTSKDLKIQGLIGHASTAK-------KNES----ANIS--
-DSKIGLSGTNTWKMSTLSPKHSYAIYFEIAQSNKKKSGDATANQMNQMNQQ-QPTLAYT
QFITTYQHSSGTNRIRVTTVANQLL-PLGSPGIIASFDQEAAAVLIARMAVDKAEN----
--------DSKTDIIRWIDNSLIKLAQRYANYNKDDPMSFRLSPNFSLYPQFMYYLRRSQ
FLSVFNNSPDETAFYRHIFIREDTTNSLIMIQPTLTSFSMEE---------------E-P
RPVLLDSVSVKPNTILLLDTFFYILVYHGEQIAQWRKAGYQDDPQYADFKGLLEEPKLEA
AELLVDRFPLPRFIDTEAGGSQARFLLSKLNPSDSYQ-DVT---HGG-----------AT
VVLTDDVSLQNFMSHLQS------------------------------------------
------------------------------------------------------------
------------------------------------------------------------
------VAVTSKK-----------------------------------------------
------------------------------------------------------------
----------------------------------------
>XP_001646221_Vanderwaltozyma_polyspora
------------------------------------------------------------
------------------------------------------------------------
------------------------------------------------------------
------------------------------------------------------------
------------------------------------------------------------
------------------------------------------------------------
------------------------------------------------------------
------------------------------------------------------------
------------------------------------------------------------
-MD----------FETNEDINGIRFSWNVFPSTKADAAKNVVPVACMYTPLKEIEE----
--L----------NVA--AYNPVICSGPQCKAILNPYCIIDPRN---NSWTCPICNSRNH
LP--TQYANMTQENMPIEL--QNTTVEYIT---NKPVQIPPIFFFVIDITTEQEN----L
NALKDSILTSLSLLPPNALVGLITYGNVVQLYDLSCSTIDRCNVFKGDREYQLEQLIEML
TGQKLTSNMGAA--I---QGT------------KVTPFSLNRFFLPLDQVEFKLTQLLEN
LSPDQWTVPT-GHRSLRATGQAINIASLILQGCYKNF----ASRIILFASGPCTVGPGLI
VSSELKDPIRSHHDIDSD--------------------RASHYKKACNFYNQIAKRVSEN
GHTVDIFAGCYDQIGMSEMKRLTDRTGGVLLLTDAFSTAIFKQSYLRMFSKD--------
-----EEGYLKMAFNGTMAVKTSKDLKLQGLIGHASSVK-------KTDS----NNIS--
-DSKIGISGTSTWKMSAITPYHSYAVYFEVVNT---AAS-----NVPVGG-E-SAHLAYT
QFVTSYQHASGTNRVRVTTVANQLL-PFGSPAIAASFDQEAAAVIMARIAVYKSEK----
--------DDGSDIIRWIDSTLIKLCQKYASYNKDDPSSFRLAGNFSLYPQFSYYLRRSQ
FLSVFNNSPDETAFYRHIFTREDTTNSLVMIQPTLTSFSMED---------------E-P
QPVLLDSISVKPNTILLLDTFFFILIYHGEQIAQWRKAGYQEDPEYADFKSMLEEPKLEA
AELLVDRFPLPRFIDTEAGGSQARFLLSKLNPSDNYQ-DAT---HGG-----------ST
VVLTDDVSLQNFMSHLQS------------------------------------------
------------------------------------------------------------
------------------------------------------------------------
------VVVSNQA-----------------------------------------------
------------------------------------------------------------
----------------------------------------
>XP_003683104_Torulaspora_delbrueckii
------------------------------------------------------------
------------------------------------------------------------
------------------------------------------------------------
------------------------------------------------------------
------------------------------------------------------------
------------------------------------------------------------
------------------------------------------------------------
------------------------------------------------------------
------------------------------------------------------------
-MD----------FETNEDINGVRFSWNVFPSTRTDANKNVVPVGCLYTPLKEYDE----
--L----------QVA--PYNPVVCAGPQCKGILNPYCAIDPRN---NSWTCPICNSRNH
LP--AQYANMTQENMPIEL--QHATVEYIT---NRPVQIPPIFFFVVDITAEQEN----L
DALKESIVTSLSLLPPNAYVGLITYGNVVQLHDLSSQVIDRCNVFRGDREYQLEQLVEML
TGQKPTNSMGA---M---PNA------------KITPFSLNRFFLPLEQVEFKLNQLLEN
LTPDQWTVHA-GHRPLRATGSALNIASLLLQGCYKNV----AARIILFASGPCTVSPGLI
VSSELKDPLRSHHDIDSD--------------------RASHYKKASKYYNQLAERVALN
GHTVDVFAGCYDQIGMSEMKQLTDSTGGILLLTDAFSTAIFKQSYMRLFSKD--------
-----EEGYLKMAFNGNMSVKTSKELKLQGLIGHASAVK-------KSDG----NNIS--
-DSEIGIGGTSTWKMSALSPNHTYAVFFEIANT---AA------TTPVVA-D-RPRLAYT
QFITNYQHSSGTNRVRVTTVANQLL-PFGAPAIAASFDQEAAAVLMARIAVYKAES----
--------DDGADVIRWIDRTLIKLCQKYADYNKDDPSSFRLAPNFSLYPQFTYYLRRSQ
FLSVFNNSPDETAFYRHIFTREDTTNSLIMIQPTLTSFSMED---------------D-P
QPVLLDSVSVKPNTILLLDTFFFILIYHGEQIAQWRKAGYQDDPQYAAFKSLLEEPKLEA
AELLVDRFPLPRFIDTEAGGSQARFLLSKLNPSDSYQ-DAT---HGG-----------ST
IVLTDDVSLQNFMTHLQQ------------------------------------------
------------------------------------------------------------
------------------------------------------------------------
------VAVSGQT-----------------------------------------------
------------------------------------------------------------
----------------------------------------
>XP_037143989_Zygotorulaspora_mrakii
------------------------------------------------------------
------------------------------------------------------------
------------------------------------------------------------
------------------------------------------------------------
------------------------------------------------------------
------------------------------------------------------------
------------------------------------------------------------
------------------------------------------------------------
------------------------------------------------------------
-MD----------FETNEDINGVRFSWNVFPSTRTDANKNVVPVGCLYTPLKEYDE----
--L----------NVA--PYNPVVCSNPQCKGILNPYCAIDLRN---NSWTCPFCGSRNH
LP--PQYASMTQENMPAEL--QSTTVEYIT---NRAVQIPPIFFFVVDITSEQEN----L
DALKESIITSLSLLPPNAMVGLITYGNVVQLHDLSSQMIDRCNVFRGDREYQLEQLVEML
TGQRPTNTMSA---V---QNA------------KITPFSLNRFFLPLEQVEFKLNQLLEN
LAPDQWTVPA-GHRPLRATGSALNIASLILQGCYKNV----AARIILFASGPCTVSPGLI
VSNELKDPLRSHHDIDSD--------------------RASHYKKACKYYNQLAERVATN
GHTVDIFTGCYDQIGMSEMKQLTDSTGGVLLLTDAFSTAIFKQSYVRLFSKD--------
-----EEGYLKMAFNGNLSVKTSKDLKVQGLIGHCSAVK-------KPDG----NNIS--
-DSEIGIGSTSTWKMSSLSPNHTYAIFFEIANT---AA------STPAVA-D-KPRLAYT
QFITTYQHSSGTNRVRVTTMANQLL-PFGAPAIAASFDQEAAAVLMARIAVDKAES----
--------DDGADVIRWIDRTLIKLCQKYADYNRDDSSSFRLAPNFSLYPQFTYYLRRSQ
FLSVFNNSPDETAFYRHIFTREDTTNSLIMIQPTLTSFSMED---------------E-P
QPVLLDSVSVKPNTILLLDTFFFILIYHGQQIAQWRKAGYQDDPQYADFKSLLEEPKLEA
AELLVDRFPLPRFIDTEEGGSQARFLLSKLNPSDSYQ-DAT---HGG-----------ST
IVLTDDVSLQNFMTHLQQ------------------------------------------
------------------------------------------------------------
------------------------------------------------------------
------VAVSGQT-----------------------------------------------
------------------------------------------------------------
----------------------------------------
>XP_002496479_Zygosaccharomyces_rouxii
------------------------------------------------------------
------------------------------------------------------------
------------------------------------------------------------
------------------------------------------------------------
------------------------------------------------------------
------------------------------------------------------------
------------------------------------------------------------
------------------------------------------------------------
------------------------------------------------------------
-MD----------FETNEDINGIRFSWNVFPSTRTDANKNVVPVGCLYTPLKECEG----
--L----------SVA--PYNPVICAGPQCKSILNPYCAIDPRN---NSWTCPICNSRNH
LP--AQYANMTQENMPAEL--QNTTVEYIT---NRPVQIPPIFFFVVDITAEKEN----L
DALKESIITSLSLLPPNAFVGLITYGNVVQLHDLSSQTIDRCNVFRGDREYQYDQLVEML
TGQRPTNTMGA---L---PNT------------KITPFSLNRFFLPLEQVEFKLTQLLEN
LNPDQWTVPA-GRRPLRATGSALSIASLLLQGSYKNV----AARIILFASGPCTVNPGLI
VSNELKDPLRSHHDIDSD--------------------RAQHYKKACKFYNQLAERVAEN
GHTVDVFAGCYDQIGMSEMKRLTDSTGGVLLLTDAFSTAIFKQSYLRLFAKD--------
-----EEGYLKMAFSGNMTVKTSKDLKLQGLIGHASPVK-------KSDL----SNVS--
-DSEIGIGGTSAWKMSSLSSGHTYSIFFEIANT---AA------AAPVVS-D-RLRLAYT
QFITHYQHSSGTNRVRVTTVANQLL-PFGAPAIAASFDQEAAAVLMARIAVFKAES----
--------DDGADVIRWIDRTLIKLCQKYADYNKDDPSSFRLAPNFSLYPQFTYYLRRSQ
FLSVFNNSPDETAFYRHIFTREDTTNSLIMIQPTLTSFSMEE---------------D-P
QPVLLDSVSVKPNTILLLDTFFFILIYHGEQIAQWRKAGYQDDPQYVDFKSLLEEPKLEA
AELLVDRFPLPRFIDTEAGGSQARFLLSKLNPSDSYQ-DAA---HGG-----------ST
IVLTDDVSLQNFMTHLQQ------------------------------------------
------------------------------------------------------------
------------------------------------------------------------
------VSVSGQT-----------------------------------------------
------------------------------------------------------------
----------------------------------------
>XP_003645324_Eremothecium_cymbalariae
------------------------------------------------------------
------------------------------------------------------------
------------------------------------------------------------
------------------------------------------------------------
------------------------------------------------------------
------------------------------------------------------------
------------------------------------------------------------
------------------------------------------------------------
------------------------------------------------------------
-MD----------FEQNEDFNGIRFSWNVFPASRTDANKNVVPVGCLYTPLKEIED----
--L----------SVV--AYNPVVCGGPNCKSVLNPYCEIDVRA---SLWACPLCGTRNH
LP--QHYVNITQDTMPSEL--SSTTIEYIT---NRPVQIPPVFFYVIDVTAEEEN----L
QALKDSVITSLSLLPPNALVGLITYGKVVQLHDLSCTAIDKCNVFRGDREYQLQQLIEML
TGEKNGGSMPAGSQS------------------KITPFSLSRFFLPLEHVEFKLTQLLEN
LKPDQWGVPP-GHRPLRATGAALNIATLLLQGCYRHV----AARIHLFASGPGTVAPGMV
VSSELKDPLRSHHDIDSD--------------------SAKHHKKAFKFYNQLAERAAEN
GHTIDIFAGCYDQVGMSEMKKLTDSTGGVLLLTDAFSTAIFKQSFVRLFSKD--------
-----EEGYLTMAFNGSMCIKTSADLKLQGLIGHAAPL--------KADA----PNVS--
-DSEIGIGGTCTWKMASLSPHHSYAVFFEIANT---AAA-----AS--IMGD-RPKLAYT
QFITAYQHASGTNRVRVTTVANQML-PFGNPAIAASFDQETAAVLMARIAVDKAES----
--------DDGADVIRWIDRTLIKLCQKYADYNKADPGSFRLSPNFSLYPQFIYYLRRSQ
FLSVFNNSPDETAFYRHIFTREDTTNSLIMIQPTLTSFSMEE---------------E-P
QPVLLDSVSVKPNTILLLDTFFYILIYHGEQIAQWRKAGYQDDPQYADFKSLLEEPKLEA
AELLIDRFPLPRFIDTEAGGSQARFLLSKLNPSDSYH-NQS---AAG-----------ST
IVLTDDVSLQHFMLHLQD------------------------------------------
------------------------------------------------------------
------------------------------------------------------------
------VCVNGQN-----------------------------------------------
------------------------------------------------------------
----------------------------------------
>NP_984588_Eremothecium_gossypii
------------------------------------------------------------
------------------------------------------------------------
------------------------------------------------------------
------------------------------------------------------------
------------------------------------------------------------
------------------------------------------------------------
------------------------------------------------------------
------------------------------------------------------------
------------------------------------------------------------
-MD----------FEQNEDINGVRFSWNVFPASRTDANKNVVPVGCLYTPLKEIEE----
--L----------AVV--SYNPVVCGGPHCKAVLNPYCEIDVRS---NVWACPLCGTRNH
LP--QHYANMSQEAMPAEL--NSTTVEYIT---NRPVQVAPIFFYVVDVTAEEEN----L
QALKDSIITSLSLLPPNALVGLITYGNVVQLHDLSCTAIDKCNVFRGDREYQLQQLVEML
TGEKSGGNLSAGPQM------------------KITPFSLNRFFLPLEHVEFKLTQLLEN
LRPDQWTIPP-GHRPLRATGSALNIATLLLQGCYRHV----AARICLFASGPGTVAPGMI
VSSELKDPLRSHHDIDSD--------------------NAKHHKKACKFYNQLAERAAEN
GHTIDIFAGCYDQVGMSEMKKLTDSTGGVLLLTDAFSTAIFKQSFIRLFSKD--------
-----EEGYLTMAFNASMCIKTSADLKLQGLIGHASPV--------NVDA----QNVS--
-DSEIGIGGTSTWKMASLSPHHSYAIFFEIANT---AAT-----AS--LMGD-RPKLAYT
QFITAYQHASGTNRVRVTTVANQML-PFGNPAIAASFDQEAAAVLMARVAVDKADS----
--------DDGADVIRWIDRTLIKLCQKYADYNKGDPRSFRLAPNFSLYPQFIYYLRRSQ
FLSVFNNSPDETAFYRHIFTREDTTNSLIMIQPTLTSFSMEE---------------E-P
QPVLLDSVSVKPNTILLLDTFFYILIYHGEQIAQWRKAGYQDDPQYADFKSLLEEPKLEA
AELLVDRFPLPRFIDTEAGGSQARFLLSKLNPSDSYQ-NQS---AAG-----------ST
IVLTDDVSLQNFMIHLQD------------------------------------------
------------------------------------------------------------
------------------------------------------------------------
------VCVNGQN-----------------------------------------------
------------------------------------------------------------
----------------------------------------
>XP_454166_Kluyveromyces_lactis
------------------------------------------------------------
------------------------------------------------------------
------------------------------------------------------------
------------------------------------------------------------
------------------------------------------------------------
------------------------------------------------------------
------------------------------------------------------------
------------------------------------------------------------
------------------------------------------------------------
-MD----------FEQNEDINGVRFSWNVFPASRTDANKNVVPVGCLYTPLKERED----
--L----------AVA--GYNPVVCGNINCKSVLNPYCEIDVRS---NTWTCPICKTRNI
LP--QHYANMTQETLPLEL--TNTTVEYIT---SVPVQVPPIFFFIVDTTAEEEN----L
QALKESIITSLSLLPANALVGLITYDNVIQLHDLSSASIDKCNVFRGDREYQLAQLVEML
TGEKLNAAQAVN------INAPT----------KVTPFSLNRFFLPLEQVEFKLTQLLEN
LKPDQWDVKS-GFRPLRATGSALNIASLVLEGCYKNV----AARIILFSSGPGTVGPGLV
VSPELKDPLRSHHDIDSD--------------------SAKHYKKACKFYNQLAQKVADN
GHTVDIFAGCYDQVGMSEMKRLTDSTGGVLLLTDAFSTAIFKQSYLRFFSKD--------
-----EEGYLQMAFKGTLSVKTSSDLKLQGLIGHASAVKT------KTEA----SNVS--
-DSEIGIGGTSSWKMSSLSPRHTYAVFFEIVNP---GA------SAEVMT-D-RPKLAYT
QFITSYEHSSGTNRVRVTTVANQML-SFGNPAIASSFDQEAAAVLMARIAVDKAES----
--------DDGADVIRWIDRTLIKLCQKYADYNKNDPSSFRLSPQFSLYPQFTYYLRRSQ
FLSVFNNSPDETAFYRHIFTREDTTNSLIMIQPTLTSFSMEE---------------E-P
QPVLLDSVSVKPNTILLLDTFFYILIYHGEQIAQWRKAGYQDDPQYADFKSLLEEPKLEA
AELLIDRFPLPRFIDTEAGGSQARFLLSKLNPSDSYQ-SGA---VAG-----------ST
IVLTDDVSLQNFMSHLQQ------------------------------------------
------------------------------------------------------------
------------------------------------------------------------
------VTVNGQT-----------------------------------------------
------------------------------------------------------------
----------------------------------------
>XP_022674821_Kluyveromyces_marxianus
------------------------------------------------------------
------------------------------------------------------------
------------------------------------------------------------
------------------------------------------------------------
------------------------------------------------------------
------------------------------------------------------------
------------------------------------------------------------
------------------------------------------------------------
------------------------------------------------------------
-MD----------FEENEDLNGVRFSWNVFPASRTDANKNVVPVGCLYTPLKERED----
--L----------AVA--AYNPVVCGNISCKSVLNPYCEIDVRS---NCWICPICKTRNI
LP--QHYANLTQDNLPLEL--TNTTIEYIT---SVPVQVPPIFFFVVDTTAEEEN----L
QALKESIITSLSLLPANALVGLITYDNVIQLHDLSSSTIDKCNVFRGDREYQLAQVVEML
TGEKMNAAQAVN------INAPA----------KVTPFSLNRFFLPLEQVEFKLTQLLEN
LKPDQWDIKS-GFRPLRATGSALNIASLVLEGCYKHV----AARVILFSSGPGTVGPGLV
VSPELKDPLRSHHDIDSD--------------------SAKHYKKACKFYNHLAQRVADN
GHTMDIFAGCYDQVGMSEMKKLTDSTGGVLLLTDAFSTAIFKQSYLRFFSKD--------
-----EEGYLQMAFKGNLSVKTSSDLKLQGLIGHASPVKA------KTEA----SNVS--
-DSEIGISGTSTWKMSALSPRHTYAVFFEIVNP---GA------SAEVIS-D-RPKLAYT
QFITSYEHASGTNRVRVTTVANQML-PFGNPAIASSFDQEAAAVLMARIAVDKAES----
--------DDGADVIRWIDRTLIKLCQKYADYNKNDPSSFRLSPQFSLYPQFTYYLRRSQ
FLSVFNNSPDETAFYRHIFTREDTTNSLIMIQPTLTSFSMEE---------------E-P
QPVLLDSVSVKPNTILLLDTFFYILIYHGEQIAQWRKAGYQDDPQYADFKSLLEEPKLEA
AELLIDRFPLPRFIDTEAGGSQARFLLSKLNPSDSYQ-NGA---AAG-----------ST
IVLTDDVSLQNFMSHLQQ------------------------------------------
------------------------------------------------------------
------------------------------------------------------------
------VTVNGQT-----------------------------------------------
------------------------------------------------------------
----------------------------------------
>XP_022630878_Lachancea_lanzarotensis
------------------------------------------------------------
------------------------------------------------------------
------------------------------------------------------------
------------------------------------------------------------
------------------------------------------------------------
------------------------------------------------------------
------------------------------------------------------------
------------------------------------------------------------
------------------------------------------------------------
-MD----------FEANEDINGVRFSWNVFPSSRADANKNVVPVGCLYTPLKEKED----
--L----------EIM--SYNPVVCGGPQCKAVLNPYCEIDLRS---NAWTCPICNSRNH
LP--AHYANMSQDNMPAEL--SNTTIEYIT---NRPVQVPPIYFFVVDITAEEEN----L
QALKESIIASLSLLPPNAMVGLITYGNVVQLHDISCDTIDKCNVFRGDREYQLLQLVEML
TGEKSGAAGVAGGATAAPNVHLN----------KVTPFSLNRFFLPLEQVEFKLTQLLEN
LSPDLWSVPA-GHRPLRATGSALNIASLILQGCYKNV----AARIILFASGPGTLAPGLV
VSSELKDPLRSHHDIDSD--------------------NAKHFKKATKFYSLLADRVSQN
GHTVDIFAGCYDQVGMSEMKQLTDSTGGVLLLTDAFSTSIFKQSFLRLFSSD--------
-----EEGYLTMAFNANLSVKTSRDLKVQGLIGHASPVK-------KTDA----ANIS--
-DSEIGVGGTSTWKMSSISPHHSYAVFFEIANT---AVT-----TAGVVGGD-RPKLAYT
QFVTNYQHASGTNRVRVTTVANQLL-PFGSPAIAASFDQEAAAVLMARIAVHKAES----
--------DDGADVIRWIDRTLIKLCQKYADYNKDDPRSFRLAPNFSLYPQFTYYLRRSQ
FLSVFNNSPDETAFYRHIFTREDTTNSLIMIQPTLTAFFMEE---------------E-P
QPVLLDSVSVKPNTILLLDTFFYILIYHGEQIAQWRKAGYQDDPQYADFKSLLEEPKLEA
AELLVDRFPLPRFIDTEAGGSQARFLLSKLNPSDSYQ-DQS---AGG-----------ST
IVLTDDVSLQNFMVHLQE------------------------------------------
------------------------------------------------------------
------------------------------------------------------------
------VTVSGQT-----------------------------------------------
------------------------------------------------------------
----------------------------------------
>XP_002551498_Lachancea_thermotolerans
------------------------------------------------------------
------------------------------------------------------------
------------------------------------------------------------
------------------------------------------------------------
------------------------------------------------------------
------------------------------------------------------------
------------------------------------------------------------
------------------------------------------------------------
------------------------------------------------------------
-MD----------FETNEDINGIRFSWNVFPSSRTDANKNVVPVGCLYTPLKSKED----
--L----------MVM--SYNPVVCGGPQCKAVLNPYCEIDLRS---NAWACPICNSRNH
LP--AHYANMSQENMPAEL--SNTTIEYIT---NRPVQVPPVFLFVVDITAEEEN----L
QALKESIIASLSLLPPNALVGLITYGNVVHLHDLSCDTIDKCNVFRGDREYQLLQLIEML
TGEKSGVAGAAGGAVGA-NAALN----------KITPFSLNRFFLPLEQVEFKLTQLLEN
LSPDQWSIPA-GHRPLRATGSALNIATLVLQGCYKNV----ASRIILFASGPGTLAPGLI
VSSELKDPLRSHHDIDSD--------------------NAKHYKKASKFYSMLADRIAQN
GHTVDIFAGCYDQVGMSEMKYLTDTTGGVLLLTDAFSTSIFKQSFLRLFSSD--------
-----DEGYLTMAFNGNMSVKTSRDLKVQGLIGHASPVK-------KTDA----TNIS--
-DSEIGVGGTSTWKMSSITPNHSYAVFFEIANN---AAA-----SAGVVGGD-RPKLAYT
QFVTSYQHASGTNRVRVTTVANQLL-PFGSPAIAASFDQEAAAVLMARIAVHKAES----
--------DDGADVIRWIDRTLIKLCQKYADYNKDDPRSFRLAPNFSLYPQFTYYLRRSQ
FLSVFNNSPDETAFYRHIFTREDTTNSLIMIQPTLTAFFMEE---------------E-P
QPVLLDSVSVKPNTILLLDTFFYILIYHGEQIAQWRKAGYQDDPQYADFKSLLEEPKLEA
AELLVDRFPLPRFIDTEAGGSQARFLLSKLNPSDSYQ-DQS---AGG-----------ST
IVLTDDVSLQNFMLHLQE------------------------------------------
------------------------------------------------------------
------------------------------------------------------------
------VTVSGQT-----------------------------------------------
------------------------------------------------------------
----------------------------------------
>XP_020057399_Aspergillus_aculeatus
------------------------------------------------------------
------------------------------------------------------------
------------------------------------------------------------
------------------------------------------------------------
------------------------------------------------------------
------------------------------------------------------------
------------------------------------------------------------
------------------------------------------------------------
------------------------------------------------------------
-MD---YEALKDQWSDVEDRDGIRLSWNTFPSSRMEASRLVVPIGAVYTPLKEKPD----
--S----------PLL--QYEPVTCKAP-CRAVLNPYANVDVRA---RIWICPFCLMRNP
LP--PHYKDITESTIPPELHPMSTTIEYQL---ARPAPAPPIFVYVVDTCQDEDS----L
KAVKDSLIMSLSLLPANALVGLITFGTMAQVHELGYTECAKSYVFRGSKEYAAKQVQEML
-GLAS-GVR---------PNM---PQQPAR--PPLGPAA--RFLLPVQQAEFQITNVLEQ
LQRDPWPVAN-DKRPLRCTGVALSVAVGLLETSFQNA----GGRIMIFTSGPATEGPGHV
VGPELKEPIRSHHDIDRD--------------------NIKYYKKAVKFYDSMAKRAANN
GHIVDLFAGCLDQVGMLEMKNLANYTGGHMLLTDSFTSSQFKQSFVRIFDKD--------
-----ANDNLLMGFNASLEVLTTKELKVTGLIGHAVSL--------NKKS----SSVG--
-ETECGIGNTCAWKMCGIDPSSSYGVYFEIANQ-----------GGPAAVQP-GPQRGMM
QFLTYYQHSSGHYHLRVTTVARNLSGPAGDPTLAQSFDQEAAAVLMARIAVFKAEV----
--------DDGPDVLRWVDRMLIRLCSRFADYRKDDPTSFRLEKNFTLYPQFMFHLRRSQ
FLQVFNNSPDETAFYRHVLNHEDVGDSLVMIQPTLDSYSLEH---------------EGS
QPVLLDSASIQPSHILLLDTFFHILIFHGETIAEWRKAGYQDQEGYENLKALLEQPKEDA
RELISDRFPLPRFIVCDAGGSQARFLLSKLNPSTTHT-TGG---YGG-GV-------TSQ
TIFTDDVSLQTFMDHLMK------------------------------------------
------------------------------------------------------------
------------------------------------------------------------
------LAVSGTS-----------------------------------------------
------------------------------------------------------------
----------------------------------------
>XP_001269814_Aspergillus_clavatus
------------------------------------------------------------
------------------------------------------------------------
------------------------------------------------------------
------------------------------------------------------------
------------------------------------------------------------
------------------------------------------------------------
------------------------------------------------------------
------------------------------------------------------------
------------------------------------------------------------
-MD---YEALKDQWSDVEERDGIRLSWNTFPSTRMEASRLVVPIAAVYTPLKEKPE----
--S----------PLL--QYEPVTCKAP-CRAVLNPYANVDVRA---RIWICPFCLMRNP
LP--PHYKDITENAIPPELHPQSTTIEYQL---ARPAPAPPIFVYVVDTCQEEDS----L
KALKDTLILSLSLLPPNALVGLITFGTMAQVHELGYTECAKSYVFRGSKDYAAKQVQEML
-GLLAPGPR---------PNV---PQQPAR--PPVGPAA--RFLLPVQQAEFQITNVLEQ
LQRDPWPVAN-DKRPLRCTGVALSVAVGLLETSFQNA----GGRVMVFTSGPATEGPGHV
VGPELKEPIRSHHDIDRD--------------------NIKYYKKAVKFYDALAKRAANN
GHVVDIFAGCLDQVGLLEMKNLSNFTGGHMLLTDSFTSSQFKQSFVRVFDKD--------
-----ANDNLLMGFNASLEVLTTKELKVTGLIGHAVSL--------NKKS----SSVG--
-ETECGIGNTCAWKMCGIDPASSYGVYFEIANQ-----------GGPAAVQP-GPQRGMM
QFLTYYQHSSGHYHLRVTTVARPLSGPTGDPALAQSFDQEAAAVLMARIAVYKADV----
--------DDGPDVIRWVDRMLIRLCSRFADYRKDDPTSFRLEKNFTLYPQFMFHLRRSQ
FLQVFNNSPDETAFYRHVLNHEDVGDSLVMIQPTLDSYSLEH---------------EGS
QPVLLDSASIQPTHILLLDTFFHILIFHGETIAEWRKAGYQDQEGYENLKALLEQPKEDA
RELIADRFPLPRFIVCDAGGSQARFLLSKLNPSTTHT-TGG---YGG-GV-------TSQ
TIFTDDVSLQTFMDHLMK------------------------------------------
------------------------------------------------------------
------------------------------------------------------------
------------------------------------------------------------
------------------------------------------------------------
----------------------------------------
>XP_001265314_Aspergillus_fischeri
------------------------------------------------------------
------------------------------------------------------------
------------------------------------------------------------
------------------------------------------------------------
------------------------------------------------------------
------------------------------------------------------------
------------------------------------------------------------
------------------------------------------------------------
------------------------------------------------------------
-MD---YEALKDQWSDVEDRDGIRLSWNTFPSTRMEASRLVVPIAAVYTPLKEKPD----
--S----------PLL--QYEPVTCKAP-CRAVLNPYANVDVRA---RIWICPFCLMRNP
LP--PHYKDITENAIPPELHPQSTTIEYQL---ARPAPAPPIFVYVVDTCQEEDS----L
KALKDTLILSLSLLPPNALVGLITYGTMAQVHELGYTECAKSYVFRGSKEYAAKQVQEML
-GLLAAGPR---------PNM---PQQPAR--PPVGPAA--RFLLPVQQAEFQITNVLEQ
LQRDPWPVAN-DKRPLRCTGVALSVAVGLLETSFQNA----GGRIMVFTSGPATEGPGHV
VGPELKEPMRSHHDIDRD--------------------NIKYYKKAVKFYDALAKRAANN
GHVVDIFAGCLDQVGLLEMKNLANFTGGHMLLTDSFTSSQFKQSFVRVFDKD--------
-----ANDNLLMGFNASLEVLTTKELKVTGLIGHAVSL--------NKKS----SSVG--
-ETECGIGNTCAWKMCGIDPSSSYGVYFEIANQ-----------GGPAAVQP-GPQRGMM
QFLTYYQHASGHYHLRVTTVARPLSGPTGDPTLAQSFDQEAAAVLMARIAVYKADV----
--------DDGPDVIRWVDRMLIRLCSRFADYRKDDPTSFRLEKNFTLYPQFMFHLRRSQ
FLQVFNNSPDETAFYRHVLNHEDVGDALVMIQPTLDSYSLEH---------------EGS
QPVLLDSASIQPTHILLLDTFFHILIFHGETIAEWRKAGYQDQEGYENLKALLEQPKEDA
RELIADRFPLPRFIVCDAGGSQARFLLSKLNPSTTHT-TGG---YGG-GV-------TSQ
TIFTDDVSLQTFMDHLMK------------------------------------------
------------------------------------------------------------
------------------------------------------------------------
------YAIPTCFTIVMNDANPPI------------------------------------
------------------------------------------------------------
----------------------------------------
>XP_041141128_Aspergillus_flavus
------------------------------------------------------------
------------------------------------------------------------
------------------------------------------------------------
------------------------------------------------------------
------------------------------------------------------------
------------------------------------------------------------
------------------------------------------------------------
------------------------------------------------------------
------------------------------------------------------------
-MD---YEALKDQWSDVEDRDGIRLSWNTFPSSRMEASRLVVPIGAVYTPLKDKPD----
--S----------PLL--QYEPVTCKAP-CRAVLNPYANVDVRA---RIWICPFCLMRNP
LP--PHYKDITESTIPPELHPLSTTIEYQL---ARPAPTPPIFVYVVDTCQEEDS----L
KALKDTLVMSLSLLPANALVGLITYGTMAQVHELGYTECAKSYVFRGSKEYAAKQVQEML
-GLLSAGVR---------PNM---PQQPAR--PPLGPAA--RFLLPVQQAEFQITNVLEQ
LQRDPWPVAN-DKRPLRCTGVALSVAVGLLETSFQNA----GGRIMVFTSGPATEGPGHV
VGPELKEPMRSHHDIDRD--------------------NIKYYKKAVKFYDAMAKRAANN
GHIVDVFAGCLDQVGLLEMKNLVNYTGGHMLLTDSFTSSQFKQSFVRIFDKD--------
-----ANDNLLMGFNASLEVLTTKELKVTGLIGHAVSL--------NKKS----SSVG--
-ETECGIGNTCAWKMCGIDPSSSYGVYFEIANQ-----------GGPAAVQP-GPQRGMM
QFLTYYQHSSGHYHLRVTTVARNLSGPAGDPTLAQSFDQEAAAVLMARIAVFKAEV----
--------DDGPDVLRWVDRMLIRLCSRFADYRKDDPTSFRLEKNFTLYPQFMFHLRRSQ
FLQFFNNSPDETAFYRHVLNHEDVGDSLVMIQPTLDSYSLEH---------------EGS
QPVLLDSASIQPSHILLLDTFFHILIFHGETIAEWRKAGYQDQEGYENLKALLEQPKEDA
RELISDRFPLPRFIVCDAGGSQARFLLSKLNPSTTHT-TGG---YGG-GV-------TSQ
TIFTDDVSLQTFMDHLMK------------------------------------------
------------------------------------------------------------
------------------------------------------------------------
------LAVSGTS-----------------------------------------------
------------------------------------------------------------
----------------------------------------
>XP_750090_Aspergillus_fumigatus
------------------------------------------------------------
------------------------------------------------------------
------------------------------------------------------------
------------------------------------------------------------
------------------------------------------------------------
------------------------------------------------------------
------------------------------------------------------------
------------------------------------------------------------
------------------------------------------------------------
-MD---YEALKDQWSDVEDRDGIRLSWNTFPSTRMEASRLVVPIAAVYTPLKEKPD----
--S----------PLL--QYEPVTCKAP-CRAVLNPYANVDVRA---RIWICPFCLMRNP
LP--PHYKDITENAIPPELHPQSTTIEYQL---ARPAPAPPIFVYVVDTCQEEDS----L
KALKDTLILSLSLLPPNALVGLITYGTMAQVHELGYTECAKSYVFRGSKEYAAKQVQEML
-GLLAAGPR---------PNM---PQQPTR--PPVGPAA--RFLLPVQQAEFQITNVLEQ
LQRDPWPVAN-DKRPLRCTGVALSVAVGLLETSFQNA----GGRIMVFTSGPATEGPGHV
VGPELKEPMRSHHDIDRD--------------------NIKYYKKAVKFYDALAKRAANN
GHVVDIFAGCLDQVGLLEMKNLANFTGGHMLLTDSFTSSQFKQSFVRVFDKD--------
-----ANDNLLMGFNASLEVLTTKELKVTGLIGHAVSL--------NKKS----SSVG--
-ETECGIGNTCAWKMCGIDPSSSYGVYFEIANQ-----------GGPAAVQP-GPQRGMM
QFLTYYQHASGHYHLRVTTVARPLSGPAGDPTLAQSFDQEAAAVLMARIAVYKADV----
--------DDGPDVIRWVDRMLIRLCSRFADYRKDDPTSFRLEKNFTLYPQFMFHLRRSQ
FLQVFNNSPDETAFYRHVLNHEDVGDALVMIQPTLDSYSLEH---------------EGS
QPVLLDSASIQPTHILLLDTFFHILIFHGETIAEWRKAGYQDQEGYENLKALLEQPKEDA
RELIADRFPLPRFIVCDAGGSQARFLLSKLNPSTTHT-TGG---YGG-GV-------TSQ
TIFTDDVSLQTFMDHLMK------------------------------------------
------------------------------------------------------------
------------------------------------------------------------
------YVIRKCFTNVMNEANPPI------------------------------------
------------------------------------------------------------
----------------------------------------
>XP_657865_Aspergillus_nidulans
------------------------------------------------------------
------------------------------------------------------------
------------------------------------------------------------
------------------------------------------------------------
------------------------------------------------------------
------------------------------------------------------------
------------------------------------------------------------
------------------------------------------------------------
------------------------------------------------------------
-MD---YEGLKDQWSDVEDRDGIRLSWNTFPSSRMEASRLVVPIGAIYTPLKERPD----
--A----------PLL--QYEPVTCKAP-CRAVLNPYANVDVRA---RIWICPFCLMRNP
LP--PHYKDITESTIPPELHPLSTTIEYQL---ARPAPAPPIFVFVVDTCQEDDS----L
KAVKDSLILSLSLLPPNALVGLITFGTMAQVHELGYTECAKSYVFRGSKDYNAKQVQEML
-GLASG-IR---------PNMPNMPQQPVR--PPLGAAA--RFLLPVQQAEFQITNMLEQ
LQRDPWPVAN-DKRPLRCTGVALNVAVGLLESSFQNA----GAHIMLFTSGPATEGPGLV
VSPELKEPIRSHHDIDRD--------------------NIKYYKKALKFYDALAKRAANN
GHVVDLFAGCLDQVGLLEMKNLANYTGGHILLTDSFTSSQFKQSFIRVFDKD--------
-----ANDNLLMGFNASLEVLTTKELKVTGLIGHAVSL--------NKKS----SSVG--
-ETECGIGNTCAWKMCGIDPSSSYGIYFEIANQ-----------GGPAAVQP-GPQRGMM
QFLTYYQHSSGHFHLRVTTVARNLSGPAGDPTLAQSFDQEAAAVLMARIGVFKAEV----
--------DDGPDVLRWVDRMLIRLCSRFADYRKDDPTSFRLEKNFTLYPQFMFHLRRSQ
FLQVFNNSPDETAFYRHVLNHEDVGDSLIMIQPTLDSYSLEH---------------EGS
LPVLLDSASIQPTHILLLDTFFHILIFHGETIAEWRKAGYQDQEGYENLKALLDLPKEDA
RELISERFPLPRFIVCDAGGSQARFLLSKLNPSTTHT-TGG---YGG-GV-------SSQ
TIFTDDVSLQTFMDHLMK------------------------------------------
------------------------------------------------------------
------------------------------------------------------------
------LAVSGTS-----------------------------------------------
------------------------------------------------------------
----------------------------------------
>XP_001388900_Aspergillus_niger
------------------------------------------------------------
------------------------------------------------------------
------------------------------------------------------------
------------------------------------------------------------
------------------------------------------------------------
------------------------------------------------------------
------------------------------------------------------------
------------------------------------------------------------
------------------------------------------------------------
-MD---YEALKDQWSDVEDRDGIRLSWNTFPSSRMEASRLVVPIGAVYTPLKEKPD----
--S----------PLL--QYEPVTCKAP-CRAVLNPYANVDVRA---RIWICPFCLMRNP
LP--PHYKDITESTIPPELHPMSTTIEYQL---ARPAPAPPIFVYVVDTCQDDDS----L
KALKDSLIMSLSLLPVNALVGLITYGTMAQVHELGYTECAKSYVFRGSKEYAAKQVQEML
-GLAS-GLR---------PNM---PQQPAR--PPLGPAA--RFLLPVQQAEFQITNVLEQ
LQRDPWPVAN-DKRPLRCTGVALSVAVGLLETSFQNA----GGRIMVFTSGPATEGPGHV
VGPELKEPIRSHHDIDRD--------------------NIKYYKKAVKFYDNMAKRAANN
GHIVDVFAGCLDQVGMLEMKNLANYTGGHILLTDSFTSSQFKQSFVRIFDKD--------
-----AKDNLLMGFNASLEVLTTKELKVTGLIGHAVSL--------NKKS----SSVG--
-ETECGIGNTCAWKMCGIDPASSYGVYFEIANQ-----------GGPAAVQP-GPQRGMM
QFLTYYQHSSGHYHLRVTTVARPLSGPAGDPTLAQSFDQEAAAVLMARIAVFKAEV----
--------DDGPDVLRWVDRMLIRLCSRFADYRKDDPTSFRLEKNFTLYPQFMFHLRRSQ
FLQVFNNSPDETAFYRHVLNHEDVGDSLVMIQPTLDSYSLEH---------------EGS
QPVLLDSASIQPAHILLLDTFFHILIFHGETIAEWRKAGYQDQEGYENLKVLLEQPKEDA
RELISDRFPLPRFIVCDAGGSQARFLLSKLNPSTTHT-TGG---YGG-GV-------TSQ
IIFTDDVSLQTFMDHLMK------------------------------------------
------------------------------------------------------------
------------------------------------------------------------
------LAVSGTS-----------------------------------------------
------------------------------------------------------------
----------------------------------------
>XP_015401884_Aspergillus_nomiae
------------------------------------------------------------
------------------------------------------------------------
------------------------------------------------------------
------------------------------------------------------------
------------------------------------------------------------
------------------------------------------------------------
------------------------------------------------------------
------------------------------------------------------------
------------------------------------------------------------
-MD---YEALKDQWSDVEDRDGIRLSWNTFPSSRMEASRLVVPIGAVYTPLKDKPD----
--S----------PLL--QYEPVTCKAP-CRAVLNPYANVDVRA---RIWICPFCLMRNP
LP--PHYKDITESTIPPELHPLSTTIEYQL---ARPAPTPPIFVYVVDTCQEEDS----L
KALKDTLVMSLSLLPANALVGLITYGTMAQVHELGYTECAKSYVFRGSKEYAAKQVQEML
-GLLSPGVR---------PNM---PQQPAR--PPLGPAA--RFLLPVQQAEFQITNVLEQ
LQRDPWPVAN-DKRPLRCTGVALSVAVGLLETSFQNA----GGRIMVFTSGPATEGPGHV
VGPELKEPMRSHHDIDRD--------------------NIKYYKKAVKFYDAMAKRAANN
GHIVDVFAGCLDQVGLLEMKNLVNYTGGHMLLTDSFTSSQFKQSFVRIFDKD--------
-----ANDNLLMGFNASLEVLTTKELKVTGLIGHAVSL--------NKKS----SSVG--
-ETECGIGNTCAWKMCGIDPSSSYGVYFEIANQ-----------GGPAAVQP-GPQRGMM
QFLTYYQHSSGHYHLRVTTVARNLSGPAGDPTLAQSFDQEAAAVLMARIAVFKAEV----
--------DDGPDVLRWVDRMLIRLCSRFADYRKDDPTSFRLEKNFTLYPQFMFHLRRSQ
FLQFFNNSPDETAFYRHVLNHEDVGDSLVMIQPTLDSYSLEH---------------EGS
QPVLLDSASIQPSHILLLDTFFHILIFHGETIAEWRKAGYQDQEGYENLKALLEQPKEDA
RELISDRFPLPRFIVCDAGGSQARFLLSKLNPSTTHT-TGG---YGG-GV-------TSQ
TIFTDDVSLQTFMDHLMKPSPESEPPVKYPALFQENFLFFFVPSTPTNSPRTIDDLSHSP
CFDPNEVKIIHLRVTGGEVGAQSALAPKIGPLGLSPKKIGEDIAKNTGDWKGLRVTVRLT
IQNRQAAISVVPSASSLVIKALKEPPRDRKKEKNIKHSKSVALDEIIEIARKMRHRSLAK
ELQGTVLEILGTAFSVGCQVDGRSPKDISDEIKAGEIDIPSE------------------
------------------------------------------------------------
----------------------------------------
>XP_001817788_Aspergillus_oryzae
------------------------------------------------------------
------------------------------------------------------------
------------------------------------------------------------
------------------------------------------------------------
------------------------------------------------------------
------------------------------------------------------------
------------------------------------------------------------
------------------------------------------------------------
------------------------------------------------------------
-MD---YEALKDQWSDVEDRDGIRLSWNTFPSSRMEASRLVVPIGAVYTPLKDKPD----
--S----------PLL--QYEPVTCKAP-CRAVLNPYANVDVRA---RIWICPFCLMRNP
LP--PHYKDITESTIPPELHPLSTTIEYQL---ARPAPTPPIFVYVVDTCQEEDS----L
KALKDTLVMSLSLLPANALVGLITYGTMAQVHELGYTECAKSYVFRGSKEYAAKQVQEML
-GLLSAGVR---------PNM---PQQPAR--PPLGPAA--RFLLPVQQAEFQITNVLEQ
LQRDPWPVAN-DKRPLRCTGVALSVAVGLLETSFQNA----GGRIMVFTSGPATEGPGHV
VGPELKEPMRSHHDIDRD--------------------NIKYYKKAVKFYDAMAKRAANN
GHIVDVFAGCLDQVGLLEMKNLVNYTGGHMLLTDSFTSSQFKQSFVRIFDKD--------
-----ANDNLLMGFNASLEVLTTKELKVTGLIGHAVSL--------NKKS----SSVG--
-ETECGIGNTCAWKMCGIDPSSSYGVYFEIANQ-----------GGPAAVQP-GPQRGMM
QFLTYYQHSSGHYHLRVTTVARNLSGPAGDPTLAQSFDQEAAAVLMARIAVFKAEV----
--------DDGPDVLRWVDRMLIRLCSRFADYRKDDPTSFRLEKNFTLYPQFMFHLRRSQ
FLQFFNNSPDETAFYRHVLNHEDVGDSLVMIQPTLDSYSLEH---------------EGS
QPVLLDSASIQPSHILLLDTFFHILIFHGETIAEWRKAGYQDQEGYENLKALLEQPKEDA
RELISDRFPLPRFIVCDAGGSQARFLLSKLNPSTTHT-TGG---YGG-GV-------TSQ
TIFTDDVSLQTFMDHLMK------------------------------------------
------------------------------------------------------------
------------------------------------------------------------
------LAVSGTS-----------------------------------------------
------------------------------------------------------------
----------------------------------------
>XP_040635216_Aspergillus_ruber
------------------------------------------------------------
------------------------------------------------------------
------------------------------------------------------------
------------------------------------------------------------
------------------------------------------------------------
------------------------------------------------------------
------------------------------------------------------------
------------------------------------------------------------
------------------------------------------------------------
-MD---FEALKDQWSDIEERDGIRLSWNTFPSSRMEASRLVVPIGAVYTPLKEKTD----
--T----------PLL--QYEPVTCKSP-CRAVLNPYANVDVRA---RIWICPFCLSRNP
LP--PHYKDITETAIPPELHPSSTTIEYQL---ARPAPAPPIFVYVVDTCQEDDS----L
KALKDSLIMSLSLLPANALVGLITYGTMAQIHELGYTECAKSYVFRGSKDYAAKQVQEML
-GLAAPGVR---------PNM---PAQPAR--PPLGPAA--RFLLPIQQAEFQITNILEQ
LQRDPFPVPN-DKRPLRCSGVALSVAVSLLETSFQNT----GGRVMLFTSGAATEGPGSV
VGPELKEPIRSHHDIDRD--------------------NIKYYKKAVKFYDSLAKRAANN
GHVVDIFAGCLDQVGLLEMKNLSNYTGGHMLLTDSFTSSQFRQSFVRVFDKD--------
-----ANENLLMGFNAALEVVTTKELKVTGLIGHAVSL--------NKKS----SSVG--
-ETECGIGNTCAWKMCGIDPASSYGIYFEIANQ-----------GGPAAVQQ-GPQRGMM
QFLTYYQNAAGNYHLRVTTVARTLSGPAGDPTLAQSFDQEAAAVLMARIAVFKAEV----
--------DDGPDVLRWVDRMLIRLCSRFADYRKDDPTSFRLEKNFTLYPQFMFHLRRSQ
FLQVFNNSPDETAFYRHVINHEDAGDSLIMIQPTLDSYSLEH---------------EGS
QPVLLDSASIQPAHILLLDTFFHILIFHGETIAEWRKAGYHEQEGYENLKVLLDQPKEDA
RELIADRFPLPRFIVCDAGGSQARFLLSKLNPSTTHT-TGG---YGG-GM-------TSQ
TIFTDDVSLQTFMDHLMK------------------------------------------
------------------------------------------------------------
-----------------------------------------------------------T
RGVWNQLDVKK-------------------------------------------------
------------------------------------------------------------
----------------------------------------
>XP_040705964_Aspergillus_sydowii
------------------------------------------------------------
------------------------------------------------------------
------------------------------------------------------------
------------------------------------------------------------
------------------------------------------------------------
------------------------------------------------------------
------------------------------------------------------------
------------------------------------------------------------
------------------------------------------------------------
-MD---YEALKDQWSDVEDRDGIRLSWNTFPSSRMEASRLVVPIGAVYTPLKERPD----
--A----------PLL--QYEPVTCKAP-CRAVLNPYANVDVRA---RIWICPFCLMRNP
LP--PHYKDITESTIPPELHPMSTTIEYQL---ARPAPAPPIFVFVVDTCQEDDS----L
KAVKDSLIMSLSLLPPNALVGLITFGTMAQVHELGYAECAKSYVFRGSKDYNAKQVQEML
-GLSTGVVR---------PNMPNVPQQPAR--PPLGAAA--RFLLPVQQAEFQITNMLEQ
LQRDPWPVAN-DKRPLRCTGVALSVAIGLLETSFQNA----GAHIMMFTSGAATEGPGLV
VSPELKEPIRSHHDIDRD--------------------NIKYFKKALKFYDGLAKRAANN
GHVVDVFAGCLDQVGLLEMKNLANYTGGHMLLTDSFTSSQFKQSFVRVFDKD--------
-----ANDNLLMGFNASLEVLTTKELKVTGLIGHAVSL--------NKKS----SSVG--
-ETECGIGNTCAWKMCGIDPSSSYGIYFEIANQ-----------GGPAAVQQ-GPQRGMM
QFLTYYQSSSGHFHLRVTTVARNLSGPAGDPTLAQSFDQEAAAVLMARIGVFKAEV----
--------DDGPDVLRWVDRMLIRLCSRFADYRKDDPTSFRLEKNFTLYPQFMFHLRRSQ
FLQVFNNSPDETAFYRHVLNHEDVGDSLVMIQPTLDSYSLEH---------------EGS
QPVLLDSASIQPSHILLLDTFFHILIFHGETIAEWRKAGYQDQEGYENLKVLLDQPKEDA
RELISERFPLPRFIVCDAGGSQARFLLSKLNPSTTHT-TGG---YGG-GV-------SSQ
TIFTDDVSLQTFMDHLMK------------------------------------------
------------------------------------------------------------
------------------------------------------------------------
------LAVSGTS-----------------------------------------------
------------------------------------------------------------
----------------------------------------
>XP_001211721_Aspergillus_terreus
------------------------------------------------------------
------------------------------------------------------------
------------------------------------------------------------
------------------------------------------------------------
------------------------------------------------------------
------------------------------------------------------------
------------------------------------------------------------
------------------------------------------------------------
------------------------------------------------------------
-MD---YEALKDYWTDIEDRDGIRLSWNKFPSSRMEASRLVVPIGAVYTPLKERPD----
--A----------PLL--QYAPVTCKPP-CNGVLNPYANVDDRA---RIWICPFCLMRNP
LP--PQYKDISATVVPPELHPLNTTIEYQLPRGPRPAPPPPIFVYVVDTCQEEDS----L
KALKDALVVSLSLLPPNALVGLITFGTMAQVHEIGYTECAKSYVFRGSKEYAAKQVQEML
-GL-SQGMR---------PAM---PNQPPQ--GPLGPAA--RFLLPVQQAEFQITNVLEQ
LQRDPWPVAN-DKRPLRCTGVALGVAVGLLETSFQNA----GARIMLFTSGAATEGPGLV
VGHELKEPIRSHHDIDRD--------------------NIKYYKKAVKFYDNMAKRAAHN
GHIVDIFAGCLDQVGLLEMKNLSNYTGGHMLLTDSFTSSQFKQSFIRVFDKD--------
-----ANDNLLMGFNASLEVLTTKELKVTGLIGHAVSL--------NKKS----SSVG--
-ETECGIGNTCAWKMCGIDPASSYGIYFEVANQ-----------GGPAAVQP-GTQKGVM
QFLTYYQHSSGHYHLRVTTVGRELSGPAGDPTLAQSFDQEAAAVLMARIAVFKAEV----
--------DDGPDVLRWVDRMLIRLCSRFADYRKDDPTSFRLEKNFTLYPQFMFHLRRSQ
FLQVFNNSPDETAFYRHVLNHEDVGDSLVMIQPTLDSYSLEH---------------EGS
QPVLLDSASIQPTHILLLDTFFHILIFHGETIAEWRKAGYQDQEGYENIKALLEQPKEDA
RELIADRFPLPRFIVCDAGGSQARFLLSKLNPSTTHT-TGG---YGG-GV-------TSQ
TIFTDDVSLQTFMDHLMK------------------------------------------
------------------------------------------------------------
------------------------------------------------------------
------LAVSGTS-----------------------------------------------
------------------------------------------------------------
----------------------------------------
>XP_022484949_Penicillium_arizonense
------------------------------------------------------------
------------------------------------------------------------
------------------------------------------------------------
------------------------------------------------------------
------------------------------------------------------------
------------------------------------------------------------
------------------------------------------------------------
------------------------------------------------------------
------------------------------------------------------------
-MD---FEALKDQWSDVEDRDGIRLSWNTFPSTRMEASRLVVPIAAVYTPLKEKPD----
--N----------PLL--QYEPVTCKQP-CRAVLNPYATVDVRA---RIWICPFCLSRNP
LP--PHYKDITENTIPPELHPQSTTIEYQL---ARPAPAPPIFVFVVDTCQEDDS----L
QAVKDSLIMSLSLLPPNALVGLITFGTMAQVHELGYTECAKSYVFRGSKEYTAKQVQEML
-GL-AGGVR---------PGVP--QQQPAR--PPLGPAA--RFLMPVQQAEFQITNVLEQ
LQRDPWPVAN-DKRPLRCTGVALSVAVGLLETSFQNA----GARIMTFTSGAATEGPGHV
VSPELKEPIRSHHDIDRD--------------------NIKYYKKAVKFYDTLAKRAANN
GHIVDIFAGCLDQVGLLEMKNLSNYTGGHMLLTDSFTSSQFKQSFVRVFDKD--------
-----ANDNLLMGFNASLEVLTTKELKVTGLIGHAISL--------NKKS----SSVG--
-ETECGIGNTCAWKMCGIDPSSSYGVYFEIANQ-----------GGPAAVQP-GPQRGMM
QFLTYYQHSSGHYHLRVTTTARPLSGPAGDPTLAQSFDQEAAAVLMARIAVFKAEV----
--------DDGPDVLRWVDRMLIRLCSRFADYRKDDPTSFRLEKNFTLYPQFMFHLRRSQ
FLQVFNNSPDETAFYRHVLNHEDAGDSLVMIQPTLDSYSLEQ---------------EGA
QPVLLDSASIQPAHILLLDTFFHILIFHGETIAEWRKAGYQDQEGYENLKVLLEQPKEDA
RDLIADRFPLPRFIVCDAGGSQARFLLSKLNPSTTHT-TGG---YGG-GV-------SSQ
TIFTDDVSLQTFMDHLMK------------------------------------------
------------------------------------------------------------
------------------------------------------------------------
------LAVSGTS-----------------------------------------------
------------------------------------------------------------
----------------------------------------
>XP_014532550_Penicillium_digitatum
------------------------------------------------------------
------------------------------------------------------------
------------------------------------------------------------
------------------------------------------------------------
------------------------------------------------------------
------------------------------------------------------------
------------------------------------------------------------
------------------------------------------------------------
------------------------------------------------------------
-MD---YEALKDQWSDVEDRDGIRLSWNTFPSTRMEASRLVVPIAAVYTPLKEKPE----
--A----------PLL--QYEPVTCKQP-CRAVLNPYATVDVRA---RVWICPFCLSRNP
LP--PHYKDITENTIPPELHPQSTTIEYQL---ARPAPAPPIFVFVVDTCQEDDS----L
QAVKDSLIMSLSLLPANALVGLITFGTMAQVHELGYTECAKSYVFRGNKEYNAKQVQEML
-GL-AGGVR---------PGVP--QQQPAR--PPLGPAA--RFLMPVQQAEFQITNVLEQ
LQRDPWPVAN-DKRPLRCTGVALSVAVGLLETSFQNA----GGRIMTFTSGAATEGPGHV
VSPELKEPIRSHHDIDRD--------------------NIKYYKKAVKFYDALAKRAANN
GHIVDIFAGCLDQVGLLEMKNLSNFTGGHMLLTDSFTSSQFKQSFVRVFDKD--------
-----ANDNLLMGFNASLEVLTTKELKVTGLIGHAISL--------NKKS----SSVG--
-ETECGIGNTCAWKMCGMDPSSSYGIYFEIANQ-----------GGPAAVQP-GPQRGVI
QFLTYYQHSSGHYHLRVTTTARPLSGPAGDPTLAQSFDQEAAAVLMARIAVFKAEV----
--------DDGPDVLRWVDRMLIRLCSRFADYRKDDPTSFRLEKNFTLYPQFMFHLRRSQ
FLQVFNNSPDETAFYRHVLNHEDTGDSLVMIQPTLDSYSLEQ---------------EGA
QPVLLDSASIQPAHILLLDTFFHILIFNGETIAEWRKAGYHEQEGYENLKLLLDQPKEDA
RDLIADRFPLPRFIVCDAGGSQARFLLSKLNPSTTHT-TGG---YGG-GV-------SSQ
TIFTDDVSLQTFMDHLMK------------------------------------------
------------------------------------------------------------
------------------------------------------------------------
------LAVSGTS-----------------------------------------------
------------------------------------------------------------
----------------------------------------
>XP_016603259_Penicillium_expansum
------------------------------------------------------------
------------------------------------------------------------
------------------------------------------------------------
------------------------------------------------------------
------------------------------------------------------------
------------------------------------------------------------
------------------------------------------------------------
------------------------------------------------------------
------------------------------------------------------------
-MD---YEALKDQWSDVEDRDGIRLSWNTFPSTRMEASRLVVPIAAVYTPLKEKPE----
--A----------PLL--QYEPVTCKQP-CRAVLNPYATVDVRA---RCWICPFCLSRNP
LP--PHYKDITENTIPPELHPQSTTIEYQL---ARPAPAPPIFVFVVDTCQEDDS----L
QAVKDSLIMSLSLLPPNALVGLITFGTMAQVHELGYTECAKSYVFRGNKEYNAKQVQEML
-GL-AGGVR---------PGVP--QQQPAR--PPLGPAA--RFLMPVQQAEFQITNVLEQ
LQRDPWPVAN-DKRPLRCTGVALSVAVGLLETSFQNA----GGRIMAFTSGAATEGPGHV
VSPELKEPIRSHHDIDRD--------------------NIKYYKKAVKFYDALAKRAANN
GHIVDIFAGCLDQVGLLEMKNLSNFTGGHMLLTDSFTSSQFKQSFVRVFDKD--------
-----ANDNLLMGFNASLEVLTTKELKVTGLIGHAISL--------NKKS----SSVG--
-ETECGIGNTCAWKMCGMDPSSSYGIYFEIANQ-----------GGPAAVQP-GPQRGVI
QFLTYYQHSSGHYHLRVTTTARPLSGPAGDPTLAQSFDQEAAAVLMARIAVFKAEV----
--------DDGPDVLRWVDRMLIRLCSRFADYRKDDPTSFRLEKNFTLYPQFMFHLRRSQ
FLQVFNNSPDETAFYRHVLNHEDTGDSLVMIQPTLDSYSLEQ---------------EGA
QPVLLDSASIQPAHILLLDTFFHILIFNGETIAEWRKAGYHEQEGYENLKALLELPKEDA
RDLIADRFPLPRFIVCDAGGSQARFLLSKLNPSTTHT-TGG---YGG-GV-------SSQ
TIFTDDVSLQTFMDHLMK------------------------------------------
------------------------------------------------------------
------------------------------------------------------------
------LAVSGTS-----------------------------------------------
------------------------------------------------------------
----------------------------------------
>XP_040653077_Penicillium_griseofulvum
------------------------------------------------------------
------------------------------------------------------------
------------------------------------------------------------
------------------------------------------------------------
------------------------------------------------------------
------------------------------------------------------------
------------------------------------------------------------
------------------------------------------------------------
------------------------------------------------------------
-MD---YEALKDQWSDVEDRDGIRLSWNTFPSTRMEASRLVVPIAAVYTPLKEKPD----
--S----------PLL--QYEPVTCKQP-CRAVLNPYATVDVRA---RLWICPFCLSRNP
LP--PHYKDITENTIPPELHPQSTTIEYQL---ARPAPAPPIFVFVVDTCQEDDS----L
QAVKDSLIMSLSLLPPNALVGLITFGTMAQVHELGYTECAKSYVFRGNKEYNAKQVQEML
-GL-AGGVR---------PGVP--QQQPPR--APLGPAA--RFLMPVQQAEFQITNVLEQ
LQRDPWPVAN-DKRPLRCTGVALSVAVGLLETSFQNA----GARIMAFTSGAATEGPGHV
VSPELKEPIRSHHDIDRD--------------------NIKYYKKAVKFYDALAKRAANN
GHIVDIFAGCLDQVGMLEMKNLSNFTGGHMLLTDSFTSSQFKQSFVRVFDKD--------
-----ANDNLLMGFNASLEVLTTKELKVTGLIGHAISL--------NKKS----SSVG--
-ETECGIGNTCAWKMCGMDPSSSYGIYFEIANQ-----------GGPAAVQP-GPQRGVM
QFLTYYQHSSGHYHLRVTTAARPLSGPAGDPTLAQSFDQEAAAVLMARIAVFKAEV----
--------DDGPDVLRWVDRMLIRLCSRFADYRKDDPTSFRLEKNFTLYPQFMFHLRRSQ
FLQVFNNSPDETAFYRHVLNHEDTGDSLVMIQPTLDSYSLEQ---------------EGA
QPVLLDSASIQPAHILLLDTFFHILIFNGETIAEWRKAGYHEQEGYENLKMLLEQPKEDA
RDLIADRFPLPRFIVCDAGGSQARFLLSKLNPSTTHT-TGG---YGG-GV-------SSQ
TIFTDDVSLQTFMDHLMK------------------------------------------
------------------------------------------------------------
------------------------------------------------------------
------LAVSGTS-----------------------------------------------
------------------------------------------------------------
----------------------------------------
>XP_038929881_Penicillium_roqueforti
------------------------------------------------------------
------------------------------------------------------------
------------------------------------------------------------
------------------------------------------------------------
------------------------------------------------------------
------------------------------------------------------------
------------------------------------------------------------
------------------------------------------------------------
------------------------------------------------------------
-MD---YEALKDQWSDVEDRDGLRLSWNTFPSTRMEASRLVVPIAAVYTPLKEKPD----
--A----------PLL--QYEPVTCKQP-CRAVLNPYATVDVRA---RVWICPFCLSRNP
LP--PHYKDITENTIPPELHPQSTTIEYQL---ARPAPAPPIFVFVVDTCQEDDS----L
QAVKDSLIMSLSLLPPNALVGLITFGTMAQVHELGYIECAKSYVFRGNKEYNAKQVQEML
-GL-SGGVR---------PGVP--QQQPAR--PPLGPAA--RFLMPVQQAEFQITNVLEQ
LQRDPWPVAN-DKRPLRCTGVALSVAVGLLESSFQNA----GGRIMTFTSGAATEGPGHV
VSPELKEPIRSHHDIERD--------------------NIKYYKKAVKFYDALAKRAANN
GHIVDIFAGCLDQVGLLEMKNLSNFTGGYMLLTDSFTSSQFKQSFVRVFDKD--------
-----AADNLLMGFNASLEVLTTKELKVTGLIGHAISL--------NKKS----SSVG--
-ETECGIGNTCAWKMCGMDPSSSYGIYFEIANQ-----------GGPAAVQP-GPQRGMI
QFLTYYQHSSGHYHLRVTTTARPLSGPAGDPTLAQSFDQEAAAVLMARIAVFKAEV----
--------DDGPDVLRWVDRMLIRLCSRFADYRKDDPTSFRLEKNFTLYPQFMFHLRRSQ
FLQVFNNSPDETAFYRHVLNHEDTGDSLVMIQPTLDSYSLEQ---------------EGA
QPVLLDSASIQPAHILLLDTFFHILIFNGETIAEWRKAGYHEQEGYENLKLLLEQPKEDA
RDLISDRFPLPRFIVCDAGGSQARFLLSKLNPSTTHT-TGG---YGG-GV-------SSQ
TIFTDDVSLQTFMDHLMK------------------------------------------
------------------------------------------------------------
------------------------------------------------------------
------LAVSGTS-----------------------------------------------
------------------------------------------------------------
----------------------------------------
>XP_002558758_Penicillium_rubens
------------------------------------------------------------
------------------------------------------------------------
------------------------------------------------------------
------------------------------------------------------------
------------------------------------------------------------
------------------------------------------------------------
------------------------------------------------------------
------------------------------------------------------------
------------------------------------------------------------
-MD---YEALKDQWSDVEDRDGVRLSWNTFPSTRMEASRLVVPIAAVYTPLKEKPD----
--A----------PLL--QYEPVTCKQP-CRAVLNPYATVDVRA---RVWICPFCLSRNP
LP--PHYKDITENTIPPELHPQSTTIEYQL---ARPAPAPPIFVFVVDTCQEDDS----L
QAVKDSLIMSLSLLPPNALVGLITFGTMAQVHELGYTECAKSYVFRGNKEYTAKQVQEML
-GL-AGGMR---------PGAP--QQQPAR--PPLGPAA--RFLMPVQQVEFQITNVLEQ
LQRDPWPVAN-DKRPLRCTGVALSVAVGLLESSFQNA----GGRIMAFTSGAATEGPGHV
VSPELKEPIRSHHDIDRD--------------------NIKYYKKAVKFYDALAKRAANN
GHIVDIFAGCLDQVGLLEMKNLSNYTGGHMLLTDSFTSSQFKQSFVRVFDKD--------
-----AADNLLMGFNASLEVLTTKELKVTGLIGHAISL--------NKKS----SSVG--
-ETECGIGNTCAWKMCGMDPSSSYGIYFEIANQ-----------GGPAAVQP-GPQRGVI
QFLTYYQHSSGHYHLRVTTTARPLSGPAGDPTLAQSFDQEAAAVLMARIAVFKAEV----
--------DDGPDVLRWVDRMLIRLCSRFADYRKDDPTSFRLEKNFTLYPQFMFHLRRSQ
FLQVFNNSPDETAFYRHVLNHEDTGDSLVMIQPTLDSYSLEQ---------------EGA
QPVLLDSASIQPAHILLLDTFFHILIFHGETIAEWRKAGYHEQEGYENLKMLLDQPKEDA
RDLIADRFPLPRFIVCDAGGSQARFLLSKLNPSTTHT-TGG---YGG-GV-------SSQ
TIFTDDVSLQTFMDHLMK------------------------------------------
------------------------------------------------------------
------------------------------------------------------------
------LAVSGTS-----------------------------------------------
------------------------------------------------------------
----------------------------------------
>XP_040809851_Penicillium_solitum
------------------------------------------------------------
------------------------------------------------------------
------------------------------------------------------------
------------------------------------------------------------
------------------------------------------------------------
------------------------------------------------------------
------------------------------------------------------------
------------------------------------------------------------
------------------------------------------------------------
-MD---YEALKDQWSDVEDRDGIRLSWNTFPSTRMEASRLVVPIAAVYTPLKEKPE----
--A----------PLL--QYEPVTCKQP-CRAVLNPYATVDVRA---RCWICPFCLSRNP
LP--PHYKDITENTIPPELHPQSTTIEYQL---ARPAPAPPIFVFVVDTCQEDDS----L
QAVKDSLIMSLSLLPPNALVGLITFGTMAQVHELGYTECAKSYVFRGNKEYNAKQVQEML
-GL-AGGVR---------PGVP--QQQPAR--PPLGPAA--RFLMPVQQAEFQITNVLEQ
LQRDPWPVAN-DKRPLRCTGVALSVAVGLLETSFQNA----GGRIMAFTSGAATEGPGHV
VSPELKEPIRSHHDIDRD--------------------NIKYYKKAVKFYDALAKRAANN
GHIVDIFAGCLDQVGLLEMKNLSNFTGGHMLLTDSFTSSQFKQSFVRVFDKD--------
-----ANDNLLMGFNASLEVLTTKELKVTGLIGHAISL--------NKKS----SSVG--
-ETECGIGNTCAWKMCGVDPSSSYGIYFEIANQ-----------GGPAAVQP-GPQRGVI
QFLTYYQHSSGHYHLRVTTTARPLSGPAGDPTLAQSFDQEAAAVLMARIAVFKAEV----
--------DDGPDVLRWVDRMLIRLCSRFADYRKDDPTSFRLEKNFTLYPQFMFHLRRSQ
FLQVFNNSPDETAFYRHVLNHEDTGDSLVMIQPTLDSYSLEQ---------------EGA
QPVLLDSASIQPAHILLLDTFFHILIFNGETIAEWRKAGYHEQEGYENLKLLLEQPKEDA
RDLISDRFPLPRFIVCDAGGSQARFLLSKLNPSTTHT-TGG---YGG-GT-------SSQ
TIFTDDVSLQTFMDHLMK------------------------------------------
------------------------------------------------------------
------------------------------------------------------------
------LAVSGTS-----------------------------------------------
------------------------------------------------------------
----------------------------------------
>XP_022582386_Penicilliopsis_zonata
------------------------------------------------------------
------------------------------------------------------------
------------------------------------------------------------
------------------------------------------------------------
------------------------------------------------------------
------------------------------------------------------------
------------------------------------------------------------
------------------------------------------------------------
------------------------------------------------------------
-MD---YEALKEQWSDFEDRDGVRLSWNTFPSSRMEASRLVVPIAAIYTPLKEKPD----
--T----------PLL--GYEPVTCKAP-CRAVLNPYANVDIRA---RIWICPFCLMRNP
LP--PHYKDITEQSFPQELHPSSTTIEYKL---ARPAPAPPIFVFVVDTCQDEDS----L
KALKETLIMSLSLLPPHALVGLITFGTMAQVHELGYAECAKSYVFRGSKDYTAKQVQEML
-GLLASGLR---------PNF---PQQPAR--PPLGPAA--RFLLPVAQAEFQITNVLEQ
LQRDPWPVAN-DKRPLRCTGVALSVAVGLMESSFQNA----GGRIMLFTSGPATEGPGHV
VSPELKEPMRSHHDIDRD--------------------NIKYYKKALKFYDTLAKRAANN
GHVVDLFAGCLDQVGMLEMKNLANFTGGHTLLTDSFTSSQFKQSFIRVFDKD--------
-----ANDNLLMGFNASLEVLTTKELKVTGLIGHAISM--------NKKS----SSVG--
-ETECGIGNTCAWKMCGITPSSSYGIYFEIANQ-----------GGPAAVQQ-GPQRGMM
QFLTYYQNSSGHYHLRVTTISRNLSGPAGDPALAQSFDQEAAAVLMARIAVFKAEV----
--------DDGPDVLRWVDRMLIRLCSRFADYRKDDPTSFRLEKNFTLYPQFMFHLRRSQ
FLQFFNNSPDETAFYRHVLNYEDVSGSLVMIQPALDSYSLEH---------------EGG
QPVLLDSASIQPAHILLLDTFFHILIFHGETIAEWRKAGYQDQEGYENLKALLEQPKEDA
RELIADRFPLPRFIVCDAGGSQARFLLSKLNPSTTHV-SGG---YGG-GV-------TSQ
TIFTDDVSLQTFMDHLMK------------------------------------------
------------------------------------------------------------
------------------------------------------------------------
------LAVSGTN-----------------------------------------------
------------------------------------------------------------
----------------------------------------
>XP_016615792_Cladophialophora_bantiana
------------------------------------------------------------
------------------------------------------------------------
------------------------------------------------------------
------------------------------------------------------------
------------------------------------------------------------
------------------------------------------------------------
------------------------------------------------------------
------------------------------------------------------------
------------------------------------------------------------
-MDQAQYDAIKDNWGEVEDRDGVRLSWNVIPSTRMEANRLVVPVSCLLTPLKEL-G----
--K----------PPL--PYEPVTCKAP-CRAVLNPFANVDVRA---KLWICPFCLQRNP
LP--RHYGDISAENIPPEMHPANTTVEYKL---ARPAPSPPIFVYVVDTAIEEDG----L
QALKETLVMSLSLLPANALVGLVTFGTNVAVHEIGYTECQKSYVFRGSKDYGAKQVQEML
-GLAAPGMR---------PNM---PPVQGRPPPPMGPAA--RFLLPVQQAEFQITNAIEQ
LQKDPWPVAN-DRRPLRCTGVAMSIAVGLLETSFQNA----GARIMLFAGGPATEGPGMV
VAPELREPIRSHHDIDRD--------------------NVKYFKKAIKFYDNLAKRTAHN
GHIIDLYVGCLDQVGLLEMKGLANSTGGHMVLTDSFTSSQFKQSFVRVFDKD--------
-----ESDNLLMGFNASLEVVTTKELKVTGLIGHAVSQ--------NKKS----SSVG--
-ETECGIGNTCLWKMCGIDPTSSYGIYFEVANQ-----------GGPAPMQQ-GPQRGMM
QFLTYYQHSSGQYHLRVTTVARNLSGPTGDQALAQSFDQEAAAVLMARIAVFKAEV----
--------DDGPDVLRWVDRMLIRLCSRFADYRKDDPTSFRLDKNFTLYPQFMFHLRRSQ
FLQVFNNSPDETAFYRHVLNHEYVGDSLIMIQPTLDSYGLDH---------------EGG
QPVLLDSASIQPQTILLLDTFFQILIFHGETMAEWRKAGYQDQEGYENFRAVLDAPKEDA
RELVQDRFPLPRFIICDAGGSQARFLLSKLNPSTTHA-TGG---YGGVSQ-------SAQ
TIFTDDVSLQTFMDHLMK------------------------------------------
------------------------------------------------------------
------------------------------------------------------------
------------------------------------------------------------
------------------------------------------------------------
----------------------------------------
>XP_008727120_Cladophialophora_carrionii
------------------------------------------------------------
------------------------------------------------------------
------------------------------------------------------------
------------------------------------------------------------
------------------------------------------------------------
------------------------------------------------------------
------------------------------------------------------------
------------------------------------------------------------
------------------------------------------------------------
-MDQAQYDAIKDNWGEVEDRDGVRLSWNVFPSTRMEANRLVVPVSVLLTPLKEL-G----
--K----------PPL--LYEPVTCKAP-CRAVLNPFANVDVRA---KIWICPFCLQRNQ
LP--RHYGDISAENIPPEMHPGNTTVEYRL---ARPAPAPPIFVYVVDTAIEEDG----L
QALKETLVMSLSLLPANALVGLVTFGTNVAVHEIGYTECQKSYVFRGSKDYAAKQVQEML
-GLAAPGLR---------PNM---PPVQGRPPPPMGPAA--RFLLPVQQAEFQITNAIEQ
LQKDPWPVAN-DRRPLRCTGVATSIAVSLLETSFQNA----GARIMLFAGGPATEGPGMV
VAPELREPIRSHHDIDRD--------------------NVKYFKKAIKYFETLAKRTAHN
GHIIDLYVGCLDQVGLLEMKGLANSTGGHMVLTDSFTSSQFKQSFVRVFDKD--------
-----EQDQLYMGFNASLEVVTTKELKVTGLIGHAVSQ--------NKKS----SSVG--
-ETECGIGNTCLWKMCGIDPTSSYGIYFEIANQ-----------GGPAPMQQ-GPQRGMM
QFLTYYQHSSGQYHLRVTTVARNLSGPTGDQALAQSFDQEAAAVLMARIAVFKAEV----
--------DDGPDVLRWVDRMLIRLCSRFADYRKDDPTSFRLDKNFTLYPQFMFHLRRSQ
FLQVFNNSPDETAFYRHVLNHEYVGDSLIMIQPTLDSYGLDQ---------------EGG
QPVLLDSASIQPQTILLLDTFFQILIFHGETMAEWRKAGYQDQEGYENFRAVLDAPKEDA
RELVQDRFPLPRFIICDAGGSQARFLLSKLNPSTTHA-TGG---YGGVAQ-------TAQ
TIFTDDVSLQTFMDHLMK------------------------------------------
------------------------------------------------------------
------------------------------------------------------------
------------------------------------------------------------
------------------------------------------------------------
----------------------------------------
>XP_016248445_Cladophialophora_immunda
------------------------------------------------------------
------------------------------------------------------------
------------------------------------------------------------
------------------------------------------------------------
------------------------------------------------------------
------------------------------------------------------------
------------------------------------------------------------
------------------------------------------------------------
------------------------------------------------------------
-MDQAQYDAIKDNWGEVEDRDGVRLSWNVIPSTRMEANRLVVPVSCLLTPLKEL-G----
--K----------PPL--PYEPVTCKAP-CRAVLNPFANVDVRA---KLWICPFCLQRNP
LP--RHYGDISAENIPPEMHPANTTVEYKL---ARPAPAPPIFVYVVDTAIEDDG----L
QALKETLVMSLSLLPANALVGLVTFGTNVAVHEIGYTECQKSYVFRGSKDYAAKQVQEML
-GLAAAGLR---------PNM---PPVQGRPPPPMGPAA--RFLLPVQQAEFQITNAIEQ
LQKDPWPVAN-DRRPLRCTGVAMSIAVGLLETSFQNA----GARIMLFAGGPATEGPGMV
VAPELREPIRSHHDIDRD--------------------NVKYFKKAIKFYEGLAKRTAHN
GHIIDLYVGCLDQVGLLEMKGLANSTGGHMVLTDSFTSSQFKQSFVRVFDKD--------
-----ESDNLLMGFNASLEVVTTKELKVTGLIGHAVSQ--------NKKS----SSVG--
-ETECGIGNTCLWKMCGIDPTSSYGIYFEVANQ-----------GGPAPMQQ-GPQRGMM
QFLTYYQHSSGQYHLRVTTVARNLSGPTGDQALAQSFDQEAAAVLMARIAVFKAEV----
--------DDGPDVLRWVDRMLIRLCSRFADYRKDDPTSFRLDKNFTLYPQFMFHLRRSQ
FLQVFNNSPDETAFYRHVLNHEYVGDSLIMIQPTLDSYGLDH---------------EGG
QPVLLDSASIQPQTILLLDTFFQILIFHGETMAEWRKAGYQEQEGYENFRAVLDAPKEDA
RELVQDRFPLPRFIICDAGGSQARFLLSKLNPSTTHA-TGG---YGGVSQ-------SAQ
TIFTDDVSLQTFMDHLMK------------------------------------------
------------------------------------------------------------
------------------------------------------------------------
------LAVSGSS-----------------------------------------------
------------------------------------------------------------
----------------------------------------
>XP_007741924_Cladophialophora_psammophila
------------------------------------------------------------
------------------------------------------------------------
------------------------------------------------------------
------------------------------------------------------------
------------------------------------------------------------
------------------------------------------------------------
------------------------------------------------------------
------------------------------------------------------------
------------------------------------------------------------
-MDQAQYDAIKDNWGEVEDRDGVRLSWNVIPSTRMEANRLVVPVSCLLTPLKEL-G----
--K----------PPL--PYEPVTCKAP-CRAVLNPFANVDVRA---KLWICPFCLQRNP
LP--RHYGDISAENIPPEMHPANTTVEYKL---ARPAPSPPIFVYVVDTAIEEDG----L
QALKETLVMSLSLLPANALVGLVTFGTNVAVHEIGYTECQKSYVFRGSKDYAAKQVQEML
-GLAAPGMR---------PNI---PPVQGRPPPPMGPAA--RFLLPVQQAEFQITNAIEQ
LQKDPWPVAN-DRRPLRCTGVAMSIAVGLLETSFQNA----GARIMLFAGGPATEGPGMV
VAPELREPIRSHHDIDRD--------------------NVKYFKKAIKFYDNLAKRTAHN
GHIIDLYVGCLDQVGLLEMKGLANSTGGHMVLTDSFTSSQFKQSFVRVFDKD--------
-----ESDNLQMGFNASLEVVTTKELKVTGLIGHAVSQ--------NKKS----SSVG--
-ETECGIGNTCLWKMCGIDPTSSYGIYFEVANQ-----------GGPAPMQQ-GPQRGMM
QFLTYYQHSSGQYHLRVTTVARNLSGPTGDQALAQSFDQEAAAVLMARIAVFKAEV----
--------DDGPDVLRWVDRMLIRLCSRFADYRKDDPTSFRLDKNFTLYPQFMFHLRRSQ
FLQVFNNSPDETAFYRHVLNHEYVGDSLIMIQPTLDSYGLDH---------------EGG
QPVLLDSASIQPQTILLLDTFFQILIFHGETMAEWRKAGYQDQEGYENFRAVLDAPKEDA
RELVQDRFPLPRFIICDAGGSQARFLLSKLNPSTTHA-TGG---YGGVSQ-------SAQ
TIFTDDVSLQTFMDHLMK------------------------------------------
------------------------------------------------------------
------------------------------------------------------------
------------------------------------------------------------
------------------------------------------------------------
----------------------------------------
>XP_018691931_Fonsecaea_erecta
------------------------------------------------------------
------------------------------------------------------------
------------------------------------------------------------
------------------------------------------------------------
------------------------------------------------------------
------------------------------------------------------------
------------------------------------------------------------
------------------------------------------------------------
------------------------------------------------------------
-MDQAQYDAIKDNWGEVEDRDGVRLSWNVIPSTRMEANRLVVPVSCLLTPLKEL-G----
--K----------PPL--PYEPVTCKAP-CRAVLNPFANVDVRA---KLWICPFCLQRNP
LP--RHYGDISAENIPPEMHPANTTVEYKL---ARPAPAPPIFVYVVDTAIEEDG----L
QALKETLVMSLSLLPVNALVGLVTFGTNVAVHEIGYTECQKSYVFRGSKDYAAKQVQEML
-GLAAPGLR---------PNV---PPVQGRPPPPMGPAA--RFLLPVQQAEFQITNAIEQ
LQKDPWPVAN-DRRPLRCTGVAMSIAVGLLETSFQNA----GARIMLFAGGPATEGPGMV
VAPELREPIRSHHDIDRD--------------------NVKYFKKAIKFYDGLAKRTAHN
GHIIDLYVGCLDQVGLLEMKGLANSTGGHMVLTDSFTSSQFKQSFVRVFDKD--------
-----ESDNLLMGFNASLEVVTTKELKVTGLIGHAVSQ--------NKKS----SSVG--
-ETECGIGNTCLWKMCGIDPTSSYGIYFEVANQ-----------GGPAPMQQ-GPQRGMM
QFLTYYQHSSGQYHLRVTTVARNLSGPTGDQALAQSFDQEAAAVLMARIAVFKAEV----
--------DDGPDVLRWVDRMLIRLCSRFADYRKDDPTSFRLDKNFTLYPQFMFHLRRSQ
FLQVFNNSPDETAFYRHVLNHEYVGDSLIMIQPTLDSYGLDH---------------EGG
QPVLLDSASIQPQTILLLDTFFQILIFHGETMAEWRKAGYHEQEGYENFRAVLDAPKEDA
RELVQDRFPLPRFIICDAGGSQARFLLSKLNPSTTHA-TGG---YGGVSQ-------SAQ
TIFTDDVSLQTFMDHLMK------------------------------------------
------------------------------------------------------------
------------------------------------------------------------
------LAVSGSS-----------------------------------------------
------------------------------------------------------------
----------------------------------------
>XP_022512162_Fonsecaea_monophora
------------------------------------------------------------
------------------------------------------------------------
------------------------------------------------------------
------------------------------------------------------------
------------------------------------------------------------
------------------------------------------------------------
------------------------------------------------------------
------------------------------------------------------------
------------------------------------------------------------
-MDQAQYDAIKDNWGEVEDRDGVRLSWNVIPSTRMEANRLVVPVSCLLTPLKEL-G----
--K----------PLL--PYEPVTCKAP-CRAVLNPFANVDVRA---KLWICPFCLQRNP
LP--RHYGDISAENIPPEMHPANTTVEYKL---ARPAPAPPIFVYVVDTAIEEDG----L
QALKETLVMSLSLLPANALVGLVTFGTNVAVHEIGYTECQKSYVFRGSKDYAAKQVQEML
-GLAAPGLR---------PNM---PPVQGRPPPPMGPAA--RFLLPVQQAEFQITNAIEQ
LQKDPWPVAN-DRRPLRATGVAMSIAVGLLETSFQNA----GARIMLFAGGPATEGPGMV
VAPELREPIRSHHDIDRD--------------------NVKYFKKAIKFYDGLAKRTAHN
GHIIDLYVGCLDQVGLLEMKGLANSTGGHMVLTDSFTSSQFKQSFVRVFDKD--------
-----ESDNLLMGFNASLEVVTTKELKVTGLIGHAVSQ--------NKKS----SSVG--
-ETECGIGNTCLWKMCGIDPTSSYGIYFEVANQ-----------GGPAPMQQ-GPQRGMM
QFLTYYQHSSGQYHLRVTTVARNLSGPTGDQALAQSFDQEAAAVLMARIAVFKAEV----
--------DDGPDVLRWVDRMLIRLCSRFADYRKDDPTSFRLDKNFTLYPQFMFHLRRSQ
FLQVFNNSPDETAFYRHVLNHEYVGDSLIMIQPTLDSYGLDH---------------EGG
QPVLLDSASIQPQTILLLDTFFQILIFHGETMAEWRKAGYQDQEGYENFRAVLDAPKEDA
RELVQDRFPLPRFIICDAGGSQARFLLSKLNPSTTHA-TGG---YGGVSQ-------SAQ
TIFTDDVSLQTFMDHLMK------------------------------------------
------------------------------------------------------------
------------------------------------------------------------
------------------------------------------------------------
------------------------------------------------------------
----------------------------------------
>XP_016637004_Fonsecaea_multimorphosa
------------------------------------------------------------
------------------------------------------------------------
------------------------------------------------------------
------------------------------------------------------------
------------------------------------------------------------
------------------------------------------------------------
------------------------------------------------------------
------------------------------------------------------------
------------------------------------------------------------
-MDQAQYDAIKDNWGEVEDRDGVRLSWNVIPSTRMEANRLVVPVSCLLTPLKEL-G----
--K----------PPL--PYEPVTCKAP-CRAVLNPFANVDVRA---KLWICPFCLQRNP
LP--RHYGDISAENIPPEMHPTNTTVEYKL---ARPAPAPPIFVYVVDTAIEEDG----L
QALKETLVMSLSLLPANALVGLVTFGTNVAVHEIGYTECQKSYVFRGSKDYAAKQVQEML
-GLAAPGLR---------PNV---PPVQGRPPPPMGPAA--RFLLPVQQAEFQITNAIEQ
LQKDPWPVAN-DRRPLRCTGVAMSIAVGLLETSFQNA----GARIMLFAGGPATEGPGMV
VAPELREPIRSHHDIDRD--------------------NVKYFKKAIKFYDGLAKRTAHN
GHIIDLYVGCLDQVGLLEMKGLANSTGGHMVLTDSFTSSQFKQSFVRVFDKD--------
-----ETDNLLMGFNASLEVVTTKELKVTGLIGHAVSQ--------NKKS----SSVG--
-ETECGIGNTCLWKMCGIDPTSSYGIYFEVANQ-----------GGPAPVQQ-GPQRGMM
QFLTYYQHSSGQYHLRVTTVARNLSGPTGDQALAQSFDQEAAAVLMARIAVFKAEV----
--------DDGPDVLRWVDRMLIRLCSRFADYRKDDPTSFRLDKNFTLYPQFMFHLRRSQ
FLQVFNNSPDETAFYRHVLNHEYVGDSLIMIQPTLDSYGLDH---------------EGG
QPVLLDSASIQPQTILLLDTFFQILIFHGETMAEWRKAGYHEQEGYENFRAVLDAPKEDA
RELVQDRFPLPRFIICDAGGSQARFLLSKLNPSTTHA-TGG---YGGVSQ-------SAQ
TIFTDDVSLQTFMDHLMK------------------------------------------
------------------------------------------------------------
------------------------------------------------------------
------------------------------------------------------------
------------------------------------------------------------
----------------------------------------
>XP_022500789_Fonsecaea_nubica
------------------------------------------------------------
------------------------------------------------------------
------------------------------------------------------------
------------------------------------------------------------
------------------------------------------------------------
------------------------------------------------------------
------------------------------------------------------------
------------------------------------------------------------
------------------------------------------------------------
-MDQAQYDAIKDNWGEVEDRDGVRLSWNVIPSTRMEANRLVVPVSCLLTPLKEL-G----
--K----------PLL--PYEPVTCKAP-CRAVLNPFANVDVRA---KLWICPFCLQRNP
LP--RHYGDISAENIPPEMHPANTTVEYKL---ARPAPAPPIFVYVVDTAIEEDG----L
QALKETLVMSLSLLPANALVGLVTFGTNVAVHEIGYTECQKSYVFRGSKDYAAKQVQEML
-GLAAPGLR---------PNM---PPVQGRPPPPMGPAA--RFLLPVQQAEFQITNAIEQ
LQKDPWPVAN-DRRPLRATGVAMSIAVGLLETSFQNA----GARIMLFAGGPATEGPGMV
VAPELREPIRSHHDIDRD--------------------NVKYFKKAIKFYDGLAKRTAHN
GHIIDLYVGCLDQVGLLEMKGLANSTGGHMVLTDSFTSSQFKQSFVRVFDKD--------
-----ESDNLLMGFNASLEVVTTKELKVTGLIGHAVSQ--------NKKS----SSVG--
-ETECGIGNTCLWKMCGIDPTSSYGIYFEVANQ-----------GGPAPMQQ-GPQRGMM
QFLTYYQHSSGQYHLRVTTVARNLSGPTGDQALAQSFDQEAAAVLMARIAVFKAEV----
--------DDGPDVLRWVDRMLIRLCSRFADYRKDDPTSFRLDKNFTLYPQFMFHLRRSQ
FLQVFNNSPDETAFYRHVLNHEYVGDSLIMIQPTLDSYGLDH---------------EGG
QPVLLDSASIQPQTILLLDTFFQILIFHGETMAEWRKAGYQDQEGYENFRAVLDAPKEDA
RELVQDRFPLPRFIICDAGGSQARFLLSKLNPSTTHA-TGG---YGGVSQ-------SAQ
TIFTDDVSLQTFMDHLMN------------------------------------------
------------------------------------------------------------
------------------------------------------------------------
------HLRATGGEVGSSATLAPKIGPLGLSPKKVGEDIAKATGDWKGLRVTVKLTIQNR
QAAVSVVPSASSLVIRALKEPPRDRKKEKNIKHSKSIPLEEVFDIARTMRGANKSLAREL
KGTVLEILGTCFSVGCQVDGRSPKDISDEIKEGSIEVPDE
>XP_013278856_Fonsecaea_pedrosoi
------------------------------------------------------------
------------------------------------------------------------
------------------------------------------------------------
------------------------------------------------------------
------------------------------------------------------------
------------------------------------------------------------
------------------------------------------------------------
------------------------------------------------------------
------------------------------------------------------------
-MDQAQYDAIKDNWGEVEDRDGVRLSWNVIPSTRMEANRLVVPVSCLLTPLKEL-G----
--K----------PLL--PYEPVTCKAP-CRAVLNPFANVDVRA---KLWICPFCLQRNP
LP--RHYGDISAENIPPEMHPANTTVEYKL---ARPAPAPPIFVYVVDTAIEEDG----L
QALKETLVMSLSLLPANALVGLVTFGTNVAVHEIGYTECQKSYVFRGSKDYAAKQVQEML
-GLAAPGLR---------PNM---PPVQGRPPPPMGPAA--RFLLPVQQAEFQITNAIEQ
LQKDPWPVAN-DRRPLRATGVAMSIAVGLLETSFQNA----GARIMLFAGGPATEGPGMV
VAPELREPIRSHHDIDRD--------------------NVKYFKKAIKFYDGLAKRTAHN
GHIIDLYVGCLDQVGLLEMKGLANSTGGHMVLTDSFTSSQFKQSFVRVFDKD--------
-----ESDNLLMGFNASLEVVTTKELKVTGLIGHAVSQ--------NKKS----SSVG--
-ETECGIGNTCLWKMCGIDPTSSYGIYFEVANQ-----------GGPAPMQQ-GPQRGMM
QFLTYYQHSSGQYHLRVTTVARNLSGPTGDQALAQSFDQEAAAVLMARIAVFKAEV----
--------DDGPDVLRWVDRMLIRLCSRFADYRKDDPTSFRLDKNFTLYPQFMFHLRRSQ
FLQVFNNSPDETAFYRHVLNHEYVGDSLIMIQPTLDSYGLDH---------------EGG
QPVLLDSASIQPQTILLLDTFFQILIFHGETMAEWRKAGYQDQEGYENFRAVLDAPKEDA
RELVQDRFPLPRFIICDAGGSQARFLLSKLNPSTTHA-TGG---YGGVSQ-------SAQ
TIFTDDVSLQTFMDHLMK------------------------------------------
------------------------------------------------------------
------------------------------------------------------------
------------------------------------------------------------
------------------------------------------------------------
----------------------------------------
>XP_007756342_Cladophialophora_yegresii
------------------------------------------------------------
------------------------------------------------------------
------------------------------------------------------------
------------------------------------------------------------
------------------------------------------------------------
------------------------------------------------------------
------------------------------------------------------------
------------------------------------------------------------
------------------------------------------------------------
-MDQAQYDAIKDNWGEVEDRDGVRLSWNVFPSTRMEANRLVVPVSVLLTPLKEL-G----
--K----------PPL--LYEPVTCKAP-CRAVLNPFANVDVRA---KIWICPFCLQRNQ
LP--RHYGDISAENIPPEMHPGNTTVEYRL---ARPAPAPPIFVYVVDTAIEEDG----L
QALKETLVMSLSLLPANALVGLVTFGTNVAVHEIGYTECQKSYVFRGSKDYAAKQVQEML
-GLAAPGLR---------PNM---PPVQGRPPPPMGPAA--RFLLPVQQAEFQITNAIEQ
LQKDPWPVAN-DRRPLRCTGVAMSIAVSLLETSFQNA----GARIMLFAGGPATEGPGMV
VAPELREPIRSHHDIDRD--------------------NVKYFKKAIKYYETLAKRTAHN
GHIIDLYVGCLDQVGLLEMKGLANSTGGHMVLTDSFTSSQFKQSFVRVFDKD--------
-----EQDQLYMGFNASLEVVTTKELKVTGLIGHAVSQ--------NKKS----SSVG--
-ETECGIGNTCLWKMCGIDPTSSYGLYFEIANQ-----------GGPTPMQQ-GPQRGMM
QFLTYYQHSSGQYHLRVTTVARNLSGPTGDQALAQSFDQEAAAVLMARIAVFKAEV----
--------DDGPDVLRWVDRMLIRLCSRFADYRKDDPTSFRLDKNFTLYPQFMFHLRRSQ
FLQVFNNSPDETAFYRHVLNHEYVGDSLIMIQPTLDSYGLDQ---------------EGG
QPVLLDSASIQPQTILLLDTFFQILIFHGETMAEWRKAGYQDQEGYENFRAVLDAPKEDA
RELVQDRFPLPRFIICDAGGSQARFLLSKLNPSTTHA-TGG---YGGVAQ-------TAQ
TIFTDDVSLQTFMDHLMK------------------------------------------
------------------------------------------------------------
------------------------------------------------------------
------------------------------------------------------------
------------------------------------------------------------
----------------------------------------
>XP_016231624_Exophiala_spinifera
------------------------------------------------------------
------------------------------------------------------------
------------------------------------------------------------
------------------------------------------------------------
------------------------------------------------------------
------------------------------------------------------------
------------------------------------------------------------
------------------------------------------------------------
------------------------------------------------------------
-MDQAQYDAIKDNWAEVEDRDGVRLSWNIIPSTRMEANRLVVPVSVMLTPLKEL-N----
--K----------PLL--NYEPVTCKPP-CRAVLNPFANVDVRA---KIWICPFCLQRNQ
LP--RHYGDISAENVPPEMHSLNTTVEYQL---ARPAPTPPIFVYVVDTAIEEDG----L
QALKETLVMSLSLLPANALVGLVTFGTNVAVHEIGYTECQKSYVFRGSKDYAAKQVQEML
-GLSAPGLR---------PNV---PPQQGRPPPPMGPAA--RFLLPVQQAEFQITNAIEQ
LQKDPWPVAN-DRRPLRCTGVATSIAVGLLETSFQNA----GARIMLFAGGPATEGPGLV
VAPELREPIRSHHDIDRD--------------------NVKYFKKALKFYENLAKRTAHN
GHIIDLYVGCLDQVGLLEMKNLANSTGGHMVLTDSFTSSQFKQSFVRVFDKD--------
-----ENDNLLMGFNASLEVVTTKELKVTGLIGHAVSQ--------NKKS----SSVG--
-ETECGIGNTCLWKMCGIDPTSSYGVYFEVANQ-----------GGPTPMQQ-GPQRGMM
QFLTYYQHSSGQYHLRVTTVARNLSGPAGDPTLAQSFDQEAAAVLMARIAVFKAEV----
--------DDGPDVLRWVDRMLIRLCSRFADYRKDDPTSFRLDKNFTLYPQFMFHLRRSQ
FLQVFNNSPDETAFYRHVLNHEYVGDSLIMIQPTLDSYGLEH---------------EGG
VPVLLDSASIQPQTILLLDTFFQILIFHGETMAEWRKAGYQEQEGYENFKAVLEAPKEDA
RELVQDRFPLPRFIICDAGGSQARFLLSKLNPSTTHA-SGG---YGGVSQ-------TAQ
TIFTDDVSLQTFMDHLMK------------------------------------------
------------------------------------------------------------
------------------------------------------------------------
------LAVSGSS-----------------------------------------------
------------------------------------------------------------
----------------------------------------
>XP_016263246_Exophiala_oligosperma
------------------------------------------------------------
------------------------------------------------------------
------------------------------------------------------------
------------------------------------------------------------
------------------------------------------------------------
------------------------------------------------------------
------------------------------------------------------------
------------------------------------------------------------
------------------------------------------------------------
-MDQAQYDAIKDNWAEVEDRDGVRLSWNIIPSTRMEANRLVVPVSVMLTPLKEL-N----
--K----------PLL--NYEPVTCKPP-CRAVLNPFANVDVRA---KIWICPFCLQRNQ
LP--RHYGDISAENVPPEMHSLNTTVEYQL---ARPAPTPPIFVYVVDTAIEEDG----L
QALKETLVMSLSLLPPNALVGLVTFGTNVAVHEIGYTECQKSYVFRGSKDYAAKQVQEML
-GLSAPGLR---------PNV---PPQQGRPPPPMGPAA--RFLLPVQQAEFQITNAIEQ
LQKDPWPVAN-DRRPLRATGVATSIAVGLLETSFQNA----GARIMLFAGGPATEGPGLV
VAPELREPIRSHHDIDRD--------------------NVKYFKKALKFYENLAKRTAHN
GHIIDLYVGCLDQVGLLEMKNLANSTGGNMVLTDSFTSSQFKQSFVRVFDKD--------
-----ENDNLLMGFNASLEVVTTKELKVTGLIGHAVSQ--------NKKS----SSVG--
-ETECGIGNTCLWKMCGIDPTSSYGVYFEVANQ-----------GGPTPVQQ-GPQRGMM
QFLTYYQHSSGQYHLRVTTVARNLSGPAGDPALAQSFDQEAAAVLMARIAVFKAEV----
--------DDGPDVLRWVDRMLIRLCSRFADYRKDDPTSFRLDKNFTLYPQFMFHLRRSQ
FLQVFNNSPDETAFYRHVLNHEYVGDSLIMIQPTLDSYGLEH---------------EGG
VPVLLDSASIQPQTILLLDTFFQILIFHGETMAEWRKAGYQEQEGYENFKAVLEAPKEDA
RELVQDRFPLPRFIICDAGGSQARFLLSKLNPSTTHA-SGG---YGGVSQ-------TAQ
TIFTDDVSLQTFMDHLMK------------------------------------------
------------------------------------------------------------
------------------------------------------------------------
------LAVSGSS-----------------------------------------------
------------------------------------------------------------
----------------------------------------
>XP_013321855_Exophiala_xenobiotica
------------------------------------------------------------
------------------------------------------------------------
------------------------------------------------------------
------------------------------------------------------------
------------------------------------------------------------
------------------------------------------------------------
------------------------------------------------------------
------------------------------------------------------------
------------------------------------------------------------
-MDQAQYDAIKDNWAEVEDRDGVRLSWNIIPSTRMEANRLVVPVSLMLTPLKEL-N----
--K----------PLL--NYEPVTCKPP-CRAVLNPFANVDVRA---KIWICPFCLQRNQ
LP--RHYGDISAENVPPEMHSLNTTVEYQL---ARPAPAPPIFVYVVDTAIEEDG----L
QALKETLVMSLSLLPANALVGLVTFGTNVAVHEIGYTECQKSYVFRGSKDYAAKQVQEML
-GLSAPGLR---------PNV---PPQQGRPPPPMGPAA--RFLLPVQQAEFQITNAIEQ
LQKDPWPVAN-DRRPLRCTGVAMSIAVGLLETSFQNA----GARLMLFAGGPATEGPGLV
VAPELREPIRSHHDIDRD--------------------NVKYFKKAIKFYENLAKRTAHN
GHIIDLYVGCLDQVGLLEMKSLANSTGGHMVLTDSFTSSQFKQSFVRVFDKD--------
-----ENDNLLMGFNGSLEVVTTKELKVTGLIGHAVSQ--------NKKS----SSVG--
-ETECGIGNTCLWKMCGIDPTSSYGIYFEVANQ-----------GGPTPVQQ-GPQRGMM
QFLTYYQHSSGQYHLRVTTVARNLSGPAGDPALAQSFDQEAAAVLMARIAVFKAEV----
--------DDGPDVLRWVDRMLIRLCSRFADYRKDDPTSFRLDKNFTLYPQFMFHLRRSQ
FLQVFNNSPDETAFYRHVLNHEYVGDSLIMIQPTLDSYGLDH---------------EGG
VPVLLDSASIQPQTILLLDTFFQILIFHGETMAEWRKAGYHEQEGYENFKAVLDAPKEDA
RELVQDRFPLPRFIICDAGGSQARFLLSKLNPSTTHA-TGG---YGGVSQ-------TAQ
TIFTDDVSLQTFMDHLMK------------------------------------------
------------------------------------------------------------
------------------------------------------------------------
------LAVSGSS-----------------------------------------------
------------------------------------------------------------
----------------------------------------
>XP_007719976_Capronia_coronata
------------------------------------------------------------
------------------------------------------------------------
------------------------------------------------------------
------------------------------------------------------------
------------------------------------------------------------
------------------------------------------------------------
------------------------------------------------------------
------------------------------------------------------------
------------------------------------------------------------
-MDQAQYDAIKDNWAEVEDRDGVRLSWNIIPSSRMEANRLVVPLSVMLTPLKEL-N----
--K----------PLL--NYEPVTCKPP-CRAVLNPFANVDVRA---KIWICPFCLQRNQ
LP--RHYGDISAENVPPEMHSLNTTVEYQL---ARPAPAPPIFVYVVDTAIEDND----L
QALKETLVMSLSLLPANALVGLVTFGTNVAVHEIGYTECQKSYVFRGSKDYASKQVQEML
-GLAAPGLR---------PNI---PPQQGRPPPPMGPAA--RFLLPVQQAEFQITSAIEQ
LQKDPWPVAH-DRRPLRCTGVAMSIAVSILETSFQNA----GARIMLFAGGPATEGPGMV
VGPELREPIRSHHDIDRD--------------------NVKYFKKAIKFYENLAKRTAHN
GHIIDLYVGCLDQVGLLEMKGLANSTGGHMVLTDSFTSSQFKQSFVRVFDKD--------
-----ETDNLLMGFNASLEVITTKELKVTGLIGHAVSQ--------NKKS----SSVG--
-ETECGIGNTSLWKMCGIDPTSSYGIYFEVANQ-----------GGPTPVQQ-GPQRGMM
QFLTYYQHSSGQYHLRVTTVARNLSGPAGDPALAQSFDQEAAAVLMARIAVFKADV----
--------DDGPDVLRWVDRMLIRLCSRFADYRKDDPTSFRLDKNFTLYPQFMFHLRRSQ
FLQVFNNSPDETAFYRHVLNHEYVGDSLIMIQPTLDSYSLEN---------------EGG
QPVLLDSASIQPHTILLLDTFFQILIYHGETIAEWRKAGYQDQEGYENFRALLEAPKEDA
RELVQDRFPLPRFIICDAGGSQARFLLSKLNPSTTHA-TGG---YGGVSQ-------TAQ
TIFTDDVSLQTFMDHLMK------------------------------------------
------------------------------------------------------------
------------------------------------------------------------
------------------------------------------------------------
------------------------------------------------------------
----------------------------------------
>XP_007731246_Capronia_epimyces
------------------------------------------------------------
------------------------------------------------------------
------------------------------------------------------------
------------------------------------------------------------
------------------------------------------------------------
------------------------------------------------------------
------------------------------------------------------------
------------------------------------------------------------
------------------------------------------------------------
-MDQAQYDAIKDNWAEVEDRDGVRLSWNIIPSSRMEANRLVVPLSAMLTPLKEL-N----
--K----------PLL--NYEPVTCKPP-CRAVLNPFANVDVRA---KIWICPFCLQRNQ
LP--RHYGDISAENVPPEMHSLNTTVEYQL---ARPAPAPPIFVYVVDTAIEEDG----L
QALRETLVMSLSLLPANALVGLVTFGTNVAVHEIGYTECQKSYVFRGSKDYAAKQVQEML
-GLAAPGLR---------PNI---PPQQGRPPPPIGPAA--RFLLPVQQAEFQITNAIEQ
LQKDPWPVAN-DRRPLRCTGVALNIAVGLLETSFQNA----GARIMLFAGGPATEGPGTV
VGPELREPIRSHHDIDRD--------------------NVKHFKKAIKFYENLAKRTAHN
GHIIDLYVGCLDQVGLLEMKGLANSTGGHMVLTDSFTSSQFKQSFVRVFDKD--------
-----ENDNLLMGFNASLEVITTKELKVTGLIGHAVSQ--------NKKS----SSVG--
-ETECGIGNTSLWKMCGIDPTSSYGIYFEVANQ-----------GGPTPVQQ-GPQRGMM
QFLTYYQHSSGQYHLRVTTVARNLSGPAGDPALAQSFDQEAAAVLMARIAVFKADV----
--------DDGPDVLRWVDRMLIRLCSRFADYRKDDPTSFRLDKNFTLYPQFMFHLRRSQ
FLQVFNNSPDETAFYRHVLNHEYVGDSLIMIQPTLDSYGLEH---------------EGG
QPVLLDSASIQPHTILLLDTFFQILIYHGETIAEWRKAGYQDQEGYENLRALLEAPKEDA
RDLVQDRFPLPRFIICDAGGSQARFLLSKLNPSTTHA-TGG---YGGVSQ-------TAQ
TIFTDDVSLQTFMDHLMK------------------------------------------
------------------------------------------------------------
------------------------------------------------------------
------------------------------------------------------------
------------------------------------------------------------
----------------------------------------
>XP_009159089_Exophiala_dermatitidis
------------------------------------------------------------
------------------------------------------------------------
------------------------------------------------------------
------------------------------------------------------------
------------------------------------------------------------
------------------------------------------------------------
------------------------------------------------------------
------------------------------------------------------------
------------------------------------------------------------
-MDQAQYDAIKDNWAEVEDRDGVRLSWNIIPSSRMEANRLVVPLSVMLTPLKEL-N----
--K----------PTL--QYEPVTCKPP-CRAVLNPFANVD----------------RNQ
LP--RHYGDISAENVPPEMHSLNTTVEYQL---ARPAPAPPIFVYVVDTAIEDDS----L
QALKDTLVMSLSLLPPNALVGLVTFGTNVAVHEIGYTECQKAYVFRGSKDYAAKQVQEML
-GLSAPGLR---------PNI---PPQQGRPPPPMGPAA--RFLLPVQQAEFQITNAIEQ
LQKDPWPVAN-DRRPLRSTGVAMSIAVSLLETSFQNA----GARIMLFAGGPATEGPGMV
VGPELREPIRSHHDIDRD--------------------NVKYFKKAIKFYDNLAKRSAHN
GHIIDLYVGCLDQVGLLEMKGLANSTGGHMVLTDSFTSSQFKQSFVRVFDKD--------
-----DNDNLLMGFNASLETITTKELKVTGLIGHAISQ--------NKKS----SSVG--
-ETECGIGNTSLWKMCGIDPTSSYGIYFEVANQ-----------GGPTPVQQ-GPQRGMM
QFLTYYQHSSGQYHLRVTTVARNLSGPAGDPALAQSFDQEAAAVLMARIAVFKAEV----
--------DDGPDVLRWVDRMLIRLCSRFADYRKDDPTSFRLDKNFTLYPQFMFHLRRSQ
FLQVFNNSPDETAFYRHVLNHEYVGDSLIMIQPTLDSYSLEH---------------EGG
QPVLLDSASIQPNTILLLDTFFQILIYHGETIAEWRKAGYQDQEGYENFRALLEAPKEDA
RELVQDRFPLPRFIICDAGGSQARFLLSKLNPSTTHA-TGG---YGGVSQ-------TAQ
TIFTDDVSLQTFMDHLMK------------------------------------------
------------------------------------------------------------
------------------------------------------------------------
------------------------------------------------------------
------------------------------------------------------------
----------------------------------------
>XP_013265520_Exophiala_aquamarina
------------------------------------------------------------
------------------------------------------------------------
------------------------------------------------------------
------------------------------------------------------------
------------------------------------------------------------
------------------------------------------------------------
------------------------------------------------------------
------------------------------------------------------------
------------------------------------------------------------
-MDQAQYDAIKDNWGEVEDRDGVRLSWNTIPSTRMEANRLVVPLSCLLTPLKEL-N----
--K----------PLL--NYEPVTCRAP-CRAVLNPFANVDVRA---KIWICPFCLQRNA
LP--RHYGDISAENVPPEMHSLNTTVEYQL---ARPAPAAPIFVYVIDTAIEEDG----L
QALKDTLVMSLSLLPPNALVGLITFGTNVAVHEIGYTECQKAYVFRGSKDYAAKQVQEML
-GLAAPGLR---------PNV---PPQQGRPPPPMGPAA--RFLLPVQQAEFQITNTIEQ
LQKDPWPVAN-DRRPLRCTGVALSVAASLLETSFQNA----GARIMLFAGGPATEGPGLV
VAPELREPIRSHHDIDRD--------------------NVKYFKKAIKFYEGLAKRTAHN
GHIIDLYVGCLDQVGLLEMKGLANSTGGHMVLTDSFTSSQFKQSFVRVFDKD--------
-----ENDNLLMGFNANIEVITTKELKVTGLIGHAVSA--------NKKS----SSVG--
-ETECGIGNTSAWKMCGINPTSSYGIYFEVANQ-----------GGPTPMQQ-GPQRGMM
QYLTYYQHSSGQYHLRVTTVARNLSGPAGDPALAQSFDQEAAAVLMARIAVFKAEV----
--------DDGPDVLRWVDRMLIRLCSRFADYRKDDPTSFRLDKNFTLYPQFMFHLRRSQ
FLQVFNNSPDETAFYRHVLNHEYVGDSLIMIQPTLDSYSLEH---------------EGG
QPVLLDSASIQPQTILLLDTFFQILIFHGETMAEWRKAGYQEQEGYENFRTILDAPKEDA
RELVQDRFPLPRFIICDAGGSQARFLLSKLNPSTTHA-TGG---YGGVSQ-------TAQ
TIFTDDVSLQTFMDHLMK------------------------------------------
------------------------------------------------------------
------------------------------------------------------------
------------------------------------------------------------
------------------------------------------------------------
----------------------------------------
>XP_016228502_Exophiala_mesophila
------------------------------------------------------------
------------------------------------------------------------
------------------------------------------------------------
------------------------------------------------------------
------------------------------------------------------------
------------------------------------------------------------
------------------------------------------------------------
------------------------------------------------------------
------------------------------------------------------------
-MDQAQYDAIKDNWGEVEDRDGVRLSWNTIPSSRMEANRLVVPLSVLLTPLKEL-N----
--K----------PFL--NYEPVSCRPP-CRAVLNPFANVDVRA---KIWICPFCLQRNA
LP--RHYGDISAENVPSEMHSLNTTVEYQL---SRPAPSPPIFVYVVDTAIEEDG----L
QALKDTLVMSLSLLPANALVGLVTFGTNVAVHEIGYAECQKSYMFRGSKDYAAKQIQEML
-GLAAPGLR---------PNI---PPQQGRPPPPAGPAA--RFLLPVQQAEFQITNAIEQ
LQKDPWPVAN-DRRPLRATGVALSIAVSLLETSFQNA----GARIMLFAGGPATEGPGLV
VGPELREPIRSHHDIDRD--------------------NVKYFKKAIKFYDSLAKRTAHN
GHIIDLYVGCLDQVGLLEMKGLANSTGGHMVLTDSFTSSQFKQSFVRVFDKD--------
-----EQDNLLMGFNANLEVITTKELKVTGLIGHAVSA--------NKKS----SSVS--
-ETECGIGNTSAWKMCGIDPTSSYGIYFEVANQ-----------GGPAPMQQ-GPQRGMM
QYLTYYQHSSGQYHLRVTTVARNLSGPAGDPALAQSFDQEAAAVLMARIAAFKAEV----
--------DDGPDILRWVDRMLIRLCSRFADYRKDDPTSFRLDKNFTLYPQFMFHLRRSQ
FLQVFNNSPDETAFYRHVLNHEYVGDSLIMIQPTLDSYSLEH---------------EGG
QPVLLDSASIQQQTILLLDTFFQILIFHGETMAEWRKAGYQDQEGYENFRAALEAPKEDA
RELVQDRFPLPRFIICDAGGSQARFLLSKLNPSTTHA-TGG---YGGVSQ-------SAQ
TIFTDDVSLQTFMDHLMK------------------------------------------
------------------------------------------------------------
------------------------------------------------------------
------LAVSGAS-----------------------------------------------
------------------------------------------------------------
----------------------------------------
>XP_013267967_Rhinocladiella_mackenziei
------------------------------------------------------------
------------------------------------------------------------
------------------------------------------------------------
------------------------------------------------------------
------------------------------------------------------------
------------------------------------------------------------
------------------------------------------------------------
------------------------------------------------------------
------------------------------------------------------------
-MDQAQYDAIKDNWGEVEDRDGVRLSWNIIPSSRMEANRLVVPVSCLLTPLKEL-N----
--K----------PLL--TYEPVTCKPP-CRAVLNPFANVDVRA---KLWICPFCLQRNQ
LP--RHYGDISAENVPPEMHSLNTTVEYQL---ARPAPAPPIFVYVVDTAIEEDS----L
QALKETLVMSLSLLPANALVGLVTFGTNVAVHEIGYTECQKSYVFRGSKDYAAKQVQEML
-GLSAPGLR---------PNI---PPQQGRPPPPMGPAA--RFLLPVQQAEFQITNAIEQ
LQKDPWPVAN-DHRPLRCTGVAMSVAVGLLETSFQNA----GARIMLFAGGPATEGPGLV
VAPELREPIRSHHDIDRD--------------------NVKYFKKAIKFYDNLAKRTAHN
GHIIDLYVGCLDQVGLLEMKGLANSTGGHMVLTDSFTSSQFKQSFVRVFDKD--------
-----ENDNLLMGFNASLEVVTTKELKVTGLIGHAVSQ--------NKKS----SSVG--
-ETECGIGNTSLWKMCGIDPTSSYGIYFEVANQ-----------GGPTPMQQ-GPQRGMM
QFLTYYQHSSGQYHLRVTTVARNLSGPAGDPALAQSFDQEAAAVLMARIAVFKAEV----
--------DDGPDVLRWVDRMLIRLCSRFADYRKDDPTSFRLDKNFTLYPQFMFHLRRSQ
FLQVFNNSPDETAFYRHVLNHEYVGDSLIMIQPTLDSYSLEH---------------EGG
QPVLLDSASIQPQTILLLDTFFQILIFHGETMAEWRKAGYQDQEGYENFRAVLDAPKEDA
RELVQDRFPLPRFIICDAGGSQARFLLSKLNPSTTHA-TGG---YGGVSQ-------TAQ
TIFTDDVSLQTFMDHLMK------------------------------------------
------------------------------------------------------------
------------------------------------------------------------
------------------------------------------------------------
------------------------------------------------------------
----------------------------------------
>XP_017994744_Phialophora_attinorum
------------------------------------------------------------
------------------------------------------------------------
------------------------------------------------------------
------------------------------------------------------------
------------------------------------------------------------
------------------------------------------------------------
------------------------------------------------------------
------------------------------------------------------------
------------------------------------------------------------
-MEQGQYDQLKDSWNEVEERDGVRMSWNVIAGSKMEANRLVVPISALITPLKEL-G----
--K----------PLL--TYEPVVCKPP-CRAVLNPFSTVDVRA---KIWICPFCLQRNA
LP--RHYADISSENVPPEMHSMNTTVEYQL---ARPAPSPPIFLFVVDTCQEEES----L
QALKDTLVMSLSLLPPNALVGLITFGTNVTVHELGYGECQKGYVFRGSKEYAAKQIQEML
-GLAAPGLR---------PNQ---PPQQGR-PPPMGAAS--RFLLPVQQAEFQITNAIEQ
MQRDPWPVAN-DKRALRCTGVAVNVAVGLLETSFQNA----GARIMLFAGGPATEGPGIV
VGAELREPIRSHHDIDRD--------------------NVKHFKKALKYYDNLSKRTAHN
GHIIDIFAGCLDQVGLLEMKGLANSTGGHIILTDSFTSSQFKQSFIRVFEKD--------
-----DQDNLLMGFNASLEVITTKELKITGLIGHAVSL--------NKKS----SCVG--
-ETECGIGGTSSWKMCGINPTSSYGVYFEIAGQ-----------GGPAPAAQ-GPQRGIM
QFLTYYQHSSGQFHLRVTTVARNLSGPTGDPALAQSFDQEAAAVLMARIAVFKAEV----
--------DEGPDVLRWVDRMLIRLCTRFADYRKDDPTSFRLDKNFTLYPQFMFHLRRSQ
FLQVFNNSPDETAFYRHVLNHEYVGDSLIMIQPTLDSYALDQ---------------EGG
IPVLLDSASIQPQTVLLLDTFFQILIFHGETMAEWRKAGYQDQEGYENFKTVLDAPKEDA
RELVQDRFPLPRFIICDAGGSQARFLLSKLNPSTTHANSGG---YGGVQQ-------TAQ
TIFTDDVSLQTFMDHLMK------------------------------------------
------------------------------------------------------------
------------------------------------------------------------
------LAVSGSS-----------------------------------------------
------------------------------------------------------------
----------------------------------------
>NP_587900_Schizosaccharomyces_pombe
------------------------------------------------------------
------------------------------------------------------------
------------------------------------------------------------
------------------------------------------------------------
------------------------------------------------------------
------------------------------------------------------------
------------------------------------------------------------
------------------------------------------------------------
------------------------------------------------------------
-MN----------FEEIEERDGVRFTWNVFPSTRIESSRTIVPIASIYKPLNERPD----
--L----------PPV--LYEPVTCKAP-CKAVLNPYCHIDTRA---KFWICPFCLQRNM
LP--PQYKDISNTSLPIELLPEYSTIEYTL---PRPPQLTPVFLFVVDVCQDEEN----L
QALKDSLIISLSLLPPECLVGLVTFGTMVDVYELGYTECSKSYVFRGSKDYTSKQIQEML
-GLPTSNVS---------PV----ALQQARSFQGSAAPS--RFLLPIQQCEFQLTNILEQ
LQPDSWPVAN-DRRPQRCTGTALNISVSMMESVCPNS----GGHIMLFAGGPSTVGPGTV
VSTELREPIRSHHDIERD--------------------QAKHVKKALRFYEGLTKRVSAN
GHAVDILAGCLDQIGIMEMKSLASSTGGYLVLSDSFTTSIFKQSFQRIFGRD--------
-----SLNNMLLGFNATMEVLTTKELKISGLIGHAVSL--------NKKS----QNVG--
-DIEIGLGNTNSWKMCGISPKSTYAIYFEVATQ-----------SASAP--Q-GDSRGLV
QYLTLYQHSSNTFRLRVTTVARAFAD-GGSPLIVNSFDQEAAAVAMARIAAFKAEV----
--------DDGPDVLRWTDRMLIKLCQKFAEYRKDDPSSFRLSSQFTLYPQFMYYLRRSP
FLQVFNNSPDETAFYRHMLNHEDVNNSLIMIQPTLQSFSFEH---------------PGG
VPVLLDAVSVKPDVILLLDTFFHILIFHGDTIAQWRNAGYQNQPEYQNLKELLEAPRVEA
AELLIDRFPIPRFIVCDQGGSQARFLLSRLNPSETHNTTSM---YG--AP-------PAH
AILTDDVSLQTFMSHLKK------------------------------------------
------------------------------------------------------------
------------------------------------------------------------
------LAVAVS------------------------------------------------
------------------------------------------------------------
----------------------------------------
```
