## Supplementary material for "Coding Sequence Insertions in Fungal Genomes are Intrinsically Disordered and can Impart Functionally-Important Properties on the Host Protein": MAFFT_MSAs: XP_721397.1_blasthits_MAFFT.txt

```
>XP_721397_Candida_albicans
-------------------------------------------------------MS-AL
FAVSRSA-IAL-R-SIAPRS------------STATTSSFLALARLYSSGKFPPHTVINM
PALSPTMTQGNIQSWAKKVGDELTPGEAIAEIETDKASMDFEFQEEGYLAKILLDAGAKD
VPVGQPIAVYVEDAGEVAAFENFTAAD------------AGEAPKPAPAAEEE-------
APKK-EEPKASTST---------SAPASTPSP-SSKKAPT--DRIIASPFAKTIALEKGI
SLKGIKGSGPNGRIVAKDLEGVEPQ----------AAAAAAPAA----AAATAGAA----
---PSATASYEDIPITSMRKTIASRLLQSTQQSPSYIIQSQISVSKLLKLRASLNATAE-
-ER---YKLSINDLLIKAIAKTCVRIPEVNAAWLGE-QG--VIRQYKNVDVSVAVATPTG
LITPIVTNAESKGLAEISNQVKDLGKRAKVGKLLPEEFQGGTICISNLGMNHAVTAFTSI
INPPQSAILAIGTTEKKAVPSEVNEQGFV-FDDVITITGTFDHRVIDGALGGEWMKELKR
IVENPLEMLI--------------------------------------------------
------------------------------------------------------------
------------------------------------------------------------
------------------------------------------------------------
------------------------------------------------------------
------------------------------------------------------------
-----------------
>XP_002421366_Candida_dubliniensis
-------------------------------------------------------MS-AL
FAVSRSA-MAL-R-TIAPRS------------YTATSSSFLALARLYSSGKFPPHTVINM
PALSPTMTQGNIQSWAKKVGDELTPGEAIAEIETDKASMDFEFQEEGYLAKILLDAGAKD
VPVGQPIAVYVEDASEVAAFEDFTAAD------------AGEAPKPAPAAAEE-------
APKK-EEPKASTTT---------QAPASTGAP-SSKKAPT--DRIIASPFAKTIALEKGI
SLKGIKGSGPNGRIVAKDLEGVEPQ-----------AAAAAPAT----PAATTGAA----
---PSATASYEDIPITSMRKTIASRLLQSTQQSPSYIIQSQISVSKLLKLRASLNATAE-
-ER---YKLSINDLLIKAIARTCVRVPEVNAAWLGE-QG--VIRQYKNVDVSVAVATPTG
LITPIVTNAESKGLAEISNQVKDLGKRAKVGKLLPEEFQGGTICISNLGMNHAVTAFTSI
INPPQSAILAIGTTEKKAVPSEVNEQGFV-FDDVITITGTFDHRVIDGALGGEWMKELKR
IVENPLEMLI--------------------------------------------------
------------------------------------------------------------
------------------------------------------------------------
------------------------------------------------------------
------------------------------------------------------------
------------------------------------------------------------
-----------------
>XP_002550786_Candida_tropicalis
-------------------------------------------------------MS-AL
FTVSRSV-MAT-R-AIAPK---------------VNTSSFLNLARLYSSGKFPPHTVIHM
PALSPTMTQGNIQSWAKKVGDELAPGEPIAEIETDKASMDFEFQEEGYLAKILMDAGSKE
VPVGQPIAVYVEDASEVSAFENFTAAD------------AGEAPQGAAPAESE-------
APKKEEESKSAKES---------PAAASTSSSAASKQAPT--DRIFASPLAKTIALEKGI
SLKGVKGSGPHGRITAKDIEGLESK----------------PAA----AATTPAAA----
---PAPGATYEDIPITSMRKTIASRLLQSTQQSPSYIIQSQISVSKLLKLRASLNSTAE-
-DR---YKLSINDLLIKAIARTCVRVPEVNSAWLGE-QG--VIRQYKNVDVSVAVATPTG
LITPIVFNAESKGLADISNQVKDLGKRAKIGKLAPEEFQGGTICISNLGMNNAVTAFTSI
INPPQSAILAIGTTEKKAVPSEVNEQGFV-FDDVITITGTFDHRVIDGALGGEWMKELKR
IVENPLELLI--------------------------------------------------
------------------------------------------------------------
------------------------------------------------------------
------------------------------------------------------------
------------------------------------------------------------
------------------------------------------------------------
-----------------
>XP_003871402_Candida_orthopsilosis
-------------------------------------------------------MSAAL
FAVSRSA-MAL-R-TAATVSAP----------VSIKTTSFLTLARLYSSGKFPPHTVIHM
PALSPTMTSGGILEWSKKVGDELAPGEPIAEIETDKASMDFEFQEEGYLAKILKDAGSKD
VPVGEPIAVYVEDASEVGAFDNFTAAD------------AGETPKQPAPEKEEES-SKPK
EEESKEEPKKTESK---------SSSGSKS-S-TSSAKPS--GRIFASPLAKTIALEKGI
SLKSVKGTGPHGRIVAKDLEGLEP-----------AQAAAAPGA----AATTTVAP----
-----SGATYEDIPLTNMRKTIATRLLQSTQQSPTYIIQSQISVSKLLKLRASLNASAE-
-DR---YKLSVNDLLIKAIAVASVRVPQVNAAWLGD-QG--IIRQYKNVDVSVAVATPTG
LITPIIKDAHNKRLSAISNEVKDLGKRAKIGKLNPEEYQGGTICISNLGMNHAVTAFTSI
INPPQSAIVAIGTTEKKAVPSDVNEQGFV-FDDVLTITGTFDHRVVDGALGGEWIKELKR
IVENPLEMLV--------------------------------------------------
------------------------------------------------------------
------------------------------------------------------------
------------------------------------------------------------
------------------------------------------------------------
------------------------------------------------------------
-----------------
>XP_001523604_Lodderomyces_elongisporus
-------------------------------------------------------MS-AI
FAAS-AK-NAV-R-SLASFNAATIRL------TSASRTSGLTLARLYSSGKFPPHTVIHM
PALSPTMTQGNIQSWAKSVGDELSPGEPIAEIETDKASMDFEFQEEGYLAKILMDAGSKD
VPVGQPIAVYVEESGDVSAFKDFTAAD------------AGEGPKQAAPAAEEEK-A---
ESKKSEEPKEQKDA---------SSSPSSSPA-KKTSPPV--DRIFASPYAKTIALEKGI
SLKGVKGSGPHGRIVAKDLEGLEPSSA--------SSASSAPAA----AAASTPAA----
-----S-ATYEDIPLTNMRKTIATRLLQSTQQSPTYIIQSQISVSKLLKLRASLNASAE-
-DR---YKLSVNDLLVKAIAVASQRVPQVNAAWLGE-QG--VIRQYSNVDVSVAVATPTG
LITPIVKDAHSKRLSAISNEIKDLGKRAKAGKLNPEEYQGGTICISNLGMNHAVTAFTSI
INPPQSAIVAIGTTEKKAVPSEVNEQGFV-FDDVMTITGTFDHRVADGAVGGEWIKELKR
VIENPLEMLV--------------------------------------------------
------------------------------------------------------------
------------------------------------------------------------
------------------------------------------------------------
------------------------------------------------------------
------------------------------------------------------------
-----------------
>XP_007377735_Spathaspora_passalidarum
-------------------------------------------------------MS-AL
FAASRSSTLAM-R-AIA---------------GSVRISNSLQFARFYAASDFPPHTVINM
PALSPTMTQGNIGSWAKKVGDELSPGEAIAEIETDKASMDFEFQEEGFLAKILMDAGAKD
VPVGKPIAVYVEEAEDVPKFEGFTLAD-----------VAGGAAAPAAPAAEAAA-P---
TPAATEAAAPASTP---------AAAAAA----PAKKAPT--DRIIASPLAKTIALEKGI
SLKGIQGTGPGGRIVAKDLENVK------------------PAA----ATPSGAAA----
---APAGASYEDIPITAMRSTIANRLLQSTTQSPTYIVQSQISVSKLLKLRASLNASAD-
-DR---YRLSINDLLVKAIARACVRVPEVNSSWLGE-EG--VIRQYKNVDVSVAVSTPTG
LITPIVKDAHIKGLADISNEIKDLGKRAKIGKLSPEEYIGGTVCISNLGMNPAVTAFTSI
INPPQSAIFAIGTTEKKAVPSSVNEQGFV-FDDVITITGTFDHRIIDGAKGGDWIRELKR
IIENPLELLV--------------------------------------------------
------------------------------------------------------------
------------------------------------------------------------
------------------------------------------------------------
------------------------------------------------------------
------------------------------------------------------------
-----------------
>XP_043047973_Scheffersomyces_spartinae
------------------------------------------------------------
----------M-R-VSA--------------------------LRLYSSGKFPPHTVINM
PALSPTMTQGNIASWSKKVGDQLQPGESIAEIETDKATMEFEFQEEGYLAKILLDGGAND
VPVGKAIAVYVEEASDVPAFENFSAAD------------AGDSGSSAPAPAPAAE-E---
---SSSTAESSAPA---------PAKEESKTPASSTKKPAVGGRIFASPLAKTIALDKGI
ALKNITGTGPNGRIIAADVENYKA-----------------PAASSDAAAAPAASS----
---APAAAEYEDTPLTNMRKAIASRLLQSTQQSPAFFVSSTLSVSKLLKLRQSLNSSAE-
-DR---YRLSVNDLLVKAIALASTRVPTVNSAWFGN-EG--YIRTYKNVDVSVAVATPTG
LITPIVKNAHSKGLATISKEVKDLGKRAKEGKLQPEEFQGGTICISNLGMNPAVNSFTSI
INPPQSAIIAIGTVDKKAVPSDVNEQGFV-FEDVITITGTFDHRVVDGAVAGEWVKELKK
IVENPLEMLI--------------------------------------------------
------------------------------------------------------------
------------------------------------------------------------
------------------------------------------------------------
------------------------------------------------------------
------------------------------------------------------------
-----------------
>XP_001383578_Scheffersomyces_stipitis
-------------------------------------------------------MS-AL
LSVSRAA-LSV-A-RVAS--------------YKQTATVSLQWARLYSSGKFPPHTVINM
PALSPTMTQGNIGSWAKSVGDELTPGEPIAEIETDKASMDFEFQEEGFLAKILVDAGAKD
VPVGKPIAVYVEESADVAAFESFTAAD------------AGEGEAAAPVETPEE------
APAAKEEAPAAVST---------PAAAAP----TSARAPT--DRIIASPLAKTIALDKGI
SLKNIKGSGPNGRIVAKDVENYKV-----------------PAP----AAAPAAAA----
---PAPGASYEDIPITTMRNVIASRLLQSTQQSPSYIIQSQISVTKLLKLRASLNASAE-
-DR---YRLSVNDLLIKAIALASVRVPEVNSAWLGD-QG--VIRQYNNVDVSVAVATPTG
LITPIVKDAHIKGLSTISKEVKDLGKRAKEGKLSPQEFQGGTICISNLGMNNAVTAFTSI
INPPQSAIVAIGTTDKKAVPSNVNEQGFV-FEDVITITGTFDHRVVDGAVGGEWIKALKK
IIENPLEMLI--------------------------------------------------
------------------------------------------------------------
------------------------------------------------------------
------------------------------------------------------------
------------------------------------------------------------
------------------------------------------------------------
-----------------
>XP_020064184_Suhomyces_tanzawaensis
------------------------------------------------------------
------------------------------------------MVRFYS--KFPPHTVINM
PALSPTMTQGGIGLWSKKVGDELQPGEAIAEIETDKALMDFEFQEEGFLAKILVEEGAKD
VPVGKPIAVYVEESGDVAAFENFTASD------------AGSGE--TPKPQESEA-E-K-
---TEQPEEKKTDD---------APKKTAEPKKSSSAAPS--TRIFASPLAKTIALEKGL
SLKNVKGSGPSGRILAKDVENLKA-----------------PAA----APAAQAAP----
---AVSGATYEDVPISGMRKTIASRLLQSTQQSPSYIVQSQITVSKLLKLRQSLNASAE-
-DR---YKLSVNDLLIKAIALAALRVPEVNSAWLGD-EG--IIRTYKNVDVSVAVATPTG
LITPIVKNAHTKGLSSISKEVKDLGKRAKIGKLNPEEYQGGTICISNLGMNHAVNSFTSI
INPPQSAILAIGTVDKKAVPSTVNEQGFV-FEDTITITGTFDHRTVDGAVGGEYIRELKK
IVENPLEMLI--------------------------------------------------
------------------------------------------------------------
------------------------------------------------------------
------------------------------------------------------------
------------------------------------------------------------
------------------------------------------------------------
-----------------
>XP_020075769_Hyphopichia_burtonii
-------------------------------------------------------MS-AL
FAATRASATAL-R-ANAPRV------------ARFQTISSLQLARLYSSGKFPSHTVINM
PALSPTMTEGGIAAWSKKVGDQLSVGEPIAEIETDKASMDFEFQDDGYLAKILVDEGAKD
LPVGTPIAVFVEDQADVAAFENFTAAD------------AGGAPEPAAAPKEEE------
---KKDTPAPSAPT---------GGSSAPASS-APSKPVT--DRIIASPLAKTIALDKGI
SLKQIKGTGPNGRIVAKDVENYK------------------PEA----AESPVAAT----
---APTAAAFEDIPLTKMRKVIASRLLESTTSNPSYIVQSQITVSKLLKLRQALNASAE-
-DR---YKLSVNDLLIKALALASLRVPEANSHWLGD-QG--IIRQYNTVDVSVAVATPTG
LITPIVKNAHARGLIEISKEIKELGKKAKAGKLSPEEYQGGTICISNLGMNNAVNAFTSI
INPPQSSIFAIGTVDKKAVPSSVNEQGFV-FEDVITITGTFDHRVIDGAKGGEFIREVKK
IVENPLEFLL--------------------------------------------------
------------------------------------------------------------
------------------------------------------------------------
------------------------------------------------------------
------------------------------------------------------------
------------------------------------------------------------
-----------------
>XP_015469045_Debaryomyces_fabryi
-------------------------------------------------------MS-AL
IAASRST-MAF-R-AVAC--------------TKQYSAGYLQLARLYSSGKFPPHTVINM
PALSPTMTQGNIGSWSKSVGDELHAGEAIAEIETDKASMDFEFQEDGYLAKILLGDGSKD
IPVGKPIAVYVEEAEDVQAFESFTAED------------AGDAGAEAKAPEPEKE-S---
---KPEESKSEASD---------KKSKSESTP-APSKPVA--GRIFASPLAKTIALDKGI
ALKNIKGTGPNGRIVAKDVENYKA-----------------P--A---AAAAPSAT----
---GAAAAAYEDVPISNMRKTIATRLTQSSQESPSYIVQSQISVSKLLKLRQSLNAAAE-
-GR---YKLSINDLLIKAIALANLRVPEANSAWLGD-QG--IIRTYSNVDVSVAVATPTG
LITPIVKNAHTKGLAAISNEIKELGKKAKAGKLAPEEYQGGTITISNLGMNHAVNSFTSI
INPPQSAIVAIGTVDKKAVPSNVNEQGFV-FDDVMTITGTFDHRTVDGALGGEWIKALKT
IIENPLEMLV--------------------------------------------------
------------------------------------------------------------
------------------------------------------------------------
------------------------------------------------------------
------------------------------------------------------------
------------------------------------------------------------
-----------------
>XP_456568_Debaryomyces_hansenii
-------------------------------------------------------MS-AL
IAASRST-MAF-R-AVAC--------------TKQYSAGYLQLARLYSSGKFPPHTVINM
PALSPTMTQGNIGSWSKSVGDELHAGEAIAEIETDKASMDFEFQEDGYLAKILLGDGTKD
VPVGKPIAVYVEESEDVQAFESFTAED------------AGDASTEAKAPEPEKE-S---
---KAEESKPEASE---------KKSKSESAP-AQSKPVA--GRIFASPLAKTIALDKGI
ALKNIKGSGPNGRIVAKDVENFKA-----------------PAAA---AAAAPSAT----
------AAAYEDVPISNMRKTIATRLTQSTQESPSYIVQSQISVSKLLKLRQSLNAAAD-
-GR---YKLSINDLLIKAIALANLRVPEANSAWLLD-QG--VIRTYSNVDVSVAVATPTG
LITPIIKNAHTKGLSAISNEIKELGKKAKAGKLAPEEYQGGTITISNLGMNHAVNSFTSI
INPPQSAIVAIGTVDKKAVPSNVNEQGFV-FDDVMTITGTFDHRTVDGALGGEWIKALKT
IVENPLEMLV--------------------------------------------------
------------------------------------------------------------
------------------------------------------------------------
------------------------------------------------------------
------------------------------------------------------------
------------------------------------------------------------
-----------------
>XP_006684474_Yamadazyma_tenuis
-------------------------------------------------------MS--L
IGSTRTM--AL-R-IGSIPV------------TKRFMISSYQLARFYSS-KFPNHVVINM
PALSPTMTQGNIITWHKKAGDQLEPGESIAEIETDKASMDFEFQEDGYLAKILMGDGSQD
IPVGKPIAVYVEDADSVAAFEAFTAAD------------AGDAPAPAASKGEAKT-E---
-------EAAPSSE---------STSKADKPVSTSVRTPT--DRIIASPLAKTIALEKGI
SLKGIQGSGPNGRIVAKDLENVEA-----------------PAA----ASATATAA----
------TSTYEDIPITGMRKTIASRLLQSTQDIPSYFVSSTISVTKLLKLRSSLNATAN-
-DR---YRLSVNDLLIKAIAVAALKVPQVNSAWLPG-EG--IIRQYSNVDVSVAVATPTG
LITPIVKHAHSKGLSSISTEVKDLGKRAKAGKLSPEEYQGGTICISNLGMNHAVNNFTSI
INPPQSTILAIGTVDKKAVPSDVNEQGFV-FEDVITITGTFDHRVTDGALGGEFMKELKQ
VIENPLEMLL--------------------------------------------------
------------------------------------------------------------
------------------------------------------------------------
------------------------------------------------------------
------------------------------------------------------------
------------------------------------------------------------
-----------------
>XP_001486773_Meyerozyma_guilliermondii
-------------------------------------------------------MS-AL
FAASRCA--SL-R-VMRPQ-------------CSHIAAASLLLSRWYSS-KFPPHTVINM
PALSPTMTQGNIASWSKKEGDQLAPGEAIAEIETDKATMDFEFQEDGYLAKILMGDGSHD
IPVGKPIAVYVEESNDVAAFENFTAED------------AGEGE---AKPAETKE-EPKQ
ESKEESKDTSKESK---------AAPAKSESKSSSTPKPS--GRIIASPLAKTIALEKGI
SLKNVKGSGPNGRIVAKDLENIKE-----------------SAAAA--PAAAAAAA----
---APVGASYTDTPLTNMRKTIASRLLQSTQQSPSYIVSSEMSVSKLLKLRQSLNASAE-
-DR---YRLSVNDLLIKAIAKASLRVPEVNSAWLGE-QG--VIRTYNYVDVSVAVATPTG
LITPIVKNADTKGLATISAEIKDLGKRAKANKLAPEEFQGGTVTLSNLGMNHAVTSFTSI
INPPSCAIFAVGTVTKKAVPSDVNEQGFI-FDDVMNITGTFDHRLVDGALGGEFMKALKK
IVENPLEMLV--------------------------------------------------
------------------------------------------------------------
------------------------------------------------------------
------------------------------------------------------------
------------------------------------------------------------
------------------------------------------------------------
-----------------
>XP_018714372_Metschnikowia_bicuspidata
-------------------------------------------------------MS-AL
FARTAAV--SV-R-AMAAQNSR----------HYLASSFSLQMARLYSSGNFPSHVVIKM
PALSPTMTQGGIASWSKAVGDELTPGEPIAEIETDKASMDFEFQEEGYLAKILVDAGAQD
VPVGKPIAVYVEDKADVGAFDGFTASD------------AGEGE--APAAAPKED-EPK-
---KQEPAETPA-A---------ASEKPASPAKAPAKAPA--GRILASPLAKTIALDKGI
ALKNIKGSGPNGRIVAKDVENYKA-----------------PEA----APAAAAAA----
---AAPAATFQDIPITGMRKTIASRLLQSTQQSPSYIVQSHINVSKLMKLRQSLNSTAE-
-DR---YRLSVNDLLIKAIALASLRVPEANSAWMAD-QG--IIRQYNVVDVSVAVATPAG
LITPIVKNAHTKGLAAISKEMKALGKKAKDNKLSPEEYQGGTICISNLGMNNAVNAFTSI
INPPQSAIVAIGTVEKKAVPSSVNEQGFV-FEDFITITGTFDHRTVDGAKGGEWIRELKK
IVENPLELMI--------------------------------------------------
------------------------------------------------------------
------------------------------------------------------------
------------------------------------------------------------
------------------------------------------------------------
------------------------------------------------------------
-----------------
>XP_002617420_Clavispora_lusitaniae
-------------------------------------------------------MS-AL
FVHRAAF--TL-R-AVAGNTSR----------SYLASSFSLQMARLYSSGKFPPHTVINM
PALSPTMTQGGIAAWSKSVGDELTPGEAIAEIETDKASMDFEFQEEGYLAKILVEAGTSD
IPVGKPIAVYVEDSSDVPAFESFTAED------------AAGAE--APAPAPKEE---K-
---TEEPKAEEK-P---------ASSAPSKPS-TPSKAPT--GRIFASPLAKTIALDRGI
SLKNIKGSGPKGRIIAKDVENIKP-----------------AEA----APAASAAP----
---A--AATYEDIPLTAMRKTIASRLLQSTQQSPSYIVQSQLNVSKLLKLRQSLNATAE-
-DR---YRLSVNDLLVKAIALASLRVPEVNSAWMGE-EN--VIRQYNVVDVSVAVATPTG
LITPIIKNAHTKGLATISAEVKDLGKRAKAGKLAPEEYQGGTICISNLGMNNAVNAFTSI
INPPQSAIVAIGTVDKKAIPSSVNEQGFV-FADVITVTGTFDHRTVDGAKGGEWIRELKK
IVENPLEFLI--------------------------------------------------
------------------------------------------------------------
------------------------------------------------------------
------------------------------------------------------------
------------------------------------------------------------
------------------------------------------------------------
-----------------
>XP_025344579_Candida_haemuloni
-----------------------------------------------------------M
FAQRASS--AL-R-ASVSHAAVASRYSGVTA-PFLASRVSLTMARLYSS-KFPDHTVIHM
PALSPTMTQGGIMSWSKNVGDELAPGEPIAEIETDKASMDFEFQEEGYLAKILVDAGAQD
VPVGKPIAVYVEEASDVPAFEGFTAED------------AGEGP--APPKEEAKE-EPKE
EA-KEEPKKE-AAP---------KKEEASKKESAPTKAPA--GRIFASPLAKTIALDRGI
ALKNIKGSGPNGRIVAKDVEAYKA-----------------PATETS-SPAAAAAT----
----A-PASYEDIPLTGMRKTIASRLLQSTQQSPTYIIQSQLNVTKLLKLRQSLNATAE-
-DR---YKLSVNDLLIKAVALASLRVPQANSAWLAD-EG--VIRQYNNVDVSVAVATPTG
LITPIVKNAHSRGLAAISKEIKELGKKAKAGKLAPEEYQGGTICISNLGMNNAVNAFTSI
INPPQSAIVAIGTTDKKAVPSAVNEQGFV-FEDVITITGTFDHRVIDGAVGGEWVRELKK
IVENPLEFLI--------------------------------------------------
------------------------------------------------------------
------------------------------------------------------------
------------------------------------------------------------
------------------------------------------------------------
------------------------------------------------------------
-----------------
>XP_024712911_Candida_pseudohaemulonis
-----------------------------------------------------------M
FAQRASS--AL-R-ASVSHAA-AARYAGASN-SFLAARVTLSMARFYSS-KFPDHTVIHM
PALSPTMTQGGIMSWSKQVGDELAPGEPIAEIETDKASMDFEFQEEGYLAKILVDAGAQD
VPVGKPIAVYVEESGDVAAFESFTAED------------AGEGP--APP---AQE-EAKE
EP-KEEPKKEDEAP---------QKPAATAKDSTPSKAPA--GRIFASPLAKTIALDKGI
ALKNIKGSGPNGRIVAKDVEAYKA-----------------PAAATSAAPAATGAA----
----V-PASYEDIPLTGMRKTIASRLLQSTQQSPTYIVQSQLNVTKLLKLRQSLNATAE-
-DR---YKLSVNDLLIKAIALASVRVPQANSAWLAE-EG--VIRQYNNVDVSVAVATPTG
LITPIVKNAHNRGLAAISKEIKELGKKAKAGKLAPEEYQGGTICISNLGMNHAVNAFTSI
INPPQSAIVAIGTTDKKAVPSAVNEQGFV-FEDVITVTATFDHRVIDGAVGGDWVRELKR
IVENPLEFLV--------------------------------------------------
------------------------------------------------------------
------------------------------------------------------------
------------------------------------------------------------
------------------------------------------------------------
------------------------------------------------------------
-----------------
>XP_025335837_Candida_duobushaemulonis
-----------------------------------------------------------M
FAQRASS--AL-R-ASVSHAA-AARYAGASN-SFLAARVTLSMARFYSS-KFPEHTVIHM
PALSPTMTQGGIMSWSKQVGDELAPGEPIAEIETDKASMDFEFQEEGYLAKILVDAGAQD
VPVGKPIAVYVEESGDVAAFESFTAED------------AGEGP--APP---AQE-EAKE
EP-KEEPKKEDEAP---------QKPAATTKDSTPSKAPA--GRIFASPLAKTIALDKGI
ALKNIKGSGPNGRIVAKDVEAYKA-----------------PAAATGAAPAATGAA----
----V-PASYEDIPLTGMRKTIASRLLQSTQQSPTYIVQSQLNVTKLLKLRQSLNATAE-
-DR---YKLSVNDLLIKAIALASVRVPQANSAWLAE-EG--VIRQYNNVDVSVAVATPTG
LITPIVKNAHNRGLAAISKEIKELGKKAKAGKLAPEEYQGGTICISNLGMNHAVNAFTSI
INPPQSAIVAIGTTDKKAVPSSVNEQGFV-FEDVITVTGTFDHRVIDGAVGGDWVRELKR
IVENPLEFLV--------------------------------------------------
------------------------------------------------------------
------------------------------------------------------------
------------------------------------------------------------
------------------------------------------------------------
------------------------------------------------------------
-----------------
>XP_028888766_Candida_auris
-----------------------------------------------------------M
FAQRATS--VL-R-ASATHAAAASRYSAFGNSSFLASQVSLTMARLYSS-KFPDHTVIHM
PALSPTMTQGGIMSWSKNVGDQLSPGEPIAEIETDKASMDFEFQEEGYLAKILVEAGAQD
VPVGKPIAVYVEEADDVPAFETFTAED------------AGEAPAAAAPKEEAKE-EPKE
EPKKEEPKKDEGA------------SSAPKKESGASKAPA--GRIFASPLAKTIALDKGI
SLKNIKGSGPNGRIVAKDVENYKA-----------------PAVPTASAPVTNAAA----
---DT-GASYEDIPLTSMRKTIASRLLQSTQQSPTYIVQSQLNVTKLLKLRQSLNATAE-
-DR---YKLSVNDLLIKAIALASVRVPQANSAWLAE-EG--VIRQYNNVDVSVAVATPTG
LITPIVKNAHNRGLAAISKEVKELGKKAKAGKLAPEEYQGGTICISNLGMNHAVNAFTSI
INPPQSAIVAIGTTDKKAVPSSVNEQGFV-FEDVITVTATFDHRVIDGAVGGEWIRELKK
IVENPLEFLI--------------------------------------------------
------------------------------------------------------------
------------------------------------------------------------
------------------------------------------------------------
------------------------------------------------------------
------------------------------------------------------------
-----------------
>NP_014328_Saccharomyces_cerevisiae
-------------------------------------------------------MS---
--------AFV-R-VVPRISRS-----SVLTRSL---RLQLRC---YA--SYPEHTIIGM
PALSPTMTQGNLAAWTKKEGDQLSPGEVIAEIETDKAQMDFEFQEDGYLAKILVPEGTKD
IPVNKPIAVYVEDKADVPAFKDFKLED------S------GSDSKTSTKAQPAEP-QAEK
KQEAPAEETKTSAP---------EAKKSDVAA------PQ--GRIFASPLAKTIALEKGI
SLKDVHGTGPRGRITKADIESYLEKSSKQSSQTSGAAAATPAAATSSTTAGSAPSP----
---SSTA-SYEDVPISTMRSIIGERLLQSTQGIPSYIVSSKISISKLLKLRQSLNATAN-
-DK---YKLSINDLLVKAITVAAKRVPDANAYWLPN-EN--VIRKFKNVDVSVAVATPTG
LLTPIVKNCEAKGLSQISNEIKELVKRARINKLAPEEFQGGTICISNMGMNNAVNMFTSI
INPPQSTILAIATVERVAVEDAAAENGFS-FDNQVTITGTFDHRTIDGAKGAEFMKELKT
VIENPLEMLL--------------------------------------------------
------------------------------------------------------------
------------------------------------------------------------
------------------------------------------------------------
------------------------------------------------------------
------------------------------------------------------------
-----------------
>XP_018219804_Saccharomyces_eubayanus
-------------------------------------------------------MS---
--------AFV-R-VLPRISRS-----SVLTRSL---RLQLRC---YA--SYPAHTIIGM
PALSPTMTQGNLAVWSKKEGDQLAPGEVIAEIETDKAQMDFEFQEDGYLAKILVPEGTKD
IPVNKPIAVYVEDKDDVAAFKDFKLED------S------GSDAKTSTKAQPAES-QGAK
KQDAPSEKAKSPAP---------EAKERTTAA------PQ--GRVFASPLAKTIALEKGI
ALKDVQGTGPRGRITKADIESYLETSSKQSSVGGASVTASAASAAPQVAAAAAPSG----
---TSTA-SYEDVPISTMRSIIGERLLQSTQGIPSYIVSSKISVSKLLKLRQSLNATAN-
-DK---YKLSINDLLIKAITVAAKRVPDANAYWLPN-EN--VIRKFKNVDVSVAVATPTG
LLTPIVKNCEAKGLSQISNEIKELVKRARINKLAPEEFQGGTICISNMGMNNAVNMFTSI
INPPQSTILAIATVERVAVEDATAENGFS-FDNQVTITGTFDHRTIDGARGAEFMKELKT
VVENPLEMLL--------------------------------------------------
------------------------------------------------------------
------------------------------------------------------------
------------------------------------------------------------
------------------------------------------------------------
------------------------------------------------------------
-----------------
>XP_033768869_Saccharomyces_paradoxus
-------------------------------------------------------MS---
--------AFV-R-VLPRISRS-----SVLTRSL---RLQLRC---YA--SYPEHTIIGM
PALSPTMTQGNLAVWTKKEGDQLAPGEVIAEIETDKAQMDFEFQEDGYLAKILVPEGTKD
IPVNKPIAVYVEDKNDVPAFKDFKLED------S------GSDAKTTTKAQPAEP-QGEK
KQEAPAEKAKTSTP---------VAEKSNAPA------PQ--GRIFASPLAKTIALEKGI
SLKDVHGTGPRGRITKADIESYLEKSPKQSSVTSSA----PAAAASSATTGSAPSP----
---SSTA-SYEDVPISTMRSIIGERLLQSTQGIPSYIVSSKISVSKLLKLRQSLNATAN-
-DK---YKLSINDLLVKAITVAAKRVPDANAYWLPN-EN--VIRKFKNVDVSVAVATPTG
LLTPIVKNCEAKGLSQISNEIKELVKRARINKLAPEEFQGGTICISNMGMNNAVNMFTSI
INPPQSTILAIATVERVAVEDAAAENGFS-FDNQVTITGTFDHRTIDGAKGAEFMKELKT
VIENPLEMLL--------------------------------------------------
------------------------------------------------------------
------------------------------------------------------------
------------------------------------------------------------
------------------------------------------------------------
------------------------------------------------------------
-----------------
>XP_003677529_Naumovozyma_castellii
-------------------------------------------------------MS---
--------ALL-R-AIPRFSST-----SLRSQLRTQLR--LQLTASYA--SYPAHTIIGM
PSLSPTMTHGNLVAWSKQVGDQLAPGDVLAELETDKAQMDFEFQDDGYLAKILVPEGTKD
VPINKPIAVYVEDADDVAAFKDFKIED----SAD------AAATTTTTEVKEEKP-QQPE
KI--NAQQQPTQKS---------KEQKSSPVTQED---TT--GRIIASPLAKKIALENGV
ALKGFKGSGPHGRIVKDDVLKLVEQQK----------KAATATAASPKGPS-STSG----
---TGIS-SYEDVEISNMRKIIGDRLLQSTQGIPSYIISSDISVSKLLKLRKSLNSTAK-
-DK---YKLSINDILIKAVTVAAKRVPDANAYWRPDGQD--IIRKFKNVDVSVAVATPTG
LLTPIVKNADSKGLVTISNEVKELVKRAKINKLAPEEFQGGTICISNMGMNDSISMFTSI
INPPQSTILAIGTVKKVAVEDAGAESGFC-FDEQMTITGTFDHRTIDGAKGADFMKELKT
VIENPLELLL--------------------------------------------------
------------------------------------------------------------
------------------------------------------------------------
------------------------------------------------------------
------------------------------------------------------------
------------------------------------------------------------
-----------------
>XP_003670801_Naumovozyma_dairenensis
-------------------------------------------------------MS---
--------AIL-R-AIPKISRSSGVIASTRSQINNQLRYQLHLRATYASSSYPPHMIIGM
PALSPTMAQGNLAVWTKKEGDSLSPGEVIAEVETDKAQMDFEFQDEGFLAKILVPEGTKD
IPVNKPIAVYVEEENDVPAFKDFKLDEVTGSTSN------GSNDNTAKQQKEDGN-EASK
KLEDKSEEKPKSKP---------KSKKTTATTDKDATVNT--SRIIASPLAKTIALENGI
ALKNMKGSGPHGRIVKADVMEFLEKNK----------NAPSSSTSS-GGPTLSVSS----
---TATSTSYEDMEISNMRKIIGDRLLQSTQSIPSYIISSKISVSKLLKLRKSLNSTAN-
-DK---YKLSINDILIKAITVAAKRVPDANAYWMPDGKN--IIRRFKNVDVSVAVATPTG
LLTPIVKNADSKGLSTISKEVKELVKRAKINKLNPDEFQGGTICISNMGMNDAISMFTSI
INPPQSTILAIGTVERVPVEDVTTENGFS-FDDTMNITGTFDHRTIDGAKAAEFMKELKT
VIENPLELLL--------------------------------------------------
------------------------------------------------------------
------------------------------------------------------------
------------------------------------------------------------
------------------------------------------------------------
------------------------------------------------------------
-----------------
>XP_003959289_Kazachstania_africana
-------------------------------------------------------MS---
--------TFA-R-VLPRLSRT-----SLVSGARLQLRYQLRC---YA--SYPAHTVIDM
PALSPTMSEGNIANWLKKEGDSLSPGDAIAEIETDKAVMEFEFQEEGYLAKILVPGGTNN
VQVGKPIGIYVEEADDVAAFKDFKPED------A------GE---GKAAAKPVEE-AAPS
KEEPAKKESTTKQQ---------QTTKNQPSSDEIKA-PA--NRIFASPLAKTMALEEGI
SLKKIEGTGPHGRIVKADIENYLKSAS-----------------KGTVGAATGAPS----
---VGVA-SYEDIEITNMRKIIGERLLQSTQNTPSYIVSSDISVSKLLKLRKSLNSSAH-
-ER---YKLSINDVLVKAITVAAKRVPEANSYWLQD-QG--IIRKFNNVDISVAVATPTG
LLTPIVKNADSKGLMTISKEIKELVARAKINKLAPEEFQGGTICISNMGMNDAVSMFTSI
INPPQSSILAVGTVKRVALEDAGSENGIS-FDDQMTITGTFDHRTIDGAKGAEFMKELKN
VIENPLELLL--------------------------------------------------
------------------------------------------------------------
------------------------------------------------------------
------------------------------------------------------------
------------------------------------------------------------
------------------------------------------------------------
-----------------
>XP_022467292_Kazachstania_naganishii
------------------------------------------------------------
---------MLRR-SLPCAARC----ATLFSAARTQLRFQLRC---YA--SYPAHTVIGM
PALSPTMTQGNLANWVKKEGDALAPGDVIAEIETDKAQMDFEFQEDGFLAKILVPDGTKD
IPVNKPIGVYVEDANDVPAFKDFKLED--------------ATTTSTAAASPSAE-QPAK
ESENAKEPEKRPVL---------SSGAAAATGSAPAAGSE--GRIIASPLAKTIALEKGV
SLRQVTGTGPHGRIVKADVEQFLANKP---AGENAPAPTPAQSKAGFAAAASPAPP----
---VAAGGKYKDIEVTQMRGIIADRLLQSTQSIPSYIVSTNVSVSKLSKLRKSLNATSN-
-GN---YKLSINDLLIKIITVAAKRVPEANSYWMGN-EK--VIRQFENVDVSVAVATPSG
LLTPIVKNADTKGLTAISREVKELAGRAKINKLKPEEFQGGTICISNMGMNHAVNMFTSI
INPPQSTILAVGTLQKIAVEDAAAEHGFT-FDEQITITGTFDHRTIDGAKAGEFMRELKR
VTENPLELLL--------------------------------------------------
------------------------------------------------------------
------------------------------------------------------------
------------------------------------------------------------
------------------------------------------------------------
------------------------------------------------------------
-----------------
>XP_448154_Candida_glabrata
-------------------------------------------------------MS---
--------ALL-R-ALPQVSRT-----ALRGRLV--TPMTLRL---YA--SFPPHTVIGM
PALSPTMSQGNLAVWSKKEGDSLAPGDVLAEIETDKAQMDFEFQDEGYLAKILVPAGTKD
VAVSRPIAVYVEDEADVAAFKDFTVED------A------GGSQSSSAPAAEEQK-EEPK
KEEVKEEKSEKKAA---------KSNSTPSSV----A-SG--DRIIASPLAKTIALEKGI
ALKSVKGTGPRGRITKADVEKYLESAP---------------KSTSTAAPSATPST----
---TGGA-SYEDLEITNMRQIIGDRLLQSRQSIPSYIVSSDISVSKLLKLRKSLNATAK-
-DQ---YKLSINDILIKAVTVAARRVPDANSYWLQN-EG--IIRQFKNVDVSVAVATPTG
LLTPIVKNAESKGLIEISKEVKELASRAKINKLVPEEFQGGTICISNLGMNPAVSMFTSI
INPPQSTILAIGTVKRVAVEDAGAENGIA-FDDQVTITGTFDHRTIDGAKGADFMRELKT
VIENPLQLLL--------------------------------------------------
------------------------------------------------------------
------------------------------------------------------------
------------------------------------------------------------
------------------------------------------------------------
------------------------------------------------------------
-----------------
>XP_004181723_Tetrapisispora_blattae
-------------------------------------------------------MS---
--------ALT-RTTTRLITRQ-----TLLQSTRARSPLILRA---WA-SSYPPHTIINM
PALSPTMTQGNLTSWSKNVGDALAPGDVLAEVETDKAQIDFEFQDEGFLAKTFVEPGTKD
IPVNKPIAVYVEDAADVAAFADFQPPE----------------DSASAPAPAADA-TAAA
DAAPASTPASTPAS---------TSAKAASESSA----PV--GRIFASPLAKMMALDQGI
ALKNIKGTGPKGRIVKKDVDNYLASNK----------------QTQQAKAATPATT----
---AATTASYEDVPISNMREIIGRRLLESTNSIPFYFISTDMSVSKLNKLRLSLNSSPD-
-AKAKNYKISINDLLIKAISVAARRVPDANSYWLQE-QG--VIRQFKNVDVSVAVATPTG
LITPIIKNTESKGLQSISVETKELIGRAKINKLQPEEFQGGTICISNMGMNDAISSFTSI
INPPQSTILAIGTIKKIAIEDARSDIGLS-FDSVMTITGTFDHRTIDGAKAGVFMKELKT
IVENPLQLLL--------------------------------------------------
------------------------------------------------------------
------------------------------------------------------------
------------------------------------------------------------
------------------------------------------------------------
------------------------------------------------------------
-----------------
>XP_003686060_Tetrapisispora_phaffii
-------------------------------------------------------ML---
--------RAV-T-RS-TVVRN----------------SLVRL---YASKSYPSYTVINM
PALSPTMTSGNLASWSKNVGDQLAVGEVLAEVETDKATMDFEFQDDGYLAQILVPNGSKD
IPVNKPIGIFVEEKKDVDAFKDFTIADIADAGSA------TATPA-EKKSPESSA-DAAP
AEKPS------------------------PAAQKTAGTDV--TRIFASPLAKNIALAHGV
ALKDITGTGPRGRIVRADVEKFMSEQK---SAASPAAAASTPAPAQKAAQAPSAQV----
------SDLYKDIEITTMRNIIGKRLLESTQSIPSYIVSSDIAVSKLLKLRQSLNNDNTI
DKTKNNYKLSINDILIKAISLAAKRIPDVNAYWLPQ-EN--VIRQFKNVDVSVAVATETG
LITPIVKSANAKGLVSISTEVKDLVKRAKINKLLPAEFQGGTICISNLGMNDAVSMFTSI
INPPQSTILAIGTKKRQAIEDVGSPNGIS-FQDVITITGTFDHRVVDGSKAGEFMRELKK
IIENPLQLLL--------------------------------------------------
------------------------------------------------------------
------------------------------------------------------------
------------------------------------------------------------
------------------------------------------------------------
------------------------------------------------------------
-----------------
>XP_001646116_Vanderwaltozyma_polyspora
-------------------------------------------------------ML---
--------RIV-R-SAPTITRC----------------NLLRL---YS--SYPSYSIINM
PALSPTMTHGNLASWTKKEGEQLSVGDVIAEVETDKATMDFEFQDDGYLAKILVNQGAKD
VPVNKPIAIYVEDEADVQAFKDFKL------------------PANESETAPTPA-DSTP
AATPSASETVVEQQ---------VAKQTTPSRQSAPATG---TRILASPLAKAMALENGI
ALKNVTGTGPSGRIVKKDIEEYLKSGQGATSSVSAATTASTAAPAVAGGVSASASVNSTI
AQMIAASNPYTDTEISNMRNIIGSRLLESTQTIPSYIVSSDISVTKLLRLRQSLNNDPA-
-NKNNDYKLSINDILVKAISLAVKRVPEVNTCWLEK-EN--VIRQFENVDVSVAVATPTG
LITPIVKNVNSKGLVSISNEVKDLVKRARINKLNPEEFQGGTICISNLGMNNAVSMFTSI
INPPQSAILAVGTTKRIPVEDVTSKNGFT-FNDVITITGTFDHRTIDGAKGGEFMHALKT
IIENPLQLLL--------------------------------------------------
------------------------------------------------------------
------------------------------------------------------------
------------------------------------------------------------
------------------------------------------------------------
------------------------------------------------------------
-----------------
>XP_003680542_Torulaspora_delbrueckii
-------------------------------------------------------MS---
--------SLL-R-AIPRVTRA-----SLVSTVR--NQFQLRC---YA--SYPPHTIIGM
PALSPTMTQGSLAVWVKKEGDQLSPGEVIAEVETDKAQMDFEFQEEGYLAKILVPEGTKD
IPVNKPIAVYVEEQSDVAAFKDFKVEE------S-------S---SKPTSEPVEK-KETK
EEKPT----KSAAP---------EKKASKSSA------PT--DRIFASPLAKTIALEKGI
ALKKVTGTGPHGRITKADVEAFLQKAP-----------------GATAGAGTTA-P----
---AATA-SYEDVEISNMRGIIGKRLLESTQSIPSFLVSSDISVAKLLKLRKSLNASAN-
-GQ---YKLSINDILIKAISVAARRVPEANAYWLAE-EG--VIRKFKNVDVSVAVATPSG
LLTPIVKNAEAKGLSSISSEVKELVSRAKINKLTPEEFQGGTICISNLGMNNAVSFFTAI
INPPQSTILAIGTLKRVAIEDAGAENGIS-FDDKMTITGSFDHRTIDGARAGEFMKELKA
VIENPLELLL--------------------------------------------------
------------------------------------------------------------
------------------------------------------------------------
------------------------------------------------------------
------------------------------------------------------------
------------------------------------------------------------
-----------------
>XP_037144287_Zygotorulaspora_mrakii
-------------------------------------------------------MS---
--------ALI-R-AIPRVSRA-----SLLSAARCQTQFQLRC---YA--SYPPHTIIGM
PALSPTMVQGNLAVWSKKEGDKLSPGEVIAEVETDKAQMDFEFQEDGYLAKILVPEGTKD
IPVNKPIAVYVEDEGDVAAFKDFKVED------S------GS---GEPKGKETEK-K--T
EEKPTATSEKKAEP---------KYASAQPSA------PT--DRIFASPLAKTIALEKGI
ALKNVSGTGPRGRITKADVEAFLKKAP-------------SSSASATAGSGSAAVN----
---AASA-SYEDVEISTMRGIIAKRLLESTQSIPSYIVSSEISVSKLLKLRQSLNASAK-
-DK---YKLSINDILIKGITVAAKRVPDANAYWLED-KG--IIRKFKNVDVSVAVATPSG
LLTPIVKNAESKGLVAISSEVKELVSRAKINKLTPEEFQGGTICISNMGMNAAVTMFTSI
INPPQSTILAIGTVRRVAVEDAGSENGIS-FDDKINITGTFDHRTIDGAKGGEFMKELKT
VIENPLELLL--------------------------------------------------
------------------------------------------------------------
------------------------------------------------------------
------------------------------------------------------------
------------------------------------------------------------
------------------------------------------------------------
-----------------
>XP_002494423_Zygosaccharomyces_rouxii
-------------------------------------------------------MS---
--------ALI-RAAVPRVARI-----SLAS------RLALRC---YA--SYPAHTVIGM
PALSPTMAQGNLAQWSKKEGEQIGAGDVLAEIETDKATMDFEFQDEAYLAKILVPEGTKD
IPIGKPIAVTVEDGGDVDAFKDFKVEE------S------------APKEEP-KK-EEPK
KEESSADAKPTPAP---------SQSASKVAA----P-PT--DRIVASPLAKTIALDKGI
SLKSVNGTGPNGRITASDVEAFLSKAP-------------AAGAGGAAGASSAS-G----
---AATE-TYEDEPISNMRSIIGRRLLESTQSIPSYIVSSDISVSKLLKLRKSLNASAK-
-DQ---YKLSINDILIKAITVAARRVPDANAYWLQD-QG--IIRSFKNVDVSVAVATPTG
LLTPIIKNAESKGLVSISGEVKEKVARAKINKLKPEEFQGGTICISNMGMNNAVSLFTSI
INPPQSTILAVSTVKRVAVEDAGAENGIS-FDDQMTITGTFDHRTIDGAKGGEFMRQLKN
VVENPLELLL--------------------------------------------------
------------------------------------------------------------
------------------------------------------------------------
------------------------------------------------------------
------------------------------------------------------------
------------------------------------------------------------
-----------------
>XP_003646963_Eremothecium_cymbalariae
-------------------------------------------------------MS---
--------VLT-R-YIPAVRT-----------LASLTRLQLRA---YA--SYPPHTIINM
PALSPTMTQGNLAVWSKKEGDSLSPGEVIAEVETDKAQMDFEFQEEGYLAKILVPEGTKD
IPVNKPIAVYVEEEGDVAAFSDFKLEK----PDA------ASSPAAAPAAKEEPK-TEEV
---AVASSDSSVPR---------KAS---SGSGAQGSSLS--GRIIASPLAKTIALDKGV
SLREVTGTGPNGRITKQDVEAYLANAP--------KKTSTTPSGT----SASAS------
-------ASYEDIPISNMRRVIGSRLLQSTQSIPSYIVSSQISVSKLMKLRQSLNSVGK-
-DQ---FKLSINDILIKAIASAAKKVPESNAYWLED-EG--VIRTFNNVDVSVAVATPTG
LLTPIVKNAESKGLRAISAEIKDLGKRAKENKLLPEEFQGGTICISNLGMNNAVSSFTSI
INPPQSTILAIGTLQRVAVEDAGAEFGFS-FDDKITITGTFDHRTIDGAKAAEFMKALKN
VIENPLELML--------------------------------------------------
------------------------------------------------------------
------------------------------------------------------------
------------------------------------------------------------
------------------------------------------------------------
------------------------------------------------------------
-----------------
>NP_985220_Eremothecium_gossypii
-------------------------------------------------------ML---
--------AFT-R-IAPKVRT-----------LASVARMQLRT---YA--SYPPHTIIGM
PALSPTMTQGNLAVWTKKEGDKLSPGEVLAEVETDKAQMDFEFQEEGFLAKILVPEGAKD
VPVNKPIAVYVEEEGDVAAFKDFKVEE----SAA------ESKDA---PAKEEAA-PAKA
---APAAAAPAKAA---------KKS---TGSAASG------GRIMASPLAKTIALEKGI
SLKEVTGTGPNGRITKEDVEKYLAKAP--------KKTES----A----AAPAA------
-------ATYEDVPISNMRRVIGSRLLQSCQSIPSYPISSDISVAKLLKLRQSLNAAGK-
-DQ---YKLSINDILIKAIAGAAKRVPEANAYWLED-QG--VIRLFKNVDVSVAVATPTG
LITPIVKNAESKGLRSISAEIKELGKRAKENKLAPHEFQGGTICISNLGMNNAVSSFGSI
INPPQSTILSIGTLRRVPVEDAGAEYGFT-FEDRMNITGVFDHRTIDGARAADFMRELKN
IIENPLELML--------------------------------------------------
------------------------------------------------------------
------------------------------------------------------------
------------------------------------------------------------
------------------------------------------------------------
------------------------------------------------------------
-----------------
>XP_455294_Kluyveromyces_lactis
-------------------------------------------------------MS---
--------ALLSR-VAPRMSV-----------LACAARLQLRT---YA--SYPPYTIIGM
PALSPTMVQGGLTEWSKNVGDRLEPGDVLAEVETDKAQMDFEFQEEGYLAKILVPAGTKD
IPVNKPLAVYVEEESDVPAFANFTAAD----AESATAAKEAAKNGAKQPAKEES--KEES
-KEGAKPA-SKPAA---------KK--SSGSSASSG------TRIFASPLAKSIALEHGV
SLKEVEGTGPRGRITKDDVEAFLASAP--------SRESSAAKAAPALAAPTPA------
------SATYEDVPISNMRQIIGDRLLQSTQNIPSYIVSSQISVSKLLKLRQSLNATAK-
-DQ---YKLSINDILIKAIAVAAQRCPDANAYWMPE-QG--VIRKFKNVDVSVAVATPTG
LLTPIVKNAESKGLVSISKEIKDLGKRAKDNKLKPEEFQGGTICISNLGMNPAVSMFTSI
INPPQSTILAIGTVNKVPVEDAGSEFGFT-FDQKMNITGTFDHRTIDGAKGGEFMKELKK
VIENPLELLL--------------------------------------------------
------------------------------------------------------------
------------------------------------------------------------
------------------------------------------------------------
------------------------------------------------------------
------------------------------------------------------------
-----------------
>XP_022677595_Kluyveromyces_marxianus
-------------------------------------------------------MS---
--------ALLTR-ITPRVGA-----------LACAARLQLRT---YA--AYPPHTIVGM
PALSPTMTQGNLAAWSKNVGDKLAPGEVLAEIETDKAQMDFEFQEDGYLAKILVPAGTKD
IPVGKPIAVYVEEESDVPAFADFSVAD----ADS----------GAAPAAKEEAP-KEEA
PKEEAKPAETKPAP---------KKAASSSSSAPSG-------RIFASPLAKNIALEHGV
ALKDVKGTGPNGRITKDDVEAFLASAK--------SAAPAASSAGAAAGAAPAA------
------TASYEDVPITNMRQIIGDRLLHSTQSIPSYIVSSQISVSKLLKLRQSLNATAK-
-DQ---YKLSINDILVKAIAVAAKRCPDANAYWMPE-QG--VIRKFNNVDVSVAVATPTG
LLTPIVKNAEAKGLVSISKEIKDLGKRAKENKLKPEEFQGGTICISNLGMNPAVTMFTSI
INPPQSTILAIGTVNKVPVEDSGAEFGFT-FDEKINITGTFDHRTIDGAKGGEFMRELKK
VIENPLELLL--------------------------------------------------
------------------------------------------------------------
------------------------------------------------------------
------------------------------------------------------------
------------------------------------------------------------
------------------------------------------------------------
-----------------
>XP_022628358_Lachancea_lanzarotensis
-------------------------------------------------------MS---
--------AFL-R-TIPTIRSS----------VLRSAKLQLRA---YA--SYPPHTVIGM
PALSPTMTQGSLAVWSKKVGDSLEPGCVLAEIETDKAQMEFEFQEDGFLAKTLVPEGAKD
LPVGKPIAVYVENEADVAAFKDYTAED----SGA------GAEQSAGAPAS-EAK-QPEE
---G-AKKDEQSAS---------KSSATGTKKSSSGAPT---DRIIASPLAKTIALDKGI
SLKSVTGTGPNGRITKSDVEEYLKKAP--------ASASSAGGAA----AAPAAGT----
---SGPAAQYEDIPITSMRKIIGDRLLESTSGTPAYIVSSQISVSKLLKLRQSLNASGK-
-DQ---YKLSVNDMLIKAITVAAQRVPDANAYWMAA-EG--VIRRFKNVDVSVAVATPQG
LLTPIVKNADSKGLISISQEIKELGKRAKINKLKPEEFQGGTICISNLGMNNAVSFFTSI
INPPQSTILAIGTVQRVPVEDAGAEYGFS-FDDKMNITGTFDHRTIDGAKAGDFMKELKK
VVENPLEMLL--------------------------------------------------
------------------------------------------------------------
------------------------------------------------------------
------------------------------------------------------------
------------------------------------------------------------
------------------------------------------------------------
-----------------
>XP_002555423_Lachancea_thermotolerans
-------------------------------------------------------MS---
--------SFI-R-TVPRIRSA----------VLRSARLQLRT---YA-SSYPPHTVIGM
PALSPTMTQGNIAVWNKQVGDKLEPGEAIAEIETDKAQMDFEFQEDGFLAKILEPAGAKD
LPVGKPIAVYVEEEGDVAAFKDFKVEE----TAP------AKSEK---PVA-DAK-PAED
---NKSAKDDKPAK---------KPSA--SKQAASGKPAG--DRIFASPLAKNIALQHGV
ALKSVTGTGPHGRITKSDVEEFLSKSP----------AASAGGSAAAGTAAAAAAP----
---AGPGAQYEDIPISNMRKIIGDRLLESTSGTPAYIVSSQISVSKLLKLRQSLNASGK-
-DQ---YKLSVNDMLIKAVTVAAQRVPDANAYWLAN-EG--VIRKFKNVDVSVAVATPNG
LLTPIVKNAHAKGLVSISSEIKELGKRAKINKLKPEEFQGGTICISNLGMNNAVSMFTSI
INPPQSTILAIGTVQRVPVEDAGAEYGFI-FEDKINITGTFDHRTIDGARAGDFMRELKK
VVENPLEMLL--------------------------------------------------
------------------------------------------------------------
------------------------------------------------------------
------------------------------------------------------------
------------------------------------------------------------
------------------------------------------------------------
-----------------
>XP_020056150_Aspergillus_aculeatus
-------------------------------------------------------MVASA
VRMRTPSAMFLSK-GALSLRRPQTVHRFKDLAQSQ-LPSLSALSRYYASKSFPPHTIISM
PALSPTMNAGNIGAWQKKAGDALQPGDVLVEIETDKAQMDFEFQEEGVLAKVLSETGEKD
VAVGSPIAVLVEEGTDVSAFESFTLED------------AGS-EKPAAGAAESKS-ESK-
-EEAAPASSTPEPQ----------PAAIEPETSGEKLQPALDREANISPAAKALALEKGV
PIKALKGTGRGGQITKEDVEKYQ------------------PSVAA-------T------
----AAA-TYEDIPLTSMRKTIASRLQQSMRENPHYFVSTTLSVTKLLKLRQALNASAD-
-GK---YKLSVNDFLVKACAAALLKVPAVNSSWREE-NGQVVIRQHNTADISVAVATPNG
LITPVVKNVQGLGLSSISNQIKDLGKRARDNKLKPEEYQGGTFTISNMGMNAAVERFTAV
INPPQAGILAVGTTRKVAVPVETAEGTAVEWDDQIVVTGSFDHKVVDGAVGAEWIKELKK
VVENPLELLL--------------------------------------------------
------------------------------------------------------------
------------------------------------------------------------
------------------------------------------------------------
------------------------------------------------------------
------------------------------------------------------------
-----------------
>XP_001273409_Aspergillus_clavatus
-------------------------------------------------------MVASA
VRMRVPSAM-LSK-GALCMRRPQVVHRFKDAVQPQ-LPALAALSRFYASKSFPPHTIISM
PALSPTMSAGNIGAWQKKAGDSLVPGDVLVEIETDKAQMDFEFQEEGVLAKVLKETGEKD
VAVGAPIAVLVEEGTDVSSFESFSLED------------AGG-DKGAAPAKETKE-EPK-
-ADAAPA-ATPEPA----------PEAYEPETSADKLQPSLDREPSISPAAKALALEKGV
PVKALKGTGRGGQITKEDVEKYK------------------PSTSA-------A------
----AAGPTYEDIPLTSMRKTIASRLQQSVRENPHFFVSTTLSVTKLLKLRQALNASSE-
-GK---YKLSVNDFLVKACAAALLKVPAVNSSWREE-NGQVVIRQHNAVDISVAVATPSG
LITPVVKDVQGLGLSSISNQIKDLGKRARENKLKPEEYQGGTFTISNMGMNPAVERFTAV
INPPQAGILAVGTTRKVAVPVETEEGTSVEWDDQIVVTGSFDHKVVDGAIGAEWIKELKK
VVENPLELLLRAPNPTRTYLNETAESTASLVDVDSPHVVSVDSDFLNQEVKTTTQAERLE
REAREEEERKERERAVEAEKAKAKAARAGHVAKRNPVFVGNAIIYTLVGAALGYGAYRKH
LEGRLSWKLVGAWSGVVGAFGAVDYFVSNEVACHKSVLSHPNENISASQIAASLASLSRT
IDDYSALSKKELIPAKQEKAFERVKNFRAELADYRTHFDRLRKEREEAQSVTNRNELLGR
RPHHAATPENPYAQSSLPQSSPFANASSSRSGLSFGASPADFNRETHALREQSFFANTNT
QLDEFLDRGRAVLADLGQQREVLKGTQRRLYSVANTLGISGDTIRRVERRAKQDKWIFWG
GVLTFFLFCWAVLHFLR
>XP_001261518_Aspergillus_fischeri
-------------------------------------------------------MVASA
VRMRIPSAM-LSK-GGLCVRRPQVIHRFKDAVQPQ-LPALSALSRFYASKSFPPHTIISM
PALSPTMSAGNIGAWQKKAGDSLSPGDVLVEIETDKAQMDFEFQEEGVLAKVLKETGEKD
VSVGTPIAVLVEEGTDVAPFESFTLED------------AGG-DKGAAPAKESKE-EPK-
-AEAAPAPSTPEPA----------PAAQEPETSTEKLQPSLDREPNISPAAKALALEKGV
PIKALKGTGRGGQITKEDVEKYK------------------PSVS--------A------
----ATAPTYEDIPLTSMRKTIATRLQQSMRENPHFFVSTTLSVTKLLKLRQALNASAE-
-GK---YKLSVNDFLVKACAAALLKVPAVNSSWREE-NGQVVIRQHNTVDISVAVATPNG
LITPVVKNVHGLGLSSISNQIKDLGKRARENKLKPEEYQGGTFTISNMGMNPAIERFTAV
INPPQAGILAVGTTRKVAVPVETEEGTSVEWDDQIIVTGSFDHKVVDGAVGAEWIKELKK
IVENPLELLL--------------------------------------------------
------------------------------------------------------------
------------------------------------------------------------
------------------------------------------------------------
------------------------------------------------------------
------------------------------------------------------------
-----------------
>XP_041141432_Aspergillus_flavus
-------------------------------------------------------MVASA
VRMRTPSAM-LIK-GASSLRRPQVMHRFKDAVQPQ-LPAFAALSRYYASKSFPPHTIISM
PALSPTMLAGNIGAWQKKPGDSLQPGDVLVEIETDKAQMDFEFQEEGVLAKVLKETGEKE
VAVGSPIAVLVEEGTDVSSFESFTAED------------AGG-DKGAAPAQESKE-ESKG
AADAAPA-STPAPE----------PAAQEPETSGEKLQPSLDREPTISPAAKALALEKGV
PIKALKGTGRGGQITKEDVEKYK------------------PSAS--------A------
----AAGPTYEDIPLTSMRKTIASRLQQSTRENPHFFVSTTLSVTKLLKLRQALNASAD-
-GK---YKLSVNDFLVKACAAALQKVPAVNSSWHEE-NGQVVIRQHKNADISVAVATPAG
LITPVVKNVQGLGLSSISNSIKDLGKRARDNKLKPEEYQGGTFTISNMGMNPAVERFTAV
INPPQAGILAVGTTRKVAVPVETENGTEVEWDDQIIVTGSFDHKVVDGAVGAEWIKELKK
VVENPLELLL--------------------------------------------------
------------------------------------------------------------
------------------------------------------------------------
------------------------------------------------------------
------------------------------------------------------------
------------------------------------------------------------
-----------------
>XP_748938_Aspergillus_fumigatus
-------------------------------------------------------MVASA
VRMRIPSAM-LSK-GGLYVRRPHVIHRFKDAVQPQ-LPALSALSRFYASKSFPPHTIISM
PALSPTMSAGNIGAWQKKAGDSLSPGDVLVEIETDKAQMDFEFQEEGVLAKVLKETGEKD
VAVGTPIAVLVEEGTDVAPFESFTLED------------AGG-DKGTAPPKESKE-EPK-
-AEAAPAPSTPEPA----------PAAQEPETSTEKLQPSLDREPNISPAAKALALEKGV
PIKALKGTGRGGQITKEDVEKYK------------------PSISA-------A------
----AAAPTYEDIPLTSMRKTIATRLQQSMRENPHFFVSTTLSVTKLLKLRQALNASAE-
-GK---YKLSVNDFLVKACAAALMKVPAVNSSWREE-NGQVVIRQHNTVDISVAVATPNG
LITPVVKNVHSLGLSSISNQIKDLGKRARENKLKPEEYQGGTFTISNMGMNPAVERFTAV
INPPQAAILAVGTTRKVAVPVETEEGTSVEWDDQIIVTGSFDHKVVDGAVGAEWIKELKK
IVENPLELLL--------------------------------------------------
------------------------------------------------------------
------------------------------------------------------------
------------------------------------------------------------
------------------------------------------------------------
------------------------------------------------------------
-----------------
>XP_664312_Aspergillus_nidulans
-------------------------------------------------------MVASA
VRMRVPSASFISK-GACSLRRPQASYKFTAAIQHQ-LPALAALSRYYASKSFPPHTIISM
PALSPTMTAGNIGAWQKKAGDALQPGDVLVEIETDKAQMDFEFQEEGILAKVLKESGEKD
VSVGSPIAVLVEEGTDVAAFESFSLED------------AGGEGAGAAPPKETQE-TPKE
APKASEP-STPQPA----------AGAYEPDTSGEKLQPSLDREPAISPAAKALALEKGV
PIKALKGTGRGGQITKEDVEKYK------------------PTAAA-------A------
----AAGPASEDIPLTSMRKTIASRLQQSWNQNPHFFVSTTLSVTKLLKLRQALNASSE-
-GK---YKLSVNDFLIKACAAALRKVPQVNSSWTEE-NGQVVIRQHNSVDISVAVATPVG
LITPIVKNAQGLGLSSISNQVKDLGKRARDNKLKPEEYQGGTFTISNMGMNPAVERFTAI
INPPQAGILAVGTTRKVAVPVETEEGTSVEWDDQIIVTASFDHRVVDGAVGAEWIKELKK
VVENPLELLL--------------------------------------------------
------------------------------------------------------------
------------------------------------------------------------
------------------------------------------------------------
------------------------------------------------------------
------------------------------------------------------------
-----------------
>XP_001391304_Aspergillus_niger
-------------------------------------------------------MVASA
VRMRAPSAMFLSK-GALSLKRPQTVHRFKDIAQSQ-LPSLSALSRFYASKSFPPHTVISM
PALSPTMSAGNIGAWQKKAGDALQPGDVLVEIETDKAQMDFEFQEEGVLAKVLKETGEKD
VSVGSPIAVLVEEGVDVAAFEAFTLAD------------AGG-EKAAPAAEESKQ-ESK-
AADAAPA---SEPA----------PAAVEPETSGEKLQPSLDREPSISPAAKALALEKGV
PIKALKGTGRGGQITKEDVEKYK------------------PSAS---------------
-----AGPTYEDVPLTSMRKTIASRLQQSVRENPHFYVSTTLSVSKLLKLRQALNASSE-
-GK---YKLSVNDFLVKACAAALMKVPTVNSSWHEE-NGQTVIRQHKTVDVSVAVSTPNG
LITPIVKSVEGRGLSSISNQIKDLGKRARDNKLKPEEYQGGTFTISNMGMNPAVERFAAV
INPPQAGILAVGTIRKVAVPVETEEGTSVEWDDQIIVTGSFDHRVVDGVVGAEWIKELKK
VVENPLELLL--------------------------------------------------
------------------------------------------------------------
------------------------------------------------------------
------------------------------------------------------------
------------------------------------------------------------
------------------------------------------------------------
-----------------
>XP_015407389_Aspergillus_nomiae
----------------LIPGPSTCQIYLSPSLPSSLLSLSHPGPFHRIILTAFSTMVASA
VRMRTPSAM-LTK-GASSLRRPQVMHRFRDAVQPQ-LPAFAALSRYYASKSFPPHTIISM
PALSPTMLAGNIGAWQKKPGDALQPGDVLVEIETDKAQMDFEFQEEGVLAKVLKETGEKE
VAVGSPIAVLVEEGTDVSSFESFTAED------------AGG-DKGAAPAQESKE-ESKG
ATDAAPA-STPAPE----------PAAQEPETSGEKLQPSLDREPTISPAAKALALEKGV
SIKALKGTGRGGQITKEDVEKYK------------------PSAS--------A------
----AAGPTYEDIPITSMRKTIANRLLQSTRENPHFFVSTTLSVTKLLKLRQALNASAD-
-GK---YKLSVNDFLVKACAAALQKVPAVNSSWHEE-NGQVVIRQHKTADISVAVATPAG
LITPVVKNVQGLGLSSISNSIKDLGKRARDNKLKPEEYQGGTFTISNMGMNPAIERFTAV
INPPQAGILAVGTTRKVAVPVETENGTEVEWDDQIIVTGSFDHKVVDGAVGAEWIKELKK
VVENPLELLL--------------------------------------------------
------------------------------------------------------------
------------------------------------------------------------
------------------------------------------------------------
------------------------------------------------------------
------------------------------------------------------------
-----------------
>XP_001817502_Aspergillus_oryzae
-------------------------------------------------------MADVA
IPI------------------------FR----PQ-LPAFAALSRYYASKSFPPHTIISM
PALSPTMLAGNIGAWQKKPGDSLQPGDVLVEIETDKAQMDFEFQEEGVLAKVLKETGEKE
VAVGSPIAVLVEEGTDVSSFESFTAED------------AGG-DKGAAPAQESKE-ESKG
AADAAPA-STPAPE----------PAAQEPETSGEKLQPSLDREPTISPAAKALALEKGV
PIKALKGTGRGGQITKEDVEKYK------------------PSAS--------A------
----AAGPTYEDIPLTSMRKTIASRLQQSTRENPHFFVSTTLSVTKLLKLRQALNASAD-
-GK---YKLSVNDFLVKACAAALQKVPAVNSSWHEE-NGQVVIRQHKNADISVAVATPAG
LITPVVKNVQGLGLSSISNSIKDLGKRARDNKLKPEEYQGGTFTISNMGMNPAVERFTAV
INPPQAGILAVGTTRKVAVPVETENGTEVEWDDQIIVTGSFDHKVVDGAVGAEWIKELKK
VVENPLELLL--------------------------------------------------
------------------------------------------------------------
------------------------------------------------------------
------------------------------------------------------------
------------------------------------------------------------
------------------------------------------------------------
-----------------
>XP_040642382_Aspergillus_ruber
-------------------------------------------------------MVASA
VRMR-PGAMFMSK-GAACLKRPQVVHRFKDAAQTQ-LPALSALSRFYASKSFPSHTIISM
PALSPTMSAGNIGAWQKKAGDGLQPGDVLVEIETDKAQMDFEFQEEGVLAKILKDQGEKD
VAVGSPIAVLAEEGADVSAFESFSLED------------AGG-DKGGAPAEEKKEPESKG
AEAPAPA----EPE----------PVAQEPDTTGEKLQPSLDREPLISPAAKALALEKGV
SIKGLKGTGRGGQITKEDVEKFK------------------PSAPA-------A------
----AAGASYEDIPLTSMRKTIANRLQQSTRENPHYFVSTTLSVSKLMKLRQALNASSE-
-GK---FKLSVNDFLVKACAVALLKVPAVNSSWREE-NGQVVIRQHNNADISVAVATPAG
LITPVVKNVQALGLSSISNQVKDLGKRARDNKLKPEEYQGGTFTISNMGMNAAIERFTAV
INPPQAGILAVGTTRKVAVPVETEEGTSVEWDDQIIVTGSFDHKVVDGAVGGEWIKELKK
VVENPLELLL--------------------------------------------------
------------------------------------------------------------
------------------------------------------------------------
------------------------------------------------------------
------------------------------------------------------------
------------------------------------------------------------
-----------------
>XP_040698923_Aspergillus_sydowii
-------------------------------------------------------MVASA
IRMRTPSASFLSK-GVCSLRRPQASYKFTASIQHQ-LPAISALSRFYASKSFPPHTIISM
PALSPTMTAGNIGAWQKKAGDGLQPGDVLVEIETDKAQMDFEFQEEGVLAKVLKESGEKD
VSVGSPIAVLVEEGTDVAAFESFGLED------------A---GEGAAPAKQSEE-APKE
APKASEP-STPQPA----------AGGYEPETSGEKLQPSLDREPAISPAAKALALEKGV
PVKALKGTGRGGQITKEDVEKYK------------------PS--A-------S------
----AAGPVSEDIPLTSMRKVIASRLQQSWGQNPHFFVSTTLSVTKLLKLRQALNASAD-
-GK---YKLSVNDFLIKACAAALLKVPQVNSSWVEE-NGQVVIRQHNSADISVAVATPVG
LITPIVKNAQGLGLSSISNQIKDLGKRARDNKLKPEEFQGGTFTISNMGMNPAVERFTAV
INPPQAGILAVGTTRKVAVPVETEEGTSVEWDDQIIVTGSFDHRVVDGAVGAEWIKELKK
VVENPLELLL--------------------------------------------------
------------------------------------------------------------
------------------------------------------------------------
------------------------------------------------------------
------------------------------------------------------------
------------------------------------------------------------
-----------------
>XP_001215539_Aspergillus_terreus
-------------------------------------------------------MVASA
VRMRAPSAMFL-K-GASSLRRPQAVHRFKETIQPQ-LPAFSALSRFYASKSFPPHTIISM
PALSPTMSAGNIGAWQKKAGDTLAPGDVLVEIETDKAQMDFEFQEEGVLAKVLKETGEKD
VAVGSPIAVLVEEGTDVAPFESFSLED------------AGG-DKPAA-AQESKE-EPK-
-GEAAPA-PTPAPE----------PAAEEPEYNGEKLQPSLDREPSISPAAKALALEKGV
PIKALKGTGRGGQITKEDVEKYK------------------PTAV--------A------
----AEAP-YEDIPLTSMRKTIATRLQQSMRENPHYFVSTTLSVSKLLKLRQALNASSN-
-GQ---YKLSVNDFLVKACAIALRKVPAVNSSWREE-NGQVVIRQHNTADISVAVATPNG
LITPVVKNVGGLGLSNISNQIKDLGKRARDNKLKPEEYQGGTFTISNMGMNAAVERFTAV
INPPQAGILAVGTTRKVAVPVETEEGTAVEWDDQIVVTGSFDHKVVDGAVGAEWIKELKK
VVENPLEMLL--------------------------------------------------
------------------------------------------------------------
------------------------------------------------------------
------------------------------------------------------------
------------------------------------------------------------
------------------------------------------------------------
-----------------
>XP_022484609_Penicillium_arizonense
-------------------------------------------------------MVASA
VRMRTPSAMFMSR-GAAAMRRPQVSYKFQEVIQNQ-LPTLSALSRYYASKSFPPHTLISM
PALSPTMTAGNIGTWQKKAGDGLQPGDVLVEIETDKAQMDFEFQDEGILAKVLKESGEKD
VAVGAPIAVLVEEGADISAFESFTLAD------------AGG-DK-PAP-AEKKE-EPKS
AEPSTPA---PAPE---------QPAAQEPETSGEKLQPALEREASISPAAKALALEKGV
PIKGLKGTGRGGVITKEDIEKYK------------------PAASA-------A------
----AGPA-YEDIPISSMRKTIANRLKQSMAENPHYFVSTTLSVTKLLKLRQALNASSE-
-GK---YKLSVNDFLVKACAVALQKVPQVNSSWQEV-DGQAVIRQHKTADISVAVATPVG
LITPVVKNVSGLGLSSISNQIKDLGKRARDNKLKPEEYQGGTFTISNMGMNPAVERFTAV
INPPQAGILAVGTTRKVAVPVETEEGTVTEWDDQIIVTGSFDHKVVDGAVGGEWIKELKK
VVENPLELLL--------------------------------------------------
------------------------------------------------------------
------------------------------------------------------------
------------------------------------------------------------
------------------------------------------------------------
------------------------------------------------------------
-----------------
>XP_014534549_Penicillium_digitatum
-------------------------------------------------------MVASA
IRMRTPSAMFMSR-GAAAMRRPQVSSKLQEVIQAQ-LPALSALSRFYASKSFPPHTLISM
PALSPTMTAGNIGVWQKNAGDVLQPGDVLVEIETDKAQMDFEFQDEGVLAKVLKESGEKD
IAVGSPIAVLVEEGADVSAFESFTLAD------------AGG-DK-SAA-AEQKE-EPKS
AEPSIPA---PAEE---------APAAQEPETSDEKLQPSIDREPSISPAAKLLALEKGI
SIKGLKGTGRGGVITKEDVEKAK------------------PATTA-------V------
----SGEASFEEIPVSSMRKTIANRLKQSMAENPHYFVSTTLSVTKLLKLRQALNASAE-
-GQ---YKLSVNDFLVKACAVALLKVPQVNSSWREE-NGQAVIRQHNTVDISVAVSTPTG
LITPVVKNVQGLGLSSISKQIKDLGKRARENKLKPEEYQGGTFTISNMGMNAAVERFTAV
INPPQAGILAVGTTRKVAVPVETEEGTTTEWDDQIVVTGSFDHKVVDGAVGGEWIKELKK
VVENPLELLL--------------------------------------------------
------------------------------------------------------------
------------------------------------------------------------
------------------------------------------------------------
------------------------------------------------------------
------------------------------------------------------------
-----------------
>XP_016602010_Penicillium_expansum
-------------------------------------------------------MVASA
IRMRTPSAMFMSR-GAAAMRRPQVSSKLQEVIRTQ-VPALSALSRFYASKSFPPHTLISM
PALSPTMTAGNIGVWQKNAGDVLQPGDVLVEIETDKAQMDFEFQDEGVLAKVLKESGEKD
IAVGSPIAVLVEEGADVSAFESFTLAD------------AGG-DK-STP-AEQKE-EPKS
AEPSTPA---PAEE---------APAAQEPETSDEKLQPSIDREPSISPAAKILALEKGV
SIKGLKGTGRGGVITKEDVEKAK------------------PATTA-------V------
----SGEATFEDIPVSSMRKTIANRLKQSMAENPHYFVSTTLSVTKLLKLRQALNASAE-
-GQ---YKLSVNDFLVKACAVALLKVPQVNSSWREE-NGQAVIRQHNTADISVAVSTPTG
LITPVVKNVQGLGLSSISKQIKDLGKRARENKLKPEEYQGGTFTISNMGMNAAVERFTAV
INPPQAGILAVGTTRKVAVPVETEEGTVTEWDDQIVVTGSFDHKVVDGAVGGEWIKELKK
VVENPLELLL--------------------------------------------------
------------------------------------------------------------
------------------------------------------------------------
------------------------------------------------------------
------------------------------------------------------------
------------------------------------------------------------
-----------------
>XP_040650995_Penicillium_griseofulvum
-------------------------------------------------------MVASA
IRMRTPSAMFMSR-GAAAMRRPQVSSKLQEVIQTQ-VPALSALSRFYASKSFPPHTIISM
PALSPTMTAGNIGVWQKHAGDTLQPGDVLVEIETDKAQMDFEFQEEGVLAKVLKESGEKD
ISVGSPIAVLVEEGEDVSAFESFTLAD------------AGG-DK-AAPAAEKKE-EPKS
AEPSTPA---PAEE---------APAAQEPETSGEKLQPSLDREPTISPAAKVLALEKGV
SINGLKGTGRGGVITKEDVEKAK------------------PAATA-------V------
----SGEAPFEEIPVSSMRKTIANRLKQSMAENPHYFVSTTLSVTKLLKLRQALNASAE-
-GQ---YKLSVNDFLVKACAVALLKVPQVNSSWREE-NGQAVIRQHNTADISVAVSTPSG
LITPVVKNVQGLGLSSISKQIKDLGKRARENKLKPEEYQGGTFTISNMGMNPAVERFTAV
INPPQAGILAVGTTRKVAIPVETEEGTVTEWDDQIVVTGSFDHKVVDGAVGGEWIKELKK
VVENPLELLL--------------------------------------------------
------------------------------------------------------------
------------------------------------------------------------
------------------------------------------------------------
------------------------------------------------------------
------------------------------------------------------------
-----------------
>XP_038931819_Penicillium_roqueforti
-------------------------------------------------------MVASA
IRMRTPGAMFMSR-GAVAMRRPQVSSKLQEAIRTQ-VPALSGLSRFYASKSFPPHTIITM
PALSPTMTAGNIGVWQKKAGDALQPGDVLVEIETDKAQMDFEFQDEGILAKVLKESGEKD
VAVGSPIAVLVEEGADISAFESFTTAD------------AGG-DK-PDLGEQHKE-QPKS
AEPSAPS---PAQE---------APAALEPETSDEKLQPSIDREPSLSPAAKALALEKGI
SIKGLKGTGRGGVITKEDVEKAK------------------PSTTS-------A------
----SSEASFEDIPVSSMRKTIANRLKQSVAENPHYFVSTTLSVTKLLKLRQALNASAE-
-GQ---YKLSVNDFLVKACAAALLKVPQVNSSWREE-NGQAIIRQHNTVDISVAVSTPSG
LITPVVKNVQGLGLSSISKQIKDLGKRARDNKLKPEEYQGGTFTISNMGMNPAVERFTAV
INPPQAGILAVGTTRKVAIPVETEEGTVTEWDDQIVVTGSFDHKVVDGAVGGEWIKELKK
VVENPLELLL--------------------------------------------------
------------------------------------------------------------
------------------------------------------------------------
------------------------------------------------------------
------------------------------------------------------------
------------------------------------------------------------
-----------------
>XP_002562722_Penicillium_rubens
-------------------------------------------------------MVASA
IRMRTPSAMFMSR-GAAAMRRPQVSSKLQEVIQTQ-VPALSALSRFYASKSFPPHTLISM
PALSPTMTAGNIGVWQKKAGDALQPGDVLVEIETDKAQMDFEFQDEGVLAKVLKESGEKD
VSVGSPIAVLVEEGSDVSAFESFTLAD------------AGG-DK-PAP-TEQKE-EPKS
AEPSTPA---PAEE---------APAAQEPETSGEKLQPSLDREPSISPAAKVLALEKGV
SIKGLKGTGRGGVITKEDVEKAK------------------PATTA-------V------
----SGEATFEEIPVSSMRKTIANRLKQSMTENPHYFVSTTLSVTKLLKLRQALNASAD-
-GQ---YKLSVNDFLVKACAVALLKVPQVNSSWREE-NGQAVIRQHKTADISVAVSTPTG
LITPVVKNVQGLGLSSISKQVKDLGKRARENKLKPEEYQGGTFTISNMGMNAAVERFTAV
INPPQAGILAVGTTRKVAIPVETEEGTVTEWDDQIIVTGSFDHKVVDGAVGGEWIKELKK
VVENPLELLLISPDYVLIPSRTNMSYADAAAKGPKQSPEDVRIQTRIFTLRRAPPVGGIY
RDESESTASLIDVDGPHVQTVESDFLKHDVQTTTQAERIDREAEEKEKREDEEKKKARSQ
KAKSSGICGNTSNPVFIANAAIATVVGAGLGFGVYKQHARGNLSWELVGLSAGAVGIFGA
VDYFVSK-----------------------------------------------------
------------------------------------------------------------
------------------------------------------------------------
-----------------
>XP_040813017_Penicillium_solitum
-------------------------------------------------------MVASA
IRMRTPSAMFMSR-GAAAMRRPQVSSKLQEVIQTQ-VPALSALSRFYASKSFPPHTLISM
PALSPTMTAGNIGVWQKNAGDALQPGDVLVEIETDKAQMDFEFQDEGVLAKVLKESGEKD
IAVGQPIAVLVEDGADVSAFESFTLAD------------AGG-DK-PAP-AEQKE-EPKS
AEPSAPA---PAEE---------APAAQEPETSGEKLQPSIDREPSISPAAKVLALEKGV
SIKGLKGTGRGGVITKEDVEKAK------------------PATTA-------A------
----SAEASFEEIPVSSMRKTIANRLKQSMAENPHYFVSTTLSVTKLLKLRQALNASAE-
-GQ---YKLSVNDFLVKACAVALLKVPQVNSSWREE-NGQAVIRQHNTADISVAVSTPSG
LITPVVKNVQGLGLSGISKQIKDLGKRARENKLKPEEYQGGTFTISNMGMNAAVERFTAV
INPPQAGILAVGTTRKVAVPVETEEGTVTEWDDQIVVTGSFDHKVVDGAVGGEWIKELKK
VVENPLELLL--------------------------------------------------
------------------------------------------------------------
------------------------------------------------------------
------------------------------------------------------------
------------------------------------------------------------
------------------------------------------------------------
-----------------
>XP_022581571_Penicilliopsis_zonata
------------------------------------------------------------
--MRAPSAM-LSR-GASCLRSQAGL-----AARPQ-LPAFAALSRYYASKSFPPHQIISM
PALSPTMLAGNIGAWQKKAGDALQPGDVLVEIETDKAQMDFEFQEEGVLAKVLKETGEKE
VPVGTPIAVLVEEGADVSAFESFTAED------------AGG-DKAPAQAEKSQEAESKP
ADNAAPE--APAPE----------PTAEEPETSGERLQPSLDREAAISPAAKALALEKGV
PIKALKGTGRGGQITKEDVEKYK------------------PSAPA-------A------
----AAGPTYEDIPLSSMRKTIASRLQQSARESPHFFVSTTLSVSKLLKLRQALNASAE-
-GK---YKISVNDFLIKACATALQKVPAVNSSWREE-NGQTVIRQHNTVDISVAVATPSG
LITPIVKNVQGLGLSGISNQVKDLGKRARDNKLKPDEYQGGTFTISNMGMNPAVERFTAV
INPPQAGILAVGTVRKVAVPVETEEGTAVEWDDQIIVTGSFDHRVVDGAVGAEWIKELKK
VVENPLELLL--------------------------------------------------
------------------------------------------------------------
------------------------------------------------------------
------------------------------------------------------------
------------------------------------------------------------
------------------------------------------------------------
-----------------
>XP_016621443_Cladophialophora_bantiana
------------------------------------------------------------
------------------------------------------------------------
------MSAGNIGAWQKKVGDKLAPGDVLVEIETDKAQMDFEFQEEGVLAKILKETGEKD
VAVGNPIAVMVDEGTDVSAFESFTLED------------AGG-EK-APPQEKPVE-ETSE
ATEKSDSGSGTAPPAG-KEP---APAAVEADTTGEKLQSVLDREPSISPAVKKLALDKGV
AIKSVKGTGPGGRITLADIEKYK------------------PAAGA--APGA-A------
-----AGPSYEDIPASSMRKTIATRLRESMNQNPHYFVSTTLSVTKLLKLREALNAASD-
-GK---YKLSVNDFLIKACAIACKKVPAVNSSWRED-GGQAIIRQHNTVDVSVAVATPVG
LMTPIVKNADSIGLSAISNSVKDLGKRARDGKLKPEEYQGGTFTISNMGMNHAVERFTAV
INPPQAAILAVGTTRKVAVPVETEEGTVTEWDDQIIVTGSFDHKVVDGAVGAEWIRELKK
VVENPLEMML--------------------------------------------------
------------------------------------------------------------
------------------------------------------------------------
------------------------------------------------------------
------------------------------------------------------------
------------------------------------------------------------
-----------------
>XP_008731910_Cladophialophora_carrionii
-------------------------------------------------------MATST
LLSRSGSRLLLQS-STNLRLSRSPVQRLQNVAVSQTFPCLSVLGRYYASKSFPPHTVISM
PALSPTMTAGNIGAWQKKAGDTLAPGDVLVEIETDKAQMDFEFQEEGVLAKILKETGEKD
VAVGNPIAIMVEEGTDISEFESFTLDD------------AGG-EK-APPKEQPKE-ESSE
ASEAPDSGSDTAPPSGAKEP---APKAEEADTTGEKLQSVLDREPSLSPAARKLALEKGV
PVKSIKGTGPGGRITLSDIEKYK------------------PAAGA--APAA-A------
-----AGPTYEDIPASSMRKTIATRLRESMNQNPHYFVSTTLSVTKLLKLREALNAASD-
-GK---YKLSVNDFLIKACAIACKKVPAVNSSWREE-GGQAIIRQHNTVDVSVAVATPVG
LMTPIVKNADSIGLSAISGAVKDLGKRARDGKLKPEEYQGGTFTISNMGMNPAVERFTAV
INPPQAAILAVGTTRKVAIPVETEEGTLTEWDDQIIVTGSFDHKVVDGAVGGEWIRELKK
VVENPLEMML--------------------------------------------------
------------------------------------------------------------
------------------------------------------------------------
------------------------------------------------------------
------------------------------------------------------------
------------------------------------------------------------
-----------------
>XP_016246337_Cladophialophora_immunda
-------------------------------------------------------MATST
LLSRSGSRILLQS-SASSRVSKSALQRLQNPAVAQPFPCLSVLSRYYASKSFPPHTVISM
PALSPTMSAGNIGAWQKKVGDKLAPGDVLVEIETDKAQMDFEFQEEGVLAKILKETGEKD
VAVGNPIAVMVDEGTDVSAFESFTLED------------AGG-EK-APPQEKPAE-ETSQ
ATEKPDSGSGTAPPGETKEP---KPEAVEADTTGERLQSVLDREPVISPAVKKLALEKGV
PIKSVKGTGPGGRITLADVEKYK------------------PTAGA--APTA-A------
-----AGPSYEDIPASSMRKTIATRLRESMNQNPHYFVSTTLSVTKLLKLREALNAASD-
-GK---YKLSVNDFLIKACAIACKKVPAVNSSWRED-GGQAIIRQHNTVDVSVAVATPIG
LMTPIVKNADSIGLSAISNSVKDLGKRARDGKLKPEEYQGGTFTISNMGMNHAVERFTAV
INPPQAAILAVGTTRKVAVPVETEEGTVTEWDDQIIVTGSFDHKVVDGAVGAEWIKELKK
VVENPLEMML--------------------------------------------------
------------------------------------------------------------
------------------------------------------------------------
------------------------------------------------------------
------------------------------------------------------------
------------------------------------------------------------
-----------------
>XP_007744771_Cladophialophora_psammophila
------------------------------------------------------------
------------------------------------------------------------
------MSAGNIGAWQKKVGDKLAPGDVLVEIETDKAQMDFEFQEEGVLAKILKETGEKD
VAVGNPIAVMVDEGTDVSAFESFTLED------------AGG-EK-APPQEKPAE-ETAE
ATEKLDSGSGTAPPAG-KEP---APAAVEADTTGEKLQSVLDREPSISPAVKKLALEKGV
PIKSVKGTGPGGRITLADIEKYK------------------PAAGA--APGA-A------
-----AGPSYEDIPASSMRKTIATRLRESMNQNPHYFVSTTLSVTKLLKLREALNAASD-
-GK---YKLSVNDFLIKACAIACKKVPAVNSSWRED-GGQAIIRQHNTVDVSVAVATPVG
LMTPIVKNADSIGLSAISNSVKDLGKRARDGKLKPEEYQGGTFTISNMGMNHAVERFTAV
INPPQAAILAVGTTRKVAVPVETEEGTVTEWDDQIIVTGSFDHKVVDGAVGAEWIRELKK
VVENPLEMML--------------------------------------------------
------------------------------------------------------------
------------------------------------------------------------
------------------------------------------------------------
------------------------------------------------------------
------------------------------------------------------------
-----------------
>XP_018688405_Fonsecaea_erecta
------------------------------------------------------------
------------------------------------------------------------
------MSAGNIGAWQKKVGDTLAPGDVLVEIETDKAQMDFEFQEEGVLAKILKETGEKD
VPVGNPIAVMVEEGTDVSAFESFTLED------------AGG-EK-APPQEKPAE-ETSE
ASEKPDSGSGTAPPAGGKES---KPEAVEADTTGERLQPVLDREPVISPAVKKLALEKGV
PIKSVKGTGPGGRITLSDIEKYK------------------PAAGA--APGA-A------
----TAGPSYEDIPASSMRKTIATRLRESMNQNPHYFVSTTLSVTKLLKLREALNAASD-
-GK---YKLSVNDFLIKACAIACKKVPAVNSSWRED-GGQAIIRQHNTVDVSVAVATPIG
LMTPIVKNADSIGLSAISNSVKDLGKRARDGKLKPEEYQGGTFTISNMGMNHAVERFTAV
INPPQAAILAVGTTRKVAVPVETEEGTVTEWDDQIIVTGSFDHKVVDGAVGAEWIKELKK
VVENPLEMML--------------------------------------------------
------------------------------------------------------------
------------------------------------------------------------
------------------------------------------------------------
------------------------------------------------------------
------------------------------------------------------------
-----------------
>XP_022517413_Fonsecaea_monophora
------------------------------------------------------------
------------------------------------------------------------
------MSAGNIGAWQKKVGDTLAPGDVLVEIETDKAQMDFEFQEEGVLAKILKETGEKD
VAVGNPIAVMVEEGTDVSAFESFTLED------------AGG-DK-APPQEKPAE-ETSE
ATEKPDSGSGTAPPAGTKES---KPEAVEADTTGEKLQSVLDREPVISPAVKKLALEKGV
PIKSVKGTGPGGRITLADIEKYK------------------PAAGT--GPSA-A------
-----AGPSYEDIPASSMRKTIATRLRESMNQNPHYFVSTTLSVTKLLKLREALNAASE-
-GK---YKLSVNDFLIKACAIACKKVPAVNSSWRED-GGQSIIRQHNTVDVSVAVATPVG
LMTPIVKNADSIGLSAISNSVKDLGKRARDGKLKPEEYQGGTFTISNMGMNHAVERFTAV
INPPQAAILAVGTTRKVAVPVETEEGTVTEWDDQIIVTGSFDHKVVDGAVGAEWIKELKK
VVENPLEMML--------------------------------------------------
------------------------------------------------------------
------------------------------------------------------------
------------------------------------------------------------
------------------------------------------------------------
------------------------------------------------------------
-----------------
>XP_016631759_Fonsecaea_multimorphosa
------------------------------------------------------------
------------------------------------------------------------
------MSAGNIGAWQKKVGDTLAPGDVLVEIETDKAQMDFEFQEEGVLAKILKETGEKD
VAVGNPIAVMVEEGTDVSAFESFTLED------------AGG-EK-EPPKEKSAE-ETSE
ATEKPDSGSGTAPPAESKEP---KPEAVEADTTGERLQSVLDREPV-SPAVKKLALEKGV
PIKSVKGTGPGGRITLADIEKYK------------------PAAGA--APAA-A------
-----AGPSYEDIPATSMRKTIATRLRESMNQNPHYFVSTTLSVTKLLKLREALNAASD-
-GK---YKLSVNDFLIKACAIACKKVPAVNSSWRED-GGQSIIRQHNTVDVSVAVATPIG
LMTPIVKNADSIGLSAISNSVKDLGKRARDGKLKPEEYQGGTFTISNMGMNHAVERFTAV
INPPQAAILAVGTTRKVAVPVETEEGTVTEWDDQIIVTGSFDHKVVDGAVGAEWIKELKK
VVENPLEMML--------------------------------------------------
------------------------------------------------------------
------------------------------------------------------------
------------------------------------------------------------
------------------------------------------------------------
------------------------------------------------------------
-----------------
>XP_022496731_Fonsecaea_nubica
------------------------------------------------------------
------------------------------------------------------------
------MSAGNIGAWQKKVGDTLAPGDVLVEIETDKAQMDFEFQEEGVLAKILKETGEKD
VAVGNPIAVMVEEGTDVSAFESFTLED------------AGG-DK-APPQEKPAE-ETSE
ATEKPDSGSGTAPPAGTKES---KPEAVEADTTGEKLQSVLDREPVISPAVKKLALEKGV
PIKSVKGTGPGGRITLADIEKYK------------------PAAGT--GPSA-A------
-----AGPSYEDIPASSMRKTIATRLRESMNQNPHYFVSTTLSVTKLLKLREALNAASE-
-GK---YKLSVNDFLIKACAIACKKVPAVNSSWRED-GGQSIIRQHNTVDVSVAVATPIG
LMTPIVKNADSIGLSAISNSVKDLGKRARDGKLKPEEYQGGTFTISNMGMNHAVERFTAV
INPPQAAILAVGTTRKVAVPVETEEGTVTEWDDQIIVTGSFDHKVVDGAVGAEWIKELKK
VVENPLEMML--------------------------------------------------
------------------------------------------------------------
------------------------------------------------------------
------------------------------------------------------------
------------------------------------------------------------
------------------------------------------------------------
-----------------
>XP_013286934_Fonsecaea_pedrosoi
-------------------------------------------------------MATST
LLARSGSRILLQS-SASSRVSKSALQRLQKSAGAQPFPCLSVLSRYYASKSFPPHTVISM
PALSPTMSAGNIGAWQKKVGDTLAPGDVLVEIETDKAQMDFEFQEEGVLAKILKETGEKD
VAVGNPIAVMVEEGTDVSAFESFTLED------------AGG-DK-APPQEKPAE-ETSE
ATEKPDSGSGTAPPAGTKES---KPEAVEADTTGEKLQSVLDREPVISPAVKKLALEKGV
PIKSVKGTGPGGRITLADIEKYK------------------PAAGT--GPSA-A------
-----AGPSYEDIPASSMRKTIATRLRESMNQNPHYFVSTTLSVTKLLKLREALNAASE-
-GK---YKLSVNDFLIKACAIACKKVPAVNSSWRED-GGQSIIRQHNTVDVSVAVATPVG
LMTPIVKNADSIGLSAISNSVKDLGKRARDGKLKPEEYQGGTFTISNMGMNHAVERFTAV
INPPQAAILAVGTTRKVAVPVETEEGTVTEWDDQIIVTGSFDHKVVDGAVGAEWIKELKK
VVENPLEMML--------------------------------------------------
------------------------------------------------------------
------------------------------------------------------------
------------------------------------------------------------
------------------------------------------------------------
------------------------------------------------------------
-----------------
>XP_007761606_Cladophialophora_yegresii
------------------------------------------------------------
-----------------------------------------------------------M
PALSPTMTAGNIGAWQKKAGDTLAPGDVLVEIETDKAQMDFEFQEEGVLAKILKETGEKD
VAVGNPIAIMVEEGTDISDFESFTLDD------------AGG-EK-APPKEQPKE-ESSE
ASEAPDSGSETAPPSGSKEP---APEAKEADTTGEKLQSVLDREPTLSPAVRKLALEKGV
PIKSIKGTGPGGRITLSDIEKYK------------------PAAGA--APAA-A------
-----AGPTYEDIPASSMRKTIATRLRESMNQNPHYYVSTTLSVTKLLKLREALNAASD-
-GK---YKLSVNDFLIKACAIACKKVPAVNSSWREE-GGQATIRQHNTVDVSVAVATPVG
LMTPIVKNADSIGLSAISGAVKDLGKRARDGKLKPEEYQGGTFTISNMGMNPAVERFTAV
INPPQAAILAVGTTRKVAIPVETEEGTLTEWDDQIIVTGSFDHKVVDGAVGGEWIRELKK
VVEHPLEMML--------------------------------------------------
------------------------------------------------------------
------------------------------------------------------------
------------------------------------------------------------
------------------------------------------------------------
------------------------------------------------------------
-----------------
>XP_016234344_Exophiala_spinifera
-------------------------------------------------------MATST
LLARSGSRLLLQT-SPNARISRTALQRLQNTAGSQPFPCLSVLGRYYASKSFPPHTVITM
PALSPTMTAGNIGAWQKNVGDTLAPGDVLVEIETDKAQMDFEFQEEGVLAKILKESGEKD
VAVGNPIAVMVEEGGDVSAFESFTLED------------AGG-EK-APPKEAPKE-EASE
ATESPDSGSATAPSGGAKESSEATPEAVEADTSGERLQSVLDREPTVSPAVRKLALEKGV
PIKSVKGTGPGGRVTVADIEKFK------------------PSAGA-GAPAA-A------
----AAGPTYEDIPASSMRKTIATRLKDSMNQNPHYFVSTTLSVSKLLKLREALNAASD-
-GK---YKLSVNDFLIKACAVACKKVPAVNSSWREI-DGQTVIRQHNVVDVSVAVATPVG
LMTPIVKNAESIGLQAISAQVKDLGKRARDGKLKPEEYQGGTFTISNMGMNPAIERFTAV
INPPQAGILAVGTTRKVPVPLETEEGTITEWDDQIIVTASFDHKVVDGAVGGEWIRELKK
VVENPLEMLL--------------------------------------------------
------------------------------------------------------------
------------------------------------------------------------
------------------------------------------------------------
------------------------------------------------------------
------------------------------------------------------------
-----------------
>XP_016259713_Exophiala_oligosperma
-------------------------------------------------------MATST
LLARSGSRLLLQT-SPNARISRSALQRLQNTTGIQPFPCLSVLGRYYASKSFPPHTVITM
PALSPTMTAGNIGAWQKNVGDTLAPGDVLVEIETDKAQMDFEFQEEGVLAKILKESGEKD
VAVGNPIAVMVEEGEDVSAFDSFTLDD------------AGG-EK-APPKEQPKE-EASE
ATESPDSASATAPAGGAKESQEPAPEAVEADTSGERLQSVLDREPTVSPAVRKLALEKGV
AIKSVKGTGPAGRVTVADIEKFK------------------PSAGA-GAPAAGA------
----AAGPTYEDIPASSMRKTIAARLKDSMNQNPHYFVSTTLSVSKLLKLREALNAASD-
-GK---YKLSVNDFLIKACAVACKKVPAVNSSWREI-DGQTVIRQHNVVDVSVAVATPVG
LMTPIVKNADSIGLQSISAQVKDLGKRARDGKLKPEEYQGGTFTISNMGMNPAIERFTAV
INPPQAGILAVGTTRKVPVPFETEEGTITEWDDQIIVTASFDHKVVDGAVGGEWIRELKK
AVENPLEMML--------------------------------------------------
------------------------------------------------------------
------------------------------------------------------------
------------------------------------------------------------
------------------------------------------------------------
------------------------------------------------------------
-----------------
>XP_013319178_Exophiala_xenobiotica
GTSTHFLKRSCRQQPNKVFPTNSPSGPPFLFLCRSFALPDCIATCNTLCAALLIAMATST
LLARSGSRLLLHT-SPSSRINRSALQRLQNAAGSQPFPCLSVLGRYYASKSFPPHTVITM
PALSPTMTAGNIGTWQKKVGDTLGPGDVLVEIETDKAQMDFEFQEEGVLAKILKESGEKD
VAVGNPIAVMVEEGEDVSAFESFTLED------------AGG-EK-APPKEQPKE-EASE
ATESPDSGSPTAPPGGAKEPKESAPEPVEADTSGERLQSVLDREPPLSPAARKLALEKGV
PVKAIKGTGPGGRVTLADIEKYK------------------PAAGG-AAPAG-A------
----AAGPAYEDIPASSMRKTIATRLRDSMNQNPHYFVSTTLSVTKLLKLREALNAASD-
-GK---YKLSVNDFLIKACAVACKKVPAVNSSWREI-DGQTIIRQHNTVDVSVAVATPVG
LMTPIVKNADSVGLQSISASVKDLGKRARDGKLKPEEYQGGTFTISNMGMNPAIERFTAV
INPPQAAILAVGTTRKVPIPVETEEGTITEWDDQIIVTGSFDHKVVDGAVGGEWIRELKK
VVENPLEMML--------------------------------------------------
------------------------------------------------------------
------------------------------------------------------------
------------------------------------------------------------
------------------------------------------------------------
------------------------------------------------------------
-----------------
>XP_007722887_Capronia_coronata
-------------------------------------------------------MATST
LLCRSGSRLFLQA-APSSKTSRNALQRLQNVAASQRLPCLSVLSRYYASKPFPPHTVITM
PALSPTMTAGNVGTWQKKVGDKVEPGDVLVEIETDKAQMDFEYQEEGVLAKILKEAGEKD
IPVGNPIGVMVEEGTDIAAFEEFTLED------------AGG-DK-GPPKEQPKE-EASE
ASEAPDSGSATAPPSEAKEP---ASDAVESDSSGGRLQPVLDREPNISFAAKKLALEKGV
PIKDIKGTGPGGRITVSDVEKFN------------------PASSA-----A-A------
----TTGPAYEDIPASSMRKVIATRLQESMNQNPHYYVSATLSVTKLLKLREALNAAAD-
-GK---YKLSVNDFLIKACAIACKKVPTVNSSWREN-GGQVFIRQHNTVDVSVAVATPVG
LMTPIVKNADSIGLSSISSAVKDLGKRARDGKLKPEEYQGGTFTISNMGMNAAVERFTAV
INPPQAAILAVGTTRKVAVPVETEEGIVTEWDDQIVVTGSFDHKVVDGAVGAEWIRELKK
VIENPLEMML--------------------------------------------------
------------------------------------------------------------
------------------------------------------------------------
------------------------------------------------------------
------------------------------------------------------------
------------------------------------------------------------
-----------------
>XP_007734616_Capronia_epimyces
-------------------------------------------------------MATST
LLCRSGSRLLLQT-APSSRISRSTLQRLQNVAGAQPFPCLSVLSRYYASKSFPPHTVISM
PALSPTMTAGNIGAWQKKVGDTLAPGDVLVEIETDKAQMDFEFQEEGVLAKILKESGEKD
VPVGNPIAVMVEEGTDIAAFEEFTLED------------AGG-AK-EPPKEQPKE-EASE
ASEKPDSGSPTAPPSEPKEA---TPQAVESDSTGGRLEPVLDREPNISFAARRLALEKGA
PIKAIKGTGPGGRITVSDVEKFQ------------------PASGA--APAG-S------
-----AAPTYEDIPASSMRKTIAARLKESVNQNPHYFVSATVSVTKLLKLREALNAASD-
-GK---YKLSVNDFLIKACAVACKKVPTVNSSWREQ-DGQVVIRQHNTVDVSVAVATPIG
LMTPIVKNADSIGLSSISSAVKDLGKRARDGKLKPEEYQGGTFTISNMGMNPAVERFTAV
INPPQAAILAVGTTRKVAVPVETEDGTATEWDDQIVVTGSFDHKVVDGAVGGEWIRELKK
VIENPLEMML--------------------------------------------------
------------------------------------------------------------
------------------------------------------------------------
------------------------------------------------------------
------------------------------------------------------------
------------------------------------------------------------
-----------------
>XP_009161562_Exophiala_dermatitidis
-------------------------------------------------------MATST
LLCRTGSRLVLHS-APSSRLGQNAFQRLQNVAGSQAFPCLSALGRYYASKSFPPHTVISM
PALSPTMTAGNIGAWHKKVGDTLAPGDVLVEIETDKAQMDFEFQEEGVLAKILKESGEKD
VPVGNPIAVMVEEGTDISAFEEFTLGD------------AGG-DK-EAPKEQPKQ-EASE
ASEKPDSGSGTAPPSESKEP---APQAVESDSTGGRLEPVLNREPNISFAAKKLALEKGV
PIKDIKGTGPGGRITVADVEKYK------------------PSAGG--APAA-A------
-----AGPSYEDIPASSMRKTIANRLRESMNQNPHYYVSATVSVTKLLKLREALNAASD-
-GK---YKLSVNDFLIKACAIACKKVPAVNSSWREQ-DGQAFIRQHNTVDVSVAVATPVG
LMTPIVKNADSIGLSSISAAVKDLGKRARDGKLKPEEYQGGTFTISNMGMNPAVERFTAV
INPPQAAILAVGTTRKVAVPVETEEGLETEWDDQIVVTGSFDHKVVDGAVGGEWIRELKK
VIENPLEMML--------------------------------------------------
------------------------------------------------------------
------------------------------------------------------------
------------------------------------------------------------
------------------------------------------------------------
------------------------------------------------------------
-----------------
>XP_013260226_Exophiala_aquamarina
------------------------------------------------------------
------------------------------------------------------------
------MTAGNIGVWQKKPGDTLAPGDVLVEIETDKAQMDFEFQEEGVLAKVLKASGEKD
VAVGNPIAVLVEEGTDVSEFESFTVED------------AGG-EK-APAKEAPKE-EASE
STETPDSGSGTAPPSD-ESA---APAAVESDSTGDKLQPALDREPTISPAAKKAALDKGV
SLKSLKGTGPGGRITLEDVEKAT--------------------SGAVSSPAA-AGT----
----TAGPTYEDIPATSMRKTIATRLQQSMNQNPHYFVSTTLSVTKLLKLREALNATSE-
-GK---YKLSVNDFLIKAVAVASKKVPTVNSSWRES-GGQTVIRQHNVVDVSVAVATPVG
LMTPIVKNADSIGLSTISASVKELGKRARDGKLKPEEYQGGTITISNMGMNAAVERFTAV
INPPQAAILAVGTTRKVAVPVETEEGTVTEWDDQIIVTGSFDHKVVDGAVGGEWIRELKK
VVENPLEMLL--------------------------------------------------
------------------------------------------------------------
------------------------------------------------------------
------------------------------------------------------------
------------------------------------------------------------
------------------------------------------------------------
-----------------
>XP_016229512_Exophiala_mesophila
-------------------------------------------------------MATST
LLARSGSRLLLQS-SSSSRLSRSALQRLPTAATSQHLPCLSVLGRYYASKSFPPHTIISM
PALSPTMTAGNIGAWQKNPGDTLAPGDVLVEIETDKAQMDFEFQEDGVLAKILKESGEKD
VPVGNPIAVLVEEGTDVAEFESFTLED------------AGG-EK-PAPKEAPKE-EAAK
SSEKSDSGSGTAPPSESKES---APEPVESESTGERLVPSLDREPNISPAAKKAALEKGV
SIKSIKGTGPGGRITLQDVEKAT------------------PSAGGAGAPAA-A-V----
----ASGPTYEDIPATSMRKTIANRLKESMNQNPHYFVSTTLSVTKLLKLREALNASSE-
-GK---YKLSVNDFLIKAIAVASKKVPTVNSSWREE-GGQTVIRQHKVVDVSVAVATPVG
LMTPIVKNADSIGLSSISSIVKDLGKRARDGKLKPEEYQGGTVTISNMGMNAAVERFTAV
INPPQAAILAVGTTRKVAVPLETEEGTVTEWDDQIIVTGSFDHKVVDGAVGAEWIRELKK
VVENPLEMLL--------------------------------------------------
------------------------------------------------------------
------------------------------------------------------------
------------------------------------------------------------
------------------------------------------------------------
------------------------------------------------------------
-----------------
>XP_013271217_Rhinocladiella_mackenziei
-------------------------------------------------------MTTST
LLSRSGSRLLQQS-TPSSRISRIALQRLQNGAGSQPFPYLSVLGRYYTSKSFPPHTVITM
PALSPTMTSGNIGAWQKKAGDTLSPGDVLVEIETDKAQMDFEFQEEGILAKILKESGEKD
VAVGNPIAVMVDEGTDISGFESFTLED------------AGG-EK-APPKEQPKE-EAAE
ATEKADSGAGTAPPSDVKPS---APKAVESDSTGGKLETALDREPSISPAARKAALEKGV
PLKALKGTGPGGRITLADVEKYK------------------PAAGG--ATAA-A------
----AGGPTYEDIPASAMRKTIATRLRESMNQNPHYFVSATLSVTKLLKLREALNASAD-
-GK---YKLSVNDFLIKACAVACRKVPTVNSSWREE-GGQSIIRQHNTVDVSVAVATPVG
LMTPIVRNADSIGLSTISSAVKDLGKRARDGKLKPEEYQGGTFTISNIGMNPAVERFTAV
INPPQAAILAVGTNRKVAIPIETEEGTVTEWDDQIVVTASFDHKVVDGAVGGEWIRELKK
VVENPLEMML--------------------------------------------------
------------------------------------------------------------
------------------------------------------------------------
------------------------------------------------------------
------------------------------------------------------------
------------------------------------------------------------
-----------------
>XP_017994674_Phialophora_attinorum
-------------------------------------------------------MAAST
LTLRSSSRLLLQA-TPSSGLSHNVAHRIQNAA-LRPLPMLSALSRYYASKSFPAHTVITM
PALSPTMTAGNIGAWQKSVGDGLAPGDVLVEIETDKAQMDFEFQEDGVLAKILKETGEKD
VAVGSPIAVMVEEGEDTSAFESFTIDD------------AGG-EK-SPPKEAPKE-EASQ
SSEPPESGSDTAPPKSESKS---APPPEDSSASSGRLQSVLDRRP---------------
---------PKGS------EK-S------------------PAASGGAAPAAAPAA----
----AAAPSYEDIPATSMRKTIASRLKESMNQNPHYYVSTTLSVGKLLKLRESLNASAN-
-GA---YKLSVNDFLIKACAVACKKVPAVNSSWRES-GGQTVIRQYSTVDVSVAVATPVG
LMTPIVKNADTIGLTAISNAVKDLGKRARDGKLKPEEYQGGTFTISNMGMNAAVERFTAV
VNPPQAAILAVGTTRKVAVPVETEEGTLTEWDDQIIVTASFDHKVVDGAVGGEWIRELKK
VIENPLEMLL--------------------------------------------------
------------------------------------------------------------
------------------------------------------------------------
------------------------------------------------------------
------------------------------------------------------------
------------------------------------------------------------
-----------------
>NP_587755_Schizosaccharomyces_pombe
-------------------------------------------------------MLSAN
MLRRMHHGVAVTRMLLVSNGKVQVK-------KSALYPVMAKLARTYATKNYPAHTVINM
PALSPTMTTGNIGAFQKKIGDKIEPGDVLCEIETDKAQIDFEQQDEGYLAKILIETGTKD
VPVGKPLAVTVENEGDVAAMADFTIED-------------------SSAKEPSAK-SGEE
KSAPSSEKQSKETS---------SPSNVSGEERG--------DRVFASPLARKLAEEKDL
DLSQIRGSGPNGRIIKVDIENFKP---------VVAPKPSNEAAAKATTPAASAAD----
---AAAPGDYEDLPLSNMRKIIASRLAESKNMNPHYYVTVSVNMEKIIRLRAALNAMAD-
-GR---YKLSVNDLVIKATTAALRQVPEVNAAWMGD-----FIRQYKNVDISMAVATPSG
LITPVIRNTHALGLAEISTLAKDYGQRARNNKLKPEEYQGGTFTISNLGMFP-VDQFTAI
INPPQACILAVGTTVDTVVPDSTSEKGFK-VAPIMKCTLSSDHRVVDGAMAARFTTALKK
ILENPLEIML--------------------------------------------------
------------------------------------------------------------
------------------------------------------------------------
------------------------------------------------------------
------------------------------------------------------------
------------------------------------------------------------
-----------------
```
