## Supplementary material for "Coding Sequence Insertions in Fungal Genomes are Intrinsically Disordered and can Impart Functionally-Important Properties on the Host Protein": MAFFT_MSAs: XP_721398.1_blasthits_MAFFT.txt

```
>XP_721398_Candida_albicans
MYFSVQPLLGPTRVECFRATSPACLFTLIPHSFLPQKLFFQIDLSDLVPSSFFCGSYIEK
FDNMASAIALESPDTVLLDASLKRKVDEVTEDTPTTTESVEATESDTNKRSKLAIS----
----------------------LDWLPPSVT-NIEDPFKFASSTYHSEIPQSIL------
----------------------QNKTEPIVLGVDEAGRGPVLGPMVYGIAYSLESFSSK-
LQKEYGFADSKVLTDVKREELFKQIE----------D-PDHE--LHKHIGWATTTMTARD
ISSGMLQSVN-GKGAYNLNEQAHDTTINLIKQVL-AKGVKISKIFVDTVGPPVTYQAKLK
RFFPEI-DV--TVTKKADSIYPIVSTASVVAKVTRDTNIKFYNEN-------LPLLQGQK
----LGSGYPSDPNTSKWLNSNVDPVFGWC-YGFIRFSWQTAKDSLV----KNNA-AEVV
YEDQ-GKGVEKGYQDVFAMI------------------DKKKDNSK----------LKRN
YFCSSSNVNLL
>XP_002421365_Candida_dubliniensis
------------------------------------------------------------
---MASAIALDSSDAVLLDSSLKRKIDEVTEDT-QTTDPKDKTERDTNKRSKLAIS----
----------------------SDWLPPSVS-SIEDPFKFASSTYHSEIPQNVL------
----------------------QNETEPIVLGVDEAGRGPVLGAMVYGIAYSLESFSSK-
LQKEYGFADSKVLTDVKREELFKQIE----------D-PEHE--LHKHIGWATTTMTARD
ISSGMLQSVN-GKGAYNLNEQAHDTTIDLIKQVL-AKGVKISKIFVDTVGPPVTYQAKLK
RFFPEI-DV--TVTKKADSIYPIVSTASVVAKVTRDTNIKFYNEN-------LPLLQGQK
----LGSGYPSDPNTNKWLNSNVDPVFGWC-YGFIRFSWQTAKDSLV----KNNA-AEVV
YEDQ-GR-VEKGYQDVFAMI------------------DKKKDNSK----------LKKD
YYCSSSNVNLL
>XP_002550787_Candida_tropicalis
------------------------------------------------------------
-----------------------------------MSTVDTVTTTSSVLKRKIEEV----
---DPELDEESEELISSNKRSRDTWAPVSVT-TINDPFKFITSTYISEVPESIV------
----------------------ANDSEPIVLGVDEAGRGPVLGPMVYGVAYALESFSDG-
LQKKYGFADSKVLTESKREELFRLIE----------ESSDNEKGLSKVIGWATTSMTARD
ISSGMLQSS--GKGAYNLNSQAHDVTINLIKQVL-KKGVKISKIFVDTVGPPATYQAKLK
GIFPDI-EI--TVAKKADSIYPIVSAASVVAKVTRDKNIAYYNNH-------LDILKGHK
----LGSGYPSDPNTKTWLNSNVDSIFGWC-FGFARFSWATAKDALI----NNGA-ATVV
YADD-VKK-DSGYKDVSSMI-----------------ANRKGDESR----------LSKK
YFNSDNIDLI-
>XP_003871401_Candida_orthopsilosis
--------------------------------------------------------MSLA
AVEPTLATGTVAANLKRDISEVEQEQILDQQQNEQTSTKVDEDITPTTKKVKLNTS----
-----------------------NWTPPSIT-SISNFEEFKTSTYISQIPHEIS------
----------------------QSPTKPVVIGIDEAGRGPVLGPMVYGLAYSLKEFSGK-
LQKTYGFADSKQLTDDKRQQLFQMIE----------DVEQHE--LNKHIGWATTTMTAKD
ISSGMLRSVH-GIGAYNLNEQAHDATINLIKSVI-EQGVNVTEIYVDTVGPPISYQAKLK
KHFPTI-DI--TVAKKADSIYPIVSTASVVAKVTRDLNIRHYNTH-------LPLLQDHK
----LGSGYPSDPNTSYWLNHNVDPVFGWC-FGFIRFSWQTAKDALI----RHGA-VDVI
YQDD-CVK-EKGYKDVSEMF----------------IDVNKSSGGR----------INKS
QFNSDDVNLL-
>XP_001523603_Lodderomyces_elongisporus
--------------------------------------MSVASPINGSGLDAEPLLETDL
KRKVNDELLSSSFNKDTFVTIQNGGSGDHNNNNNNNNDDDDDDDGRKIKRAKLSES----
----EQEPEHGKVHNETEEDNAKEWMPPSIT-SIENFSNFKTTTYSSKVPQSIL------
----------------------ENPEEPVELGVDEAGRGPVLGPMVYGIAYSLLSFLKC-
LQKQYGFADSKQLTGDKRELLFKMME----------D-THIENGLSKHVGWATTTMTAKD
ISLGMLRLVSNGKGVYNLNEQAHDATIELIRLIL-SKGVNITAIYVDTVGPPATYQAKLK
KLFPTI-DI--TVTKKADSIYPIVSTASVVAKVTRDLNLKYANQH-------INLLKNHA
----LGSGYPSDPNTSFWLNHNVDPIFGWC-FGFIRFSWQTAKDCLI----KHNA-VPVI
YRDQ-CER-TKGYKDVSQLM---------------KDSSEDGKQGR----------ISKM
HYNSDLVEL--
>XP_007377736_Spathaspora_passalidarum
------------------------------------------------------------
-----------------MTVEAIEDDKISIKVAEKEEEEVYEEIQPPTKRRRLESEEPL-
----------------------DSWKPPSVT-TITNPTQFTTTTYHSQIPSLIA------
----------------------SDLKAEVTLGVDEAGRGPVLGPMVYGIAYCLKEYQPK-
LK-EYGFADSKVLKDEKRQSLFKQME----------D-LSHE--LYENVGWATTTMTAKD
ISSGMLQSTA-GTGAYNLNEQAHDTTIELIKQVL-AKGVNVTEVFVDTVGPPITYQNKLK
SLFPGI-DI--VVTKKADSIYPIVSTASVVAKVTRDLNIQYYNES-------LPILQNHA
----LGSGYPSDPNTSKWLNSNVDPVFGWC-FGFIRYSWQTAKDSLV----KNNA-VEVI
YEDQ-VKKRDNGYQDVGDMF------------------ESKTDKSK----------INRS
YYTSTESVSL-
>XP_043047975_Scheffersomyces_spartinae
------------------------------------------------------------
---------------------------------------------------MTQTE----
----------------------DKWRPVSFR-SISDPERFESSV-HEEFPPSVL------
-----------------------DVNESIVLGVDEAGRGPVLGPMVYGVAFCSEEVLTN-
LQKDYGFADSKVLKEAVRELLFKRIE----------DGD-----LYDKIGWATTTLTARD
ILLGML-----GKKNYNLNEQAHDTTIELIRRVL-AKGVHLTKVFVDTVGPPVKYQAKLQ
SYFPGI-EI--TVSKKADSIYPIVSVASVMAKVTRDGYLKYFEDQ-------I----GTT
----LGSGYPSDPNTTKWLNGTADDIFGWNPYGIVRYLWQPAKDRL-----KKSP-IEVS
YPLE-EEDPADG---ITSFF-------------------NDSKPVK----------ESLE
YYGQSVAL---
>XP_001383577_Scheffersomyces_stipitis
------------------------------------------------------------
--------------------------------MSRPSSVEAPESESARKRRKLETG----
-------------TASAEEAGDSRPYPLSVT-SIENHFEFKSSTYHSAIPVEVL------
----------------------ENPDEPVVLGVDEAGRGPVLGPMVYGIAFALEKYSTR-
LQKEYGFADSKTLKEEKRDELFYSIE----------D-EANE--LNRNVGWATTTMTARD
ISSGMLRSVL-GIGNYNLNEQAHDTTIQLIKEVI-AKGVNVKKIYVDTVGPPVTYQAKLQ
KIFPET-EV--TVAKKADSIYPIVSTASVMAKVTRDANIRWYNHN-------LDVLKGHK
----LGSGYPSDPNTSKWLNGNVDKVFGWC-YGFIRFSWQTAKDSLV----KHDG-VEVI
YEDE-CVKQDNGYGNVSEYF---------------SHKDEPV-RGS----------IDKL
YYSSGVKL---
>XP_020064183_Suhomyces_tanzawaensis
------------------------------------------------------------
------------------------------------------------------------
-----------------------------------------STTCHSEIPDKIK------
----------------------QDMSLPVILGVDEAGRGPVLGPMVYGIAYSLKD-----
-QALPGFDDSKVLKDLKRKELFEAID----------S---------FNLGWATRTMTARD
ILSGMLRSSL-GDGAYNLNAQAHDTTIQLIKEVL-AMGVNVTEIFVDTVGPPVTYQAKLK
SHFPSI-DI--TVAKKADSIYPIVSAASVVAKVTRDLNLELYTST-------Y--LKGHS
----IGSGYPSDPNTSKWLHANVDPVFGW--LGLVRFLWQTAKDSLK----NHQG-VEVI
YEEE--------------------------------------------------------
-----------
>XP_020075768_Hyphopichia_burtonii
------------------------------------------------------------
------------------------------------------MGEPPAKKAKLESG----
-----------------------IWLPQSIE-TIDNKLRFDSTTYHSEIPQAIQ------
----------------------ES-DEPVVLGVDEAGRGPVLGPMVYGISYCLASYQNE-
LK-KYGFADSKTLKDEKRQELFKAME----------N-TNEE--LFKQVGWATTTMTAKD
ISSGMLQDVM-GRGAYNLNEQAHDVTMELIRQTL-NKGVKITKLFVDTVGPPATYQAKLR
KWFPEIAEI--TVCKKADSIYPIVSAASVVAKVTRDLNLQWFTAN-------L--LHGAN
----LGSGYPSDPNTSKWLNSHVDPVFGWC-FGLIRFLWQTAKDSLE----RNKA-VPVI
YEAQ-CVK-DSGYHDVSALF--------------------ASKDEA----------FLNS
YYGSGSVDL--
>XP_015469044_Debaryomyces_fabryi
------------------------------------------------------------
----------------------------MTESKREPLSDSEEVEQVTAKKRKLQPE----
-----------------NGPGNDAWVPPSIT-SIDNPLNFDSSTYHSRIPREIE------
----------------------ADMTAPVVLGVDEAGRGPVLGPMVYGIAYSLESYLKD-
LQTKYGFADSKTLKDDKRRQLFQMIE----------N-EAHE--LHGHVGWATTTMTAKD
ISSGMLQTVL-GKGSYNLNEQAHDTTIELIKQVI-AKGVNVTKVFVDTVGPPTTYQAKLL
KIFPTV-AI--TVAKKADSIYPIVSTASVVAKVTRDINLHYYNTH-------LPLLHHHV
----LGSGYPSDPNTSKWLHANVDRVFGWC-FGLVRFSWQTAKDSLE----KHNA-TPVV
YEAQ-CIKEDSGYHDVGDFFLVSDTPATNSGTNCGPNSSGPS--LT----------IDSL
FYGSTNVLL--
>XP_456567_Debaryomyces_hansenii
------------------------------------------------------------
-----------MVLMTLFLITPASRPRDMTESKRKPLSDSEEVDQVATKKRKLEQE----
-----------------NSPGNNAWVPPSIT-DISEPLNFDSSTYHSAIPREIK------
----------------------ADITAPVVLGVDEAGRGPVLGPMVYGIAYSLESYSKD-
LQTKYGFADSKTLKDDKRRQLFQMIE----------N-EDHE--LHGHVGWATTTMTAKD
ISSGMLQTVL-GKGSYNLNEQAHDTTIQLIKQVL-AKGVNVTKVFVDTVGPPASYQAKLS
KIFPTV-AI--TVAKKADSIYPIVSTASVVAKVTRDLNLHFYNIH-------LPLIHNHA
----LGSGYPSDPNTSKWLHANVDRVFGWC-FGLVRFSWQTSKDSLE----KNNA-VPVV
YEAQ-CIKEDSGYHDVGDFFSSSDSPAANS----GPDSSAPS--LT----------IDSS
YYGSTNVSL--
>XP_006684807_Yamadazyma_tenuis
------------------------------------------------------------
-------------MKRSLSISGDIDDHGISSQMKKQEQKDCQSQDELGNESDIEGE----
-----------------SLFDGENWLPPPLR-DISD--NFNSIMYSSHIPKV--------
------------------------GDTPLILGVDEAGRGPILGPMVYTVAYCKEDYESD-
LK-RYGFDDSKVLKHEFRLGLYKLID----------Q-KDHE--LNQKIGYLSSILSAKD
ISSGMLRV---HQGNYNLNEQAHDATINLIKALV-EKKVNIKRVYVDTVGPPEKYQAKLS
NIFSSY-NIKFTVTKKADSLYPIVSCASIIAKVTRDLYLHYYNQK-------DPLLRGTE
----MGSGYPSDPRTSRWLKEQINPVFGWH-FGVLRYSWQTAKDSLD----KNKA-VEVD
YEAE-TFT----------------------------------QPFK----------FGLS
CFGTKTEI---
>XP_001486774_Meyerozyma_guilliermondii
------------------------------------------------------------
-----------------------MLYEESTTASQTESPRSPMPEEPLAKRQKLEST----
---------------------LLTWIPPSVT-SLPGPSFHASTTYHSQIPRLIL------
----------------------ENKTASVVLGVDEAGRGPVLGPMVYGISYCLESYQED-
LKHKYGFADSKVLKEDKRRELFYMVE----------L-MDHE--LNENVGWATRTMTARD
ISSAMLQGRG-AAGGANLNEQAHNTTIQLIREVL-DLGVNVKKVFVDTVGPPATYQKKLQ
GIFPTL-EI--TVTKKADSIFPIVSTASVVAKVTRDLNIHYYHDQ-------LALLQGKV
----IGSGYPSDPNTSTWLHANVDPVFGWC--PLVRFLWQTAKDSLK----NHHG-VSVV
YEAD-CEK-DPGYGDVLSLL-------------------EKSSNYC----------VEVD
FYGLNVVL---
>XP_018714373_Metschnikowia_bicuspidata
------------------------------------------------------------
------------------------------------------MPEPVIKKRKVETDTEAE
CLPEGNTIVCDDEILT------QKWYPVTVT-SIKDKFSYDSSTYHSAIPKVIE------
----------------------ENPNQSIVLGVDEAGRGPVMGPMVYGISYCLESYHND-
LKTRYGFADSKILKDAVRTDLFKLLH----------D-EKHE--LFQNVGWATCTMTAKD
ISNGMLRSVL-GAGSYNLNEQAHDTTILLIKDVL-KSGVNVSKIFVDTVGPPASYQAKLQ
KHFSGI-EI--TVTKKADSIYPIVSTASVVAKVTRDLNLHWYNEN-------VEILKGQV
----IGSGYPSDPNTSRWLNSDVDKVFGWN-HGLVRFLWQTAKDSLV----KRGG-VPVV
YEAE-CVK-DKGYKDIGQMF------------------VPPS-DIL----------IDAL
FYGHDVVL---
>XP_002617421_Clavispora_lusitaniae
------------------------------------------------------------
----------------------------------------MTTDEPALKKQRISSD----
----PPSELPNHESDSSSTPENSKWVPKSIS-SIKDKSTYASSTYHSEIPEAIT------
----------------------EDPKGPVVLGVDEAGRGPVLGPMVYGISYCLRDYQDH-
LKKKYGFADSKTLKDSTRQELFQLID----------N-EKHE--LHKNVGWATCTMTAKD
ISNGMLRSAL-GAGSYNLNEQAHDTTIQLIKDVL-LSGVNVREIFVDTVGPPVSYQAKLK
KHFPSI-DI--TVTKKADSIYPIVSTASVVAKVTRDLNLQWYNEN-------VENLIGKC
----LGSGYPSDPNTSKWLTSNVDKVFGWD-FGLIRFSWQTAKDALE----RHGA-CKVT
YEAE-CVK-DNGYSDVGDFF------------------SKPVSSAL----------VSSS
FYGIEAQL---
>XP_025344580_Candida_haemuloni
------------------------------------------------------------
---------------------------------------MTTSDEPKAKKAKL-DD----
----GMNI--------------EKWAPKSIT-EIKDKFSFNSTTYHSPIPEIIA------
----------------------KNPREPIVLGVDEAGRGPVLGPMVYGISYCTEEYHSS-
LKSKYGFADSKTLKDARRQELFELID----------D-EDHE--LYKNVGWATCTMTAKD
ISSGMLRSAL-GQGAYNLNDQAHDTTIALISEVI-KSGVNVRKIFVDTVGPPASYQAKLQ
KVFGGA-DV--TVTKKADSIFPIVSTASVVAKVTRDLNLQYFNKH-------IESVKGHE
----LGSGYPSDPTTSRWLKGNIDPVFGWH-HGLVRFSWQTAKDALE----KGGA-VKVI
YEEE-CLK-DKGYKDVTGMF------------------EKPK--GL----------IDQS
FYGRPASL---
>XP_024712910_Candida_pseudohaemulonis
------------------------------------------------------------
---------------------------------------MTDSEEPKAKRAKTSDE----
----GMSI--------------EKWAPKSIT-SIEDKFAFDSTTYHSAIPEVIK------
----------------------NNPGEPIVLGVDEAGRGPVLGPMVYGISYCTEEYHSL-
LKLKYGFADSKTLKDSRRQELFELID----------Q-EDHE--LYKNVGWATRTMTAKD
ISSGMLRSAL-GAGAYNLNEQAHDTTIALISEVI-KSGVNVRKIFVDTVGPPASYQAKLQ
RVFGNA-DV--TVTKKADSIFPIVSTASVVAKVTRDLNLQYFNKH-------IDMVKGHD
----LGSGYPSDPRTSRWLKENVDPVFGWH-HGLVRFLWQTAKDAFE----KAGA-AKVI
YEEE-CVK-DNGYKDVASMF------------------DKPV--GL----------TSQL
FYGEPALL---
>XP_025335838_Candida_duobushaemulonis
------------------------------------------------------------
---------------------------------------MADSEEPKAKRAKTSDD----
----GMSI--------------EKWAPKSIT-SIEDKFAFNSTTYHSAIPEVIK------
----------------------NNPGEPIVLGVDEAGRGPVLGPMVYGISYCTEEYHSS-
LKSNYGFADSKTLKDSRRQELFELID----------Q-EDHE--LYKNVGWATRTMTAKD
ISSGMLRSAL-DAGAYNLNEQAHDTTIALISEVI-KSGVNVRKIFVDTVGPPASYQAKLQ
RVFGNA-DV--TVTKKADSIFPIVSTASVVAKVTRDLNLQYFNKH-------IDMVKGHD
----LGSGYPSDPRTSRWLKENVDPVFGWH-HGLVRFSWQTAKDALE----KAGA-AKVI
YEEE-CVK-DNGYKDVASMF------------------DKPV--GL----------VSQS
FYGEPALL---
>XP_028888767_Candida_auris
------------------------------------------------------------
---------------------------------------MSEADEPQTKKAKISDE----
----GMSI--------------EKWIPKSIS-EIKDKFAFDSTTYHSPIPDAVA------
----------------------NNPREPVSLGVDEAGRGPVLGPMVYGISYCLESYQEG-
LKKKYGFADSKTLKDSRRQELFQLID----------Q-EDHE--LHRNVGWATCTMTAKD
ISSGMLRSAL-GQGAYNLNEQAHDTTIALISEVI-KSGVNVRKIFVDTVGPPAAYQAKLQ
RVFSGV-DV--TVTKKADSIYPIVSTASVVAKVTRDLNLQFYEKN-------LEVVKGQS
----LGSGYPSDPTTSKWLRENVDPVFGWH-HGLVRFSWQTAKDALE----KAGA-AKVI
YEEE-CVK-DKGYKDVTEMF------------------NEPD--CL----------IDQS
YYAKPVVL---
>NP_014327_Saccharomyces_cerevisiae
------------------------------------------------------------
------------------------------------------------------------
------------------------MVPPTVE-ASLE--SPYTKSYFSPVPSALL------
---------------------EQ-NDSPIIMGIDEAGRGPVLGPMVYAVAYSTQKYQDET
IIPNYEFDDSKKLTDPIRRMLFSKIY--------------QDNEELTQIGYATTCITPLD
ISRGMSKFP--PTRNYNLNEQAHDVTMALIDGVI-KQNVKLSHVYVDTVGPPASYQKKLE
QRFPGV-KF--TVAKKADSLYCMVSVASVVAKVTRDILVESLKRD-----------PDEI
----LGSGYPSDPKTVAWLKRNQTSLMGWP-ANMVRFSWQTCQTLL--DDASKNS-IPIK
WEEQ-YMDSRKNA-AQKTKQ----------------LQLQMVAKPVRRKRLR----TLDN
WYR--------
>XP_018219803_Saccharomyces_eubayanus
------------------------------------------------------------
------------------------------------------------------------
------------------------MVPPTVE-PSLD--SESTKSYFSPVPPQLL------
---------------------EQ-NDSPVIMGIDEAGRGPVMGPMVYAVAYSTQRYQDET
VIPNYEFDDSKKLTDPIRRKLFAKMY--------------EDNEELTQIGYATTCITPLD
ISRGMSKFP--PTRNYNLNEQAHDVTMALIDGVT-KQNVKLDHVYVDTVGPPASYQKKLE
QRFPDI-KF--TVAKKADSLYCMVSVASVVAKVTRDILVESLKRD-----------PDEV
----LGSGYPSDPKTVAWLRRNQTRLMGWP-ANMVRFSWQTCQTLL--DDVSRES-IIIK
WEEQ-YMDSRKNA-AQKTRQ----------------LQLQMVGKPARRKTLR----TLDN
WYQ--------
>XP_033768868_Saccharomyces_paradoxus
------------------------------------------------------------
------------------------------------------------------------
------------------------MVPPTVE-ASLE--SPHTKSYFSPVPTALL------
---------------------EQ-NVSPVIMGIDEAGRGPVLGPMVYAVAYSTQKYQDET
IIPNYEFDDSKKLTDPIRRMLFSKMY--------------EDNEELTQIGYATTCITPLD
ISRGMSKFP--PTRNYNLNEQAHDVTMALIDGVI-RQNVKLGHVYVDTVGPPASYQKKLE
QRFPDV-KF--TVSKKADSLYCMVSVASVVAKVTRDILVESLKRN-----------PDEV
----LGSGYPSDPKTVTWLKRNQTSLMGWP-ANMVRFSWQTCQTLL--DDTTKDS-ILIK
WEEQ-YMDSRKNA-AQKTKQ----------------LQLQMVAKPVRRKKLR----TLDN
WYQ--------
>XP_003677528_Naumovozyma_castellii
------------------------------------------------------------
------------------------------------------------------------
------------------------MLPPTVT-DSIG--SLHTKTHFSPVPLSVL------
---------------------KG--DSPVILGVDEAGRGPVLGPMVYGISYCTSQYQDEV
LIPHYDFDDSKKLTDAVRRDLFHKMY---------------ETRDIEDVGYATTVITPTD
ISSGMLRFP--PSKNYNLNQQAHDVTMDLIKGVL-DRGVQLSHVYVDTVGPPASYQKKLE
DRFPEVGAF--TVAKKADSLYCVVSVASVVAKVTRDILVESLKRS-----------DDEI
----IGSGYPSDPKTVKWLRETQTPLFGWP-IEMVRFSWQTCQTLMKDGNN--GS-IPIE
WEED-FINSKKNM-AQQWT-----------------LDDQNSKKVI----------TLDS
WFI--------
>XP_003670802_Naumovozyma_dairenensis
------------------------------------------------------------
------------------------------------------------------------
-------------MTGSSMSTTPTLLPPTVE-SALQ--SIHTTSYFSPVPPSIL------
---------------------GNNDASPIIMGVDEAGRGPVLGPMVYGVSYCTEEYQNET
IIPNYEFDDSKKLTDPIRRKLFSKMY------RHNSHDLQKDEIELDSIGYATTSITPLD
ISSGMLKYP--PEKVYNLNEQAHDVTMALIQGVL-NLGVNLSHVYVDTVGPSQTYQKKLQ
DRFPSV-EF--TVTKKADSLFCVVSVASVVAKVTRDILVESLKRPE----------VDEI
----IGSGYPSDAKTTKWLRENQTLLFGWP-KEMVRFSWQTCQTLLKKNDEANG--LLIQ
WEED-FINSKEK------------------------------------------------
-----------
>XP_003959288_Kazachstania_africana
------------------------------------------------------------
------------------------------------------------------------
------------------------MIPLTVE-KALH--SIHTKTYHSEVPESIK------
---------------------S--SNSPVILGVDEAGRGPVVGPMVYGIAYCTRDFQEQV
LIPDYDFDDSKKLTDEVRRKLFRLIY---------------EDRQINDVGYATTCISPCD
ISNGMFRFP--PSKNYNLNEQAHDVTMDLIQGVI-NQGVTIEHVYVDTVGPPNTYQKKLE
TRFPGI-KF--TVAKKADSLYCVVSVASVVAKVTRDLLVEALEEDSTINIRDHTTGEQCP
----VGSGYPSDPRTKVWLRQQQTPLFGWP-LEMVRFSWQTCQTLL-DDNAKTGKGVEIQ
WEED-FINSKKNL-EQAWKT----------------YTSQDTNSPI----------TLDN
WYH--------
>XP_022467293_Kazachstania_naganishii
------------------------------------------------------------
------------------------------------------------------------
------------------------MLPPTVQ-ESIG--SLHSTSFFSAVPDRLL------
---------------------EADDNDPVILGVDEAGRGPVVGPMVYGVAYCKRSYEEDF
IKRNYEFDDSKKLTDPVRRSLFEKMY---------------GSAEISELGYATTVITATD
ISSGMSRFP--PSKQYNLNEQAHNVTMDLIQGCL-DRGVKLHHVYVDTVGPPVSYQKKLE
DRFPQQ-RF--TVTKKADSLFCVVSVASVVAKVTRDILVESLGYA--------------D
----IGSGYPSDPRTKQWLRDHQMDLFGWP-NHVVRFSWQTCRTLLEGNPHG----VQIQ
WEED-FISTKKTM-HKQWEL----------------QQLRDMDDPRSI--------TLDN
WYKRD------
>XP_448155_Candida_glabrata
------------------------------------------------------------
------------------------------------------------------------
----------------MTVTEEKNVLPPTVQ-VSLN--SLKTKTYYSEIPKSVI------
----------------------A-NESPVILGVDEAGRGPVMGPMVYGISYCTKEYQDKV
LIPKYTFDDSKKLTDPVRRMLFSKMY--------------AG--EIDQVGYATTAITPYD
ISTGMSRYP--PSRNYNLNEQAHDVTMALIQGVI-DRGVSIDHVYVDTVGPPASYQRKLE
DRFPSI-KF--TVAKKADSLYCVVSVASVVAKVTRDLLIESLRRT-----------PDEI
----MGSGYPSDPKTVAWLKGNQKPLLGWP-IEIVRFSWQTCQTLL--KDKSTGS-VSIK
WDED-YTNTKR----------------------------KLVPIPVPETNFYEKPPTLDN
WFMRS------
>XP_004180943_Tetrapisispora_blattae
------------------------------------------------------------
------------------------------------------------------------
--------------------MDTSALPPTVL-KSLN--SLHTKTYYSSVPDSIV------
---------------------SKKDTSPIILGVDEAGRGPVLGPMVYGIAYCTTNYMNEF
IIPNYEFDDSKKLTDTIRKKLFSKMY----------SNDPSIDPEINQIGYATTAITPND
ISSGMLRFP--PSKNYNLNEQAHDVTIALIQGVL-DQNVQLSHVYVDTVGPPQSYQKKLE
TRFPNV-KF--TVTKKADSLYCIVSVASVVAKVTRDFLIDSMKRN-----------PNEN
----IGSGYPSDPNTKRWLRESQTKLFGWP-CDMVRFSWQTCDTLL--TDSNTKS-IQID
WEED-FLTKKRKFNSKDYET----------------NLLKKSKEPK----------TLEN
WFFN-------
>XP_003684889_Tetrapisispora_phaffii
------------------------------------------------------------
------------------------------------------------------------
----------------------MSILPPTVE-ASLD--SIHTKTYYSKVPDEIA------
---------------------NG-SDIKVILGVDEAGRGPVMGPMVYGISYCTQRYQDEV
LIPNYEFDDSKKLTDVVRRKLFAKMY--------EPITEGSDQVEIDGVGYATTAITPVD
ISSGMLRFP--PSKNYNLNEQAHDVTMALIEGVV-QRGVVLDHVYVDTVGPPNSYQKKLE
ERFPSI-KF--TVAKKADSLYCVVSVASVVAKVSRDILIEKLKRS-----------SDEK
----TGSGYPSDPNTVAWLRDNQRPLFGWP-NSMVRFSWQTCKTLLVEDKYKVGS-IPIE
WEED-YIVSKKNM-SQQWT-----------------PATAN--DII----------TLDN
WYN--------
>XP_001644555_Vanderwaltozyma_polyspora
------------------------------------------------------------
------------------------------------------------------------
----------------------MVSLPPTVL-TSLG--TLHTKTYYSEIPEVIK------
---------------------NGVSSSPVILGVDEAGRGPVMGPMVYGISYCTKEYQDTV
LIPKYAFDDSKKLTDNIRRNLFSKMY--------DQNGDGTGEIEIDGVGYATTAITPVD
ISSGMLRYP--PSQNYNLNEQAHDVTMNLIQGLV-EKGVTIDHVYVDTVGPPVSYQKKLE
TRFPNI-KF--TVAKKADSLYCVVSVASVVAKVTRDIILEQMKSN-----------ENEI
----LGSGYPSDPKTTAWLAKNQKQLFAWP-QSLVRFSWQTCQTLIKEDKHKIGM-VPIE
WEED-YINSKKNM-SKQWTK----------------PKTDNKKKVI----------TLDN
WFL--------
>XP_003680541_Torulaspora_delbrueckii
------------------------------------------------------------
------------------------------------------------------------
----------------------MSDLPPTVQ-QTLG--SIHTRSFYSAIPQEVT------
------------------------ESSSVILGVDEAGRGPVMGPMVYGISFCTREYQDTV
LIPKYAFDDSKKLTDPVRRDLFSKIY----------------NNEITGVGYATTCITPVD
ISGGMFRFP--PSKNYNLNEQAHDVTMKLIQGVL-DRGVKLDHVYVDTVGQPASYQKKLE
QRFPSV-KF--TVAKKADSLYCVVSVASVVAKVTRDIIVDLSRRN-----------PEEI
----IGSGYPSDPKTTAWLRSNQSPLFGWP-HEMVRFSWQTCQTLM--DNESTGS-ARVE
WEEQ-FISSKKNM-AQQWAA----------------RSSPNDEAII----------TMDN
WFN--------
>XP_037144288_Zygotorulaspora_mrakii
------------------------------------------------------------
------------------------------------------------------------
----------------------MTELPPTIP-GSLN--SLHTKNFFSEVPLNLD------
------------------------PQSPIILGVDEAGRGPVMGPMVYAVSYCTKDYQDNI
LIPKYEFDDSKKLTDPVRRSLFQKMWCPLPEVQDEPPTGSAKRTEIDGVGYATTCITPVD
ISTGMLRYP--PSKNYNLNAQAHDVTMNLIQGVL-DQGVNIDHVYVDTVGPPASYQKKLE
GRFPHV-KF--TVAKKADSLYCIVSVASVVAKVTRDILVDSLRSS-----------PGEI
----IGSGYPSDPKTTAWLRKNQSPLFAWP-KEMVRFSWQTCETLM--NNPSTGS-IPIE
WEEQ-FLNSKKNM-AQQWAA----------------KSMVNNEP-I----------TLDN
WFSS-------
>XP_002494421_Zygosaccharomyces_rouxii
------------------------------------------------------------
------------------------------------------------------------
------------------------MLPPTVE-FCKG--SLHSKTFYSPVPEQIAQCKD--
------------------NDDNDNENDQIILGVDEAGRGPVLGPMVYGISYCTKQFQDEI
LKPNYGFDDSKKLSDLERRRLFSKIY-----------GENGEVAEIANVGYAVTAITPAD
ISSGMLRYP--ANANYNLNEQAHDVTIALIEGVL-QRGVKLHHVYVDTVGPPASYQKKLE
QKFPHI-KF--TVAKKADSLYCVVSVASIVAKVTRDILLEQWAQQ---------VSPPEA
GP--LGSGYPADAKTTAWLRNTMKPLMGWD-PHLVRFSWQTSETLL--DNKG----IQIE
WEEK-SKSK-----PVWAGK----------------SMLQAERKPL----------TLDS
WYG--------
>XP_003646962_Eremothecium_cymbalariae
------------------------------------------------------------
------------------------------------------------------------
-----------------------MATIPTVP-EDVH--SLESQSYYSPIPEALK------
---------------------NVAQGDHIILGVDEAGRGPVLGPMVYGVAYCTKSYQDSV
V-KSYGFDDSKKLTDPIRRRLFEKIY----------------NGDIDGIGYATTSITPFD
ISTGMLRYP--PEQNYNLNEQAHDVTIGLIQKVL-DAGVNISHIYVDTVGPPITYQDKLE
KRFPVC-KF--TVAKKADSLYPVVSVASVIAKVTRDVWLEQLRTI-----------PDEI
----LGSGYPGDPKTVKWLNENIRPLFGWN-PEIVRFSWQTCQNILETNPHA----INIE
WEEE-SLKKRTYKLKPASID----------------PQKNSPSQPDVGNII-----SMDA
WFGH-------
>NP_985219_Eremothecium_gossypii
------------------------------------------------------------
------------------------------------------------------------
-----------------------MSAIPTLP-ENVH--SLDSASYFSPVPELVS------
---------------------NAGEGDAVILGVDEAGRGPVLGPMVYAVAYCTVSYEATI
V-RQHGFDDSKKLTDAVRRTLFGKIC----------------AAELAGIGFATTGLSPAA
ISSGMLRYP--PTKNYNLNEQAHDTTIALIQGVL-DAGVRVEHVYVDTVGPPLAYQAKLQ
QRFPAC-KI--TVAKKADSTFPVVSVASVVAKVTRDVWLHALRPT-----------PDDV
----LGSGYPGDQKTVAWLHRECRPLFGWS-PELVRFSWQTCRTLLESD-KA----IRIE
WEED-SLKKKSYASAAAAAL----------------LSAGRPRH-DPSAVV-----SLDA
WFGH-------
>XP_455296_Kluyveromyces_lactis
------------------------------------------------------------
-----------------------------------------------------------M
KLSNSTQALEYG-----------MSVPPTVA-GSLN--SLHSKTYHSEVPKSIL------
---------------------E--STDEIILGVDEAGRGPVMGPMVYGISYCTRQYEKDV
ICK-YGFDDSKKLTDPVRQKLFAMIY----------------GGEIDGVGYATTSITACD
ISSGMFRFP--PEKNYNLNEQAHDVTIALIDDVL-KSGVKVGHVYVDTVGPPISYQKKLE
SIFPQC-KF--TVAKKADSIYPIVSVASVVAKVTRDIILSQCKKT-----------EDEI
----LGSGYPGDSKTVQWLRNEMKPLMGWS-PYMVRFSWQTCATMLANSKST----IEIE
WEED-AMTK-------KKMQ----------------WAPEQKNRPI----------TLDS
WYQ--------
>XP_022677594_Kluyveromyces_marxianus
------------------------------------------------------------
------------------------------------------------------------
-----------------------MSIPPTVA-GSLG--SLHSKTYHSEIPASLL------
---------------------S--TDEEIILGVDEAGRGPVMGPMVYGISYCTRKYEKEV
VCK-YGFDDSKKLTDQVRQKLFAKIY----------------NGEIDGIGYATTAITACD
ISSGMLRFP--PEKNYNLNQQAHDVTISLIDDVL-KSGVKIGHVYVDTVGPPSTYQKKLE
ERFPQC-KI--TVAKKADSIYPIVSVASVVAKVTRDVILIGSKKT-----------PDEI
----LGSGYPGDAKTVQWLKQEMTPLMGWS-PYMVRFSWQTCETMLSKSTDT----VPIE
WEED-AMTK-------KKMQ----------------WAPEIKNKPI----------SLDS
WYQ--------
>XP_022628357_Lachancea_lanzarotensis
------------------------------------------------------------
----------------------------------------------MATPMKSGIDQ---
----TSLNLE-------------ASLPPTVV-ESKD--SLHTRTYYSEVPKAIR------
---------------------E--SKTPVILGVDEAGRGPVIGPMVYGISYCTREYQDEI
LKKRYAFDDSKKLTDPVRRDLFHRMY----------------TGEIDQVGYATTCITACD
ISSGMLRFP--PEKNYNLNSQAHDATMALIRGVI-EQGVSIEHVYVDTVGPPASYQQKLE
SNFPNI-KF--TVAKKADSLYCVVSVASVVAKVTRDVLVDLLKTS-----------PDEV
----IGSGYPSDGKTSEWLKSNRTELLGWP-SHMVRFSWQTAQTLLDKSTDA----VAIA
WEDD-FIGK-----GSQSMS----------------AMFSAPPKAV----------TLDN
WYE--------
>XP_002555422_Lachancea_thermotolerans
------------------------------------------------------------
-------------------------------------MYILTTEKASSSPNFPGLTKAIK
RKRSTTMSANCGSYRTPKSPEPLAELPPTVL-EAKD--SLHSRTFYSEVPQQIR------
---------------------D--SGCAVILGVDEAGRGPVLGPMVYGISYCTREYQDEV
LKKRYAFDDSKKLTDPVRRDLFQRMY----------------TGEIDQVGYATTCISACD
ISSGMLRFP--PEKNYNLNEQAHDVTIALIRGVL-ERGVAVEHVYVDTVGPPATYQRKLE
GLFPSI-KF--TVAKKADSLFCVVSVASVVAKVTRDVLIELLRAR-----------PDEV
----LGSGYPSDAKTTAWLRSNRTALFGWP-LQTVRFSWQTSQTLLDRNPDA----VPIE
WEDD-YIGK-----GSQSMA----------------AMFQPAEKAV----------TLDN
WYSVE------
>XP_020059647_Aspergillus_aculeatus
------------------------------------------------------------
---------------------------------------------------MGE----SI
QDNVCELSPKASSTSAFTG----DFIPPSI--DHTKMLSGDSFSYFSPRPLFLASSN---
--------STTGNEPS--------QDDYLVLGVDEAGRGPVLGPMVYSAFYLPQQLHHSL
LSRKYSFDDSKVLTPGVRMNLMRVLC-------------TPGNPLFECCGWATKLLSARD
ISSGMMRPGA---GSYNLNAQAMDATVEIIRGIIEERGMNVREVYIDTIGNPVTYQQKLE
KLFPSL-KI--TVAKKADSLYPCVSAASVVAKVTRDIALELSHKEVSRRCATEEPSLKAT
IQS-WGSGYPSDSKCVGWLRNNMDPIFGWG--PECRFSWGTAKEMLEL---KGG--SKVD
WPAE-EDY-SL-LKDFLLTS----------------AGANTKLYH-----------ELRE
WYGSRSTDIL-
>XP_001269404_Aspergillus_clavatus
------------------------------------------------------------
---------------------------------------------------MEN----PN
QCPVEVSDAP--CTSA--G----SFIPPSI--DQARLLSGDSYTYYSPFPLGNTENAAHA
IGED----GQDGTAPS--SLSEHGSSEYFVLGVDEAGRGPVLGPMVYSAFYLPHTLHHSL
LARDYSFDDSKVLTAGVRANLMRLLC-------------TAGNPLHASCGWATKLLSARD
ISSGMMRPGS---GVYNLNAQAMDATVEIIRGIVEERKVDVREVYIDTIGNPATYQQKLE
RIFPTL-KI--TVAKKADSLYPCVSAASVAAKVTRDVALELCHDAFQALQQLET-SHEMA
TDS-WGSGYPSDSKCVNWLRKHMDPVFGWG--NECRFSWGTSKEMLEL---KGG--TRVD
WPVE-EES-TQ-IKDFLLTT----------------ANHVKRTEQD----------ALRE
WFGSRRTEVL-
>XP_001264910_Aspergillus_fischeri
------------------------------------------------------------
----------------------------------------------------------MD
ESGLSVADTPDAFTSA--G----SFIPPSI--DRARLLSGESYAYYSSFPLASTEGSPQA
TGDNQT-ITADFSTPS--ASP---SSSYFVLGVDEAGRGPVLGPMVYSAFYIPHTLHHSL
LARDYSFNDSKVLTPGVRANLMRLLC-------------TAGNPLHASCGWATKVLSARD
ISAGMMRPAS---GAYNLNAQAMDATVEIIRGIVEERRVDIREVYIDTIGNPATYQQKLE
RIFPTL-KI--TVAKKADALYPCVSAASVVAKVTRDVALEFCHEAVYGLQRSEAPSLGVA
TDS-WGSGYPSDSKCVSWLRNHMDPIFGWG--NECRFSWGTAKEMLEL---KGG--TRVD
WPVE-EEG-TAPIKDFLLTT----------------ARNAKRTEQD----------ELRE
WFGRRSTEVL-
>XP_041146393_Aspergillus_flavus
------------------------------------------------------------
------------------------------------------------------------
------------------------------------------------------------
-------MTIDDPAPT--ESY---PESYFVLGVDEAGRGPVLGPMVYSAFYLPHDLHHSL
LARDYNFNDSKVLTPGVRANLMRLLC-------------TPGTPLFESCGWATKLLSARD
ISSGMMRPGA---GVYNLNAQAMDATVELIREIVEGRKVDIREVYIDTIGNPATYQQKLE
RIFPSL-KI--TVAKKADSLYPCVSAASVAAKVTRDVALELCHEDIVKAQQFDDPSQATS
TES-WGSGYPSDSKCVGWLRRNMDPIFGWG--NECRFSWGTSKEMLEM---KGG--VKVD
WPPD-DEN-TQ-LRDFLLTS----------------SEAPKGTNQ-----------ELRD
WFGQKTTEVL-
>XP_750506_Aspergillus_fumigatus
------------------------------------------------------------
----------------------------------------------------------MG
ESGLSVAGTPDAWTSA--G----SFIPPSI--DRARLLSGESYAYYSPFPLASTGRSSQV
TGDNHT-ITADFSTPS--TSS---SPSYFVLGVDEAGRGPVLGPMVYSAFYIPHTLHHSL
LARDYSFNDSKVLTPGVRANLMRLLC-------------TAGNPLHASCGWATKVLSARD
ISAGMMRPTS---GAYNLNAQAMDATVEIIRGIVEERRVDIREVYIDTIGNPATYQQKLE
RIFPTL-KI--TVAKKADALYPCVSAASVVAKVTRDMALEFCHEAVYGLQRYEAPSMEVA
TDS-WGSGYPSDSKCVSWLRNHMDPIFGWG--NECRFSWGTAKEMLEL---KGG--TRVD
WPVE-EEG-AAPIKAFLLTT----------------ARNAKRTEQD----------ELRE
WFGRRSTEVL-
>XP_662718_Aspergillus_nidulans
------------------------------------------------------------
---------------------------------------------------MDE----EI
PTSPFPNTEPVAVDIS-------TFLPPSI--DKPRLLAGESYAHFSPAPPAISTQTIAT
NP----------------------EHDYLILGIDEAGRGPVLGPMVYSAFYLPSSLHHSL
LSEEYSFNDSKVLTAGVRANLMRILC-------------TQGSPLHESCGWATKLLSARD
ISSGMMRPAA---GVYNLNAQAMDATIELIRGVVEERKLNVREVYIDTIGNPASYQKKLE
MVFPSL-RI--TVAKKADSLYPCVSAASVVAKVTRDVALDVCYEVLKE-------NGG-V
GDG-WGSGYPSDSKCVGWMRTNMDPVFGWG--NECRFSWGTAKEMLEV---KGG--EKVD
WPAE-EDN-TQ-LMGFLLTA----------------GSMSRGPDQ-----------ELRE
WFGKKTAEVL-
>XP_001392098_Aspergillus_niger
------------------------------------------------------------
---------------------------------------------------MGE----SA
GISTAPLQGESPTTAT--G----LFIPPSI--DHSRLFAGESYSYYSPCPPVIA------
--------TSKVNEPT--TNS---SPNYLILGVDEAGRGPVLGPMVYSAFYLPQDLHHTL
LTRDYSFNDSKALTPGVRANLMKLLC-------------TPGNPLHESCGWAVKLLSARD
ISSGMMRPGT---GAYNLNAQAMDATIELIRGIIEDRNMDVREVYIDTIGNPATYQQKLE
KIFPSL-RI--TVAKKADSLYPCVSAASVAAKVTRDVALDLCHQAIYEDTHAEDSPRAVV
PQS-WGSGYPSDSKCANWLKKNMDPIFGWG--NECRFSWGTAKELLEL---KGR--PKVD
WPGE-EEN-TQ-LRDFLLSS----------------TSNTTKAQH-----------ELLE
WYGARSTEVLS
>XP_015403480_Aspergillus_nomiae
------------------------------------------------------------
---------------------------------------------------MEE----PT
QHPSFNSQGT--LTST--G----LFVPPSI--NRPRLYAGDSYSYYSPCPATISARQPSS
DASKADEMTIDDLTPT--ESY---PKSYFVLGVDEAGRGPVLGPMVYSAFYLPHDLHHSL
LAHDYSFNDSKVLTPGVRANLMRLLC-------------TPGTPLFKSCGWATKLLSARD
ISSGMLRPGA---GIYNLNAQAMDATVELIREIVEGRRIDIREVYIDTIGNPATYQQKLE
RIFPSL-KI--TVAKKADSLYPCVSAASVAAKVTRDVALELCHKDIVEAQQFDDPSQATS
TDS-WGSGYPSDSKCVTWLRRHMDPIFGWG--NECRFSWGTSKEMLEM---RGG------
------------------------------------------------------------
-----------
>XP_023091627_Aspergillus_oryzae
------------------------------------------------------------
---------------------------------------------------MEE----PT
QHPSFNSQGT--LPSA--G----LFVPPNI--NRPRLYVGDSYSYYSPCPATITTHKPSS
DAFKADEMTIDDPAPT--ESY---PESYFVLGVDEAGRGPVLGPMVYSAFYLPHDLHHSL
LARDYNFNDSKVLTPGVRANLMRLLC-------------TPGTPLFESCGWATKLLSARD
ISSGMMRPGA---GVYNLNAQAMDATVELIREIVEGRKVDIREVYIDTIGNPATYQQKLE
RIFPSL-KI--TVAKKADSLYPCVSAASVAAKVTRDVALELCHEDIVKAQQFDDPSQATS
TES-WGSGYPSDSKCVGWLRRNMDPIFGWG--NECRFSWGTSKEMLEM---KGG--VKVD
WPPD-DEN-TQ-LRDFLLTS----------------SEAPKGTNQ-----------ELRD
WFGQKTTEVL-
>XP_040643247_Aspergillus_ruber
------------------------------------------------------------
---------------------------------------------------MVD----YI
ENPVDAVHGETSTTTNDNNDSNVSFLPPSI--DRSLLISGESFSHYSPCPTAIATQNST-
------------QSPN--------ITPY-VLGVDEAGRGPVLGPMVYSAFYLPAELHHSL
LAREYSFDDSKVLTPAVRANLMRLIC-------------TEGNPLFESCGWATKLLSARD
ISSGMMRSGT---GIYNLNAQAMDATIEIIRGIVEERKVDVKEVYIDTIGNPATYQQKLE
RIFPSL-KI--TVAKKADSLYPCVSAASVVAKVTRDIALDTCYETLLAAQQKS--ERIVT
ADN-WGSGYPSDSKCAGWLRRNMNPIFGWG--NECRFSWGTAKEMLEL---KGG--VKVD
WLVE-EDE-GMRLSEFL--S----------------TGTVKGTDRG----------ELRD
WYGHKMAEVL-
>XP_040700111_Aspergillus_sydowii
------------------------------------------------------------
---------------------------------------------------MGG----DT
PTTPVADTESSDIEPS-------MFLPPSI--DKTRLLSGESYLYFSPAPPAVPTQK-SS
DT----------------------DSDYLVLGVDEAGRGPVLGPMVYSAFYLPNSLHHSL
LAKEYSFNDSKVLTAGVRANLMRILC-------------TQGSHLYESCGWTTKLLSARD
ISSGMMRPAAGVGGVYNLNAQAMDATIELIRGVVEERKINVREVYIDTVGNPASYQKKLE
MVFPSL-KI--TVAKKADSLYPCVSAASVVAKVTRDLALEVLYEAFRE-------GGGET
GDG-WGSGYPSDSKCVGWMRNNMDPIFGWG--NECRFSWGTAKEMLET---KGG--QKVD
WPVD-EDN-TQ-LMDFLLAS----------------GGTSKGPEQ-----------ELRE
WFGKKPAEIL-
>XP_001209514_Aspergillus_terreus
------------------------------------------------------------
------------------------------------------------------------
-MAESTRDSPPEASIP--T----NFIPPSI--DLSQLFTGQSHAYYSACP----------
------------PLPTDVSASEADSQNYFVLGVDEAGRGPVLGPMVYSAFYLPHDLHHSL
LAQKYSFDDSKVLTPAVRLNLMRTLC-------------TPGTPLFESCGWATKLLTAQD
ISSGMMRPAA---AAYNLNAQAMDATIEIIRGIVEERKVNVREVYIDTIGNPASYQQKLE
RIFPTL-KI--TVAKKADSLYPCVSAASVAAKVTRDIALELCYEEIMKAKSLD--QSQTT
TDT-WGSGYPSDSKCVGWLRRNMDPVFGWG--NECRFSWGTAKEMLEL---KGG--ARVD
WP-E-EEN-EQ-IRDFLLMS----------------TGGAKNRDH-----------ELCE
WFGHRTTEIL-
>XP_022492172_Penicillium_arizonense
------------------------------------------------------------
---------------------------------------------------MSK----ET
SSANAP-ESS-------------TFIPPSV--IPERLFSGDSYAYYTPCPNAITPQY---
------------ASP---TANNAVTSTPCVLGVDEAGRGPVLGPMVYGAFYLPLELHHSL
LTEQHSFDDSKVLTPAVRANLMQLLN-------------TPGDSLFESCGYAIKVLSARD
ISSGMMRSPT---AVYNLNAQAMDATVEIIRGVVQDRGVDVREVYIDTIGNPATYQQKLE
RIFPSL-KI--TVAKKADSLYPCVSAASVAAKVTRDVALEIMYEDILQAQQLS----GPA
PET-WGSGYPSDSKCVGWLRRNMDPVFGWG--NECRFSWGTAREMLEL---KGG--ARVD
WPVD-EEDGTSRLSEFLVSS----------------GPGKSTTRD-----------GLRD
WYGQRPTEIL-
>XP_014535287_Penicillium_digitatum
------------------------------------------------------------
---------------------------------------------------MAN----DP
PHVN----------------------PPSV--ISEPLLSGESYAYYTPCPNAITPQQ---
------------TSP---TIHDTNESTPCVLGVDEAGRGPVLGPMVYGAFYLPLDLHHSL
LTEKHSFDDSKVLTPAVRENLMHLLN-------------TPGYPLFESCGYAVKVLSARD
ISSGMMRSPT---AVYNLNAQAMDATVEIIRGVVEDRGVDVREVYIDTIGNPATYQQKLE
RIFPSL-KI--TVAKKADSLYPCVSAASVVAKVTRDVALEVMYEAVLRAEQSL----SPT
PQT-WGSGYPSDSKCVGWLRRNMDTVFGWG--SECRFSWGTAKEMLEM---KGG--ARVD
WPD--EEEGAPRLDEFLLSS----------------APGKSTGKV-----------GLRD
WYGYRHTGVL-
>XP_016600386_Penicillium_expansum
------------------------------------------------------------
---------------------------------------------------MTN----NT
PTVNPLKESS-------------TFIPPSV--ISNPLLSGESYAYYTPCPNAITPQA---
------------ISP---TSHDTIESTPCVLGVDEAGRGPVLGPMVYGAFYLPLDLHHSL
LTEKHSFDDSKVLTPAVRANLMRLLN-------------TPGDTLFESCGYAVKVLSARD
ISSGMMRSPT---AVYNLNAQAMDATVEIIRGVVEDRGVDVREVYIDTIGNPATYQQKLE
RIFPSL-KI--TVAKKADSLYPCVSAASVAAKVTRDVALEVMYEAVLRAEQSL----RPT
PET-WGSGYPSDSKCVGWLRRNMDPVFGWG--NECRFSWGTAKEMLEM---KGG--ARVD
WPDE-EEEGAPRLDEFLLSS----------------APGKSTGKV-----------GLRD
WYGHRKTEVL-
>XP_040647999_Penicillium_griseofulvum
------------------------------------------------------------
---------------------------------------------------MTK----DT
SLVDPLQESS-------------TFIPPSV--ISEPLLSGESYTYYTPCPNGITPQE---
------------TSS---TIHDTIESTPCVLGVDEAGRGPVLGPMVYGAFYLPLDLHHSL
LTEKHSFDDSKVLTPAVRANLMHLLN-------------TPGDSLFESCGYAVKVLSARD
ISSGMMRSPT---AVYNLNAQAMDATVEIIRGVVEDLGVDVREVYIDTIGNPATYQQKLE
RIFPSL-KI--TVAKKADSLYPCVSAASVAAKVTRDVALEVMYEAVLRAEQSL----SPA
PET-WGSGYPSDSKCVGWLRRNMDPVFGWG--NECRFSWGTAKEMLEM---KGG--ARVD
WPDE-EEEGAPRLDEFLLSS----------------GPGKSTGKV-----------GLRD
WYGHRQTEVL-
>XP_038926608_Penicillium_roqueforti
------------------------------------------------------------
---------------------------------------------------MPN----DT
PPVNLLKESS-------------TFIPPSV--ISEPLLSGESYAYYTPCPNAITPQG---
------------TSS---TIRDTLESTPCVLGVDEAGRGPVLGPMVYGAFYLPLDLHHSL
LTEKHSFDDSKVLTPAVRANLMHLLN-------------TPGDSLFESCGYAVKVLSARD
ISSGMMRSPT---AVYNLNAQAMDATVEIIRGVVEDRGVDVREVYIDTIGNPATYQQKLE
RIFPSL-KI--TVAKKADSLYPCVSAASVAAKVTRDVALEVMYEAVLRAEQPL----TPT
SET-WGSGYPSDSKCVGWLRRNMDPVFGWG--NECRFSWGTAKEMLEM---KGG--ARVD
WPDE-EEEGASRLDEFLLSS----------------APGKSMGKV-----------GLRD
WYGHRQTEVL-
>XP_002557370_Penicillium_rubens
------------------------------------------------------------
---------------------------------------------------MTN----AT
PPVNSPKDSS-------------TFIPPSV--ISELLLSGESYAYYTPCPSAITPQE---
------------ISP---TIHDTVESTPCVLGIDEAGRGPVLGPMVYGAFYLPLDLHHSL
LTEKHSFDDSKVLTPAVRANLMHLLN-------------TPGDSLFESCGYAIKVLSARD
ISSGMMRSPT---AVYNLNAQAMDATVEIIRGVVEDRGVDVREVYIDTIGNPATYQQKLE
RIFPSL-KI--TVAKKADSLYPCVSAASVAAKVTRDVALEVMYEAVLQAEHSL----SPT
SET-WGSGYPSDSKCVGWLRRNMDPVFGWG--NECRFSWGTAKEMLEM---KGG--ARVD
WPDD-EEEGAHRLDEFLLSS----------------APGKSTGKV-----------GLRD
WYGHRQTEVL-
>XP_040812102_Penicillium_solitum
------------------------------------------------------------
---------------------------------------------------MPN----NT
PSVNPPKESS-------------TFIPPSV--IPESLLSGESYAYYTPCPKAITPQE---
------------TSP---KIHDTVESTPCVLGVDEAGRGPVLGPMVYGAFYLPLDLHHSL
LTEKHSFDDSKVLTPAVRANLMHLLN-------------TPGDSLFESCGYAVKVLSARD
ISSGMMRSPT---AVYNLNAQAMDATVEIIRGVVEDRGVDVREVYIDTIGNPATYQQKLE
RIFPSL-KI--TVAKKADSLYPCVSAASVAAKVTRDVALEVMYEAVLRAEQSL----TPT
PET-WGSGYPSDSKCVGWLRRNMDPVFGWG--NECRFSWGTAKEMLEM---KGG--ARVD
WPDE-EEEGAPRLNEFLLSS----------------APGKSTGKV-----------GLRD
WYGHRQTEVL-
>XP_022578701_Penicilliopsis_zonata
------------------------------------------------------------
---------------------------------------------------MED----SS
QESN----TT-------------CFVPPSI--ARVPLLTGKSYSHYTPCPSAVTPQS---
------------TTSSAATPKQDVSSTPCVLGVDEAGRGPVLGPMVYSAFYLPMDLHHSL
LARDHSFDDSKVLTPGVRANLMRLLC-------------TPGHALHESCGWAVKVLSARD
ISAGMMRPGA---AVYNLNAQAMDATIEIIRGIVEECNVDVREVYIDTIGNPASYQAKLE
KIFPSL-KI--TVAKKADSLYPCVSAASVVAKVTRDIALELCYEATLEATTDL--VENKS
PETSWGSGYPSDSKCTGWLRRNMDPVFGWG--PECRFSWGTAKEMLDM---KGG--AMVD
WPAE-EEE-ENRLTSFMAPS----------------ASTGSSTRK-----------ELHT
WYGSKAVEIL-
>XP_016619681_Cladophialophora_bantiana
------------------------------------------------------------
--------------------------------------------------MEEE----NI
AAST-------------------VFTPPSVQDNHESLFSGRSYAHYSDVPEAI-TIR---
------------------TASSSASGTPCVLGVDEAGRGPVIGPMVYGVFYLPVEIQQSL
LTESYHFDDSKVLTPAVRASLMKAVC-------------TAGTDLFKSSGWAVKSLSARD
IGAGMMKNG----GSYNLNAQAMDATVELIRGVL-QQGVNVTEIYVDTIGKPAVYQKKLE
LIFPTI-NI--TVEKKADSLFPCVSAASVVAKVTRDVSCEALLEAYTQQQ-PMAV--EDA
SVT-WGSGYPSDARCVAWLKSAIDPVWGFG--NECRFSWGTVKDMLEQ---RGGPATKTE
WPDQ-GEDENVKLSHYFSAD----------------GTSGPKTEID----------ELRT
WFGTSVGQEAF
>XP_008726001_Cladophialophora_carrionii
------------------------------------------------------------
--------------------------------------------------METD----EI
AVSS-------------------VFVPPSVKDHHDELLSGKSYAHYSGIPEAI-TTR---
------------------SSSSSDPGTSCVLGVDEAGRGPVIGPMIYGVYYLPVDIQQSL
LADTYHFDDSKVLTPAVRANLTKAVC-------------TNDHDLFKSSGWAIKSLSAQD
IGAGMLRYG----GSYNLNAQAMDATVELIRGVL-DRGVNVTEIYVDTIGKPEVYQKKLA
LIFPTI-KI--TVEKKADSLFPCVSAASVVAKVTRDVSCEALLEAYTQQQ-AAAS--PDE
QMS-WGSGYPSDARCVGWLKSAIDPVWGFG--NECRMSWGTVKDMLEQ---KDGPARRAD
WPDD-ADEENTRISQYFGAN----------------GTSAPKTEKD----------ELRS
WFGTRVGQEAF
>XP_016249033_Cladophialophora_immunda
------------------------------------------------------------
--------------------------------------------------MEED----EV
AASA-------------------VFVPPSVQDNHESLLSGKSYAHYSSVPEAI-TTR---
------------------TASSSASGTPCVLGVDEAGRGPVIGPMVYGVYYVPVEIQQSL
LTESYHFDDSKVLTPAVRANLMKAVC-------------TTGTDLFQSSGWAIKSLSARD
ISAGMMKNG----GSYNLNAQAMDATIELIRGVL-QQGVNVTEIYVDTIGKPSVYQKKLE
LIFPTI-KI--TVEKKADSLFPCVSAASVVAKVTRDVSCEALLEAYTQQQ-SNAA--EDA
SES-WGSGYPSDARCVSWLKSAIDPVWGFG--NECRFSWGTIKDMLEQ---KGGPATKTE
WPDP-DEDENTRLSQYFSAN----------------GSSGPKTERD----------ELRT
WFGAGVGQEAF
>XP_007749823_Cladophialophora_psammophila
------------------------------------------------------------
--------------------------------------------------MEDE----DI
AAST-------------------VFTPPSVQDNHESLLSGRSYAHYSDVPEAI-TIR---
------------------TASSSASGTPCVLGVDEAGRGPVIGPMVYGVFYLPVEIQQSL
LTESYHFDDSKVLTPAVRASLMKAVC-------------TAGTDLFKLSGWAVKSLSARD
IGAGMMKNG----GSYNLNAQAMDATVELIRGVL-QQGVNVTEIYVDTIGKPAVYQKKLE
LIFPTI-KI--TVEKKADSLFPCVSAASVVAKVTRDVSCEALLEAYTQQQ-PISV--EDA
LAT-WGSGYPSDARCVGWLKSAIDPVWGFG--NECRFSWGTVKDILEQ---RGGPATKTE
WPDQ-GEDENVKLSLYFSAN----------------GTSESKTETD----------ELRT
WFGTSVGQEAF
>XP_018691230_Fonsecaea_erecta
------------------------------------------------------------
--------------------------------------------------MEET----EN
ATSA-------------------VFIPPSVQDDREALLSGRSYAHYSNVPEGI-TTR---
------------------TASSSASGTPCVLGVDEAGRGPVIGPMVYGVYYLPVEIQKPL
LTESYHFDDSKVLTPAVRANLMQAVC-------------TSGTDLFRSSGWAVKSLSARD
IGAGMMKNG----GSYNLNAQAMDATVELIRGVL-QQGVNVTEIYVDTIGKPSVYQKKLE
LIFPTI-KI--TVEKKADSLFPCVSAASVVAKVTRDVSCEVLLEAYTQQQ-SVSD--EDS
LAS-WGSGYPSDARCVGWLKSAIDPVWGFG--NECRFSWGTVKDMLEQ---KDSLAVKAE
WPDQDDDDENMRLSHYFGAD----------------GAAGPTTEKD----------ELRT
WFGTGVGQEAF
>XP_022516996_Fonsecaea_monophora
------------------------------------------------------------
--------------------------------------------------MAED----DI
AASA-------------------VFIPPSVQDNHESLLSGRSYAHYSCVPEAI-TVR---
------------------TASSSAPGTQCVLGVDEAGRGPVIGPMVYGVYYLPVEIQQSL
LTQSYHFDDSKVLTPAVRANLMKAVC-------------TAGTDLFQSSGWAIKSLSARD
IGAGMMKNG----GSYNLNAQAVDATVELIRGVL-DQGVNVTEIYVDTIGKPAVYQKKLG
LIFPTI-KI--TVEKKADSLFPCVSAASVVAKVTRDVSCEALLEAYNQQQ-SMTG--VES
SES-WGSGYPSDARCVGWLKSAIDPVWGFG--NECRFSWGTIKDMLEQ---KGGPATKTE
WPDQ-GEDENMRLSQYFSAN----------------GPSGPRTERD----------ELRT
WFGTGVGQEAF
>XP_016633305_Fonsecaea_multimorphosa
------------------------------------------------------------
--------------------------------------------------MEEG----EI
AASV-------------------VFVPPSVQDNHESLLSGKSYAHYSKVPEAI-TTR---
------------------IASSSASGTPCVLGVDEAGRGPVIGPMVYGVYYLPIEIQQSL
LTESYHFDDSKVLTPAVRANLMKAVC-------------TVGTDLFQSSGWAIKSLSARD
IGAGMMKNG----GSYNLNAQAMDATVELIRGVL-QQGVNVTEIYVDTIGKPAVYQKKLE
LIFPTI-KI--TVEKKADSLFPCVSAASVVAKVTRDVSCEALLEAYTQQG-SASV--DDA
PES-WGSGYPSDARCVGWLKSAIDPVWGFG--NECRFSWGTIKDMLEQ---KGGPATKTE
WPDQ-DEDENMRLSDYFGAN----------------GASGPKTEKE----------ELRT
WFGTGVGQEAF
>XP_022501565_Fonsecaea_nubica
------------------------------------------------------------
--------------------------------------------------MAED----DI
AASA-------------------VFIPPSVQDNHESLLCGRSYAHYSCVPEAI-TVR---
------------------TASSSAPGTQCVLGVDEAGRGPVIGPMVYGVYYLPVEIQQSL
LTESYHFDDSKVLTPAVRANLMKAVC-------------TAGTDLFQSSGWAIKSLSARD
IGAGMMKNG----GSYNLNAQAMDATVELIRGVL-DQGVNVTEIYVDTIGKPAVYQKKLE
LIFPTI-KI--TVEKKADSLFPCVSAASVVAKVTRDVSCEALLEAYNQQQ-SMTG--DDS
SES-WGSGYPSDARCVGWLKSAIDPVWGFG--NECRFSWGTIKDMLEQ---KGGPATKTE
WPDQ-GEDENMRLSQYFSAN----------------GPSGPRTERD----------ELRT
WFGTGVGQEAF
>XP_013283034_Fonsecaea_pedrosoi
------------------------------------------------------------
--------------------------------------------------MAED----DM
AASA-------------------VFIPPSVQDNHESLLSGRSYAHYSCVPEAI-TVR---
------------------TSSSSAPGTQCVLGVDEAGRGPVIGPMVYGVYYLPVEIQQSL
LTQSYHFDDSKVLTPAVRANLMKAVC-------------TAGTDLFQSSGWAIKSLSARD
IGAGMMKNG----GSYNLNAQAMDATVELIRGVL-DQGVNVTEIYVDTIGKPAVYQKKLE
LIFPTI-KI--TVEKKADSLFPCVSAASVVAKVTRDVSCEALLEAYNQQQ-SITG--VES
SES-WGSGYPSDARCVGWLKSAIDPVWGFG--NECRFSWGTIKDMLEQ---KGGPATKTE
WPDQ-GEDENMRLSQYFSAN----------------GPSGPRTERD----------ELRT
WFGTGVGQEAF
>XP_007757447_Cladophialophora_yegresii
------------------------------------------------------------
--------------------------------------------------METD----EI
AVST-------------------VFVPPSVKDHHDELLSGKSYAHYSRIPEAI-TIR---
------------------SPSSSDPGTPCVLGVDEAGRGPVIGPMVYGVYYLPVDIQQSL
LADTYHFDDSKVLTPAIRANLTKAVC-------------TNEHDLFKSSGWAIKSLSAQD
IGAGMLRYG----GSYNLNAQAIDATVELIRGVL-ERGVNVTEIYVDTIGKPEVYQKKLA
LIFPTI-KI--TVEKKADSLFPCVSAASVVAKVTRDVSCEALLDAYTQQQ-AASS--QDE
HTT-WGSGYPSDARCVEWLKSAIDPVWGFG--NECRMSWGTVKDMLEQ---KDGPARRAD
WPDD-ADEENTRISQYFGAN----------------GTQAPKTEKD----------ELRS
WFGTRVGQEAF
>XP_016233838_Exophiala_spinifera
------------------------------------------------------------
--------------------------------------------------MEEETKVSEV
PAST-------------------VFVPPSVQDHGDALLSGRSYVHYSSVPEAI---T---
------------------TNSESGLGTPCVLGVDEAGRGPVIGPMIYGVYYLPIELEQSL
LATTYHFDDSKVLTPAVRANLMKAVC-------------QSDTDLYRTSGWAIKSLSAQD
IGAGMMKNG----GSYNLNAQAMDATIDLIRGVI-DRGVNVSEIYVDTIGKPAIYQKKLQ
LIFPTI-KI--TVEKKADSLFPCVSAASVVAKVTRDVSCETLLEAYIRSV-GPSS--DGE
EIT-WGSGYPSDARCVSWMKAAIDPVWGFG--NECRFSWGTVKDMLEQ---KGGVAKRTD
WPED-DDGDNMRLSHYFGAE----------------EGSGPQTEAD----------ELRT
WFGTGVGQKAF
>XP_016258109_Exophiala_oligosperma
------------------------------------------------------------
--------------------------------------------------MEEETAVSEV
PASA-------------------VFVPPSVQDHEDALLDGKSYAHYSAVPEAI---S---
------------------TNSESELGTPCVLGVDEAGRGPVIGPMIYGVYYLPIELEQSL
LSTTYHFDDSKVLTPAVRANLMKAVC-------------QADTDLYKSSGWAIKSLSAQD
IGAGMMKNG----GSYNLNAQAMDATVELIRGVV-DRGVNVSEIYVDTIGRPSVYQKKLQ
LIFPTI-KI--TVEKKADSLFPCVSAASVVAKVTRDVSCETLLEEYVRAV-GPSSEHDDQ
EVT-WGSGYPSDARCVSWMKAAIDPVWGFG--NECRFSWGTVKDMLEQ---KGGVAKRTD
WPED-DEGDNMRLSHYFGGE----------------GGSGPQTETD----------ELRT
WFGTGVGQKAF
>XP_013314948_Exophiala_xenobiotica
------------------------------------------------------------
-------------------------------------------------MMDEETTAAET
PASA-------------------VFVPPSVQDHQDSLLSGRTYAHYSTVPERV---T---
------------------RNSESDLGTPCVLGVDEAGRGPVIGPMIYGVYYLPIEIQHSL
LATTYHFDDSKVLTPVVRANLMKAVC-------------QADTDLFQSSGWAIKSLSAQD
IGAGMMKNG----GSYNLNAQAMDATVDLIRGVI-DRGVNVREIYVDTIGKPSIYQKKLQ
LIFPTI-KI--TVEKKADSLFPCVSAASVVAKVTRDVSCETLLEAYVRTV-DTS---DEA
AVN-WGSGYPSDARCVSWMKSAIDPVWGFG--NECRFSWGTVKDMFEQ---KGGPAKRTD
WPED-GDDDNMRLSHYFGAN----------------GTPVPRTETD----------ELRA
WFGTGVGLEAF
>XP_007720787_Capronia_coronata
------------------------------------------------------------
---------------------------------------------------MED----EV
VVTA-------------------VHVPPSVEAHRESLLLGKSYTHYSSIPAGIETTK---
------------------GDLHSEPGTPCVLGVDEAGRGPVIGPMVYGVYYLPIEIQQSL
LADTHHFDDSKVLTPAVRANLMKAVC-------------TADTDLFQSSGWAIKSLSAQD
IGAGMLKNG----GSYNLNAQAMDATVELIRGVL-DRGVNVTEIYVDTIGKPSVYQKKLE
LIFPTI-NI--TVEKKADSLYPCVSAASVVAKVTRDVSCEALMEAYIQQD-STSS--TED
AAT-WGSGYPSDARCVSWLKSAVDPLWGFG--NECRFSWGTIKDMLEQ---KGGPATRTD
WPDD-GDDENMRLSHYFHTG----------------GIGGPKSESD----------ELRT
WFGTGVGQEAF
>XP_007736637_Capronia_epimyces
------------------------------------------------------------
---------------------------------------------------MED----DL
IASA-------------------VYVPPSVQDHRESLLLGRSYAHYSNVPAGIETTK---
------------------RGPHPEPGTSCVLGVDEAGRGPVIGPMVYGVYYLPIEIQQSL
LATTYHFDDSKVLTPAVRANLMKAVC-------------AADTDLFASSGWAIKSLSAQD
IGAGMLKNG----GSYNLNAQAMDATVELIRGVL-DKGVNVTEIYVDTIGKPSVYQRKLE
FIFPTI-KI--TVEKKADSLFPCVSAASVVAKVTRDVSCESLLEAYVRQS-STFS--TED
TMT-WGSGYPSDARCVNWLKSAVNPIWGFG--NECRFSWGTVKDMLEQ---KGGAATRID
WPDD-GDDENMRLCHYFNLD----------------GTLGPKSESD----------ELRT
WFGTGVGQEAF
>XP_009161771_Exophiala_dermatitidis
------------------------------------------------------------
---------------------------------------------------MEE----EI
AASA-------------------VFVPPSVQIHQEDLLLGRSYAHYSEVPAGIDVTR---
------------------EGNKSESGTPCVLGVDEAGRGPVIGPMVYGVYYLPVELQQSL
LATAYHFDDSKVLTPAFRANLMKAVC-------------TAETDLFKSSGWAIKSLSAQD
IGAGMLKNG----GCYNLNAQAMDATVELIRGVL-DRGVNVTEIYVDTIGKPEVYQRRLS
QIFPTI-KI--TVEKKADSLFPCVSAASVVAKVTRDVSCEALLEAYVQQNPSSSS--EEE
PVT-WGSGYPSDARCVSWLKSAIDPVWGFG--NECRFSWGTVKDMLEQ---KGGPATRTD
WPDD-TADENMRLSHYFSSD----------------GATGPKSEAD----------QLRT
WFGTGVGQEAF
>XP_013253858_Exophiala_aquamarina
------------------------------------------------------------
---------------------------------------------------MDK----SI
TASE-------------------VLVPPSIQENYDSLYRGRSYGHYSAVPVNI-TRI---
------------------TPSRLEPGTPCVLGVDEAGRGPVIGPMIYGVYYLPIELEQSL
LAATYHFDDSKVLTPAVRANLMKAVC-------------TEGTDLFDSCGWAVKSLSALD
IGAGMLKNG----GSYNLNAQAMDATIELIRGVI-ERGVNVTEIYVDTIGSPAVYQRKLQ
LIFPTV-KV--TVEKKADSLYPCVSAASVVAKVTRDVSCEKLLEAYVQQE-GLSP--EDE
GLD-WGSGYPSDGRCVNWLKTAIDPVWGFG--HECRFSWGTVKDMLEQ---KNGPATKTD
WPAD-ADEENMRLSHYFNND----------------GSPAVKTEVD----------ELRT
WFGASVGQEAF
>XP_016224164_Exophiala_mesophila
------------------------------------------------------------
---------------------------------------------------MEE----DS
NVST-------------------TFCPGSVKEHEEELLTGRSYTHYSAVPKNV-TTT---
------------------SSVNINPGTPCVLGVDEAGRGPVIGPMIYGVFYLPADIEQSL
LATTHHFDDSKVLTPAVRAALMQAVC-------------TQGTDLFESCGWAVKSLSAPD
IGAGMLKNG----GSYNLNAQAMDATVELIRGVI-QQGVNVTELYVDTIGRPETYQKKLQ
LIFPTV-KV--RVEKKADSLYPCVSAASVVAKVTRDVSCEDLLEAYVRQQ-ELSP--EDE
AVS-WGSGYPSDARCVSWLKAAIDPIWGFG--NECRFSWGTVKDMLDQ---KGGSVKRTD
WPAD-SEQDNMRLSTYFAQD----------------GASGPKNEGD----------ELRT
WFGSSIGQEAF
>XP_013266588_Rhinocladiella_mackenziei
------------------------------------------------------------
---------------------------------------------------MED----DR
STSV-------------------AFAPPSVQDHHETLLSGRSYAHYSTVPEAI-VPS---
------------------ESSQSKPGTPCVLGVDEAGRGPVIGPMIYGVYYLPIEIQQSL
LATTYRFDDSKVLTPAMRTNLMKAVC-------------TSDTDLFKSSGWAIKSLSAQD
ISAAMLKNG----GSYNLNAQAMDASVELIRGVI-DKGVNVREIYVDTIGKPAVYQKKLE
LIFPTI-KI--TVEKKADSLFPCVSAASVVAKVTRDVSCEALWKAYALQD-STSS--TDE
PVT-WGSGYPSDARCVSWLKDAMDPIWGFG--NECRFSWGTVKDMLEQ---RGGPATRID
WPDD-VDDENMRLSHYFSAN----------------GMAGPKTESD----------ELRY
WFGNGVGQEAF
>XP_017995720_Phialophora_attinorum
------------------------------------------------------------
---------------------------------------------------MSE----ES
TTAD-------------------VHVPSSVAIHHLELIHGDSYSHFSERPINI---K---
------------------PNVIGKPGTPVVLGVDEAGRGPVIGPMVYGVFYLPVEIQQSL
LTNTYRFDDSKALTPAVRANLMRAVC-------------TETTDLYASCGWAIRSLSARD
ISAGMMKNG----GAYNLNAQAMDTTFDLIQGVL-DKGINITEIYVDTVGIPTVYQKKLE
RIFPTI-KI--TVEKKADSLYPCVSAASVVAKVTRDVSCEKLYEEYARMKGE-----EHD
AAG-WGSGYPSDARCVAWLREALDPTFGWG--NECRFSWGTVKDMLDA---KGGPGTRVD
WPALGDEDSNMQLSNYFSA-----------------ASAGPKTESD----------ELRL
WYGSGCC-DVF
>NP_593684_Schizosaccharomyces_pombe
------------------------------------------------------------
-----------------------------MKDDHDAWEPEELVSDNNSSENELQED----
------------------QNSSITFLPPSVN-K-SNPAK--SNYYHSTVTDDI-------
-----------------------SKSQPYRLGVDEAGRGPVLGPMVYAVAYCPVDFD---
-LTNYGFADSKTLASLKREELLKLIC----------N-KSNE--LGKNVGWSTMSISARE
LAAGMLR----YRNKYNLNLQAHDTTIDLIKKVY-ESGINVTEIYVDTVGPPISYQEKLQ
AHFPQA-KV--TVTKKADSLFPIVSLASICAKVTRDIQLECARES-------I---RTEN
----WGSGYSSDARTTEWLKVNVDKIFGWK-GDIVRYSWKTAKDLLELPSKSQSS-IEID
WHED-DDTPTLNF-------------------------TQKKKPNP----------ASRS
WFGSEFYF---
```
