## Supplementary material for "Coding Sequence Insertions in Fungal Genomes are Intrinsically Disordered and can Impart Functionally-Important Properties on the Host Protein": MAFFT_MSAs: XP_721413.1_blasthits_MAFFT.txt

```
>XP_721413_Candida_albicans
------------------------------------------------------------
--------------MN-NNTNSNHNDIAPEATITQNTTTSVS---------NDELQHITN
NNNVNVQS--YVGPTDSVESSSNTADEENEINS-------FNAQNVKDYEANV-G-----
----------------GELPP--DDELSRIESNTE-----------------LSRRATRS
IMN-TESLL-----RT---ASQS-SKPLPP-----MGGGKEYPPMLGSRDPYVVAFDGPD
DPDHPHNYPTWKKILYCASVGLAALSVSMGSAMFSQASADIMQIYHIGWTPATLTTSLFV
FGFASGPVIYGPLSELFG---RKLVMVPSCLGYVCFSFAVA-TAKDIQTIMICRFFAGFI
GAAPLVVAPAVMADMFNNRYRGTAIAIFSMLLFGGPMLAPILGAFTVKNSALGWRWTSYF
CGIIGSLALFMNTFLLQETHHPLILTRRAEE----LRRRTGNWGIYAPHEELKLSMKEIV
ENNIARPLKMLFTEPILFLVSLYNAFIYGMLYLFLTAIPLIFLGEYHFVQGVAELPYLAM
LIGILIGGGMI-MLFEKRYIKAMEDNGGKI---------------------------IPE
KRLEPMMVGGFTFVIGIFWLGWTGNYPQHVHWIVPVIGAAFVGNGLMLIFLPCFNYIIDC
Y-LLYAATALAGNTFIRSAFGAVFPLFARQM--------FTNLTIKWASTLLGCIGILLL
PMPFVFYYYGKSLRHKSK------------------------------------------
---------------------FA----FVLE-----------------------------
------------------------------------------------------
>XP_002421355_Candida_dubliniensis
------------------------------------------------------------
--------------MNTNNNNTSHNDIVPEGTI---TTDSVS---------NEELHNTTN
NDNVNVQS--YVGPSDSVESGSNTADEENEINS-------LNAQNVKDYEANIGG-----
----------------GQLPP--DDELSRIESSTE-----------------LSRRATRS
IMN-TESLL-----RS---ASQS-SKPLPP-----MGGGKEYPPMLGSRDPYVVAFDGPD
DPDHPHNYPTWKKVLYCASVGLAALSVSMGSAMFSQASADIMAIYHIGWTPATLTTSLFV
FGFASGPVIYGPLSELFG---RKLVMVPSCLGYVCFSFAVA-TAKDIQTIMICRFFAGFV
GAAPLVVAPAVMADMFNNRYRGTAIAIFSMLLFGGPMLAPILGAFTVKNSTLGWRWTSYF
CGIIGALALFMNTFLLQETHHPLVLTRRAEE----LRRRTGNWGIYAPHEELTLSMKEIV
ENNIARPLKMLFTEPILFLVSLYNAFIYGMLYLFLTAIPLIFLGEYHFVQGVAELPYLSM
LIGILIGGAMI-ILFEKRYIKAMENNGGKI---------------------------IPE
KRLEPMMVGGFTFVIGIFWLGWTGNYPQHVHWIVPVIGAAFVGNGLMLIFLPCFNYIIDC
Y-LLYAATALAGNTFIRSAFGAVFPLFARQM--------FTNLTIKWASTLLGCIGILLL
PMPFVFYYYGKSLRHKSK------------------------------------------
---------------------FA----FVLE-----------------------------
------------------------------------------------------
>XP_002550687_Candida_tropicalis
------------------------------------------------------------
----------------MSNT--------PPETTAETFSNLES---------TSELAPRTS
--EVNAKE--YNQPVDSSENSSQSITD--EVTS-------FTPQHMKDYEN---G-----
----------------NDFEH--DDELSRIESNVE-----------------LSRRATRS
LLN-TEELL-----RT---ATQS-SKPLPP-----MGGGKPYPPALPSRDPYMIAFDGPD
DPGHPHNYPLYKKMIYCASVGMSAFSVSVGSAMFAASATELMEIFHIGWTVATLTTSLYV
FGFAAGPIIYGPLSELFG---RKFIMVPSCLGYVCFSFAVA-TAKDLQTIMICRFFCGFI
GAAPLVVAPAVMADMFNNRTRGTAITIFAMLLFGGPMLAPIFGGFTVKNSALGWRWTAYF
CGIIGSLALAMNTFLLEETHHPLVLVRRAEE----LRRRTGNWGIYAPHEEVKLSLKEIV
ENNVSRPIKMLFTEPILLLISIYNSFIYGMLYLFLTAIPLVFIGRYHFAAGVGELPYISM
LIGVFLGGLTI-ILFERRYISAMEKNGGKM---------------------------IPE
MRLEPMIVGAFTFVIGIFWLGWTGDYPEHVHWIVPVIGAAFVGHGLMAIFLPSFNYIIDC
Y-LLYAATALAGNTFIRSSFGAAFPLFARQM--------FTNLTIKWAATLLGCFGILMI
PVPFVFYIYGKRLRHKSK------------------------------------------
---------------------YA----FVLE-----------------------------
------------------------------------------------------
>XP_003871319_Candida_orthopsilosis
------------------------------------------------------------
----------------MPLVSVSLNDTAPEQNTSQHNTNTQPQQGQGVEQVVEDHPHYAE
RHQDTTGS--NLSSIKTNTENEDESSELKPFEG-------HDIEKGNQNEAEPVS-----
----------------DYYYPRDGDELSRLETNAQ-----------------LSRELSRR
VTN-TTSLL-----QQ---EYDR-DVAL-S-----MGENIPFPPMLPDRTPYCVAFDGLN
DPYHPHNYPLWKKLMYSASVALAALSLSMGSAMFSEGSAELEEIYHIGTSVAALATSLFV
FGFAAGPVVYGPLSELFG---RKPVMVVSCLGYVSFSFGVA-TAKDLQTIMLCRFFAGFI
GAAPLVVAPAVMVDLFKARVRGLAISVFACVLFGGPMLAPILGGFIVKNSALGWRWTSYI
SALIGCLALVMNTFLLQETHHPVLLVRKAEL----LRRKTGNWGIFAPHEEVSLSLKEIA
QNNILRPLRLLFTEPIIFLVSIYNAFIYGMLYAFLTVIPLVFTGRYHWSQGVGELPYLSM
LLGVFSGGLTI-VYFEMRLNKKVDK-GLKP---------------------------TPE
ARLPPIMIGGFTFVIGIFWLGWTGDYAEHVHWIVPVIGAFFVGNGLMLIFLPTMNYIIDC
Y-LYVAASALAGNTFIRSAFGAAFPLFTTQM--------FTNLTIKWAATLLGCLGALMI
PVPFLFYKYGAYIRSKSK------------------------------------------
---------------------YA----MK-------------------------------
------------------------------------------------------
>XP_001523341_Lodderomyces_elongisporus
------------------------------------------------------------
----------------------------MSASNPTAVDNSES---------LRSSASSTN
GYSNNEDK--NLAMENEEQEQDPEPLTDENFFT-------NDAANPQQLEAGQLN-----
----------------KFRTA--TDEMSEVESNIE-----------------LQRRVTRQ
TLG-YDDLV-----KT---ATST-SKPMPP-----MGNGRPFPPHPGSRDPYVVQFDGPD
DPDHPKNYTLWRKLTYTAAVAMSALSVSMGSAMFAEATEELMVIYHIGTSVAALGTSLFV
FGFAAGPVIYGPLSELFG---RKIIMVPSCLGYTCFSFAVA-TAKDLQTIMICRFFAGFI
GAAPLVVAPAVMADMFTARTRGTAITIFAMVLFGGPMLAPILGGFTVKNSALGWRWTSYF
CGIIGAFALVLNAFVLQETHHPIILKRRAEE----LRRRTGNWGIYAPHEEITLDIKEIC
EKNIMRPLVMLFTEPIIFLISLYNAFIYGMLYLFLTALPLIFIGNYHWSQGVGELPYLSM
LIGVFIGGGAI-MFFEKRYNQKMDANGGKP---------------------------VPE
ERLPPLMVGGFTFVIGMFWLGWSGAYAEHVHWIVPTIGAAFVGNGLMMIFLPCFNYIIDC
Y-LLYAASALAGNTFIRSAFGAAFPLFARQM--------FVNMKIQWASTLLGCLGLAMI
PVPFLFYKFGKRVRAHSK------------------------------------------
---------------------YA----FVLE-----------------------------
------------------------------------------------------
>XP_007377956_Spathaspora_passalidarum
------------------------------------------------------------
------------------------------------------------------------
------------------------------------------------------------
------------------------------------------------------------
------------------------------------------------------------
------------------------------------------------------------
-------------------------MVISCLGYVCFSFAVA-TAKDLQTIMICRFFAGFI
GAAPLVVAPAVMADLFSAKIRGTAISIFAMILFGGPMLAPIIGGFTVKNPDMGWRWTSYL
CGIIGCAALVMNTFILEETHHPIILVRKAEM----LRRRTGNWGIYAPHEELTLSLKEIV
EKNIARPMKLLFTEPIILLISIYNAFIYGMLYMFLTAIPLIFSVNYRFSPGVAELPYISM
LIGVFTGGLII-IYFERRYNIAMDNNGGRP---------------------------LAE
ERLPPMMIGSVTFVIGIFWLGWTGSYPEHVHWIVPTIGAAFVGNGLILIFLPCMNYIIDC
Y-LYLAASALAGNTFLRSSFGAAFPLFSMQM--------FVNMKIQWASTLVGCIGVAMI
PVPFLFYKYGKKIREKSK------------------------------------------
---------------------FA----M--------------------------------
------------------------------------------------------
>XP_043048567_Scheffersomyces_spartinae
------------------------------------------------------------
------------------------------------------------MSDTTEKPSIDL
ERKGEQTSNGSVDASSVSRNSGVLEEAPQTFTGAGDGVPEEDLRS---------------
-----------------------FNELARLESTTS-----------------GAEALSRR
LTG-ADELL-----RR---AETS-DEPLPK-----MGMGKPYPEPLPSRESYQVNFDGPD
DPANPVNWSLKKKSLMTYCLVISALCVAIGSAFFSAVTPVLQEKFHIGRTTATLSTSLYV
FGFASGPIVWGPLSELYG---RKAILLASMFGYSCFCFATA-TSKDLQSIMITRFFTGFI
GAAPLAVCPAVMADLYSAASRGVAISFFAICLFGGPLLAPIFSAFIVKNQHMGWRWCAYI
MGIMGCVATVSVAFVLEETHRPLILVRKAEI----LRRRTKNWGIYAPHEEVSLSLKEIA
EKNITRPIKMLGLEPILFLVSLYNAFVYGMLYLFLTAIPLIFLGEYHWIAGVSELPYIAM
FLGTIAGGLIC-VFFEKRFGRIMQEK-GRP---------------------------IPE
ERLPAMMVGSVFFAIGMFWLGWSGAFGDKVHWIVPCIGAFIIGMALILTFLPCLNYIVDC
Y-LLYAASALAGNTFLRSSFGAVFPLFAYQM--------FVNMKIQYASTLLGSLAAIAI
PVPFLFYKYGAKIRARSK------------------------------------------
---------------------YAIDDNFVLPF----------------------------
------------------------------------------------------
>XP_001386568_Scheffersomyces_stipitis
------------------------------------------------------------
-------MSSIEKKEQRANLNESAHSDTLQESNSSQIDDARD---------LEAAAKGSN
---------------HDYDSSSDAPTGPEAFVG-------GDLESANLEE----D-----
----------------AIPFG--GDELSRYESNTQ-----------------ASRTLSRR
LTN-ADALI-----EE---ANNT-DEPLPK-----MGNDRPYPPALPDRAPYIVAFDGAN
DPIHPHNFSLVRKIAYCCAVGMAALSVSMGSALFAESSEDIVVLFHVGTTVATLGTSLFV
MGFASGPIFFGPLSELYG---RKIVLVISSFGYVCFSFAVA-TAKDIQTIMICRFFAGFI
GAAPLVVSAAVMADLFSAKTRGSAIAVFAMVLFGGPMLAPIIGGFTVKNPNLGWRWTSYF
CGIIGALSFLLNTFVLEETHHSIILVKKAET----LRRRTGNWGIVAPHEEIQLSIKEIA
EKNITRPLVMLFTEPIILLITIYNAFIYGMLYLFLTAIPLIFIGNYGFSQGVGELPYISM
LIGIFVGGIFI-IFFEKRYNAAMDKNGGKP---------------------------VPE
ERLPPMMVGSFFFAAGLFWLGWAGSYPDKVHWIVPTIGASFIGCGLIMIFLPCLNYIIDC
Y-LFFAASALAGNTFLRSAFGAVFPLFARQM--------FVNMKIQWASTLLGCVAIAMI
PVPFLFYKYGKKIREKSK------------------------------------------
---------------------FA----FVL------------------------------
------------------------------------------------------
>XP_020067181_Suhomyces_tanzawaensis
------------------------------------------------------------
-------------------------------------------------MSADNQLEPNA
SLSTNHSDSTPLNQKEYATESYNGSGEPQAFTG-------DVLEKSAV------D-----
----------------GEPVPEGGDELSQYESEYE-----------------ASRTLSRR
ITG-ADQLI-----ER---ANAT-DEPLPT-----MGGDKPFPPALPDRAPYAVSFDGPD
DPTHPQNYSPFRKALYTFCVAYNALCLTVGSAMFSQAAPAIEKIFHIGPATATLGTSLYV
MGFASGPIMFGPLSELYG---RKSPLLVGAVGFTLFSFAVA-TAKDIQTIMICRFFTGFI
GSAPLVVAPAVMADLYSTKARGKAISIFAMMVFGGPMLAPIMGAFTAKNESLGWRWNSYF
CGIIGAAAILMNIFVLPETHHQLILVKKAEI----LRRRTGNWGIFAPHEELSMSMKEIV
ENNISRPIIMLATEPILLFVSIYNAFIYGMLYLFLTAIPMVFAGKYHFAVGVAELPYLSM
LIGILIGVAVI-IYFEHRYSLAMDANNGKP---------------------------VPE
ERLIPMMIGGVFFTIGLFWFGWTGNYAQHIHWIVPTIGVAFIGFGLILVFLPCLTYIIDC
Y-LALAASALAGNTFIRSAFAAAFPLFARQM--------FTAMHINWGSLLVGLVSLVLI
PVPFLFYRYGKAFRERSK------------------------------------------
---------------------YA----FVL------------------------------
------------------------------------------------------
>XP_020075953_Hyphopichia_burtonii
------------------------------------------------------------
------------------------------------------------------------
--------------------------------M-------SEVQQIRQ------------
-----------------------NDIISRNESNAA-----------------ISRSISRR
LTN-ADELI-----AE---ANKT-DEPLPK-----MGGDRDYPPPLPDRTPYMVSFDGPH
DPLHPHNWPLGKKVLTTSIVGFTALVASMGSAMFAEASPVVMQLYHVGFVVATLGTSLFV
FGFAFGPIAWGPLSEIYG---RKNILILSGFLYVCFTFAVA-TAKDIQTIMICRFFAGCA
GGGAVVITPAVLADIYGPASRGKAMNIFAAVLFGAPMLSPIAGGFIVKNSSLGWRWTSYM
VGIIASASLAATVFLLDESHHGIIMVNKAEV----LRRRTGNWGIAAPHEEFSLSFKEIF
EKNILRPIKM-FKEPILFLISLYNAFIYGILYLCLTAVPLIFQGKYFFAAGVAELPYISM
FIGILAGAAVS-LLLEKRIKLVMAKNNGKI---------------------------VPE
ERLVPMMVGAPFFAAGLFWAGWAGDFGPRVHWIVPTIGLSFIGFGLMTIFLPCMTYLIDC
Y-LFYAASAMSANALLRSSFGAAFPLFAKAM--------MENMKIRWAMTLLGCVGVVAI
PVPFLFYLFGKQIRKNSK------------------------------------------
---------------------YS----MEF------------------------------
------------------------------------------------------
>XP_015466417_Debaryomyces_fabryi
------------------------------------------------------------
------------------------------------------------MSVPTDNQNKEA
NAALESASSSFITPVDRDGNSEDQLGQEPEAFT-------GDLENGKD------------
-----------------EGIPRGGDELSRYESNSE-----------------ASRTLSHR
LTG-AGSLI-----SR---ANDT-DEPLPP-----MGGGKDYPPPLGSRDPYVVSFNGPD
DPIHPHNWPQIKKIFTCMVVGLTALSVSLGSAMFAEANQDLKTIYHIGTSVAALGVSLFV
LGFAAGPIIWGPLSELYG---RKIVMVPSCLGYVCFSFAVA-TGKDIQTIMICRFFAGFI
GAAPLVVVPASIADMYGAAQRGQAMALFAMVLFGGPMMAPIFGGFTVKNDALGWRWTSYF
SGLVGALALIGVVFFYEETHHPLILVKKAET----LRRRTGNWGIQAPHDEVSLSLKEIC
ENNVTRPIVMLFREPILLLISIYNAFIYGLLYLFLTAVPLIFIGQYHFVQGVGELPYLSM
LIGIIIGGLVC-IYFDRRYTRIMEANGGKP---------------------------VPE
ERLPAMMIGSFFFSAGLFWLGWAGDYADKVHWIVPTIGAAPIGFGLIVIFLPSINYIIDC
Y-LFLAASALAANTFLRSAFAAAFPLFAQQM--------FVNMEIKWASTLLGCFAAVLI
PVPFLFYRYGARIRAKSK------------------------------------------
---------------------YA----FVL------------------------------
------------------------------------------------------
>XP_459574_Debaryomyces_hansenii
------------------------------------------------------------
------------------------------------------------MSVPTENINKEV
SNALESSSSSFVTPVDRDGVSEGLAQEEPEPFT-------GDLENGKE------------
-----------------DCVPQGGDELSRYESSVE-----------------ASRTLSQR
LTG-SESLM-----SK---ANET-DEPMPP-----MGGGKEYPPPLGSREPYMVEYNGPD
DPIHPHNWPSVKKVYSCVVVGLTALSVSLGSAMFSAANPIIMETYHVGTSVAALGVSLFV
LGFAAGPVVWGPLSELYG---RKVVMVPSCLGYVCFSFAVA-TAKDIQTIMICRFFAGLI
GAAPLVVVPASIADMYGAAKRGQAMAIFAMVLFGGPMLAPIFGGFIIKNPRLGWRWTSYF
SGIVGVIALIGVVFFYEETHHPIILVKKAEV----LRRRTGNWGIQAPHDEVSLSVKEIC
ENTISRPLVMLLKEPILLLITIYNAFIYGLLYLFLTAVPLIFAGNYHFSSGVSELPYLSM
LIGIVIGGFVC-VFFDGRYTRIMNENNGKP---------------------------VPE
ERLPAMMIGSFAFAGGLFWLGWAGDYPDKVHWIVPTIGAAPIGFGLIVIFLPSINYIIEC
Y-LVLAASALAGNAFLRSAFAAAFPLFAKQM--------FVNMEIKWASTLLGCLAAVMI
PVPFMFYIYGARIRHKSK------------------------------------------
---------------------YA----FVL------------------------------
------------------------------------------------------
>XP_006688170_Yamadazyma_tenuis
------------------------------------------------------------
------------------------------------------------------------
------------MENQSVGSSNSRREEPEIYSG---------------------------
-----------------------GDELSRYESNVS-----------------ASRTLSRR
LTG-ADELI-----EK---AKES-KEPLPQ-----MGGGRPYPPTLPDREQFIVSYDGPD
DPIHPHNFPLRKKVIFCFIVGFNALGIVLGSAMFSSASAPVELQYHVGSTVGTLGTSLFV
FGFASGPIIWGPMSELFG---RKKILVCSSFVYVCFSFASA-TAENIQTIMITRFFAGFT
GAAPLVAAPAAMADLFGVRTRGQATSIFAMVLFGGPMIAPILSAFIVKNPHMGWRWTMYI
TGIVAAAGLLLDIFVLEETHHPLILVRKAEI----LRRRTGNWGIVAPHEEITLDIREVA
EKNLTRPLRMLFTEPILFLITIYNAFIYGILYLFLTAIPLIFQGKYHFIPGVAELPYLGM
LIGILIGGMIC-VFFERRFLKAMDDNGGKP---------------------------VPE
ERLPPMMLGAFLFAGGLFMLCWAGHYAERVHWIVPTLGAALSGTGLITIFLPCLNYIIDC
Y-LFFAASALAGNTFLRSAFGAVFPLFARQM--------FEHLGIQWGGTLLGCFSLLLA
PVPFLFYKYGKALRQKSK------------------------------------------
---------------------YA----FDL------------------------------
------------------------------------------------------
>XP_001483557_Meyerozyma_guilliermondii
------------------------------------------------------------
--------------------------------------MSEVIGKDSPQRIDSDTNSSTY
HEGSGYPK-------EHIDDNESDGNIPKDFVG-------QDLERSGE------S-----
-----------------------EYEMARYETDAT-----------------ASRTVSRR
MTG-GDQLL-----EE---AAKS-SEPLPT-----MGGGRDYPPPLADRSPYAVSYEGPD
DPEFPQNWPVWKKVMISGTVGLCALSISMGSAMFAEAGPVVLEIYHVGNTVATLGTSLFV
FGFASGPVIWGPLSELYG---RKPVMVCSCFGYMLFCFAVA-TAKDIQTIMICRFFGGFI
GAAPLVVAPAAMSDMFGAATRGEAMTIFAMVLFGGPMLAPILGGFIVKNPGLGWRWTSYF
TGLIAALGLFCVVFFMEESHHPLILVRKAEV----LRRRTGNWGIHAPHEEFSLSIKEIV
EKNISRPLVMLFTEPILFLITLYNAFIYGILYLMLTAIPLIFIGKYHFIQGVGELPYLSM
LIGVFVGGFIA-IFFERRFARIMKANNNRP---------------------------IPE
ERLPPMMVGSFFFAGGLFWLGWAGDYADRVHWIVPTIGASFIGCGLIMIFLPCLNYIIDC
Y-LLFAASALAGNAFLRSAFGAAFPLFARQM--------FVNMQIKWAATLLGCFSLVLI
PVPFLFYRYGKAIREKSK------------------------------------------
---------------------YA----FVL------------------------------
------------------------------------------------------
>XP_018710591_Metschnikowia_bicuspidata
------------------------------------------------------------
------------------------------------------------MALTPDSGSSSS
KKSS-------------KSEPESRSNNENEFVV-------QQFDGEAQIGGLNTE-----
-----------------------DLERQSL-TTES-----------------VSRTISRR
LSN-VTELY-----EE---AAHS-KEPMPK-----MGGNKPYPPALPDREPYLVAYDGPE
DPTFPHNWPFKKKVLSSFSVGISALSVSMGSAMFSLGAAQIMAEFNIGSVVATLGTSLFV
FGFASGPIIWGPLSELYG---RKVVLVPSLFGFMCFSFATA-TAKDIQTVMICRFFSGFI
GAAPLVVAPASMSDIFSARNRGKAMSIFAMMLFGGPMLAPIIGGFTVKNPNMGWRWTTYL
TGLIGALALCCVVFILDETHHGVILAKKAEA----LRRRTGNWGIGAPHDEVSLSIKEIA
EKNITRPLKMLFSEPILFLVSLYNAFIYGLLYLFLTAVPLIFAGEYRFSMGIAELPYLSM
LIGVFIGGGIG-ILMERRFVKKLEANGGRP---------------------------VPE
ERLPPMMVGSVVFTIGLFWLGWAGSYPDKVHWIVPTIGAAPIGMGLILLFLPSLNYIIDC
Y-LFFAASALAGNTFLRSSFGAAFPLFARQM--------FEGMQIKWAATLLGCFSAVMI
PVPILFYMYGKKLRTSSK------------------------------------------
---------------------YA----F--------------------------------
------------------------------------------------------
>XP_002614339_Clavispora_lusitaniae
------------------------------------------------------------
------------------------------------------------------------
------------------------------------------------------------
------------------------------------------------------------
----------------------------------------------------MVDFDGPD
DPLFPHNWPLWKKIIICGAVGLSALSVSMGSAMFSESAEQLMMEYKIGWVVATLGTSLFV
FGFASGPVIWGPLSELYG---RKTVLIPSCFGYICFCFMVG-AAKDIQTIMICRFFAGFV
GAAPLVAAPAAMADMFSATTRGNAMTNFAMVLFGGPMLAPICGGFTVKNSHLRWRFTSYF
AGMVGVLALIAIVFFMDETHHGLILSRKAEI----LRRRTGNWGIHAAHDQVSLSIKEIV
EKNISRPIVMLFTEPILFLITLYNAFIYGLLYLFLTAIPLIFVGGYHFSSGVGELPYLAM
LIGEVIGGILS-IFMERRYVRAVVANNGKP---------------------------VPE
ERLPPMIVGSILFAIGIFWLGWTGNYASKVHWIVPTIGTAPIGMGLILIFLPCLNYIIDC
Y-LFFAASALAGNTFLRSAFGAVFPLFAKQM--------FTNMKIKWATTLLGLISVVLI
PVPVLFYKFGKRLRSKSK------------------------------------------
---------------------FA----FDLD-----------------------------
------------------------------------------------------
>XP_025341306_Candida_haemuloni
------------------------------------------------------------
------MPETRLSENG-----ND--NAFPEHTRPPHVTTEQPESSQLQPNNVSDSVSSST
RQSFD-EHDPMKSG-LEKNNSSSSENAPQAFTG-------ADMEAYRR------P-----
-----------------------STETHSF-ADEE-----------------LSREMSRR
LTN-ADELQ-----KL---ALES-DEPMPT-----MGAGKDYPPMLPKRDPYAVAYDGPD
DPLFPQNWGFWKKVFCCANVGLCALSVSLGSAMFAAGSAQIMELFEVGSTVATLGTSLFV
FGFASGPVIWGPMSELYG---RKIVLLPSSFGYVCFCMMVG-AAKDIQMVMICRFFAGFI
GAAPLVVAPAVLADIFTAKTRGQAMSVFAMVLFGGPMLAPIIGGFIAKNPDMGWRWTSYI
AGLIGAVSFICLTLFLDESHSAIILIKKAEI----LRRRTGNWGIHAPHEETSLSIKEIV
EKNISRPLVMLFTEPILFLITLYNAFIYGLLYLFLTAVPLIFQGRYRWAQGVAELPYIAM
FIGTFIGGLIT-IYMERGYGKAMDKNNGVP---------------------------VPE
ARLPPMMVGAFFFAIGLFWLGWTGDFPEDVHWIVPTIGTAPIGIGLLMIFLPCMNYIIDC
Y-LLYAASALAGNTFLRSAFGAAFPLFARQM--------FVNMHIKWAGTLLGCVAVVMI
PVPFLFYRFGRTIRAKSK------------------------------------------
---------------------YA----FVL------------------------------
------------------------------------------------------
>XP_024715777_Candida_pseudohaemulonis
------------------------------------------------------------
-----------MATNN-----NE-NNAFPEFTSPPHATEAQP-----QPTNISDSVSSST
RQSID-GN--LKQN-LEKNNSSSVDNTPQAFTG-------EEMDVNRK------------
-----------------------SFETQSL-VDEQ-----------------LSREMSRR
LYN-TDELQ-----EE---AMKT-DEPLPK-----MGGGKDYPPMLPKRDPYAVAYDGPD
DPSFPHNWSIKKKIACCFNVGLCALSVSLGSAMFAEGNAQIMELFHVGSTVATLGTSLFV
FGFASGPVIWGPMSELYG---RKIVLIPSSFGYVCFCMMVG-AAKDIQTVMICRFLAGFI
GAAPLVVAPAVLADIFPATTRGQAMSIFAMVLFGGPMLAPIIGGFVAKNPNMGWRWNSYI
AGLIGAVSLISIVFFLDESHSAIILVSKAET----LRRRTGNWGIHAPHEETSLSIKEIV
EKNISRPLVMLFMEPILFLITLYNAFIYGMLYLFLTAVPLIFEGRYGFSQGVAELPYIAM
FIGTFIGGVIT-IFMEKGYGKAMAKNNGVP---------------------------VPE
ARLPPMMVGSFFFAIGLFWLGWTGDYPNDVHWIVPTIGAAPIGIGLLMIFLPCMNYIIDC
Y-LLYAASALAGNTFLRSAFGAVFPLFARQM--------FTNMTIKWASTLVGCLSVAMI
PVPFLFYRYGVTIRAKSK------------------------------------------
---------------------YA----FVL------------------------------
------------------------------------------------------
>XP_025338650_Candida_duobushaemulonis
------------------------------------------------------------
-----------MATNN-----NDNNNAFPEFTSPPHATEAEP-----QGTNISDSVSSST
RQSTD-DN--LKQN-REKSNISSLDDTPQAFVG-------EEMEANRK------------
-----------------------SFDTQSF-ADEQ-----------------LSREMSRR
LYN-ADELQ-----EE---AMKT-DKPMPK-----MGGGKDYPPMLPKRDPYAVAYDGPD
DPSFPHNWSILKKIVCCFNVGLCALSVSLGSAMFAEGNAQIMQLFNVGATVATLGTSLFV
FGFASGPVIWGPMSELYG---RKVVLIPSIFGYVCFCMMVG-AAKDLQMVMICRFFAGFI
GAAPLVVAPAVLADIFPAASRGQAMSLFAMVLFGGPMLAPIIGGFVAKNPNMGWRWNSYI
AGLIGALSLICIVLFMDESHSSIILVSKAET----LRRRTGNWVIHAPHEETSLSIKEIV
EKNISRPLVMLFTEPILFLITLYNAFIYGMLYLFLTAVPLIFQGRYGWSQGVAELPYVAM
FIGTFIGGLIS-IYMERGYSKTMAKNNGVP---------------------------VPE
ARLPPMMVGSFFFAIGLFWLGWTGDYPNDVHWIVPTIGAAPIGTGLLMIFLPCMNYIIDC
Y-LLYAASALAGNTFLRSAFGAVFPLFARQM--------FTNMTIKWASTLVGCVAVVMI
PVPFLFYRYGEKVRAKSK------------------------------------------
---------------------YA----FVL------------------------------
------------------------------------------------------
>XP_028890105_Candida_auris
------------------------------------------------------------
-----------MSSRDPIEEVSD--NAFPEHTKPPQVSEPGASHVPSSQQKPSDSISSST
RQSSSQDNDPEHSGYLEKDNSDSY--APRPFTG-------SDMEAHRR------P-----
-----------------------STETHSF-ADEE-----------------LSREMSRR
LTN-ADELQ-----KL---ALES-KEPLPR-----MGGGKDYPPMLSKRDPYAVAYDGPD
DPLFPQNWSLTKKVICCVNVGLSALSVSLGSAMFAEGSAQLQELFHVGSTVATLGTSLFV
FGFASGPVIWGPMSELYG---RKVVLLPSMLGYVCFCMMVG-AAKDIQMVMICRFFAGFV
GAAPLVVAPAVLADIFDAKSRGKAMSIFAMVLFGGPMLAPIMGGFISKNPHMGWRWTSYI
AGLIGALSLICISFLLDETHSGIILISKAEV----LRRRTGNWGIHAPHEETSLSINEIV
EKNISRPLVMLFTEPILFLVTLYNAFIYGLLYLFLTAVPLIFMGRYHWQQGVAELPYIAM
FIGTFIGGLIA-IYMEKGYIRAMEKNNGVP---------------------------VPE
ARLPPMMVGGFFFAAGLFWLGWAGDFPDKVHWIVPTIGTVPIGAGLLMIFLPCLNYIIDC
Y-LLYAASALAGNTFLRSAFGAAFPLFARQM--------FVNMHIKWAGTLLGCVAVVMI
PVPFLFYHYGKRVREKSK------------------------------------------
---------------------YA----FVI------------------------------
------------------------------------------------------
>NP_013072_Saccharomyces_cerevisiae
---------MS----DHSPI----------------------------------------
--------SNKENHLL--------------------------PSDSSRSS--SS------
--DMHSTGT---TGT-TGVEPVDFTG------------E-GAKYTTATEGN-GGA-----
----------------DLAIQRTTTMNSAAESEVN-----------------ITRRLTKI
LTG-SVNEP-----DR---VEVD-YTNCAP-----MGGDRPYPPSLPSRDLYEVTFDGPN
DPLHPFNWPMKKKVLLCLVLCLDSIAIAMCSSIFASAVPQICEIYHVIEVVAILGITLFV
LGFAASPVIYAPLSELYG---RKGVLVLSAFGFALFQFAVA-TAENLQTIFICRFFGGFI
GAAPMAVVPAAFADMFDTNVRGKAIALFSLGVFVGPILSPVMGSYIAQRTT--WRWLEYV
VGCFASAVFVAIVLFFEETHHPTILVNKAKQ----MRKQSNNWGIHAAHEDVELSIKDIV
QKTVTRPIIMLFVEPLLLFVTIYNSFVYGILYLLLEAYPLVFVEGYGFTEN-GELPYIAL
IIGMMVCAAFI-WYMDNDYLKRCRAK-GKL---------------------------VPE
ARLYAMVIAGTVFPIGILWFCWTGYYPHKIHWMVPTVGGAFIGFGLMGIFLPCLNYIIES
Y-LLLAASAVAANTFMRSAFGACFPLFAGYM--------FRGMGIGWAGLLLGLFAAAMI
PVPLLFLKYGESIRKKSK------------------------------------------
---------------------YA----YAA------------------------------
------------------------------------------------------
>XP_018220408_Saccharomyces_eubayanus
---------MS----DHSRI----------------------------------------
--------SNKENHLM--------------------------PTDSSRSS--SS------
--ATRSVGT---TGT-TGVEPVDFTG------------E-GAKYTTATENDVGAT-----
----------------ESALQRTTTMNSAAESDVK-----------------ITRRLTKI
LTG-SVDEP-----DR---IEVD-YSQCPP-----MGGERPYPPTLPNRDQFEVTFDGPN
DPLHPFNWPMKKKVLLCFVLCLDCIAIAMCSSIFASAVPQICEIYHVIQVVAILGVTLFV
LGFAASPIVYAPLSELYG---RKGVLVLSAFGFALFQFAVA-TAENLQTIFICRFFGGFI
GAAPMAVVPAAFADMFDTNVRGKAIALFALGVFVGPILAPVMGSYIAQRTT--WRWLEYV
VGCFASAVFVMIALFFEETHHPTILVNKAKQ----MRKQSNNWGIHAAHEDVELSIKDII
QKTVTRPIVMLFVEPLLLFVTIYNSFVYGILYLLLEAYPIVFVEGYGFTEN-GELPYIAL
IIGMVVCAAFI-WYMDNDYLKRCKAK-GGL---------------------------VPE
ARLYAMIIAGTIFPIGILWFCWTGYYPHKIHWMVPTVGGSFIGFGLMGIFLPCLNYIIES
Y-LPLAASAVAANTFMRSGFGACFPLFAGYM--------FRGMGIGWAGLLLGLFSAAMI
PVPLLFLKYGEAIRRKSK------------------------------------------
---------------------YA----YAS------------------------------
------------------------------------------------------
>XP_033767752_Saccharomyces_paradoxus
---------MS----DHSPI----------------------------------------
--------SNKENHLL--------------------------PSDSSRSS--TS------
--DTHSTGT---TGT-TGVEPVDFTG------------E-GAKYTTATEGNAGGA-----
----------------DLAIQRTTTMNSAAESEVN-----------------VTRRLTKI
LTG-SVNEP-----DR---IEVD-YTNCAP-----MGGDRPYPPSLPSRELYEVTFDGPN
DPLHPFNWPMKKKVLLCLVLCLDCIAIAMCSSIFASAVPQICEIYHVIEVVAILGITLFV
LGFAASPVVYAPLSELYG---RKGVLVLSAFGFAIFQFAVA-TAENLQTIFICRFFGGFI
GAAPMAVVPAAFADMFDTNVRGKAIALFALGVFVGPILSPVMGSYIAQRTT--WRWLEYV
VGCFASAVFVAIVLFFDETHHPTILVNKAKQ----MRKQSNNWGIHAAHEDVELSIKDIV
QKTVTRPIIMLFVEPLLLFVTIYNSFVYGILYLLLEAYPLVFVEGYGFTEN-GELPYIAL
IIGMMVCAAFI-WYMDNDYLKRCQAK-GKL---------------------------VPE
ARLYAMVVAGTIFPIGILWFCWTGYYPHKIHWMVPTVGGAFIGFGLMGIFLPCLNYIIES
Y-LLLAASAVAANTFMRSAFGACFPLFAGYM--------FRGMGIGWAGLLLGLFAAAMI
PVPLLFLKYGESIRKKSK------------------------------------------
---------------------YA----YAA------------------------------
------------------------------------------------------
>XP_003675932_Naumovozyma_castellii
---------MS----TTSSV----------------------------------------
-----GRTSHDDKSMV--------------------------TSDS--------------
--------------------PAAFPG------------D-EEASSIELKQNV--------
-------------------LQRTATMGSMVEDDVE-----------------ATRTLSRL
MTN-SMADR-----EKDALLAVD-YSNSLP-----MGGERPYPPGLPDKAQFEVTFDGPN
DPLHPFNWPMKKKVITCVILCLNCICISMGSSIFASAVPQICEIYGVIQVVAILGVTLYV
LGFAISPIVYAPLSEIYG---RRGVLVISSFGFCLFQFAVA-TAENLQTIMICRFFGGLM
GAAPFAVVPAAMADMFDTNTRGKAICLFTIGVFVAPVVSPVMGSYMAQRTT--WRWLEYV
IGIFAGVLTAAVVVFFQETHHPSILVAKAKQ----MRKETNNWGIHAAHENVELSIKEIA
EKTITRPIIMLFTEPILLFVTIYNSFVYGILYLLLEAYPIIFVQGYGFTEN-GELPYIAL
IIGMLVCAIFI-WYMDSDYLRRFRKA-GTL---------------------------VPE
ARLYPMIVAGIVFPIGILWFCWTGYYPEKIHFMVPTVGGAFVGFGLMGIFLPCLNYIIES
Y-LPLAASAVAANTFMRSGFGASFPLFAGYM--------FNGMGIGWAGLLLGLFGLAMV
PVPLILLKYGPTIRKRSK------------------------------------------
---------------------YA----FSM------------------------------
------------------------------------------------------
>XP_003670040_Naumovozyma_dairenensis
---------MS----DTTAINNSNKNRSSTDIGAQPKSFLTTRDEQEEEQILQFNANEEP
APKMQGETNENNNNNG--------------------------AQDTTSSGNIHL------
--GSSGSCT---SSS-AIDEPLEYGG------------GLSQKETASSTGLNPEE-----
----------------ELSIHRTATITSAAETQIA-----------------INRKLSHV
LTGGNVDDE-----ER---IGVD-YSGCLP-----MGGNRDYPPELPDRDQFEVTFDGPN
DPLHPFNWPMKKKVILCVVLCLDCIGISMGSSIFGSAVLQICEIYDVIQVVAILGITLYV
LGFAVSPVIYAPLSEIYG---RRGVLVISAFAFCIFQFAVA-TAENLQTIMICRFFSGVI
GSAPMAVVPAAFADMFDTNLRGKAICLFSLFVFVGPILSPVFGSYMAQRTT--WRWLEYV
VGIFAGVVFVLIVLFYEETHHPSILVNKAKQ----MRKQSNNWGIHAAHENVELSIKDII
QKTVTRPIFMLFTEPMLLIITIYNSFVYGILYLLLEAYPIVFVEGYGFIEN-GELPYIAL
IVGMLVCSFFI-WYMDTDYLKRCAKK-GGL---------------------------VPE
ARLLLMILPSIFFPIGILWFCWTGNYPEKIHFMVPTVAGGFIGFGLIGIFLPCLNYIIES
Y-LLLAASAVAANTFLRSGFGAVFPLFAGYM--------FHNLGIGWSGLVLGLFAAAMI
PVPLLLYKYGAGIRRKSK------------------------------------------
---------------------LA----YNG------------------------------
------------------------------------------------------
>XP_003959056_Kazachstania_africana
---------MS-------------------------------------------------
-----ATLPNSEQRNT--------------------------SDNP--------------
--PIYSTSS---TDSTFTSEPEEYRGRS----------HIYSPGSSPTEIDHRIG-----
----------------EYGAEQISKFGSQSESNVQ-----------------VSRRLSRI
LTCQQYPRDVKEEEEE---EPPS-YEGLPP-----MGDNRPYPPLLPNKEQYEVTFNGPD
DPLHPFNWSLARKIIPCFILCLNCICITLGSAIYASGVLQICAEFHIIQVVAILGITLYV
LGFAASPVIFAPLSEVYG---RKGVLVVSAFGFTIFNFAVA-TAKDLQTLLICRFFAGFI
GAAPLAVVPAAFADIFDTNVRGKAICLFSLGVFVGPILGPVIGSYIVQHTT--WRWLEYV
VGCLSAVVFVLVTFFYQESHHPTILAYKAKQ----LRRQTNNWGIHAAQESVELSIKDIC
EKTMTRPIYMLFTEPILLIVTIYNSFVYGLLYLLLEAYPIVFVEGYGFITN-GELPYIAL
IIGMLVCGAFI-WYMDDDYLRRYRKK-GGL---------------------------VPE
ARLIPMIVGGIVFPIGILWFCWTGNYPNRIHWSCPTIAGSFIGFGLMGIFLPCLNYIIES
Y-LYIPASAVAANTFMRSAFGAAFPLFAGYM--------FRNMGTGWAGLLLGLFAASMI
PVPLLLLRYGEKIRKKSK------------------------------------------
---------------------YA----YSG------------------------------
------------------------------------------------------
>XP_022466337_Kazachstania_naganishii
---------MSADSNEHTSV----------------------------------------
-----SSVTQKERDDL--------------------------SQDSSSLSPAGS------
--SSASASA---PGS-MVSDLVGFTG------------Q-G---TSEKPGN-HLD-----
----------------GLSLQKTDTITSRAESAVD-----------------MNRRLSKI
LTG-QYDEQ-----DK---IEVD-YSNTLP-----MGGDRAYPPALPDAEQYVVTFDGPN
DPLHPFNWSLKKKVMICVVLCLDCLCITMASSIFASAVPQICEKYHVIQVVAILGITLFV
LGFAASPIIYAPLSEIYG---RKGVLVIAAFGFALFQFAVA-TAENLQTIFICRFFGGLI
GAAPMAVVPAAFADMFDTNMRGKAICLFSLGVFVGPILSPVMGSYIAQRTT--WRWLEYV
VGCFASFNFLLLSYFYDETHHPIILVRKAKQ----MRRETNNWGIHAAHESVELSIKDII
QKTVTRPLIMLCVEPTLLIITIYNSFVYGILYLMLEAYPIVFVEGYGYREN-GELPYIAL
IIGMLVCAAFI-WYFEGDYLKRVRKA-GKL---------------------------VPE
ARLYPMIYAGIVFPIGILWFCWTGYYPKKIHWICPTIGGSFIGFGLMGIFLPCLNYIIES
Y-LLVAASAVAANTFLRSAFGAAFPLFAGYM--------FRGMGTGWAGLLLGLFAAAMI
PVPFFFLKYGARIRSHSK------------------------------------------
---------------------FG----FSN------------------------------
------------------------------------------------------
>XP_445846_Candida_glabrata
---------MS-------------------------------------------------
-----STSSDRPYDPL--------------------------APENEGVASSDV------
--ESTDSGE---IRS-YGPEEVLKNG------------S-----------QIKDK-----
----------------GPALSKNSTQTSAVESAVA-----------------ANRRLSKI
LTN-TVDEP-----DV---LEVD-YSKCPP-----MGGGRPFPPTLPEKTQFEVTFDGPN
DPLHPFNWPLRKKVMLCIILCLNCISITMGSSIFATGIRQICEIYHVIPVVAILGITLYV
LGFAASPVIYAPLSEIYG---RRGVLVISSFGFALFNFAVA-TAKDLQTIMICRFFAGFI
GAAPLAVVPAAFADMFDTNIRGKAICLFSLGVFVGPILAPVIGSYITQHTT--WRWLEYV
IACFASAIFVAILFFFEESHHPSILVGKAKE----LRKLTGNWGIHAAHEDVELSVKEIA
EKTITRPIIMLFTEPLLLIVTIYNSFVYGILYLLLEAYPIVFEQGYGFHTN-GELPYISL
IIGMAICGAFI-WWMDEDYLRRYRKK-GGL---------------------------VPE
ARLLPMVVAGIVFPIGILWFCWTGNYPHKIHWIVPTIAGAFTGFGLIGIFLPCLNYIIES
Y-LLIAASAVAANTFMRSGFGAAFPLFAGYM--------FNGMGVNYAGLLLGLLAVAMI
PVPLLFLKYGPGIRKRSK------------------------------------------
---------------------YA----YSL------------------------------
------------------------------------------------------
>XP_004178159_Tetrapisispora_blattae
---------MS-------------------------------------------------
--------TQSEEDEIVSIPDPIPYDPNILAINRTRTNFSSRSNQSMNSTSSSYFDPNDM
RMHPTDAMS---FSSRVESDVLAAQ-------------RISRVQSTPLSIGKNPE-----
----------------YRDLEQGLNLSDATDSTVINSDSNMKNEQETKDNTLANKENGSI
LTSDSTAQD------------ID-LNDLPP-----MGGDRPYPPLLPPKEMYQVTYNGPD
DPLHPFNWSKKRKFLTCLILCIDCITISWGSSIYAPGVTQLCEQYHVIQVVAILGITLYV
LGFAASPIIYAPLSELYG---RKGVLVVSGLGFALFQFAVA-TAENFQTIMICRFFAGFI
GAAPMAIVPAVFADMFDTDFRGKAICLFTLGVFVGPILGPVMGSYIVQHTT--WRWLNYV
VGFQACAVFVAIVLFVEETHHPTILVNKAKL----LRKKTGNWGIRAPHEDFELSMAEIC
ETTISKPLIMLFTEPVLLIITIYNSFVYGILYLLLEAYPIIFVEGYGMKTN-GFLPYLAL
IVGIMICSVMI-WHADGFYTKKVKKE-GKL---------------------------IPE
DRLYPMIVAGIIFPIGILWFCWTGAYPEKIHWICPTIAGSFIGFGLMGIFLPCLNYIIES
Y-LLLTASAVAANTFMRSAFGAVFPLFAGYM--------FKGMGIGWAGLLIGLFAAAMI
PVPFLFLKYGKTIRIKSK------------------------------------------
---------------------YA----YDG------------------------------
------------------------------------------------------
>XP_003687781_Tetrapisispora_phaffii
---------MT-------------------------------------------------
-------------------------------------SGTSPVDEGKATGQKPKFRKFNF
NNDNEDTGNDPLNNSGIESEGVSIAPTASPAQYLGYCYDIERNGSSTLNDSTYDG-----
----------------YHKLEKINTLTSHSGTDIK-----------------NNRRMSRI
QTG-TQDVV-----ED--FTKVQ-YENVLP-----MGGGRPFPPVLPNIDDFEVTFDGPF
DPLHPFNWKMRKKVMICCILCLDSLSVSMASSIFASSIPDIDEIYGVIDVVAILGVTLFV
LGFAFSPIIFAPLSELFG---RQKVILISSFGNALFQYAVA-TAANLQTILICRFFAGLI
GAAPIAVVPAVFADIFDTNIRGKAIALFSLGVFIGPILGPIIGSYIVQHTT--WRWTEYV
ISFLSTFVTLLILLFLEETHHPIILVNKAKK----LRKETNNWGIHASHENVELTIDEII
TNMITRPLVMLVKEPVLLVVSIYNSFVYGILYLLLEAYPIVFIQGYGFTKN-GELPYLAL
IIGMILCTAFI-WYSDIDYLKRVEQNQGHV---------------------------VPE
ARLFPMIVAGILFPIGLLWFTWTGNYYTSIHWIVPTIAGSFIGFGLIGIFLPCLNYIIES
Y-LYLTASAVAANTFLRSAFGASFPLFAGYM--------FKGMGVNFAGLLLGLVAIVLI
PVPLFLLRYGKAIRERSA------------------------------------------
---------------------FA----YAG------------------------------
------------------------------------------------------
>XP_001643626_Vanderwaltozyma_polyspora
---------MS-------------------------------------------------
---------------L--------------------------SREVSGKETATD------
--TATDTGS---SSSLSVQEPVEIND------------V----FPSSLSMDGAAS-----
----------------GIKLEKIDTLTSASESGPE-----------------INRRLSRI
LTG-TGDTEGEALRDE---THID-YSHALP-----MGGGRPYPPGLPDRDQFQVTFDGPD
DPLHPFNWTTTKKVFLCTVLCLDCIAITMGSSIFGSGVLQLNEEFHVITVVSVLGITLYV
LGFAASPIIYAPLSELYG---RKGVIILSAFGFSVFQFAVA-VSKDFQSIMICRFFGGLI
GAAPMAVVPACFADMFDTNMRGKAIALFSLGVFVGPILGPVMGSYIVQHTT--WRWLEYV
IGCFSAAIFVALLFFMEETHHPSILVNKAKQ----MRKATNNWGIHAAHESVELSVKDIV
QKTVTRPIVMLFREPILLIITIYNSFVYGILYLLLEAYPIVFVEGYGLRVN-GELPYIAL
IVGIMICTVFI-WKMDAFYLSRVRKA-GGL---------------------------VPE
ARLYPMIVAGVVFPIGILWFCWTGYYPHKIHWIVPTIAGSFIGFGLMGIFLPCLNYIIES
Y-LFLAASAVAANTFMRSMFGAVFPLFAGYM--------FHNMGTGWAGLVLGLFAAAMI
PVPLLLLKYGKAIRQKSK------------------------------------------
---------------------FA----YSG------------------------------
------------------------------------------------------
>XP_003682189_Torulaspora_delbrueckii
---------MS-------------------------------------------------
----DSSPSQKDERPL--------------------------DNCSSHSSCSTNRSCTSF
PNDLSD--------TVPEGEPADFEG------------E-----------GNRPS-----
----------------KLSGNEAASITSATESGVA-----------------ANRRLSRI
LTG-SFQKA-----ER---VAVD-YSNCPK-----MGGERPFPPALPSSGLYEVTFDGPN
DPIHPFNWPIRTKLILCVVLGLNCISIAMASSIFASGVEQICAIYHVIPVVAILGVSLFV
LGFAASPIVYAPLSELYG---RRGVLVISAFGFTLFHFAIA-TAKDLQTIMICRFFAGLI
GAAPMAVVPAAFADMFDTNTRGKSICLFALGVFVGPILAPVIGSYIVQHTT--WRWLEYV
MGIFSGCVFVAIALLFKETHHPTILVNKARA----MRKLTNNWGIHAAHETVELSIKEIA
QKTIARPIVMLCTEPVLLFVTIYNSFVYGILYLLLEAYPIVFVGGYGFQTN-GELPYIAL
IIGMFFCGAFI-WYFEVDYLKRVAKK-GGL---------------------------VPE
ARLIPMVYAGVVFPIGILWFCWTGNYPDKVHWMVPTVAGAFIGFGLIGIFLPCLNYIIES
Y-LLLAASAVAANTFLRSAFGACFPLFAGYM--------FNNMGTNWAGLLLGLFAAALV
PVPIILLKYGKRIREKSK------------------------------------------
---------------------YA----YSG------------------------------
------------------------------------------------------
>XP_037145199_Zygotorulaspora_mrakii
MAAYSEESNTT-------------------------------------------------
----DRSESNAEEKVL--------------------------TRNSVGSSESTG----TH
EGEGSDASS---ISAVPEGEPATFTA------------A-----------A-RTA-----
----------------VSSGYDNASMTSAAESDIA-----------------ATRKLSRI
LTG-SVDEQ-----GG---VEVD-YSDCPP-----MGGDRPFPPSLPSKDAYEVTFDGPN
DPIHPFNWPMNKKILTCVILGLNCIAIAMGSSIFASAVIQICEIYHVIQVVAVLGVTLFV
IGFAASPVIYAPLSEIYG---RRGVLCIAAFGYAIFQFAVA-TGKDLQTIMICRFFGGLI
GAAPMAVVPAAFADMFDTNLRGKAICLFALGIFVGPIIAPVIGSYIVQHTT--WRWLEYV
IGIFASVVCVSIVLFFEETHHPTILVNKAVM----MRKKTNNWGIHAAHEDVELSIKEIV
QKTVTRPIVMLFTEPVLLFVSMYNSFVYGILYLLLEAYPIVFVEGYGFRVN-GELPYLAL
IIGMFFGGALI-WVCERDYLRRVRKN-GGL---------------------------VPE
ARLIPMVFAGVSFSIGILWFCWTGNYHNKVHWMVPTVGGSFIGFGLIGIFLPCLNYIIES
Y-LLLAASAVAANTFLRSMFGAAFPLFAGYM--------FHGMGTNWAGLLLGLFAAALI
PVPLLLLKYGKGIRQKSK------------------------------------------
---------------------FA----YSG------------------------------
------------------------------------------------------
>XP_002494995_Zygosaccharomyces_rouxii
---------MS-------------------------------------------------
-------AYEKQPSPV--------------------------SPPSSNSFSSTS------
------------SRSVPESEPAAFGGTSPDTHARTDIPSNEKRYNDHGEHGAVDE-----
----------------SHASFQSGHASLAPEGEVD-----------------ATRKLSRI
YTG-TQQDL-----EK---ISVD-YTGCPT-----MGGGRPYPPALPSKDAYEVTYDGPD
DPTHPFNWSIKKKVWLCCWLCLDCIAIAMGSSIFASGVEQICEIYHVIPVVAILGIALYV
LGFAASPIIYAPLSELYG---RRGVLVISSFGFAIFHFAVA-TAKDLQTIMICRFFAGFI
GAAPMAVVPAAFTDMFDTNFRGKVMALFALGVFVGPIIGPVMGSYIVQHTT--WRWLEYV
TACFSSLVFVGIILFYDETHHATILVSKASE----LRKKSGNWGIRASHEDVELSIAEIA
KKTITRPIYMLFVEPILFFITLYNSFVYGILYLLLEAYPIIFVEGYGLKKN-GELPYLAL
IVGMFVCAGYI-WYCETAYLRKCKQH-GGL---------------------------VPE
ARLYPMVGAGIVFPIGILWFCWTGNYPHKIHWSCPTVAGGLIGFGLLGIFLPCLNYIIES
Y-LMLAASAVAANTFMRSAFGACFPLFAGYM--------FHNMGTNWAGLLIGLFAVALI
PVPFLFLKYGKKIRLRSK------------------------------------------
---------------------FA----YSG------------------------------
------------------------------------------------------
>XP_003647428_Eremothecium_cymbalariae
------------------------------------------------------------
------------------------------------------------------------
------------------------------------------------------------
------------------------------MTGSLET-VGDNW-----------RSLDRI
ASGGGDNTHKKEGEEGDLIDPKD------------------------------LDWDDRY
DEDNPHNWPVWKKWYTTLVAAFLCLVVSMGSSLYVSAVPELVLKYNIDQTLALAGLTFYL
LGLAM--VVGAPLSEVYG---RKPIYLLSLPPSMLFALGVGFSGQRMGIILPLRFLSGVF
ASPALSVASGTIVDIFDVDQVSVAMASFCMAPFLGPVISPIMAGFAAEKK--GWKWGVWI
-HLIAGAVLFPFVCFMPESHRMVILRKRAAKRGLSIKK--------MSREEMHRFIKMTF
TVTVFRPIKMLFVEPIVLVFSVYVAFVFAVLFAFFEAYPIIFRQVYHFSMGESGLTFLGI
SVGLWIGTIFY-IWYDRKYYYPAAPE-GTPPLANPDSKRDAPLRGRRDPTSGKLLNIAPE
EFLLVTKVGSIALPAALFWMGWSA--KESVHWMVPLLAGVPFGFGLILIFFSVLMYFTTS
YPVLVVSSAFAANNMLRYITSCVFPLFTVQM--------YNNLGIDWASSLFGFISLAMV
PVPWIFERYGKAMRKKSV------------------------------------------
---------------------FG----YDALKPYQGASGPAEADSEDTTEVDVEVDGALP
PADLNKEKYSKENV----------------------------------------
>NP_985195_Eremothecium_gossypii
------------------------------------------------------------
------------------------------------------------------------
------------------------------------------------------------
------------------------------MSAKRKYFLSGHWLQFQAESAKHTKQIMSL
SSNSQSGQYASEELQNTEVDAKS------------------------------LDWDDRF
DPANPHNWPLWKKWSTAMVSALLCLAVTMGSSLYMGAVPTLVKEYGVNQTLACAGLSLYL
LGLAT--VVGAPLSEVFG---RKPVYLISLPISLLFSLGVGLSNGRMAVILPMRLFSGIF
ASPALSVASGTIVDIFDVDEVSVAMSLFCMAPFLGPVISPIMGGYAAENG--GWRWVVWI
-RLISGGVLMPMLIVMPETHKYIILARRARKRGVNLRK--------SRPGETRAFIKRTL
TETLFRPIKMLVVEPIVLVFSVYVAFVFSVLFAFFEAYPTIFRGVYHFTMGQTGLTFIGI
SVGLWLGMMLY-VWYDRKYFFPPAPP-GTPLLANPQSIRDQPMRGRRDPETGQLVPLVPE
MFLTVTKFGSLALPVALFWLGWSA--RPSVHWIVPALAGIPFGFGMILIFFSVLMYFTTT
YPVLVVSSAFAANNLLRYVTSCVFPLFTIQM--------YENLGIGWASSVFGFISLALV
PVPWIFERYGKAMRHKSV------------------------------------------
---------------------FG----YNAM-------ATARQQEENASEGQLKLD-HVT
SSDPIKNKDLKEDSQC--------------------------------------
>XP_455892_Kluyveromyces_lactis
---------MS-------------------------------------------------
------------------------------------------TNLDSGASEHAV------
--QARASGN---DNVSYSSSTASSSDVGADRPFRGDDLEKGPSGSGT---ADNDDV----
----------------ALKLVKTFT-NPASETEIA-----------------VNRRLSRI
LTS-TEDEP-----DL---IEVD-YSDVPP-----MGGGRPYPKALPDRAPYEVTFDGPN
DPLHPFNWPLKKKLVICIMLGLDCIAITMGSSIFASAVTTISEIYEVANVVSILGITLYV
LGFAASPVIYAPLSELYG---RQGVLLIASFGFALFQFAVA-TAENLQTILICRFFGGFI
GAAPLAVVPASFSDMFDNTQRGTAVTMFALGVFVGPILAPVFGSYIVQYTS--WRWTEYV
TGIFASVIFVLLCYFFEETHHPTILVNKAKM----MRKKTGNWGIHAAHEEVELSIKDVC
QKTITRPIYMLFTEPIIFLITVYNSFVYGILYLLLEAYPIVFVKGYHFYAN-GELPYIAL
IIGMFFAAVVN-IYMEKDYVRRVIANSGKP---------------------------VPE
ARLFPMMVGSIIFPIGILWFCWTGNYPNKVHWIVPTIGGSFIGYGLMAIFLPCFNYLIDS
Y-LFLAASAIAGNTFMRSSFGAAFPLFAGFM--------FENMGTNWAGLLLGLFAACLI
PVPFLFYKYGRRLRQKSK------------------------------------------
---------------------YA----YDLQ-----------------------------
------------------------------------------------------
>XP_022675947_Kluyveromyces_marxianus
------------------------------------------------------------
--------------------------------------------MSSVAAPRP-------
---------------SYSSSS-SSSNAPDTRPFQGDDLEKGTSGSGSTPGGDQDDV----
----------------QLKLVKTFT-NAASETEIA-----------------VNRRLSRI
LTN-TQNEP-----EL---IEVD-YSDVPP-----MGGDRPYPPALPDRAPYEVTFDGPN
DPMHPFNWTFKKKLFLCILLGLNCISITVGSSIFASAVPHISADYHVIQVVAILGITLYV
LGFAASPVIYAPLSELYG---RQGVLLISSFGFALFQFAVA-TGENLQTILICRFFGGFI
GAAPLAVVPAAFSDLFDNTQRGTAVTFFSLGVFVGPILAPVFGSYIVQYTT--WRWTEYV
TGIFASVIFVLLCFFFEETHHPTILVQKAKM----MRKKTGNWGIHAAHEEVELSIKEIC
QKTITRPIYMLFTEPIIFLITLYNSFVYGILYLLLEAYPIVFIEGYHFYAN-GELPYIAL
IIGMNFAAIVN-IYMERDYVKRVVANNGKP---------------------------VPE
ARLFPLMIGGIIFPIGIFWFCWTANYHDSVHWIVPTIAGSFIGYGLMAIFLPCFNYIIDS
Y-LFLAASAIAGNTFMRSSFGAAFPLFAGYM--------FRNMGTNWAGLLIGLFATAMI
PVPFLFYKYGRLLRQKSK------------------------------------------
---------------------YA----YDLQ-----------------------------
------------------------------------------------------
>XP_022626793_Lachancea_lanzarotensis
---------MS-------------------------------------------------
------------------------------------------SRESSDYADPVR------
--ELEFEGK---PN-----DVASNGADPDL------------------------------
----------------ELELSRTGT-NATSETEAR-----------------INRRVSRI
LTG-SHNEP-----EK---VGVD-YSNCLP-----MGGGRPYPPMLPDREQFEVAFDGPD
DPLHPYNWPTRKRVFLCGLLGLNCLGVIMGSSIYSSSIEQICRDYKVAPVVAILGITLYV
FGFAASPVVYAPLSELYG---RQMPLILSSFGFVCFSFATA-VSKDLQSILITRFFAGFV
GAAPLAIVPACMFDMFNTETRGKAVTIFVMGVFMGPILAPVYGSYITQYTT--WRWTEYV
IGIYSGVITLILLFTYEETHHPMILVAKARR----LRETTGNWGIRAAHEDAQLSLRDIV
QKTVTRPIYMLATEPILFCITLYHAFVYGILYLLLEAYPIVFEGKYGFYKN-GELPYIAL
LVGMGVNALYN-VYEEKNYVAKVRANGGKP---------------------------LPE
ARLRTMVIAGIVFPIGILWFCWTGNYPHKVHYMVPTVAGSFIGFGLIGIFLPCFNYIIDC
Y-LFLAASAIAGNTFMRSSFGASFPLFAGFM--------FDNMGVNWAGLLLGLFALCMV
PVPLLLMKYGKELRQKSK------------------------------------------
---------------------FA----FVL------------------------------
------------------------------------------------------
>XP_002553749_Lachancea_thermotolerans
-----MSTSLS-------------------------------------------------
------------------------------------------SSSSSASFTHER------
--GAGAAGA---ANRASSDDTRSSASDPTLNAKMHSFDTAGNTGVAD-SGVMADDVRSDT
DVLNERKRHSAASASFEQDLERTGT-NATSETHAA-----------------INRRVSRI
LSG-SQNEV-----EK---VKVD-YSHCPP-----MGGGRPFPPTLPSREPYEVAFDGPD
DPIHPYNWPMRKRAFLCLLLGLNAVTVAMGSSIFASAVPQICAKYHVAQVVGVLGVTLYV
FGFAASPVIYAPLSELYG---RQKLLIISSFGFVLFMFATA-TAKDLQTIMICRFFAGFI
GAAPLAIVPACFFDMFDNETRGTAVVVFAMGVFMGPILAPVFGSYIVQHTT--WRWTQYC
VGMFAALVTILLAIFYEETHHPTILVNKARR----MRQISGNWGIRAAHEDAELSLKEIA
QKTVTRPIYMLVTEPILFAITLYHSFVYGILYLLLEAYPIVFVKKYHFYVN-GELPYIAL
LIGMGVNAAYN-IWEEKSYVRKVRENSGKP---------------------------LPE
ERLKTMILAGIVFPIGILWFCWTGNYSDKVHFMVPTVAGSFIGFGLIGIFLPCFNYIIDS
Y-LFLSASAIAGNTFMRSSFGAAFPLFAGFM--------FNNMGVNWAGLLLGLFALAMV
PVPILFIKYGKALRQRSK------------------------------------------
---------------------FA----FVL------------------------------
------------------------------------------------------
>XP_020052736_Aspergillus_aculeatus
------------------------------------------------------------
-----------------MSAFDKELEMAEADARP-----HTKEEGPRRSSENPDRPSS--
---------------SGS--ASSGSSS-----SIDYNPQIHRLQSRNTEVD---------
-------------------LERLRTGTSHALSRIE-----------------TQRLQHAL
TVGESVK------------SRPS-RGPLPA-----FGGGKPYPPPLPAREDYVVEFDGPA
DPLYPQNWPLMRKVYISAILAFTSICSTFDSAVFSGSSTNVAKHFHVGLEVATLSSSLYI
IGYASGPLIWAPLSELKG---RKLPIVVAMLGFGIFNTAVA-VAKDLQTLMICRFFCGIF
GSSPLAVVAAIFSDMYDNRTRGVAIAMFSGTVFLGPLLAPFISGFINASY-LGWRWTAYI
PAFMGYAAFVLNVFFLRESYPPVILVSKASE----LRRRTKNWGIHAKQEEIEVDLRELV
VNNFSRPLRLLINEPLILAVTIYLSFIYGLLYCFLTAYTLVFQGVYHMEAGISGLPLFGM
VVGLIIAALYI-IWSSRGYSRRLDANGGVP---------------------------VPE
WRLPPVIVGGALFAAGLFWFGWAG-YTGRVHWIVPTLSGLFTGFGLLIIFIQLFNYLIDT
Y-LMFAASAIAANTFCRSMVAASFPLFSRQM--------FNNMGIQWASTLLGCLAAILV
PIPVGFYFFGRRLRMKSK------------------------------------------
---------------------FAPFYE----KAQESHAP----D-EDDHVLEGENGAAH-
------------------------------------------------------
>XP_001276378_Aspergillus_clavatus
------------------------------------------------------------
-----------------MNAVDQAIERAEQDAVENA----------------SQHSSS--
---------------SRDSLD-SFASS-----SDSSEPPLQTMYSRRTETD---------
-------------------LERYQT-TTQALDRIE-----------------TQRLQHAL
TVGESIK------------SRASAKAPLPA-----FGAGKPYPPQLPNREDYVVEFDGVD
DPLYPQNWSTRRKLCTGIILAFTSICSTFDSAVFSSSTRNVARVFGVGVEVATLSSSLYI
LGYAFGPLVWAPLSELSG---RRMPILFGMLGFGIFNIAVA-VAKDLQTLLICRFFCGVF
GSCPLAVVAAIFSDIFDNRFRGVAIAMFSSMVFLGPLLAPFIGGFINMSY-LGWRWTAYI
PAFMGFAALLLNFCFLQESYPPVILVEKAAE----LRRRTRNWGIHAKQEEIEVDLRELL
VNNFSRPLRLLVREPLILAVTLYLSFIYGLLYCFLTAYTLVYQGVYHMNAGVGGLPLFGM
VAGLLIAGGYICLVAGRSYSAKLAANGGIP---------------------------VPE
WRLPPVMAGGALFAAGIFWFGWTG-FTDEIPWIASTLSGLFTGFGLLVVFIQLFNYLIDT
Y-LLFAASAIAANTFCRSILAASFPLFSRQM--------FNSMGIQWASTLLGCVATALV
PIPVIFYFYGKRLRMKSH------------------------------------------
---------------------FAPTFE----PDEAAPVP---TEKDGEEVTGANGEAERR
D-----------------------------------------------------
>XP_001266366_Aspergillus_fischeri
------------------------------------------------------------
-----------------MNAADHAIERAEEDAI----------------------PVS--
---------------SRESLDSSFSSS-----SDGSQPRLRSMYSRRTETD---------
-------------------LERYQT-SSQVIDRIE-----------------TQRLQHAL
TVGESIKTQ----------SRASARGPLPA-----FGAGKPYPPQLPNREDYVVEFDGED
DPLYPQNWSTRRKLCTGAILAFTSICSTFDSAVFSSSTGNVARVFGVGVEVATLSSSLYI
LGYACGPLIWAPFSELQG---RRLPILIGMLGFGIFNIAVA-VAKDLQTLLICRFFSGVF
GSCPLAVVAAIFSDIFDNRSRGIAIAMFSSMVFLGPLLAPFIGGFINMSY-LGWRWTAYI
PAIMGYAALILNFFFLKESYPPVILIYKAAE----LRRRTKNWGIHAKQEEIEIDLQELL
VNNFSRPLRLLVHEPLILAVTLYLSFIYGLLYCFLTAYGLVYQGVYHMNAGVGGLPLFGM
VVGLFIGGAYICVFASRSYNKKLQENAGVP---------------------------VPE
WRLPPVIAGGALFAAGIFWFGWTG-FTAEVPWIVSTLSGLFTGFGLLIVFIQLFNYLIDT
Y-LMFAASAIAANTFCRSVLAASFPLFSRQM--------FNNMGIQWAATLLGCVATALV
PIPVIFYLYGKRLRMKSR------------------------------------------
---------------------FAPMLE----LDEAAHAPTEMTENKGGE--DANGQTEER
RQS---------------------------------------------------
>XP_041143831_Aspergillus_flavus
------------------------------------------------------------
------------------MVYDPNRDEAMA-----------QSKERLESSDYAERPPT--
---------------SDTT-DSTSTTS-----SVDYDPQLHTLRSRATEVD---------
-------------------LERHTTRASDALSRIH-----------------TQRLQHAL
TVGESVK------------SHPS-KAPLPP-----FGAGKPYPPPLPAREDYVVEFDGKD
DPLYPQNWPLKRKVYISAILAFTSICSTFDSAIFSSSSKSVANAFGVGLEVSTLSSSLYI
IGYASGPLIWAPMSELQG---RRLPIVIAMMGFGIFNIAVA-VAKDLQTLMISRFFCGIF
GSCPLAVVAAVFSDIYDNRTRGVAIAVFSSTVFLGPLIAPFIGGFINMSY-LGWRYTAYI
PAFMGFFAFALNVFFLKESYPPVILISKASE----LRRRTKNWGIHAKQEEIEVDLKDLI
INNFSRPLRLLINEPLILAVTVYLSFIYGLLYCFLTAYTLVFQGVHGMNAGVGGLPLFGM
VVGLFIAAGYI-ILSSGSYNKKLEANGGIP---------------------------VPE
WRLPPVILAGALFAAGLFWFGWTG-FTDSIHWIVPTLSGLFTGFGLLIIFIQLFNYLIDT
Y-LMFAASAIAANTFVRSLVASSFPLFSRQM--------FNNMGIQWASTLLGCLAAILV
PIPVAFFFFGKRLRMKSK------------------------------------------
---------------------YAPIYE----KAEEPMSD----E---NEIAAETNGPLRE
------------------------------------------------------
>XP_748179_Aspergillus_fumigatus
------------------------------------------------------------
-----------------MNAADHEIERAEEDAI----------------------PVS--
---------------SRTSLDSSLSSS-----SDGSQPRLRTMYSRRTETD---------
-------------------LERYQT-SSQVIDRIE-----------------TQRLQHAL
TVGESIKTQ----------SRASARGPLPA-----FGAGKPYPPQLPNREDYVVEFDGED
DPLYPQNWSTRRKLCTGAILAFTSICSTFDSAVFSSSTGNVARVFGVGVEVATLSSSLYI
LGYACGPLIWAPFSELQG---RRLPILIGMLGFGIFNIAVA-VAKDLQTLLICRFFCGVF
GSCPLAVVAAIFSDIFDNRSRGIAIAMFSSMVFLGPLIAPFIGGFINMSS-LGWRWTAYL
PAIMGFAALILNFFFLKESYPPVILIYKAAE----LRRRTKNWGIHAKQEEIEIDLQELL
VNNFSRPLRLLVHEPLILAVTLYLSFIYGLLYCFLTAYGLVYQGVYHMNAGVGGLPLFGM
VVGLFIGGAYICLFASRAYNQKLQANAGVP---------------------------VPE
WRLPPVIVGGALFAAGIFWFGWTG-FTADVPWIASTLSGLFTGFGLLIVFIQLFNYLIDT
Y-LMFAASAIAANTFCRSVLAASFPLFSRQM--------FNNMGIQWAATLLGCVATALV
PIPVIFYLYGKRLRMRSR------------------------------------------
---------------------FAPILE----LDEAAHVPREMTENKGEE--EANTQTEES
QS----------------------------------------------------
>XP_661917_Aspergillus_nidulans
------------------------------------------------------------
-----------------------------MHTTA------MGENDDSFPNDQISDSDS--
---------QIDRTDSYSSSDTSSSDD-----DVECMSRMQTAQTQPGYG----------
-------------------LERHPT----ALSRIA-----------------TQRSQHSA
TVG-SLR------------PRQS-RKPLPE-----FGAGKPYPPPLPDKEEYVVEFVGPD
DPLHPQNWPTKK-------------------NIFSSANSVVSAKFNVSTEVGTLGMSLYV
LGFAFGPTLFSPLSELFG---RRLPILIGIFGFTVFQFGVA-TAENLQTVIICRFFGGFF
GACPIAVVAAVFSDIYDNRHRGLAITIFTMMVFTGPLFAPFIGGFIVDS-YLGWRWTEYL
AGILGATAFVLDLFFVHETYPPIVLIRKAEE----LRRRTKNWGIHAKQEEVEIDLGELI
AKNFSRPVRILFSEPVLLLLSIYMAFLYGLLYLFMTAYPIVFQRIHGFNKGVGGLPYFGL
ILGEFLGGFFI-IAMQPWYNRKLSANGDIP---------------------------IPE
WRLPPAIIGSMAFAAGLFWFGWTG-YTGNTHWIVPTVSGILTGFGLLCIFLQCLNYIIDT
Y-LVFAASALAANSILRSFAGAGFPLFAPYMVRQTLSGKFNAIGVNWTGTLLGCVAAVLM
PIPLLFYLYGHRIRSKSR------------------------------------------
---------------------FAAEYTTVAKANTTATEN---------------------
------------------------------------------------------
>XP_001398579_Aspergillus_niger
------------------------------------------------------------
-----------------MSPIDEQLEMAEVDARPHTNGA--------SKEEGLERPSS--
---------------SGTT-GSTGYSS-----SLEYNPQLHTLHSRNTELD---------
-------------------LERHRTATSHALSRIE-----------------TQRLQHQL
TVGESVK------------SRAS-RTPLPR-----MGANKDYPPPLPDREDYVVEFDGPE
DPLYPQNWELGTKIYISAILAFTSICSTFDSAIFSSSTTNVARVFGVGIEVATLSSSLYI
CGYASGPLVWAPLSELKG---RKPPIVVAMLGFGIFNTAVA-VAKDLQTIMICRFFCGVF
GSCPLAVVAAVFSDIYNNRTRGVAIAMFSSTVFLGPLLAPFIGGFINTSY-LGWRWTAYI
PAFMGYAAFVLNMFFLKESYPPIILVSKASE----LRRRTKNWGIHAKQEEIEVDLRELL
VNNFSRPLRLLFGEPLILAVTIYLSFIYGLLYCFLTAYTLVFQGVYGMSAGVGGLTLFGM
VVGLFIAASYI-IFASRGYNKKLEANGGIP---------------------------VPE
WRLPPVIIGGALFAGGLFWFGWTG-FTKSIHWIVPTLSGLFTGLGLLIIFIQLFNYLIDT
Y-LMFAASAIAANTFCRSLVAASFPLFSRQM--------FNNMGIQWAATLLGCVASILV
PIPVAFYFYGKNLRKRSKASSAQAYSRARLVPGGPLKLRQSNHNWFGNSPRAQAAAATGA
SGWWIAPPSRSPPHAHLYIMMFVPYFW----SFFYKHHI----T-----------RAFHH
S-----------------------------------------------------
>XP_015407134_Aspergillus_nomiae
------------------------------------------------------------
------------------MVYDRNGDTAMG-----------QSKERLESSEYAERPPT--
---------------SDTT-DSTSTTS-----SVDYDPQLHTLRSRATEVD---------
-------------------LERHTTRASDALSRIH-----------------TQRLQHAL
TVGESVK------------SHPS-RAPLPP-----FGAGKPYPPLLPAREDYVVEFDGKD
DPLYPQNWPLKRKVYISAILAFTSICSTFDSAVFSASTKNVAKAFGVGLEVSTLSSSLYI
IGYASGPLIWAPMSELQG---RRLPIVIAMFGFGIFNIAVA-VAKDLQTLMICRFFCGIF
GSCPLAVVAAVFSDIYDNRTRGVAIAIFSSTVFLGPLLAPFIGGFINMSY-LGWRYTAYI
PAFMGFFAFVLNVFFLKESYPPVILISKASE----LRRRTKNWGIHAKQEEIEVDLKDLL
INNFSRPLRLLINEPLILAVTVYLSFIYGLLYCFLTAYTLVFQGVHGMNAGVGGLPLFGM
VVGLFIAAGYI-ILSSGAYNKKLEANGGIP---------------------------VPE
WRLPPVIIAGALFAAGLFWFGWTG-FTDSIHWIVPTLSGLFTGFGLLIIFIQLFNYLIDT
Y-LMFAASAIAANTFVRSLVASSFPLFSRQM--------FNNMGIQWASTLLGCLAAILV
PIPVIFFFYGKRLRMKSK------------------------------------------
---------------------FAPIYE----KAEEPMSD----E---NEIAAETNGPIR-
------------------------------------------------------
>XP_001820560_Aspergillus_oryzae
------------------------------------------------------------
------------------MVYDPNRDEAMA-----------QSKERLESSDYAERPPT--
---------------SDTT-DSTSTTS-----SVDYDPQLHTLRSRATEVD---------
-------------------LERHTTRASDALSRIH-----------------TQRLQHAL
TVGESVK------------SHPS-KAPLPP-----FGAGKPYPPPLPAREDYVVEFDGKD
DPLYPQNWPLKRKVYISAILAFTSICSTFDSAIFSSSSKSVANAFGVGLEVSTLSSSLYI
IGYASGPLIWAPMSELQG---RRLPIVIAMMGFGIFNIAVA-VAKDLQTLMISRFFCGIF
GSCPLAVVAAVFSDIYDNRTRGVAIAVFSSTVFLGPLIAPFIGGFINMSY-LGWRYTAYI
PAFMGFFAFALNVFFLKESYPPVILISKASE----LRRRTKNWGIHAKQEEIEVDLKDLI
INNFSRPLRLLINEPLILAVTVYLSFIYGLLYCFLTAYTLVFQGVHGMNAGVGGLPLFGM
VVGLFIAAGYI-ILSSGSYNKKLEANGGIP---------------------------VPE
WRLPPVILAGALFAAGLFWFGWTG-FTDSIHWIVPTLSGLFTGFGLLIIFIQLFNYLIDT
Y-LMFAASAIAANTFVRSLVASSFPLFSRQM--------FNNMGIQWASTLLGCLAAILV
PIPVAFFFFGKRLRMKSK------------------------------------------
---------------------YAPIYE----KAEEPMSD----E---NEIAAETNGPLRE
------------------------------------------------------
>XP_040636354_Aspergillus_ruber
------------------------------------------------------------
----------------------------------------MNEKQEQGNSDGADRRRL--
---------------SEIS-KSTSSSS-----SNDYGSGLHTMRSRHTEPD---------
-------------------LERRRTRMSDVLSRIE-----------------TQRYQHAL
TVGESVR------------SRAS-RASLPP-----FGGGKPYPPPLPAREEYVVEFDGPD
DPLYPQNWSLGRKVATSVILAFTSICSTFDSAVFSASTSNVSKAFRVGTEVSSLSSTLYI
VGYASGPLIWAPLSELRG---RRIPIIIGMLGFGIFNTGVA-VAKDLQTLMLCRFFSGIF
GSCPLAVVAAVFSDIYNNRTRGTAIAMFSGTVFLGPLLAPFIGGFINASY-LGWRWTAYL
PAIMGYFAFAMNVLFLKESYPPVVLVDKASE----LRRRTKNWGIHAKQEEIEVDLRELL
VNNFSRPLRLLFTEPLILAVTVYLSFIYGLLYCFLTAYTLVFQGVYGMAPGVGGLPLFGM
VVGLLIAAVCI-IMLSGPYNRKLDANGGVP---------------------------VPE
WRLPPVIIGGVLFAAGLFWFGWTG-YTNKIPWIVPTLSGLFTGFGLLMIFIQLFNYLIDT
Y-LMFAASAIAANTFCRSLVASSFPLFSRQM--------FNGMGIQWASTLLGCVAAVLV
PIPIGFYLYGEKLRAKSK------------------------------------------
---------------------FAPFEE----KVHEMAQV----E---GEVIQDVNERT--
------------------------------------------------------
>XP_040700075_Aspergillus_sydowii
------------------------------------------------------------
---------------MPGSTSAKSAENQQVDPDDPAQAQDRLSQYEEKSDE-AGRASS--
---------------SDSLGSSSGSSS-----SVDYDPQFRSLQSRNTEVD---------
-------------------LERQRTNASQALSRIE-----------------TQRLQHSM
TVGESIS------------SRPS-KLPLPP-----FGGGKPYPPQLPHRDDFVVEFDGPD
DPLYPQNWPLNKKVYTSVILAFTSICSTFDSAIFSASSSNVATYFGVGLEVAVLSSTMYI
AGYASGPLVWAPLSELNG---RRPPIIFGMFGFAIFNTAVA-VAKDIQTLMICRFFCGVF
GSAPLAVVAAVFSEIYSNRTRGAAISCFSGTVFLGPLLAPFIGGFINMSY-LGWRWTAYI
PAFMGYAAFVLNLLFLHESYPPVVLVQKAAE----LRRRTKNWGIHAKQEEIEVDFRELM
VKNFSRPLRLLFGEPLILAVTIYLSFIYGLLYCFLTAYTVVFQGVYGMNPGVGGLPLFGM
VVGLFIGTAFI-IFSSIPYNKKLDANGGVP---------------------------VPE
WRCPPVILGGVLFAVGLFWFGWTG-FTPSVPWIVPTLSGLCTGFGLLVIFXQLFNYLIDT
Y-LMFAASAIAANTFCRSLVAAAFPLFSRQM--------FENMGVQWASTLLGCVAACLV
PIPVAFYFYGDRLRMKSK------------------------------------------
---------------------FAPYSV----STSEAHAP----DGETGEPEATENH----
------------------------------------------------------
>XP_001215996_Aspergillus_terreus
------------------------------------------------------------
-----------------------------MDATSHIADLEKGSRTTTHSRDH-DDHDS--
---------Q---SDSYSLSTSSSNSSQSQFQEIDFMSRTQTAQTQPGTG----------
-------------------LERHPT----ALSRIA-----------------TQRSQHSA
TVG-ALK------------SRPS-RRPLPE-----FGAGKPYPPPLPEKEEYVVEFAGPD
DPLHPQNWPTKKKIAMSMLLAWTTFNSTFTSSIYSTANAAVSTQYNVSTEVGTLGLSLYV
LGFACGPTLFSPLSELLG---RRLPILIGVFGFTVFQFAVA-TAENLQTIIICRFFGGFF
GACPIAVVAAVFSDMYDNAHRGLAITIFTMTVFTGPLFAPFIGGFIVDSPALGWRWTAYL
PGLTGASAFVLDLLFVRETYPPVILVEKAAD----LRRRTRNWGIHAKQEEIEVDFAELV
RKNFGRPLRMLVAEPILLLLSLYMAFLYGLLYLFMTAYPIVFHRIHRFSNGVAGLAYFGL
IVGELLAGLFI-LALHPAYNRKLAANHGVP---------------------------VPE
WRLPPAILGGVAFAAGLFWFGWSG-YSSDIHWAVPAVSGLLTGFGLLCIFLQCLNYIVDA
Y-LLFAASALAANSILRSTAGAGFPLFATYM--------FDALGVNWTGTLLGCVAAVLA
PIPLLFYLYGAKIREKSK------------------------------------------
---------------------FANEFVATAQAHDNEHME---------------------
------------------------------------------------------
>XP_022485762_Penicillium_arizonense
------------------------------------------------------------
----------------------------MADQLPH------SSEK-RSSAE-LERATT--
---------------SGS--TSSGSSS-----SFEYDPQVHRLQSRNTELD---------
-------------------LERHRTGVSRALSRTE-----------------TQRTQHAL
TVGESLK------------SRQS-TTPLPA-----FGAGKPYPPPLPAREEYVVEFDGPD
DPLYPLNWPVMRKSYISAMLAFTSICSTFDSAIFSSSTKNVSKQFDVGIVVATLSSSLYI
VGYASGPLMWAPLSELKG---RRLPIIIGMLGFGIFNTAVA-VAKDVQTIMICRFFAGVF
GSSPLAVVAAVFSDIWNNRQRGVAIAMFSSTVFLGPLVANFIGGFINMSY-LGWRWTAYI
PAFMGYAAFVMNLFFLEESYPPVVLVEKASE----LRRRTKNWGIHAKQEEIEVDLRELI
VNNFSRPLRLLFNEPLILAVTIYLSFIYGLLYCFLTAYTLVFQGVYGMNPGVAGLPLFGM
VVGLFIAASYV-IWASRGYNRRLDANGGVP---------------------------IPE
WRLPPVIIGGALFAAGLFWFGWTG-FSGTIHWIVPTLSGLFTGFGLLIIFIQLFNYLIDT
Y-LMFAASAIAANTFCRSMVAAAFPLFSRQM--------FEGMGIQYASTLLGCVAAVLV
PIPVGFYFFGKRLRMKSK------------------------------------------
---------------------FAPFYE----AVQESHAA----EDESDAIAE---ETVQR
------------------------------------------------------
>XP_014537988_Penicillium_digitatum
------------------------------------------------------------
----------------------------MADRLPEAERSHLSSEKPQNSAE-LERHTT--
---------------SNSLGSSTGSSI-----SSAYDPQVHRLQSRNTELD---------
-------------------LERNRTGTSIALSRTE-----------------TQRAQHAL
TVGESIR------------SRPS-RAPLPA-----FGGGKPYPPPLPEQEDYVVEFDGPD
DPLYPLNWPVKKKCYISAILAFTSICSTFDSAVFSSSSRHVSSHFGVGLEVAVLSSSLYI
VGYASGPLIWAPLSELKG---RRIPIIMAMFGFGVFNIAVA-VAKDLQTLMICRFFCGIF
GSCPLAVVAAVFSDIWDNRTRGVAIAMFSSTVFLGPLLAPFIGGFINMSY-LGWRWTAYI
PAIMGFAAFLLNIFFLKESYPPVVLIAKASE----LRRRTKNWGIHAKQEEIEIDLRELI
INNFSRPLRLLFNEPLILAVTVYLSFIYGLLYCFLTAYTLVFQGVYGMNAGVGGLPLFGM
VVGLFSAATYI-IISSKAYNKKLDKNGGIP---------------------------IPE
WRLPPVIVGGALFAAGLFWFGWTG-FNGTIHWIVPTLSGLFTGFGLLIIFIQLFNYLIDT
Y-LMFAASAIAANTFCRSMVAASFPLFSRQM--------FNGMGIQWAATLLGCLAAVLV
PIPIGFYFFGRRLRMKSK------------------------------------------
---------------------FAPFYE----AVQEGHAS----E-EAEE-----------
------------------------------------------------------
>XP_016595845_Penicillium_expansum
------------------------------------------------------------
----------------------------MADHLPEAEGSHLSSEKPQHSAE-LERHTT--
---------------SDSIGSSTGSSI-----SSVYDPQVHRLQSRNTEID---------
-------------------LERHRTGTSIALSRTE-----------------TQRAQHAL
TVGESLR------------SRPS-RAPLPA-----FGAGKPYPPPLPSREDYVVEFDGPD
DPLYPLNWPIKKKCYISAILAFTSICSTFDSAVFSSSSSHVSSHFGVGLEVAILSSSLYI
VGYASGPLIWAPLSELQG---RRIPIIIAMFGFGVFNIAVA-VSKDLQTLLISRFFCGIF
GSCPLAVVAAVFSDIWDNRTRGVAIAMFSSTVFLGPLLAPFIGGFINMSY-LGWRWTAYI
PAIMGFAAFLMNIFFLKESYPPVVLVAKASE----LRRRTKNWGIHAKQEEIEVDLRELI
VNNFSRPLRLLFNEPLILAVTIYLSFIYGLLYCFLTAYTLVFQGVYGMNAGVGGLPLFGM
VAGLFIAAAYI-IITSRAYNKKLDMNGGIP---------------------------IPE
WRLPPVIAGGALFAAGLFWFGWTG-FNGTIHWIVPTLSGLFTGFGLLIIFIQLFNYLIDT
Y-LMFAASAIAANTFCRSMVAASFPLFSRQM--------FNGMGIQWAATLLGCVAAVLV
PIPIGFYFFGRRLRMKSK------------------------------------------
---------------------FAPFYE----AVQEGHAA----E-EVEEQAE---GTVHR
Q-----------------------------------------------------
>XP_040650802_Penicillium_griseofulvum
------------------------------------------------------------
----------------------------MADQLPEAEDSHLSNEKPRNSAE-IERPTT--
---------------SGSIGSSTGSSS-----SFEYDPQIHRLQSRNTELD---------
-------------------LERHRTGASRALSRTE-----------------TQRAQHAL
TVGESLR------------SRPS-RTPLPA-----FGGGKPYPPPLPAREDYVVEFDGPD
DPLYPLNWPVKRKCYISVILAFTSICSTFDSAVFSASSSNVSSHFSVGLEVAILSSSLYI
VGYASGPLIWAPLSELQG---RRIPIVIAMFGFGIFNIAVA-VAKDLQTLMICRFFCGIF
GSCPLAVVAAVFSDIWDNRTRGVAIAMFASTVFLGPLLAPFIGGFINMSY-LGWRWTAYI
PAFMGFAAFLLNFFFLKESYPPVVLVDKAAE----LRRRTKNWGIHAKQEEIEVDLRELI
INNFSRPLRLLINEPLILAVTIYLSFIYGLLYCFLTAYTLVFQGVYGMNAGVGGLPLFGM
VVGLFIATSYI-LISSKAYNKKLDMNGGVP---------------------------IPE
WRLPPVMVGGGLFAAGLFWFGWTG-FSGTVHWIVPTLSGLFTGFGLLVIFIQLFNYLIDT
Y-LMFAASAIAANTFCRSMVAASFPLFSRQM--------FNGMGIQWASTLLGCVAAVLV
PIPIGFYFFGKRLRMKSK------------------------------------------
---------------------FAPFYE----AVQEGHAA----E--AEMQAE---EAVHR
Q-----------------------------------------------------
>XP_038931610_Penicillium_roqueforti
------------------------------------------------------------
----------------------------MDDQLPVIE-SHLSSEKPRTSAE-IERRIT--
---------------SNSIGSSTGSSS-----SFEYDPQIHRLQSRNTELD---------
-------------------LERHRTGTSRALSRTE-----------------TQRAQHAL
TVGESLR------------SRPS-RTPLPA-----FGGGKPYPPPLPEREDYVVEFDGPD
DPLYPLNWSVKKKCYISAMLAFTSICSTFDSAVFSASSSNVSKHFGVSLEVAILSSSLYI
VGYASGPLVWAPLSELQG---RRIPILIAMFGFGVFNIGVA-VAKDLQTLMICRFFCGMF
GSCPLAVVAAVFSDIWDNRTRGVAIAIFSSTVFLGPLVAPFIGGFINMSY-LGWRWTAYI
PAIMGFSAFIMNLFFLRESYPPVVLVAKAAE----LRRRTKNWGIHAKQEEIEVDLRDLI
VNNFSRPLRLLINEPLILAVTVYLSFIYGLLYCFLTAYTLVFQGVYGMNAGVGGLPLFGM
VVGLFTAAAYI-IISSKAYNKKLEMNGGVP---------------------------IPE
WRLPPVILGGGLFAAGLFWFGWAG-FSGNVHWIVPTLSGLFTGFGLLVIFIQLFNYLIDT
Y-LMFAASAIAANTFCRSMVAASFPLFSRQM--------FHGMGIQWAATLLGCVAAVLV
PIPIGFYFFGKRLRMKSK------------------------------------------
---------------------FAPFYE----AVQEGHAA----E-EADEQAE---ETVHQ
H-----------------------------------------------------
>XP_002565650_Penicillium_rubens
------------------------------------------------------------
----------------------------MADQLPETEESHIPSEKPRNSAE-IERRTT--
---------------SASIGSSTGSSI-----S-EYDPQVHRLQSRNTELD---------
-------------------LERHRTGTSRALSRTE-----------------TQRAQHAL
TVGESLQ------------SRPS-RAPLPA-----FGGGKPYPPPLPEREDYVVEFDGPN
DPLYPLNWPLKRKCYISAILAFTSICSTFDSAVFSASSNNVSSYFSVGLEVAVLSSSLYI
IGYASGPLIWAPLSELKG---RRLPIIVAMFGFGVFNIAVA-VAKDLQTLMICRFFCGIF
GSCPLAVVAAVFSDIWDNRTRGVAIAMFSSTVFLGPLLAPFIGGFINMSY-LGWRWTAYI
PAFMGFAAFLLNVVFLKESYPPVVLVDKASE----LRRRTKNWGIHAKQEEIEVDLRDLI
VNNFSRPLRLLINEPLILAVTVYLSFIYGLLYCFLTAYTLVFQGVYGMNAGVGGLPLFGM
VVGLFIAATYI-IIASKGYNKKLDMNGGVP---------------------------IPE
WRLPPVMAGGALFAAGLFWFGWTG-FNGTIHWIVPTLSGLFTGFGLLIIFIQLFNYLIDT
Y-LMFAASAIAANTFCRSMVAASFPLFSRQM--------FQGMGIQWASTLLGCVAAVLV
PIPIGFYFFGKRLRMKSK------------------------------------------
---------------------FAPFYE----AVQEGHAA----E-EAEEQAE---GTVHR
Q-----------------------------------------------------
>XP_040810000_Penicillium_solitum
------------------------------------------------------------
----------------------------MADHLPEAEGSHLSSEKPRTSAE-IERQIT--
---------------SGSIGSSTGSSI-----SSVYDPQVHRLQSRNTELD---------
-------------------LERHRTGTSRALSRTE-----------------TQRAQHAL
TVGESLR------------SRPS-RVPLPA-----FGGDKPYPPPLPAREDYVVEFDGPN
DPLYPLNWPVKKKCYISAILAFTSICSTFDSAVFSASSNNVSKHFSVGLEVAILSSSLYI
IGYASGPLVWAPLSELQG---RRIPIIIAMFGFGVFNIAVA-VAKDLQTLMICRFFCGIF
GSCPLAVVAAVFSDIWDNRTRGVAIAMFSSTVFLGPLLAPFIGGFINMSY-LGWRWTAYI
PAFMGFAAFLLNIFFLKESYPPVVLVAKASE----LRRRTKNWGIHAKQEEIEVDLRELI
INNFSRPLRLLFNEPLILAVTIYLSFIYGLLYCFLTAYTLVFQGVYGMNAGVGGLPLFGM
VVGLFIAATYI-IITSKAYNKKLDMNGGVP---------------------------VPE
WRLPPVILGGGLFAAGLFWFGWTG-FNGTIHWIVPTLSGLFTGFGLLIIFIQLFNYLIDT
Y-LMFAASAIAANTFCRSMVAASFPLFSRQM--------FQGMGIQWASTLLGCVAAVLV
PIPIGFYFFGKRLRMKSK------------------------------------------
---------------------FAPFYE----AVQEGHAA----E-SAEEQAE---EAVHR
------------------------------------------------------
>XP_022584855_Penicilliopsis_zonata
------------------------------------------------------------
------------------------------------------------------------
------------MDDSEVAYSSDATAA---------------------------------
----------------------GETLQPVELSRIE-----------------TSRLQQRV
TVGST-------------------RGPVPQDQWLPMGGGKQYPRMLPDPEEYVVEFDGPD
DPLHPHNWPMSRRAVMAGILCFSTFAGAFTSAIFSTTAAQVSEEFNVSEEVSILGVTLFV
LGFAAGPTFWAPASELIG---RRLPLCVGLFGSSIFTLGSA-VGKDIQTIMLCRFFSGVF
SASPLAIVPATFADLFNNRQRGVIMSVFCMAVFVGPFAAPFVGGFIATSP-LRWRWTLYI
SAIMLFTSFMLLLVLYKETYAPVILVNKAST----LRRQTRNWGIHAKQDEVEIDIHELV
QKNFTRPLRMLITEPILLLVSLYISFVYGLIYALLGAYPVVFEGVYGMSMGVGGLAFNGL
IVGELVGGAYA-LCLQKSYALKLAANNNRP---------------------------IPE
WRLPPAILGAVMFTIGMFWFGWTG-YTSSIHWMVPTAAGVFIGFGSFCIFLQCFNYIVDC
Y-PTLAASTIAANTILRSAIGCSFPLFSKQL--------MENLGVQWAGTLLGCLATVMI
PIPVVFRIYGPWLRAKSQ------------------------------------------
---------------------LAGSAAVSTKGCV--------------------------
------------------------------------------------------
>XP_016615140_Cladophialophora_bantiana
------------------------------------------------------------
-----------------MDIVDRDMERAEVQAT------------RQWSHESKERRSL--
----RSQRSQQ----SSISSSSGSSTS-----TAPDMGRIATAGASS--VP---------
----------------SARAVRTRTHPIEDL-RTE-----------------THRLQQIQ
TVGASVK------------SKAD-TRPLPE-----FGGGKPYPPDLPAQEEYVVEFDGKD
DPLHPQNWPLRRKLYMGAILAYVCLCSTFTSSIFSASTFSVAAHFGVSAEVATLSTSLYV
LGYAFGPLIWGPFSELQG---RKLPIMIAMFGFSVFCFGCA-TAKDLQTVMITRFFTGFF
GSCPLAVVAAVFADMFDNTQRGTAIVIFSSMVFMGPMLGPFIGGFINKSD-LGWRWNLYI
PGIMGSVALILVLLFIHESYAPVVLVGKAAE----LRRRTKNWGIHAKQEEVEVDFNELI
TKNFSRPIRLLISEPIILAITCYMSFIYGLLYCFLTAYPLVFQGVHHITPGVAGLPFFGM
VCGIFIVAGFI-IWDSKAYNKKLAANGGIP---------------------------VPE
WRLPPVMIGGVLFSAGLFWFGWTG-FKASIHWIVPTLSGLFTGFGLLAIFICCFNYIIDS
Y-LMFAASAIAANTFLRSCLAAGFPLFSRQM--------FDNLGIEWAGTLLGCIAALCV
PIPVCFYFFGKKLRQKSK------------------------------------------
---------------------FAPTMAIRK-PVDEETS------SD-DEEQEANMAALHA
TRSRAHHDLEV--RSRRTRTN------GSSVT--TT-----TN-AGHDPEKSA-
>XP_008724173_Cladophialophora_carrionii
------------------------------------------------------------
-----------------MDIVDRDMERAEVQAT------------RQWSHESKERRSL--
----HSQRSQR----SIGSSSSASSTD-----STPDMDRIATAGASSANMP---------
----------------SYRAARTRTHPIEDL-RTE-----------------THRLQHIQ
TVGASVK------------SKTD-TRPLPE-----FGGGKPYPPDLPPQEAYVVEFDGKD
DPLHPQNWPFRRKFYMGAILAYVCLCSTFTSSIFSASTFSVAAHFGVSAEVATLSTSLYV
LGYAFGPLIWGPFSELQG---RKLPIMIAMFGFSVFCFGCA-AAKDLQTVMICRFFTGFF
GSCPLAVVAAVFADMFDNTQRGTAIVIFSSMVFMGPMLGPFIGGFINKSS-LGWRWNLYL
PGIMGSVAVILHTAFIHESYAPVVLVNKAAE----LRRRTKNWGIHAKQEEVEVDFRELV
TKNFSRPIRLLISEPIILAITCYMSFIYGLLYCFLTAYPLVFQGVHHITPGVAGLPFFGM
VCGIFIVAGYI-IWDSKNYNKKLAANGGIP---------------------------VPE
WRLPPVMIGGVLFAAGLFWFGWTG-YKESIHWIVPTLSGLFTGFGLLAIFICCFNYLIDS
Y-LMFAASAIAANTFLRSCLAAGFPLFSRQM--------FNNLGIEWAGTLLGCIAALCV
PIPICFYFFGKRLRQKSK------------------------------------------
---------------------FAPTMQIKK-PVDEENT------SD-DSDQEANMAALHA
TRSRAHHDLEV--RSRRSRTN------GSLAT--TP-----SNPAAEDPEKTS-
>XP_016251158_Cladophialophora_immunda
------------------------------------------------------------
-----------------MDIVDRDMERAEVQAT------------RQWSHESKERRSL--
----RSQRSQQ----SVISSSSGSSTS-----TAPDMGRIATAGASSATVP---------
----------------SARAVRTRTHPIEDL-RTE-----------------THRLQQIQ
TVGASVK------------SKAD-TKPLPE-----FGGGKPYPPDLPAQEEYVVEFDGKD
DPLHPQNWPFRRKLYMGAILAYVCLCSTFTSSIFSASTFSVAAHFGVSAEVATLSTSLYV
LGYAFGPLIWGPFSELQG---RKLPILIAMFGFSVFCFGCA-TAKDLQTVMITRFFTGFF
GSCPLAVVAAVFADMFDNTQRGTAIVIFSSMVFMGPMLGPFIGGFINKSY-LGWRWNLYI
PGIMGSAAVCLVFLFIHESYAPVVLVGKAAE----LRRRTKNWGIHAKQEEVEVDFKELI
TKNFSRPIRLLISEPIILAITCYMSFIYGLLYCFLTAYPLVFQGVHHITPGVAGLPFFGM
VCGIFIVAGYI-IWDSKAYNKKLAANGGIP---------------------------VPE
WRLPPVMIGGVLFAAGLFWFGWTG-YKASIHWIVPTLSGLFTGFGLLAIFICCFNYIIDS
Y-LMFAASAIAANTFLRSCLAAGFPLFARQM--------FDNLGIEWAGTLLGCIAALCV
PIPVCFYFFGKKLRQRSK------------------------------------------
---------------------FAPTMAIRK-PVDEESS------GE-EDEQETNMAALHA
TRSRAHHDLEV--RSRRTRTN------GSLVT--TT-----TG-AG-DPEKSA-
>XP_007749133_Cladophialophora_psammophila
------------------------------------------------------------
-----------------MDIVDRDMERAEVQAT------------RQWSHESKERRSL--
----RSQRSRQ----SSISSSSGSSTS-----TTPDMGRIATAGASS--VP---------
----------------SARAVRTRTHPIEDL-RTE-----------------THRLQQIQ
TVGASVK------------SKAD-TRPLPE-----FGGGKPYPPDLPAQEEYVVEFDGKD
DPLHPQNWPFRRKLYMGAILAYVCLCSTFTSSIFSASTFSVAAHFGVSAEVTTLSTSLYV
LGYAFGPLIWGPFSELQG---RKLPIMIAMFGFSVFCFGCA-TAKDLQTVMITRFFTGFF
GSCPLAVVAAVFADMFDNTQRGTAIVIFSSMVFMGPMLGPFIGGFINKSD-LGWRWNLYI
PGIMGSVALILVSLFIHESYAPVVLVGKAAE----LRRRTKNWGIHAKQEEVEVDFNELI
TKNFSRPIRLLISEPIILAITCYMSFIYGLLYCFLTAYPLVFQGVHHITPGVAGLPFFGM
VCGIFIVAGFI-IWDSKAYNKKLAANGGIP---------------------------VPE
WRLPPVMIGGVLFSAGLFWFGWTG-FKASIHWIVPTLSGLFTGFGLLAIFICCFNYIIDS
Y-LMFAASAIAANTFLRSCLAAGFPLFSRQM--------FDNLGIEWAGTLLGCIAALCV
PIPVCFYFFGKKLRQKSK------------------------------------------
---------------------FAPTMAIRK-PVDEENS------SD-DEEQEANMAALHA
TRSRAHHDLEL--RSRRTRTN------GSSVT--PT-----TN-AGHDPEKSA-
>XP_018697592_Fonsecaea_erecta
------------------------------------------------------------
-----------------MDVVDRDMQRAELQAT------------RQWSHESKERRSL--
----RSQRSQQ----SVASSSSGSSTS-----SAPDMGRIATAGASSATVP---------
----------------SARAVRTRTHPIEDL-RTE-----------------THRLQQVQ
TVGASIK------------SKAD-TRPLPE-----FGGGKPYPPDLPAQEEYVVEFDGKD
DPLHPQNWPFRRKLYMGAILAYVCLCSTFTSSIFSASTFSVAAHFGVSPEVATLSTSLYV
LGYAFGPLIWGPFSELRG---RKLPILIGMFGFSIFCFGCA-TAKDLQTVMITRFFTGFF
GSCPLAVVAAVFADMFDNTQRGTAIVIFSSMVFMGPMLGPFIGGFINKSY-LGWRWNLYI
PGIMGSAAVCLVFLFIHESYAPVVLVGKAAE----LRRRTKNWGIHAKQEEVEVDFRELI
TKNFSRPIRLLISEPIILAITCYMSFIYGLLYCFLTAYPLVFQGVHHITPGVAGLPFFGM
VCGIFIVAGFI-IWDSKAYNRKLAANGGIP---------------------------VPE
WRLPPVMIGGVLFAAGLFWFGWTG-FKESIHWIVPTLSGLFTGFGLLAIFICCFNYIIDS
Y-LMFAASAIAANTFLRSCLAAGFPLFARQM--------FDNLGIEWAGTLLGCIAALCV
PIPVCFYFFGKKLRQRSK------------------------------------------
---------------------FAPTMAIRK-PVDEESG------SEDDDEHEANMAALHA
TRSRAHHDLEV--RSRRTRTN------GSLAT--TN-----TN-AGADPEKSA-
>XP_022508661_Fonsecaea_monophora
------------------------------------------------------------
-----------------MDIVDRDMQRAELQAT------------RQWSHESKERRSL--
----RSQRSQQ----SGISSSTGSSTS-----SAPDMGRIATAGASSATVP---------
----------------STRAVRTRTHPIEDL-RME-----------------THRLQQVQ
TVGASIK------------SKAD-TKPLPE-----FGGGKPYPPDLPAQEEYVVEFDGKD
DPLHPQNWPFRRKLYMGAILAYVCLCSTFTSSIFSASTFSVAAHFGVSAEVATLSTSLYV
LGYAFGPLIWAPFSELRGKWCRKLPIIVGMFGFSVFCFGCA-TAKDLQTVMITRFFTGFF
GSCPLAVVAAVFADMFDNTQRGTAIVIFSSMVFMGPMLGPFIGGFINKSY-LGWRWNLYI
PGIMGSAAVCLVILFVQESYAPVVLVSKAAE----LRRRTKNWGIHAKQEEVEVDFKELI
TKNFSRPIRLLVSEPIILAITCYMSFIYGLLYCFLTAYPLVFQGVHHITPGVAGLPFFGM
VAGIFIVAGYI-IWDSKAYNKKLAANGGIP---------------------------VPE
WRLPPVMVGGVLFAAGLFWFGWTG-YKASIHWIVPTLSGLFTGFGLLAIFICCFNYIIDS
Y-LMFAASAIAANTFLRSCLAAGFPLFARQM--------FDNLGIEWAATLLGCVAALCV
PIPVCFYFFGKKLRQRSK------------------------------------------
---------------------FAPTMAIRK-PVDEEGG------SEEEEEQEANMAALHA
TRSRAHHDLEV--RSRRTRTN------GSLGT--TT-----SN-PGHDPEKSA-
>XP_016626814_Fonsecaea_multimorphosa
------------------------------------------------------------
-----------------MDIVDRDMQRAEVQAT------------RQWSHESKERRSL--
----RSQRSQQ----SVISSSSGSSTS-----SAPDMGRIATAGASSANVP---------
----------------STRAVRTRTHPIEDL-RTE-----------------THRLQQIQ
TVGASVK------------SKAD-TRPLPE-----FGGGKPYPPDLPAQEEYVVEFDGKD
DPLHPQNWPFRRKFYMGAILAYVCLCSTFTSSIFSASTFSVAAHFGVSPEVATLSTSLYV
LGYAFGPLIWGPFSELQG---RKLPIMVAMFGFSVFCFGCA-TAKDLQTLMITRFFTGFF
GSCPLAVVAAVFADMFDNTQRGTAIVIFSSMVFMGPMLGPFIGGFINKSH-LGWRWNLYI
PGIMGSAALCLVILFIHESYAPVVLVGKASE----LRRRTKNWGIHAKQEEVEVDFKELI
TKNFSRPIRLLISEPIILAITCYMSFIYGLLYCFLTAYPLVFQGVHHITPGVAGLPFFGM
VCGIFIVAGYI-IWDSKAYNRKLAANGGIP---------------------------VPE
WRLPPVMIGGVLFAAGLFWFGWTG-YKASIPWIVPTLSGLFTGFGLLAIFICCFNYIIDS
Y-LMFAASAIAANTFLRSCLAAGFPLFARQM--------FDNLGIEWAATLLGCIAAICV
PIPVCFYFFGKKLRQRSK------------------------------------------
---------------------FAPTMAIRK-PVDEESG------GE-EEEQETNMAALHA
TRSRAHHDLEV--RSRRTRTN------GSVAT--TT-----TN-AGVDPEKSA-
>XP_022498218_Fonsecaea_nubica
------------------------------------------------------------
-----------------MDIVDRDMQRAELQAT------------RQWSHESKERRSL--
----RSQRSQQ----SGISSSTGSSTS-----SAPDMGRIATAGASSATVP---------
----------------STRAVRTRTHPIEDL-RME-----------------THRLQQVQ
TVGASIK------------SKAD-TKPLPE-----FGGGKPYPPDLPAQEEYVVEFDGKD
DPLHPQNWPFRRKLYMGAILAYVCLCSTFTSSIFSASTFSVAAHFGVSAEVATLSTSLYV
LGYAFGPLIWAPFSELRGKWCRKLPIIVGMFGFSVFCFGCA-TAKDLQTVMITRFFTGFF
GSCPLAVVAAVFADMFDNTQRGTAIVIFSSMVFMGPMLGPFIGGFINKSY-LGWRWNLYI
PGIMGSAAVCLVILFVQESYAPVVLVSKAAE----LRRRTKNWGIHAKQEEVEVDFKELI
TKNFSRPIRLLVSEPIILAITCYMSFIYGLLYCFLTAYPLVFQGVHHITPGVAGLPFFGM
VAGIFIVAGYI-IWDSKAYNKKLAANGGIP---------------------------VPE
WRLPPVIVGGVLFAAGLFWFGWTG-YKASIHWIVPTLSGLFTGFGLLAIFICCFNYIIDS
Y-LMFAASAIAANTFLRSCLAAGFPLFARQM--------FDNLGIEWAATLLGCVAALCV
PIPVCFYFFGKKLRQRSK------------------------------------------
---------------------FAPTMAIRK-PVDEEGG------S-EEEEQEANMAALHA
TRSRAHHDLEV--RSRRTRTN------GSLGT--TT-----SN-PGHDPEKSA-
>XP_013288638_Fonsecaea_pedrosoi
------------------------------------------------------------
-----------------MDIVDRDMQRAELQAT------------RQWSHESKERRSL--
----RSQRSQQ----SGISSSTGSSTS-----SAPDMGRIATAGASSATVP---------
----------------STRAVRTRTHPIEDL-RME-----------------THRLQQVQ
TVGASIK------------SKAD-TKPLPE-----FGGGKPYPPDLPAQEEYVVEFDGKD
DPLHPQNWPFRRKLYMGAILAYVCLCSTFTSSIFSASTFSVAAHFGVSAEVATLSTSLYV
LGYAFGPLIWAPFSELRGKWCRKLPIIVGMFGFSVFCFGCA-TAKDLQTVMITRFFTGFF
GSCPLAVVAAVFADMFDNTQRGTAIVIFSSMVFMGPMLGPFIGGFINKSY-LGWRWNLYI
PGIMGSAAVCLVILFVQESYAPVVLVSKAAE----LRRRTKNWGIHAKQEEVEVDFKELI
TKNFSRPIRLLVSEPIILAITCYMSFIYGLLYCFLTAYPLVFQGVHHITPGVAGLPFFGM
VAGIFIVAGYI-IWDSKAYNKKLAANGGIP---------------------------VPE
WRLPPVMVGGVLFAAGLFWFGWTG-YKASIHWIVPTLSGLFTGFGLLAIFICCFNYIIDS
Y-LMFAASAIAANTFLRSCLAAGFPLFARQM--------FDNLGIEWAATLLGCVAALCV
PIPVCFYFFGKKLRQRSK------------------------------------------
---------------------FAPTMAIRK-PVDEEGG------SEEEEEQEANMAALHA
TRSRAHHDLEV--RSRRTRTN------GSLGT--TT-----SN-PGHDPEKSA-
>XP_007754370_Cladophialophora_yegresii
------------------------------------------------------------
-----------------MDIVDREMERAEVQAT------------RQWSHESKERRSL--
----RSQRSQR----SIGSSSSTSSTD-----STPDMDRIATAGTSSANMP---------
----------------PYRAARTRTHPIEDL-RTE-----------------THRLQHIQ
TVGASVK------------SKTD-TRPLPE-----FGGGKPYPPDLPPQEAYVVEFDGKD
DPLHPQNWPLKRKFYMGAILAYVCLCSTFTSSIFSASTYSVAAHFGVSAEVATLSTSLYV
LGYAFGPLIWGPFSELQG---RKLPIMIAMFGFSVFCFGCA-AAKDLQTVMICRFFTGFF
GSCPLAVVAAVFADMFDNTQRGTAIVIFSSMVFMGPMLGPFIGGFINKSSALGWRWNLYI
PGIMGSVAVVLHAVFIHESYAPVVLVNKAAE----LRRRTKNWGIHAKQEEVEVDFGELV
TKNFSRPLRLLISEPIILAITCYMSFIYGLLYCFLTAYPLVFQGVHHITPGVAGLPFFGM
VCGIFIVAGYI-IWDSKNYNKKLAANGGIP---------------------------VPE
WRLPPVMIGGVLFAAGLFWFGWTG-YKESIHWIVPTLSGLFTGFGLLAIFICCFNYLIDS
Y-LMFAASAIAANTFLRSCLAAGFPLFSRQM--------FNNLGIEWAGTLLGCIAALCV
PIPVLFYFFGKRLRQKSK------------------------------------------
---------------------FAPTMQIKK-PVDEENT------SD-DSDHEANMAALHA
TRSRAHHDLEV--RSRRSRTN------GSLAT--TP-----SNPAAADPEKSS-
>XP_016231922_Exophiala_spinifera
------------------------------------------------------------
-----------------MDIVDRDVERAEMQAT------------RTFSQESKERRSL--
----RSQQSRE----SMGSTSSGSSTS-----TSPSMGRIATAGYSNPDI----------
-------------------VTRTRTHPIEDV-RTA-----------------THRLQQVQ
TVGASVK------------SRAS-TKPLPQ-----FGGGKPYPPMLPAQEEYVVEFDGKD
DPAHPQNWPFKRKFYIGAILAYTCLGSTFTSSIFSASTFTVAAHFGVSVEVATLTTSLYV
LGYAFGPLVWGPFSELQG---RKLPILVGVFGFSVFCFGCA-TAKDLQTLMITRFFTGFF
GSCPLAVVAAAFSDMFDNRQRGAAIVIFSSMVFMGPMLGPFIGGFINESY-LGWRWNLYL
PGIMGSFALILVTLFMPETYAPVVLVGKAKE----LRRRTKNWGIHAKQEEVEVDFRELV
TKNFSRPIRLLISEPIILAITIYMSFIYGLLYCFLTAYPLVFQGVHHIKPGVAGLPFFGM
VVGIFLVAGYI-IYDARNYNKKLEANGGIP---------------------------VPE
WRLPPVMIGGVLFSLGLFWFGWSG-YKESVHWIVPTLSGLFTGFGLLAIFIQCFNYIIDS
Y-LMFAASAVAANTFLRSCFAAGFPLFARQM--------FNNLGIQWAGTLLGCLAALCV
PIPICFYLYGKKLRQKSK------------------------------------------
---------------------FAPTMTVKK-PADEESS------GS-DSETEMRMVALHA
TRSRADHDSEIT-RRSRTRTN------GSVPTGGSG-----NEANVPNAEKSN-
>XP_016264174_Exophiala_oligosperma
------------------------------------------------------------
-----------------MDIVDRDMQRAEMQAT------------RTFSQESKERRSL--
----RSQPSRE----SALSSSSGSSTS-----TTPSMGRIATAGYSNPEI----------
-------------------VTRTRTHPIEDV-RTE-----------------THRLQQVQ
TVGASLK------------SRAT-NKPLPE-----FGGGKPYPPMLPAQEEYVVEFDGKD
DPTHPQNWPFKRKFYIGAILAYTCLGSTFTSSVFSASTFSVAAHFGVSVEVATLSTSLYV
LGYAFGPLIWGPFSELQG---RKLPILVGVFGFSVFCFGCA-VSKDLQTLMITRFFTGFF
GSCPLAVVAAAFSDMFDNRQRGVAIVIFSSMVFMGPMLGPFIGGFINESY-LGWRWNLYL
PGIMGSFALILVALFLPETYAPVVLVEKAKE----LRRRTKNWGIHAKQEEVEVDFRELV
TKNFSRPIRLLVSEPIILAITIYMSFIYGLLYCFLTAYPLVFQGVHHMKPGVSGLPFFGM
VVGIFIVAGYI-IFDARAYNKKLQANGGIP---------------------------VPE
WRLPPVIVGGVLFALGLFWFGWSG-YLESVPWIVPTLSGLFTGFGLLAIFIQCFNYIIDS
Y-LMFAASAIAANTFLRSCFAAGFPLFARQM--------FDNLGINWAGTLLGCLAAICV
PIPICFYLFGKKLRQRSK------------------------------------------
---------------------FAPTMTVKKSPADEESS------VS-DSDNETRMVALQA
TRSRADHDAEIT-HRSRTRTN------GSIPT--TT-----NDTNVQGSEKTS-
>XP_013315354_Exophiala_xenobiotica
------------------------------------------------------------
-----------------MDVVDRDVERAEVQAT------------RTFSQQSKERRSL--
----RSEVSRE----SALSSSSGSSTS-----TTPSMGRIATAGYSAPEL----------
-------------------ATRTRTHPIEDL-RTE-----------------THRLQQVQ
TVGASLK------------SRTD-TKPLPA-----FGGGKPYPPTLPAQEEYVVEFDGKD
DPTHPQNWPFKRKFFIGAILAYTCLGSTFTSSVFSASTSSVAAHFGVSVEVAVLSTSLYV
LGYAFGPLIWGPFSELQG---RKLPILVGVFGFSVFCFGCA-VAKDLQTLMICRFFTGFF
GSCPLAVVAAAFSDMFDNRQRGVAIVIFSSMVFMGPMLGPFIGGFINESY-LGWRWNLYL
PGIMGAFALCLNIVFLPETYAPVILVDKAKE----LRRRTKNWGIHAKQEEVEVDFRELV
TKNFSRPIRLLVSEPIILLITLYMSFIYGLLYCFLTAYPLVFQGVHHMTPGVAGLPFFGM
VVGIFIVAGYI-IYDARAYNKKLQANGGIP---------------------------VPE
WRLPPVMIGGVLFSLGLFWFGWSG-YKESVHWIVPTLSGLFTGFGLLAIFIQCFNYIIDS
Y-LMFAASAIAANTFLRSCFAAGFPLFARQM--------FNNLGIQWAGTLLGCLAACLV
PIPICFYLFGKKLRRKSK------------------------------------------
---------------------FAPTMATKK-PATDEES------SS-ESDNESRMAALHA
SRSRVDQDTEIIRHRSRARTN------GSALT---G-----SNTNAQAQEKNT-
>XP_007726351_Capronia_coronata
------------------------------------------------------------
-----------------MDLVDREMERAEIQAT------------RTYSQESKERRSL--
----KHTTSRH----SASSSSTSSSAS-----SGNSMGRIATARGPN--VG---------
-------------------LRRSETHPIEDL-RIE-----------------THRLQQVE
TVGASVK------------SRAD-SKPLPP-----FGGGKPYPPPLPAQEDYVVEFDGID
DPLHPQNWPFTKKLYLGAILAFTCLCSTFTSSVFSSSTHSVANYFHVSVEVATLSTSLYV
LGYAFGPLCWGPFSELRG---RRIPILIGMFGFSVFCFGCA-TGKDIQTVMICRFFTGFF
GSCPLAVVAAVFADMFDNRERGTAIVIFSSMVFMGPMLGPFIGGFIDSSY-LHWRWNVYL
PGIMGSTALILNLVFLQESYPPMVLVGKAAE----LRRRTRNWGIHAKQDEVEVDFRELI
SKNFSRPIRLLISEPIILAITCYMSFIYGLLYLFLTAYPLVFQGVHHMAPGVSGLPFFGM
VVGIFIVAGYI-IYDARNYNRKLDANGGIP---------------------------VPE
WRLPPVIIGGTLFALGLLWFGWSG-YKSSVHWIVPTLSGLFTGFGLLAIFIQCFNYLIDS
Y-LMFAASAIAANTFLRSISAAGFPLFARQM--------FNGMGIEWAGTFLGCLALCLV
PIPVLFYFYGKKLRQKSK------------------------------------------
---------------------FAPTMAVKK-PDDEEDG------L--DEDQELQMAALHA
TRSRVHHDLEAGRRRTRSGTN------GSAAT--ATTPAA-APINR-MSEKSD-
>XP_007732755_Capronia_epimyces
------------------------------------------------------------
-----------------MDIVDRDLERAEMQAT------------RTFSKESKERRSL--
----RSPLRSQNSHSSASSSSTGSSAS-----SGTSMGRIATAPSPN--IG---------
-------------------LRRSTTHPIEDL-RTE-----------------THRLQQIQ
TVGASVK------------SRTD-SKPLPE-----FGGGKPYPPPLPAQEDYVVEFDGID
DPLHPQNWPFKKKFYLGAILAYTCLCSTFTSSIFSSSTMSVGKYFGVSVEVATLSTSLYV
LGYAFGPLCWGPFSELRG---RKIPILIGMFGFSVFCFGCA-TAKDLQTVMICRFFTGFF
GSCPLAVVAAVFADMFDNRQRGTAVVIFSSMVFMGPMLGPFVGGFIDSSY-LKWRWNLYL
PGIMGSAAFILNLIFLQESYAPMVLVGKAAE----LRRRTKNWGIHAKQEEVEVDFRELI
TKNFSRPIRLLVSEPIILAITCYMSFIYGLLYLFLTAYPLVFAGVHHMKPGVSGLPFFGM
VVGIFFVAGYI-IYNARDYNRKLDANGGIP---------------------------VPE
WRLPPVMIGGTLFALGLFWFGWSG-YKESVHWIVPTLSGLFTGFGLLAIFIQCFNYLIDS
Y-LMFAASAVAANTFLRSISAAGFPLFARQM--------FNGMGIEWAGTLLGCLAFCLV
PIPVLFYFYGKKLRQKSK------------------------------------------
---------------------FAPTMALKK-PIDDDEG------G--AEDEELQMAALYA
TRSKVHHDLDTGGRRSRSGTN------GSMAT--TAAATAIAPANH-ASEKVD-
>XP_009157678_Exophiala_dermatitidis
------------------------------------------------------------
-----------------MDIVDRDLERAEMQAT------------RTFSQESKERRSL--
----RSPISRQ---ATASTGSTSSSAS-----SGTSMGRIATAPSPS--IG---------
-------------------LRRSATHPIEDL-RTE-----------------THRLQQIQ
TVGASLK------------SKPD-SKPLPE-----FGGGKPYPPMLPAQEDYVVEFDGKD
DPLHPQNWPFLKKLYLGVILAFTCLTSTFTSSVFSASTMSVGHAFGVSTEVATLSTSLYV
LGYAFGPLCWGPFSELRG---RKLPILVGMFGFSVFCFGCA-TAKDLQTVMICRFFTGFF
GSCPLAVVAAIFADMFDNSQRGTAIVIFSSMVFMGPMLGPFIGGFINSSY-LGWRWNLYL
PGIMGSAAWTLNIFFLEESYAPMVLVGKAAE----LRRRTKNWGIHAKQEEVEVDFRELI
SKNFSRPLRLLVSEPIILAITIYMSFIYGLLYLFLTAYPLVFQGVHHMKPGVSGLPFFGM
VVGIFIVAGYI-IYSAREYNRKLEANGGIP---------------------------VPE
WRLPPVIIGGTLFALGLFWFGWSG-YKASVHWIVPTLSGLFTGFGLLAIFIQCFNYLIDS
Y-LMFAASAVAANTFLRSITAAGFPLFARQM--------FNGMGIEWASTLLGCFAFCLV
PIPVLFYFYGKKLRAKSK------------------------------------------
---------------------FAPTMAIKK-PLDEEDS------G--DEDSELQMAALHA
TRSKVHQDLEPARRRTRSGTN------GSAAT--AAGGT--APVSHNMSEKTD-
>XP_013259616_Exophiala_aquamarina
------------------------------------------------------------
-----------------MDIVDRDMERAEVMAT------------RTYSQESKARRSL--
----RSQRSHQ---SV-SSSSGSSTST-----DADVMGRIATASAAS--LG---------
---------------------RTRTHPVEDH-RTE-----------------THRLQHIQ
TVGASTK------------SRPD-TKPLPE-----FGGGKPYPPALPEREEYVVEFDGKD
DPLHPQNWPFSRKLYLGAILAYTCLCSTFTSSVFSASTTTVARVFGIGLEVATLSTSLYV
LGYAFGPLVWGPFSELQG---RKLPILVGMFGFSIFNFGCA-AAKDIQTVMLCRFFTGLF
GSCPLAVVAAVFADMFDNTQRGPAVVIFSAMVFMGPMLGPFIGGFINASY-LGWRWNVYL
PGIMGSASFLLNLFFLKESYAPVVLVSKAAE----LRRRTKNWGIHAKQEEVEVDFRELV
TKNFSRPLRLLVSEPIILAITIYMSFIYGLLYLFLTAYPLVFAGVHGFKPGVSGLPFFGM
VVGIFIVAAYI-IFTSKQYNKKLEANGGIP---------------------------VPE
WRLPPVMIGGVLFALGLFWFGWGG-YKRSVHWIVPTLSGLFTGFGLLAIFIQCFNYLIDS
Y-LMFAASAIAANTFLRSITAAGFPLFARQM--------FDGMGIEWASTLLGCFAFLLV
PIPVLFYLYGAKLRAKSK------------------------------------------
---------------------FAPTMAIKK-PADEEES------S---SDDEMQMAALHA
TRSRAHHDLNTGRSRTRTRTN------ASAGA--VPSATIPSNNTNSAGAEKNA
>XP_016227506_Exophiala_mesophila
------------------------------------------------------------
-----------------MDIVDRGVERAEIQAT------------RTWSQQSKDRQSL--
----RSQRSQR---SVASSSSASSTTT-----DQDVMQRFPTASAGT--LG---------
---------------------RVRTHPVEDY-RTE-----------------THRLQHIQ
TVGASVK------------SRSE-TRPLPE-----FGGGKPFPPLLPEREEYVVEFDGKD
DPLHPQNWPFKRKLIIGAILAFTCLCSTFTSSIFSASTITVAAVFGVGVEVATLSTSLYV
LGYAFGPLIWGPFSELQG---RRLPILVGMFGFSIFCFGCA-TGKDLQTVLICRFFTGMF
GSCPLAVVAAVFSDMFDNQQRGPAIVIFSSMVFMGPMLGPFIGGFINTSY-LGWRWNVYL
PGIMGSAALILNVFFLKESYPPVVLVGKAAE----LRRRTKNWGIHAKQEEVEVDFRELI
TKNFSRPIRLLITEPIILAITIYMSFIYGLLYLFLTAYPLVFQGVHHFRPGVSGLPFFGM
VVGIFIVAGYI-IFTSRQYNKKLEANGGIP---------------------------IPE
WRLPPVIVGGVLFAIGLFWFGWSG-YKQSVHWIVPTLSGLFTGFGLLAIFIQCFNYIIDS
Y-LMFAASAIAANTFLRSIAAAGFPLFARQM--------FNGMGIEWASTLLGAFAFCLV
PIPVIFYLYGKKLRLKSK------------------------------------------
---------------------FAPTMTPKK-PT-EEDG------S---SDSELEMSALHA
TRSRAHHDAVSNRTRTRTMTQ------TGATT--TAPPVVSPNTTEKSETQV--
>XP_013274894_Rhinocladiella_mackenziei
------------------------------------------------------------
-----------------MDIVDRDVERAEVQAT------------RTWSQESKERRSL--
----RSQRSRD----STSSGSSRSTSS-----SAPSMRRIATARASNAELG---------
-------------------AARTRTHPIEDL-RTE-----------------THRLQQSQ
TVGASVK------------SRVD-SRPLPE-----FGGGKPYPPQLPAQEEYVVEFDGMD
DPLHPQNWPFPRKLYIGAMLAYTCLCSTFTSSIFSASTGTVASVFGVSVEVSTLSTSLYV
LGYAFGPLIWGPFSELQG---RKLPILVGLFGFSVFCFGCA-AAKDLQTVMLCRFFTGFF
GSCPLAVVAAVFADMFDNTQRGPAVVIFSSMVFMGPMLGPFIGGFIDTSS-LGWRWNVYL
PGIMGSLAVVLNLFFLQESYAPVVLVGKASE----LRRRTKNWGIHAKQEEVEVDFQELI
AKNFSRPIRLLVSEPIILAITCYMSFIYGLLYLFLTAYPLVFEGVHQMKPGVAGLPFFGM
VVGIFIVAGYI-IYDAKNYNKKLAANDGIP---------------------------VPE
WRLPPVMIGGTLFAIGLFWFGWTG-YKRSIPWIVPTLSGLFTGFGLLAIFIQCFNYLIDS
Y-LMFAASAIAANTFLRSVAAAGFPLFARQM--------FDGMGIEWAGTLLGCVALCLV
PIPVVFYLYGKKLRRKSK------------------------------------------
---------------------FAPTMAIKR-PVDEEDS------G---EDDEMQMAALYA
TRSRTHHDLESVRSRARSKTN------GSLGV--TG-----GDVTNQDQEKRR-
>XP_017997335_Phialophora_attinorum
------------------------------------------------------------
-----------------MDIVDRDMERAEEQAT------------RTWSQTSKERRERER
AELERSRRSSR-----ASSLSSSSSSS-----IEQDMGRIATAGGGSMNVG---------
-------------------AYRTRTHPIEDH-RTE-----------------THRLQQVQ
TVGATSA------------RSRK-TQPLPE-----FGGGKPYPPPLPEREEYVVEFDGKD
DPLHPQNWPFKRKLLFGAILAYTALCSTFTSSLLSASTIGIGEYFHVSTEVATLTTSLFV
LGYAFGPLVWGPFSELQG---RKPPILVGMFGFSLFCYACA-TGKDLQTVMICRFFTGFF
GSCPLAVVAAIFADMFDNTQRGIAIVVFSSMVFMGPMLGPFIGGFIQASY-LGWRWNLYI
PGIMGSAAFLLNLFFLKESYAPMVLVGKAAE----LRRRTKNWGIHAKQEEVEVDFRELI
TKNFSRPLRLLATEPIILAVTLYMSLIYALLYAFLTAYPLVFQGVHHIRPGVAGLPFFGM
VGGIFCVAGFI-IWDNKNYIRKLQANGGIP---------------------------VPE
WRLPPVIVGGVLFAAGLFWFGWTG-YTDSIHWIVPTLSGLFTGAGLLAIFICLFNYIIDS
Y-LMFAASAIAANTFLRSILAASFPLFTRQM--------FNNLGIQWAGTLLGCLSAACV
PIPICFYLFGKKLRQKSK------------------------------------------
---------------------FAPTMAPPK-KQDEEESIGDGDETDGSDDNQHGFSALHA
TRSVAHHEYPM-RTRTRSGTNATGASRGSATLNGGSAAAAAAPNTSTDPEKRD-
>NP_588568_Schizosaccharomyces_pombe
------------------------------------------------------------
-----------------------------MSTNPNAGIQPLTNSISQSASAHPELYHTTS
HESVSTYQLQSQLSHSATSNLSTAANF---------------------------------
-------------------------HTRPPIANDE-----------------NAQNLSTV
NSSHSSELSKANLVD----VEKCIQDPLLQ-----------IFPTVEDPDRFVFSID-PK
SPLIAVNWPFRKKLKITCVYSYVALCSTFASSVFSVPAEAITTIFHISLTVSLLTMTVFL
CGYIAGPIVWAPLSELSG---RKLPLLIGMFGFGIFNISVA-VAKDIQTIMMCRFFSGFF
ASAPLTVVAAAFADMYSNKHRGTAITIFAALVFDGPLVSPIIGGFLTKSY-LGWRWTEYI
TSFMGFFALVIVYLFCDETYSKAIIRNKAKE----YRAMSGNYFVHAKSEEEVLTVPDVA
KNYLLVPMKLLFTEPIVFLITLYSSFVYAILYLLLEAYPIIFSEKRHFSMGVAELPYIGL
LVGVFIGSAIN-ISFEPWYYRRCLALGGKP---------------------------DPE
ARLPPMMIGCFMFPAGIFWLSWSG-YYSYVHWIVPTLSGLATGCGILLIFLQCLNYLIDA
Y-LFRAASAVAANTIMRSAMAAGFPLFAVQM--------FHNMGVGWAGSLLGFIAVALI
PMPFAFFFFGRKIREKSK------------------------------------------
---------------------MAVVL----------------------------------
------------------------------------------------------
```
