## Supplementary material for "Coding Sequence Insertions in Fungal Genomes are Intrinsically Disordered and can Impart Functionally-Important Properties on the Host Protein": MAFFT_MSAs: XP_721420.1_blasthits_MAFFT.txt

```
>XP_721420_Candida_albicans
------------------------------------------------------------
------------------------------------------------------------
------------------------------------------------------------
------------------------------------------------------------
-------------------------------------------MSIN-------------
------------------------------------------------------------
------------------------------------------------------------
------------------------------------------------------------
------------------------------------------------------------
------------------------------------------------------------
------------------------------------------------------------
------------------------------------------------------------
--EEDYL-QLE----KEIKLDD----IDFSDLEEKYEV--N-IGLDNYIIVDGAPIAPEA
KVPVLIKVL-RKLFSQVGEIVEGDEGIYMPLEN--G--KSKGYLFIQFKSTESADLAIKK
LHGKKLDQNHRLLVNKLSDMEKYGV-DGAVNEEFIEPEIEPFQSHGYLKSWLQDEQGRDQ
MVLHFSETVGVYWNKKSADP-EPVIEPRKGFTSKYAKFSPKGTYLFSIHPQGIQSWGGAN
FNSIKRFFHQQVRLVDFSPNEKFMVTLSPIPI------SLP-DSTVDR--AQFPFGPESE
GHKLVIWNMITGEPVRTF------ALPPHLEG------QKEMPWPLVKWSYDDKYCARQG
P-DALAIYETESNFQLLDKKLVKVDGIQDFEWAPAGVKLHNSKAV-------------D-
-GKHVLSYWTPESTNQTARVALMQIPSREILRTVNLFQVSDCKMHWQSNGKLLCVKVDRH
TKSGKTIFSNLEFFKTNERDIPVEKLE-LKDVVVNFAWEPNTERFITISRLDD--GN-PN
PAIPKNTISFYAPEVTK---GGVNHNSKKKG-GAAIAAAVAAAAINNQSSTKYKAYTKIE
NKHSNTIFWSPKGRYVVVATISR------TSGELEFFDVSFD-DET-NKK--SL-PAN-V
KLLKTDKFSGMTNISWDPSGRFVAAWSTSWLHAIENGYRLYEFTGNLLRDDSIDQFKDFV
WRPRPPSLLTNSDKKKVRSNLREYSAQFEEADAMEADAAVKEIILARRKALEEWRKYRAK
HISKQ---------------GNSKNEVQ------------AEIIEEIKEEIIEEKEEIVE
---------
>XP_002421348_Candida_dubliniensis
------------------------------------------------------------
------------------------------------------------------------
------------------------------------------------------------
------------------------------------------------------------
-------------------------------------------MSIN-------------
------------------------------------------------------------
------------------------------------------------------------
------------------------------------------------------------
------------------------------------------------------------
------------------------------------------------------------
------------------------------------------------------------
------------------------------------------------------------
--EEDYL-QLE----KEIKLDD----IDFSDLESKYEVN-N-IGLDNYIIVDGAPIAPES
KVPILIKVL-RKLFSQVGEIYEGDEGIYMPLEN--G--KSKGYLFIQFKSNESIELAIKK
LHGKKLDQNHRLLINKLSDMEKYQVNEKFINEEFIEPKIESFQSHGYLKSWLQDEQGRDQ
MILHFNETVGIYWNKKSNEP-ESVIEPRKGFTSKYAKFSPKGTYLFSIHPQGIQSWGGEN
FHSIKRFFHQQVRLIDFSPNEKFMVTLSPIPI------SLP-DSTIDR--AQFPFGPESE
GHKLVIWNMITGEPMRTF------ALPPHLEG------QKEMPWPLVKWSFDDKYCARQG
P-DALAIYETESNFQLLDKKLVKIDGIQDFEWAPAGVKFHNTNTNNNNNKKTNDDGDGD-
-GEHVLSYWTPESTNQTARVALMQIPSREILRTVNLFQVSDCKMHWQSNGKLLCVKVDRH
TKSGKTIFSNLEFFKINEKDIPVEKLE-LKDVVVNFAWEPNTERFITISRLDD--GN-PN
PAIPKNTISFYAPETTKTKTGNKNTNLKKKGVGAAFTNQQQQQQQQQQSSSKYKAYTKIE
NKHSNTIFWSPKGRYVVIATISR------TSGELEFFDVSFD-DEI-NKK--SL-PAN-V
KLLKTDKFAGMTNISWDPSGRFVAAWSTSWLHAIDNGYRLYEFTGNLLRDDSIDQFKDFV
WRPRPPTLLTNNDKKKVRSNLREYSAQFEEADAMEADAAVKEIILARRKALEDWRNYRAK
HISKQ---------------GNSKNEVQ------------AEIIEEIKEEIIEEKEEIVE
---------
>XP_002550806_Candida_tropicalis
------------------------------------------------------------
------------------------------------------------------------
------------------------------------------------------------
------------------------------------------------------------
-------------------------------------------MSIN-------------
------------------------------------------------------------
------------------------------------------------------------
------------------------------------------------------------
------------------------------------------------------------
------------------------------------------------------------
------------------------------------------------------------
------------------------------------------------------------
--EEDYL-QLE----KEIKLDD----IDFSDLEEKYEV--D-IGLDNYVIVDGAPVAPEA
KVPVLTKVL-RKLFSQAGEIVEGDDGIYMPLEG--G--KSKGYLFIQFKTPEMADIAIKK
LHGKKLDQNHRLLVNKLSDMEKFGV-EGAVSEEFVEPEIEPFQSHGYLKSWLQDEQGRDQ
AVLHFGESVGVYWNKKASEP-EPVIEPRKGFTSKYAKFSPKGTYLFSIHPQGVQSWGGDE
FKSMKRFFHQQVRLIDFSPNEKYMVTLSPVPI------ALP-DSTTER--AQFPFGPESE
GHKLVIWDMLTGEPVRTF------ALPPHLEG------QKEMPWPLVKWSFDDKYCARQG
P-DALAIYETPS-FQLLEKKLVKIDGIQDFEWAPAGVPLHNSKAT-------------G-
-GEHVLSYWTPESTNQTARVALMQIPSRQILRTVNLFQVSDCKMHWQSNGKLLCVKVDRH
TKSGKTVFSNLEFFKTSERDIPVEKLE-LKDVVVNFAWEPNSERFITISRLDD--GN-PN
PAIPKNTISFYAQEVTK---G-------------------------KNASSKYKAYTKIE
NKHSNTIFWSPKGRYVVVATISR------SSGELEFYDVSFD-DEN-NKK--SN-PAN-V
KLLKTEKFAGMTNISWDPSGRFVAAWSSSWLHAIDNGYRLYEFTGNMLRDDSIDQFKDFV
WRPRPESLLTNSDKKKVRSNLREYSAQFEEADAMEADAAVREAILARRKALEEWRAYRAK
HVAKQ---------------GVKSNDVQ------------AEIIEEIKEEIIEEKEEIVE
---------
>XP_003871423_Candida_orthopsilosis
------------------------------------------------------------
------------------------------------------------------------
------------------------------------------------------------
------------------------------------------------------------
-------------------------------------------MSIN-------------
------------------------------------------------------------
------------------------------------------------------------
------------------------------------------------------------
------------------------------------------------------------
------------------------------------------------------------
------------------------------------------------------------
------------------------------------------------------------
--EEEYL-QLE----KEINLDD----IDFSDLEEKYEA--D-VGLDNYIIVDGAPIAPES
KVPVLTKVL-RKLFSTVGEIIEGDEGIYMPLED--G--KSKGYLFIQYKTPQEADAAIKK
LHGKKLDQNHRLLVNKFSDIEKYGS----VSAEFKEPEVEPFKSHGYLHDWLQDKQGRDQ
VVTHFGETIGINWSKKANDP-EQVVEPRKGFTSKYAKFSPKGTYLFSIHPQGVQSWGGAD
FHSIKRFFHNQVRLIDFSPNEKYMVTLSPVPI------ALP-DSAAER--QQFPFGPESE
GHKLVIWDMITGEPVRTF------ALPPHLEH------QKEMPWPLVKWSFDDKYCARQG
P-DALAIYETPS-FQLLEKKLVKIDGIQDFEWAPAGVRLHNNKSN-------------E-
-LAHILSYWTPESTNQTARVAVMQIPSRQVLRTVNLFQVSDCKMHWQSEGKLLCVKVDRH
TKSGKTTFSNLDFFKLGEKDVPVEKLE-LKDVIVNFGWEPNSERFITISRLDD--GD-PN
PAIPKNSITFYAPEVTK---G-------------------------KNANSKYKAYKVVE
NKHSNTIAWSPKGRYAVVATISR------SSGEIEFFDVSFE-DEN-SKK--GA-PAN-V
KLLKTDQYVGMTNISWDPSGRFVTAWSSSWLHAIDNGYRLYEFTGRLLRDESIDQFKEFI
WRPRPESLLSSAEKKKVRSNLREYSAQFEEVDAMEADAAVKEAILARRKALEDWRAYRAK
HANKK---------------AQTS-DVQ------------AEIIEEIKEEIIEEKEEIVE
---------
>XP_001523611_Lodderomyces_elongisporus
------------------------------------------------------------
------------------------------------------------------------
------------------------------------------------------------
------------------------------------------------------------
-------------------------------------------MSIN-------------
------------------------------------------------------------
------------------------------------------------------------
------------------------------------------------------------
------------------------------------------------------------
------------------------------------------------------------
------------------------------------------------------------
------------------------------------------------------------
--EEEYL-RLE----EEIDLGD----IDFTDLEEQYEA--D-LGYDNYVIVDGAPIAPEA
KVPILIKVL-RKLFSTAGEIVEGDEGIFMPMEN--G--KSKGFLFIQYKNVADADTAIKK
LNGKKLDAQHRLLVNRLSDIEKYGS----VSGEFKEPEIEPFQSHGFLQSWLQDEQGKDQ
IVLHFNESVGVYWNKKTSEP-EPVIEPRRGFTSKYAKFSPKGTYLFSIHPQGIQAWGGAD
FHRIKRFFHNQVRLVDFSPNEKYMVTLSPLPI------TLP-DSTAER--AQFPFGPESE
GHKLVIWDMETGEPARTF------ALPPHLEN------QKEMQWPLVKWSFDDKYCARQG
P-DALAIYETPS-FQLLEKKLVKIDGIQEFEWAPAGVKLHNSKEA---------------
-NEHLLSYWTPESANQTARVAIMQIPSRQVLRTVNLFQVSDCKMHWQSEGKLLCVKVDRH
TKSGKTLFSNLDFFKVTERDIPVEKLE-LKDVIVNFSWEPKSERFVTISRLDD--GN-PN
PAIPKNSITFYAVEEGK---G-------------------------KNANSKYKAYKQIE
NKHSNTVFWSPKGRYVAVATISR------SSGEIEFYDVSFD-DET-SKK--AA-PAN-V
KLLKTDKYSGMTNIAWDPSGRFLAAWSSSWLHTIENGYRIYEFTGNLLRDDSVDQFKEFI
WRPRPESLLTSSDRKKVRSNLREYSAQFEEFDAMEADAAVREAILARRKALEDWRAYRAK
HAGKK---------------VQTS-KVQ------------AEVIEEIKEEIVEEKEEIVE
---------
>XP_007377704_Spathaspora_passalidarum
------------------------------------------------------------
------------------------------------------------------------
------------------------------------------------------------
------------------------------------------------------------
-------------------------------------------MSLT-------------
------------------------------------------------------------
------------------------------------------------------------
------------------------------------------------------------
------------------------------------------------------------
------------------------------------------------------------
------------------------------------------------------------
------------------------------------------------------------
--EEEYL-QLE----KEINLDD----IDFSDLEEKYEV--D-TGLDNYVVVDGAPIAPEA
KVPVLIKVL-KKLFSTVGEVVEGDDGIYMPLEG--G--KSKGYLFVQFKTSEMADAAIRQ
LHGKKLDQKHRLLVNKLSDIEKFGA-EGAVPSEFKEPEVAPFHSHGYLKSWLQDKQGRDQ
MVLHFSDSVGVYWNKKKQDP-EPVIEPRRAFTSKYAKFSPKGTYLFSIHPQGIQSWGGED
FKSIHRYIHNQVRLIDFSPNEKYMVTLSPVPI------TLP-DRISDR--ASFPFGPESQ
GHKLVIWNLATGEPAKTF------ALPPHLEG------QKEMPWPLVKWSHDDKYCARQG
P-DALAIYETPS-FQLLDKKLVKIEGIQDFEWAPAGVPLHNSKTP-------------G-
-GEYVLSYWTPESTNQTARVSLMQVPSKEVLRTINLFQVSGCKMHWQNEGKLLCVKVDRH
TKSGKTVFSNLEFFRTSERDIPVEKLE-LKEVVINFSWEPKSERFVTISRLDD--GN-PN
PAIPKNTISFYAVESAK---G--------------------------GKARVFKNYKKIE
NKHSNSVYWSPKGRYVVVATISR------SSGELEFFDVSFD-DEN-KKN-----PAN-V
KLLNTTKFSGMTNLSWDPSGRFVAAWSSSWLHSIENGYRLYEFTGSLLREQTIDQFREFI
WRPRPESLLTSGDKKKVRANLKDLSAQFEVDDAMEADAALKEAILARKQALEEWRKYRAK
HLGKK---------------VQTN-EVQ------------AEIIEEIKEEIIEEKEEIVE
---------
>XP_043047249_Scheffersomyces_spartinae
------------------------------------------------------------
------------------------------------------------------------
------------------------------------------------------------
------------------------------------------------------------
---------------------------------------------MS-------------
------------------------------------------------------------
------------------------------------------------------------
------------------------------------------------------------
------------------------------------------------------------
------------------------------------------------------------
------------------------------------------------------------
------------------------------------------------------------
--EQELLAEVE----RDLNIDD----IDFSDLEEQYAVEKN-FGLENYVVVDGAPVAPES
KAPVLEKVL-RKLFSKVAQVVEGDDGIYMPVEG--G--KTKGYLFVQFKNGEQAEAAIKN
FNGKKLDANHKLYLNKLSDIGKYTT---QVNDEFVEPEIADFKSHGYLKSWLQDEQGRDQ
MAMHFSETVGVFWNKKKNEP-EAAIEPRKGFTSKYAKFSPRGTYLFSIHPQGIQCWGGED
FHSIHKFVHNQVRLVDFSPNEKYMVTLSPLPI------EIP-DSPEEL--ARCPFGPESK
GHKLVIWDLTTGEPARTF------ALPPHLEG------QKEMPWPLVKWSYDDKYCARQG
P-DALAIYETPS-FQLLDKQLVKIEGIVDFDWAPSGVHLNGSKGE---------------
-SEYVLSYWTPESSNQTARVALMHIPSKKVLRTVNLFQVSDCKMHWQDEGRFMCVKVDRH
SKSGKTLFTNLEFFKVTEKDIPVEKLE-LKDVAINFAWEPKSERFITISNLDN--GN-TN
PAIPRNAINFYAPETTTKN---------------------------NIVTTKYKLFAEFT
DKHSNTILWAPKGRFVVVATITK------SNGEIEFFDCNYE-DDKTTKKGGKN-DTN-V
KLLRTEKYPGMTNMSWDPSGRFLAAWSSNWMHSIDNGYRLFEFTGNMLREEPIDQFKEFI
WRPRPASLLSSADKKTVRKNIKEYSAQFDENDAMEADAATREAILNRKRKLEEWRAYRAH
FANKN---------------TKEN-NVE------------AEVIEEIKEVIIEEKVEAVE
Q--------
>XP_001385934_Scheffersomyces_stipitis
------------------------------------------------------------
------------------------------------------------------------
------------------------------------------------------------
------------------------------------------------------------
-------------------------------------------MSLT-------------
------------------------------------------------------------
------------------------------------------------------------
------------------------------------------------------------
------------------------------------------------------------
------------------------------------------------------------
------------------------------------------------------------
------------------------------------------------------------
--EAEYH-ELE----KQVNLDD----IDFSDLEEQYEV--D-VGLDNYVVVDGAPIAPEA
KVPVLIKVL-KKLFNTVGKVVEGDEGIYMPLED--G--KSKGYLFVQFETSEMAEAAIKQ
LHGKKLDQKHRLLVNRLSDIEKYGV-EGNVAAEFVEPELPPFKSHGYLKSWLQDPQGRDQ
IALHHSETFGVFWNKKKSDP-EPVFEPRKFFTSKYAKFSPKGTYLFSIHPQGVQSWGGAD
FSSIDKFMHNQVRLVDFSPNEKYMVTLSPLPI------TAP-DSAAER--AVFPFGPESY
GHKLVIWDLTTGEPARTF------ALPPHLEG------QKEMPWPLVKWSHDDKYCARQG
P-GALAVYETPS-FQLLDKKLIKIDDIVDFEWAPAGVHLANNKSE-------------N-
-GHHLLSYWTPESSNQTARVAVMQIPTRQILRTVNLFQVSDCKMHWQSEGKLLCVKVDRH
TKSGKTIFTNLEFFKTTEKDIPVEKLE-LKEIVINFAWEPKSERFVIISRLDD--GN-LN
SAIPKNIIDFYAPDVNGK--G-------------------------KSATSVYKSYKTIT
DKHSNTVFWSPKGRYVVVATISR------SNGEIEFFDVSFD-D---SNK--NA-PAN-V
KLLKNDKFSGMTNISWDPSGRFVATWSSSWLHTIENGYKLYEFTGNLLRDDSIDQFKEFI
WRPRPASLLNSADRKKVRANLREYSAQFEESDAMEADAALRELIYARRRALEDWKAYRAK
HASKA---------------VKAN-EVQ------------AEIIEEIKEEIIEEKEEIVE
---------
>XP_020064578_Suhomyces_tanzawaensis
------------------------------------------------------------
------------------------------------------------------------
------------------------------------------------------------
------------------------------------------------------------
------------------------------------------------------------
------------------------------------------------------------
------------------------------------------------------------
------------------------------------------------------------
------------------------------------------------------------
------------------------------------------------------------
------------------------------------------------------------
------------------------------------------------------------
--MDNYE-ELE----KEIRLDD----IDFSDLEEKFEV--N-VGLDNFVVVDGAPIAPEA
KASLLTNFI-RKKLSTVGEIVEGEEGIHMPIEN--G--QTKGFLFVQYTTAELADAAVKQ
LNGKPLDKSHNLKINKLADIEKYCT-EGNVANEFQEPELPPFKSHGYLKSWLQDDAGRDQ
IALHFSETVGVYWNKKNNDP-EPVIEPRKAFTSKYAKFSPKGTFLFSIHPQGIQSWGGAD
FHSVSKFIHNQVRLVDFSPNEKYMVTLSPLPI------TVP-DSAAER--AHFPFGPESE
GHKLVIWDLATGEPARTF------ALPPYLES------QKEMPWPLVKWSFDDKYCARQG
P-GALAIYETPS-FNLLDKKLVKIDGLMDFEWAPAGVHLANSKVE-------------N-
-GEHVLSYWTPESTNQTARVALMQIPSKQVLRTVNLFQVSDCKMHWHDEGKLLCVKVDRH
TKSGKTLFTNLEFFKTTERDVPVEKLE-LKEVVVNFAWEPKSERFVIISCLDD--GT-QN
AAFAKNSIVFYAPDAKAK--G-------------------------KVTSTTYKVQQKFD
TKYSNTIEWSPKGKYVVVATISR------SQGELEFYDVAFE-EE--KKK--TP-GTN-V
KLLRTDKFSGMTNLAWDPSGRFVAAWSSSWLHTIENGYRLYEFTGNLLKDESVDQFREFI
WRPRPASLLSAADRKKVRSKLSEYSAQFEEIDAMEADAAVREAILARRKALEEWRTYRAQ
YAGKA---------------VKTN-EVQ------------AEIIEEIKEEIFEEKEEIVE
---------
>XP_020078792_Hyphopichia_burtonii
------------------------------------------------------------
------------------------------------------------------------
------------------------------------------------------------
------------------------------------------------------------
---------------------------------------------MS-------------
------------------------------------------------------------
------------------------------------------------------------
------------------------------------------------------------
------------------------------------------------------------
------------------------------------------------------------
------------------------------------------------------------
------------------------------------------------------------
--EFE-----D----IDINLDE----LDFSDLEERYAVNPH-FGLDNYVVVDGAPIAPES
KADKLTLVL-KKLFKTVGNVVEGDEGVYMPIED--G--KTKGFLFVQFESAEQADAAVKQ
LNGRMLDQKHRLLVNRLTDIEKFGA-EGNIKDEFEEPEIPPFEDHGYLKSWLQDERGRDQ
IALHFSETVGVYWNKKQNDP-EEVIEPRKNFTTKYAKFTPKGTYLFSVHPQGVQAWGGAD
FGRINKFIHNQVRLVDFSPNENFMVTLSPTPI------SFP-EDPAEQ--QGFPFGPESA
GHKLVIWNLHSGEPARTF------ALPPHLEN------QKEMPWPLVKWSHDDKYCARQG
P-GALAIYDSSN-FQLLDKKLVKIDDIVDFEWAPAGVHLSDSKTE-------------G-
-GEHVLSYWTPESSNQTARVALMQIPSRRVIRTINLFQVSDCKMHWQDQGRFLCVKVDRH
TKSRKTFFSNLEFFRLTERDIPVEKLE-LKDIVINFAWEPKSERFITISRLDN--GD-NN
PAIPRNTVSFYGPEVA------------------------------KNKATKYKVFKSVT
DKHSNTVVWSPQGRFVVVATIAK------SSGELDFYDTNFE-ED----K--KS-LNN-V
KLLKTEKFSGITNLSWDPSGRFLAAWSSSWAHTIENGYKLYEFTGNMLRDETIDHFKEFI
WRPRPESLLTANDRKKVKKNLREYSAQFDEADAMEADAATREAILLRRQLLEEWRSYRSK
YANRS---------------QEEN-EVE------------AQIIEEIKEEIIEEKEEIVE
SI-------
>XP_015465613_Debaryomyces_fabryi
------------------------------------------------------------
------------------------------------------------------------
------------------------------------------------------------
------------------------------------------------------------
---------------------------------------------MS-------------
------------------------------------------------------------
------------------------------------------------------------
------------------------------------------------------------
------------------------------------------------------------
------------------------------------------------------------
------------------------------------------------------------
------------------------------------------------------------
--EQEYR-SLE----KEVQLDD----IDFSDLEAKYAVNSD-IGMDNYVVVDGAPIAPEA
KVPILIKVL-KKLFNTVGEVVEGDEGIYMPLED--G--KSKGYLFVQFKTAQMAEAAIQQ
LHGKKLDQKHRLLVNKLTDIEKFGA-EGNVQTEFQEPEIPPFKSHGYLKSWLQDEQGRDQ
FALHFSETVGIYYNKKKNDP-EPVIEPRKGFTSKYAKFSPLGTYLFSIHPQGIQSWGGDG
FQSITKFIHNQVRLIDFSPNEKYMVTLSPLPI------ALP-DDAAER--SVFPFGPESN
GHKLVIWDMATGEPARTF------ALPPHLEG------QKDMPWPLVKWSHDDKYCARQG
P-GALAIYETPS-FQLLDKKLVKVDDIVDFEWAPAGVHLSDSKAQ-------------N-
-GEYILSYWTPESSNQTARVALMQIPSRQVIRTINLFQVSDCKMHWHGEGKFLCVKVDRH
TKSRKTFFSNLEFFKVTEKDIPVEKLE-LKDVVFNFAWEPRSERFITISRLDD--GN-HN
PSIAKNTISFYAPEVLSK--G-------------------------RVTSSKYTCFKQIH
DKHSNTVCWSPKGRFVVVATISK------SSGELEFYDCSYE-EDKPANS--KV-NGN-V
KLLKAEKYSGMTNLTWDPSGRFVAAWSSSWAHSIENGYRLFEFTGNMLKDNTIDHFKEFI
WRPRPPSLLNAADRKKIRKNLREYSAQFDEADAMEADAASREAILLRRKLLEEWKAYRAK
HAANG---------------SKKN-EVQ------------AEIIEEIKEEIIEEKEEVVE
---------
>XP_460786_Debaryomyces_hansenii
------------------------------------------------------------
------------------------------------------------------------
------------------------------------------------------------
------------------------------------------------------------
-----------------------------------------MNDNMS-------------
------------------------------------------------------------
------------------------------------------------------------
------------------------------------------------------------
------------------------------------------------------------
------------------------------------------------------------
------------------------------------------------------------
------------------------------------------------------------
--EQEYR-SLE----KEVQLDD----LDFSDLEAKYAVNSD-FGMDNYVVVDGAPIAPEA
KVPILIKVL-KKLFNTVGEVVEGDEGIHMPLQD--G--KSKGYLFVQFKTPQMAEAAIQQ
LHGKKLDQKHRLLVNKLSDIEKFGA-EGNVEIDFHEPEIPPFKSHGYLRSWLQDEQGRDQ
MALHFSETVGVYYNKKKNDP-EPVIEPRKGFTSKYAKFSPLGTYLFSVHPQGVQSWGGDG
FQSITKFIHNQVRLIDFSPNEKYMVTLSPLPI------ALP-DDPAER--SIFPFGPESN
GHKLVIWDMATGEPARTF------ALPPHLEG------QKDMPWPLVKWSHDDKYCARQG
P-GALAIYETPS-FQLLDKKLVKVDDVVDFEWAPAAVHLSDSKVK-------------E-
-GEYILSYWTPESSNQTARVALMQIPSRKVIRTINLFQVSDCKMHWHGEGKFLCVKVDRH
TKSRKTFFSNLEFFKVTEKDIPVEKLE-LKDVVFNFAWEPRSERFITISRLDD--GN-QN
PSIAKNTISFYAPQVSSK--G-------------------------RVTSSKYTCFKEIH
DKHSNTVCWSPKGRFVVVATISK------SSGELEFYDCSYE-EDKPANS--KV-NGN-V
KLLKAEKYSGMTNLAWDPSGRFVAAWSSSWAHSIENGYRLFEFTGNMLKDNSIDHFKEFI
WRPRPASLLNAADRKKVRKNLREYSAQFDEADAMEADAASREAILLRRKLLEQWRSYRAK
HAANG---------------SKKN-EVQ------------AEIIEEIKEEIIEEKEEVVE
---------
>XP_006685996_Yamadazyma_tenuis
------------------------------------------------------------
------------------------------------------------------------
------------------------------------------------------------
------------------------------------------------------------
--------------------------------------------MVH-------------
------------------------------------------------------------
------------------------------------------------------------
------------------------------------------------------------
------------------------------------------------------------
------------------------------------------------------------
------------------------------------------------------------
------------------------------------------------------------
--GYTYE-DLE----KEINVDD----VDYTDLEARYQVNQD-FGLDNYVVIDGAPVTTEA
KVPVLSKVL-KKLLSSYGELEDGDDGFYMPIED--G--KTKGYLFAQFKEADSAKKAIRQ
LNGKQLDKSHRLLVNSLSDIENYGS-EGNVPEEFVEPEIPEFKEHGFLKDWLLDEQGRDQ
LLLHQSETVGIYWNKKKSDP-EKVIEPRQGFTSKYAKFSPKGTYLCSIHPQGVQSWGGPE
FESLSKYIHNQVRLIDFSPNENYLVTLSPLPI------TMP-ETAAER--AHFPFKEENE
GHKLVIWDIKTGEPARSF------ALPPHLEG------QKEMPWPLVKWSHDDKYCARQG
P-NALAIYETPS-FQLLNKKLVQIDSIVDFEWAPASVKLANSKVE-------------G-
-GEYLLSYWTPESSNQTARVALMQIPSTQVLRTTNLFQVSDCKMHWHDEGKYLCVKVDRH
TKSGKTVFSNLEFFKTTEKDIPVEKLE-LKEVVVNFAWEPKTERFITISRLDD--GT-NN
PAIPKNIISFYAPELSQKT---------------------------KITSSSYKCYDTIE
KKYSNTIFWSPKGRFAVVATIGK------SNGEIEFYDCSYD-DDKKPGN--NK-DVNKA
KLLKAEKYGGMTNLSWDPSGRFVAAWSSAWIHTIENGYKLFEFTGNMLRDDTKDQFKEFI
WRPRPASLLSAADRKRVRKNLREYSAQFDEADAMEADTATREAILNRRRLLEEWRDYRSK
YAKVE---------------STEN-EVQ------------AEIIEEIKEEIIEEKEEVIE
---------
>XP_001481981_Meyerozyma_guilliermondii
------------------------------------------------------------
------------------------------------------------------------
------------------------------------------------------------
------------------------------------------------------------
-----------------------MCGCVGVISNVDENFQVKTIVTMS-------------
------------------------------------------------------------
------------------------------------------------------------
------------------------------------------------------------
------------------------------------------------------------
------------------------------------------------------------
------------------------------------------------------------
------------------------------------------------------------
--DIDYE-ALE----KEVPLDD----IDFSDLEEQYAVKPD-FGIDNFVVVDGAPIAPEA
KVPVLIKVL-KKLFSTVGEIVEGEEGIHMPLED--G--KSKGFLFIQFKTAQMADAAIQQ
MHGKKLDQKHRLLVNKLSDIEKYGI-EGNVPTEFKEPEIPPFKSHGYLKSWLQDEQGRDQ
IGLHYSDTFGVYWNKRKS-P-EPVIEPRKGFTSKYAKFSPKGTYLFSIHPQGIQSWGGAQ
FESISKFIHSQVRLIDFSPNEKYLVTLSPQPI------QVP-ENPAER--ALYPFGPESN
GHKLVIWDLATSEPARTF------ALPPHLEG------QKEMPWPLVKWSHDDKYCARQG
P-GALAIYETPS-FQLLDKKLVKIDDIVDFEWAPAPVYL-DTSSQ-------------NG
PGEHVLSYWTPESSNQTARVALMQIPSRQVLRTINLFQVSDCKMHWQDEAKYLCVKVDRH
TKSGKTIFSNLEFFKVTERDIPVEKLE-LKEVVINFAWEPRSDRFVTISRLDD--GA-LN
PAIPKNTIAFYAPETSKTKGG-------------------------AITSSKYKAFETVV
DKHSNTVYWSPKGRFVVIATLAR------SNGELEFYDCTYE-EEN-VRT--TS-KNN-V
KLLKSEKFSGMTNLAWDPSGRFVAAWSSSWIHTIENGYKMFEFTGNMLRDESIDNFNEFL
WRPRPPSMLNAADRKKVRKNLRTYSAQFEEADAMEADAATRQLILTRRKQLEEWRAYRAK
HASAG---------------HQKK-EDK------------MTVIEEIKEEIIEEKEEIVE
---------
>XP_018710185_Metschnikowia_bicuspidata
------------------------------------------------------------
------------------------------------------------------------
------------------------------------------------------------
------------------------------------------------------------
---------------------------------------------MP-------------
------------------------------------------------------------
------------------------------------------------------------
------------------------------------------------------------
------------------------------------------------------------
------------------------------------------------------------
------------------------------------------------------------
------------------------------------------------------------
--EPSYE-DLE----KEISVDD----IDFSDLEARYAVDAN-IGLENYVVVDGAPKAPAS
KAPLLEKVL-KKFLSKAGEVLEGEAGIHLPVEN--N--MTKGYLFVQYKTPEMAAAAVSQ
LNGKPLDAKHRLFVNKLSDIEKYCA-EGSVPSTFVEPTVPPMQSFGYLKSWLQDDAGRDQ
LALHYSETVGVFWNNKNNDP-KPVFEPRKGFTSKYAKFSPKGTYMFSIHPQGIQSWGGEN
FERISKFIHPQVRLIDFSPSEKYMVTLSPAPI------TPP-DNAADA--KDFPFGPESE
GHKLVIWELATGEPVRTF------ALPPHLEA------LKDMPWPLVKWSFDDKYCCRQG
P-DALAIYETPS-FQLLDKKLVKIEDVMDFEWAPAGVKLEGSRAE-------------A-
-GEHVLSYWTPETTNQTARVALMQIPSRKVIRTVNIFQVSDCKMQWKPDGAMLCVKVDRH
TKSGKTFFSNLEFFKTTERDIPVEKLE-LDEVCVNFSWEPTSDRFVIITRLDD--GN-DN
PAIARNDITFYSQEITG-----------------------------KGKANKFKVLSKVQ
KKHTNTLYWSPKGRYIVTATISK------TSGELEFWDTQFE-DEKILKK------TE-V
KLLKSEDFGGITNISWDPSGRFVAAWSSQWVHAIANGYKLFELTGNLLRDESIDLFKDFI
WRPRPASLLTAADLKKVKKSFREYSAQFDELDAMEADAATREAILLRRRLLEEWRLYKSR
FDNQK---------------TEDR-TIE------------AEVVEEIKEEIIEENEEIVE
---------
>XP_002618011_Clavispora_lusitaniae
------------------------------------------------------------
------------------------------------------------------------
------------------------------------------------------------
------------------------------------------------------------
---------------------------------------------MT-------------
------------------------------------------------------------
------------------------------------------------------------
------------------------------------------------------------
------------------------------------------------------------
------------------------------------------------------------
------------------------------------------------------------
------------------------------------------------------------
--EPSYE-DLE----KEISIDD----IDFSDLEAKYAVNAD-LGLETYVVVDGAPKAPSS
KAPLLEKVL-RKFLSKAGELVEGEAGVFLPIED--N--MTKGYLFAQFKTPEMATAAVQQ
LNGKPLDAKHRLFVNRFSDIEKYCT-EGSVPSTFVEPEIPPQKSFGYLKSWLQDESGRDQ
MAMHFSDTVGVYFSNKKNDP-KAVTEPRKGFTSKYAKFSPKGTYLFSIHPQGVQSWGGEK
FEKINKFVHPQVRLIDFSPSEKYMVTLSPTGI------TAP-ESAAEA--KEFPFGPESE
GHKLVIWDLATGEPARTF------ALPPHLED------QKEMPWPLVKWSFDDKYCCRQG
P-DALAVYETPS-FQLLDKKLVKVDGIVDFEWAPAGVKLSGSRDE-------------E-
-GEHILSYWTPETPN---------------------------------------------
------------------------------------------------------------
------------------------------------------------------------
------------------------------------------------------------
------------------------------------------------------------
------------------------------------------------------------
------------------------------------------------------------
---------
>XP_025340571_Candida_haemuloni
------------------------------------------------------------
------------------------------------------------------------
------------------------------------------------------------
------------------------------------------------------------
---------------------------------------------MP-------------
------------------------------------------------------------
------------------------------------------------------------
------------------------------------------------------------
------------------------------------------------------------
------------------------------------------------------------
------------------------------------------------------------
------------------------------------------------------------
--APTYE-ELE----KEVNLDD----LDFSDLEAKYSVSSD-LGLDNYVVVDGTPKAPAS
KAPLLEKVL-RKFLSKAGEIVEGEAGLYLPVED--N--MTKGYVFVQYKKPESATAAVSQ
FHNKPFDAKHKLLVNKFADVEKYCN-EGNVADEFVEPEIPPMKETGYLKSWLQDEAGRDQ
AALHFSETVGVYWTNKKSDP-KAVTEPRKGFTSKYAKFSPKGTYLFSIHPQGVQSWGGAN
FDSVSKFVHPQVRLIDFSPNEKYMVTLSPAPI------TMP-SNADEA--ANFPFGPESE
GHKLVIWDLTTAEVARTF------ALPPHLEN------QKDMPWPLVKWSYDDKYCCRQG
P-DALAVYETPS-FQLLDKKLVKIDGVVDFEWAPAGVHMWGTRED-------------A-
-GEHILSYWTPETANQTARVALMQIPTRKVLRTVNLFQVSDCKMHWQDEGKFLCVKVDRH
TKSGKTFFSNLEFFRTTERDIPVEKLE-LKDVCINFAWEPTSDRFVTISRLDD--GN-NN
PAIPKNVVSFYSTEPAT-----------------------------KNKAAKFKVLSKVE
NKHSNTLNWSPKGRYIVVATIAK------SSGELEFFDTNFD-DENS-KK------PI-V
KSLKAEKFSGMTNISWDPSGRSVAAWSSSWVHAIENGYRLYEFTGEQLRDDSIDQFKDFI
WRPRPASMLTAQDMKKVKKQLREYSAQFDEIDAMEADAATREAILLRRRLLEEWKEYRNK
HADKK---------------TEDH-NVE------------AEIVEEIKEEIIEEKEEVVE
---------
>XP_024715219_Candida_pseudohaemulonis
MTSLAEEAKSGFLANSNRALESLVPLTQLSSFLTDPSRSAAPSHQTEDESEFDESDDAAN
ESVVRKSFSKLFSRSSPNRPTLSPFVSPPKAEVSFQSSTRSSQDMNSQDFQNSSFMNDTK
AQFDLAIDLDDGKFTQNARKLLLWLLTNGERSISSIRKALALNRSNLGTVVDSSSTQKHE
DLVKQLTDCKIQLKLYDKFLQDLIDKKQIDAGDITDFHETWEERELTVAKLRQENEEMST
LVEDLYANLEESQVKWRQADQRADQLHNSFEDLKDEISKLLLASGIPEKLVQHHDSASYI
NLAVPLLRSLIDSESSRQEVADLEEKIQVYETEARLTEKLLGQQTEEIASWKAKYSDLEL
KVEELQEAVDVTPHKFGKDVEERFNKYEAMIDDLQRQINQREDSSRQSSVVDNTYANSES
RKVDDLRQEYDDLFRLHEELKMELKLTKQSMSSTITSLTTQLNNRKKEQLALRDQVSELE
DVKISLNTAVEKQRKLQSEKTRLSYQVEELNQAKNKLQGNIDILTEKLQDAHLDEEIVQP
TIDEDAKARFHQLYQFDIDQLNKLADTFDRLVDDSSINEPIEKIRTIKDFLSKSDALILD
YSDDVISDLLECHKMLFQYFAKAADLSVDDHITLLLKREQRAKENEQHIDQLSKRIVQLE
EQNDKLSRQNEKGDGTPEYDLRLEELTARWKAEREARVYENRLAKRRFNELEEEIDRLRE
AVAPTYE-ELE----KEVTVDD----LDFSDLEAKYAVSSD-LGLDNYVVVDGTPKAPAS
KAPLLEKVL-RKFLSKVGEIVEGEAGLYLPVED--N--MTKGYIFVQYKKPESANAAVLT
FHNKPFDAKHKLLVNKFADVERYCN-EGNVADEFVEPEVPPMKETGYLKSWLQDDAGRDQ
AALHFSETVGVYWTNKKVDP-KAVTEPRKGFTSKYAKFSPKGTYLFSIHPQGVQSWGGAN
FDSVSKFVHPQVRLIDFSPNEKYMVTLSPAPI------TMP-TNAEEA--ANFPFGPESE
GHKLVIWDLTTAEVARTF------ALPPHLEN------QKDMPWPLVKWSFDDKYCCRQG
P-DALAVYETPS-FQLLDKKLVKIDGVVDFEWAPAGVHLLGSREE-------------H-
-GEHVLSYWTPETANQTARVALMQIPSRRVLRTVNLFQVSDCKMHWQDEGKFLCVKVDRH
TKSGKTFFSNLEFFRTTERDIPVEKLE-LKDVCINFAWEPVSDRFVTISRLDD--GN-NN
PAIPKNLVSFYSTEPAT-----------------------------KNKAAKFRVLSKVE
NKHSNTLSWSPRGRYIVVATIAK------SSGELEFYDTNFE-DETT-KK------PT-V
KLLKGEKFGGMTNISWDPSGRTVAAWSSSWVHAIENGYRLYEFTGEQLRDDSMDQFKDFI
WRPRPASMLTAADQKKVKKQLREYSAQFDEIDAMEADAATREAILLRRRLLEEWKEYRAK
HAGKK---------------VEDH-DVE------------AEIVEEIKEEIIEETEELVE
---------
>XP_025339211_Candida_duobushaemulonis
------------------------------------------------------------
------------------------------------------------------------
------------------------------------------------------------
------------------------------------------------------------
---------------------------------------------MP-------------
------------------------------------------------------------
------------------------------------------------------------
------------------------------------------------------------
------------------------------------------------------------
------------------------------------------------------------
------------------------------------------------------------
------------------------------------------------------------
--APTYE-ELE----KEVTVDD----LDFSDLEAKYAVSSD-LGLDNYVVVDGTPKAPAS
KAPLLEKVL-RKFLSKVGEIVEGEAGLYLPVED--N--MTKGYIFVQYKKPESANAAVST
FHNKPFDAKHKLLVNKFADVERYCN-DGNVADEFVEPEVPPMKETGYLKSWLQDDAGRDQ
AALHFSETVGVYWTNKKVDP-KAVTEPRKGFTSKYAKFSPKGTYLFSIHPQGVQSWGGAN
FDSVSKFVHPQVRLIDFSPNEKYMVTLSPAPI------TMP-TNAEEA--ANFPFGPESE
GHKLVIWDLTTAEVARTF------ALPPHLEN------QKDMPWPLVKWSFDDKYCCRQG
P-DALAVYETPS-FQLLDKKLVKIDGVVDFEWAPAGVHLLGSREE-------------H-
-GEHVLSYWTPETANQTARVALMQIPSRRVLRTVNLFQVSDCKMHWQDEGKFLCVKVDRH
TKSGKTFFSNLEFFRTTERDIPVEKLE-LKDVCINFAWEPVSDRFVTISRLDD--GN-NN
PAIPKNSVSFYSTEPAT-----------------------------KNKAAKFRVLSKVE
NKHSNTLSWSPRGRYIVVATIAK------SSGELEFYDTNFE-DETT-KK------PT-V
KLLKAEKFGGMTNISWDPSGRTVAAWSSSWVHAIENGYRLYEFTGEQLRDDSMDQFKDFI
WRPRPASMLTAADQKKVKKQLREYSAQFDEIDAMEADAATREAILLRRRLLEEWKEYRAK
HAGKK---------------VEDH-DVE------------AEIVEEIKEEIIEETEELVE
---------
>XP_028890735_Candida_auris
------------------------------------------------------------
------------------------------------------------------------
------------------------------------------------------------
------------------------------------------------------------
---------------------------------------------MP-------------
------------------------------------------------------------
------------------------------------------------------------
------------------------------------------------------------
------------------------------------------------------------
------------------------------------------------------------
------------------------------------------------------------
------------------------------------------------------------
--AFTYE-ELE----KEVTLDD----IDFSDLEAKYQVSPD-LGLDNYVIVDGTPKAPAS
KAPLLEKVL-RKFLSKVGEIVEGDAGLYLPVED--N--MTKGYVFVQYKKPESAIAAVSQ
FHNKPFDAKHKLLVNKFGDIEKYCN-EGNVSDEFVEPEIPPMKETGYLKSWLQDEAGRDQ
AAMHFSDTVGVYWFNKKNDP-KPVTEPRKGFTSKYAKFSPKGTYMFSIHPQGVQSWGGAN
FESISKFVHPQVRLVDFSPNEKYMVTLSPAPI------TMP-VNAEEA--AHFPFGPESE
GHKLVIWDLVTGEVARTF------ALPPHLEN------QKDMPWPLVKWSFDDKYCCRQG
P-DALAVYETPS-FQLLDKKLVKIDGIVDFEWAPAGVHLMGSREE-------------A-
-GEHVLSYWTPETTNQTARVALMQIPSRKVLRTVNLFQVSDCKMHWQEEGKFLCVKVDRH
TKSKKTFFSNLEFFRTEERDIPVEKLE-LKDVCINFAWEPTSDRFVTISRLDD--GN-NN
PAIPKNVISFYTVEPAT-----------------------------KTKAAKFKVISRVE
NKHSNTLSWSPKGRYIVVATIAK------STGELEFYDTSFE-GDNT-KK------AT-A
KLLKAEKFSGMTNISWDPSGRTVAAWSSSWVHAIENGYKLYEFTGAQLRDDSIDQFKDFI
WRPRPQSMLTDQDRKKVKKQLREYSAQFDELDAMEADAATREAILLRRRLLEEWKEYRKK
HANKK---------------AEDH-NVE------------AEIVEEIKEEIIEEKEEVVE
---------
>NP_015006_Saccharomyces_cerevisiae
------------------------------------------------------------
------------------------------------------------------------
------------------------------------------------------------
------------------------------------------------------------
------MKNFLPRTLKNIYELYFNNISVHSIVSRNTQLKRSKIIQMT-------------
------------------------------------------------------------
------------------------------------------------------------
------------------------------------------------------------
------------------------------------------------------------
------------------------------------------------------------
------------------------------------------------------------
------------------------------------------------------------
--T----ETFEDIKLEDIPVDD----IDFSDLEEQYKVTEE-FNFDQYIVVNGAPVIPSA
KVPVLKKAL-TSLFSKAGKVVN----MEFPIDE--ATGKTKGFLFVECGSMNDAKKIIKS
FHGKRLDLKHRLFLYTMKDVERYNS--DDFDTEFREPDMPTFVPSSSLKSWLMDDKVRDQ
FVLQDDVKTSVFWNSMFNEE-DSLVESRENWSTNYVRFSPKGTYLFSYHQQGVTAWGGPN
FDRLRRFYHPDVRNSSVSPNEKYLVTFSTEPI------IVE-EDN-----EFSPFTKKNE
GHQLCIWDIASGLLMATF------PVIK----------SPYLKWPLVRWSYNDKYCARMV
G-DSLIVHDATKNFMPLEAKALKPSGIRDFSFAPEGVKLQPFRN--------------GD
EPSVLLAYWTPETNNSACTATIAEVPRGRVLKTVNLVQVSNVTLHWQNQAEFLCFNVERH
TKSGKTQFSNLQICRLTERDIPVEKVE-LKDSVFEFGWEPHGNRFVTISVHEV--AD-MN
YAIPANTIRFYAPETK--EKT--------------------------DVIKRWSLVKEIP
KTFANTVSWSPAGRFVVVGALVG-PNM--RRSDLQFYDMDYP-GEKNINDNNDV-SAS-L
KDVAHPTYSAATNITWDPSGRYVTAWSSSLKHKVEHGYKIFNIAGNLVKEDIIAGFKNFA
WRPRPASILSNAERKKVRKNLREWSAQFEEQDAMEADTAMRDLILHQRELLKQWTEYREK
IGQEMEKSMNFKIFDVQP--ED--ASDD------------FTTIEEIVEEVLEETKEKVE
---------
>XP_018219551_Saccharomyces_eubayanus
------------------------------------------------------------
------------------------------------------------------------
------------------------------------------------------------
------------------------------------------------------------
---------------------------------------------MA-------------
------------------------------------------------------------
------------------------------------------------------------
------------------------------------------------------------
------------------------------------------------------------
------------------------------------------------------------
------------------------------------------------------------
------------------------------------------------------------
--T----ETFEDIKLEDIPVDD----IDFSDLEEQFEVTEE-FNFDQYIVVNGAPVIPSS
KVPVLKKAL-NSLFSKAGKVVD----MDFPIDE--ATGKTKGFLFVECGSVNDAKKIIKS
FHGKRLDLKHRLFLYTMKDVERYNS--DDFETEFKEPEMPSFVPSSSLKSWLLDDKVRDQ
FVLQDDVKTSVFWNSMFNEE-DSLVESRENWSTNYVRFSPKGTYLFSYHQQGVTAWGGPN
FDRLRRFYHPDVRNSSVSPNEKYLVTFSTDPI------MVE-EGN-----EFSPFTKKNE
GHQLCIWDIATGLLMATF------PVIQ----------SEYLKWPLVRWSYNDKYCARMV
G-DSLIVHDATKNFMPLEAKALKTTGIRDFSFAPEGVKLQPFRN--------------GD
EPSVLLAYWTPETNNSACTATIVEVPRGRVLKTVNLVQVSNVTLHWQNQAEFLCFNVERH
TKSGKTQFSNLQICRLTERDIPVEKVE-LKDSVFEFAWEPRGNRFVTISIHEV--VD-MN
YAIPANTIRFYAPEAK--EKT-----A-------------------KNVIKRWDLVKEVP
KTFANTISWSPAGRFVVVGALVG-PNM--RRSDLQFYDMDYP-GEKNINDNDDV-SAS-L
KDVGHPTYSAATNITWDPSGRYVTAWSSSLKHKVEHGYKIFNVAGNMVKEDVIGGFKNFA
WRPRPVSILPNSEKKKVRKNLREWSAQFEEQDAMEADTAMRDLILHQRELLKQWNEYREK
IGQEMEKSMNFKIFDIQP--EN--ASDD------------FITIEEIVEEVIEETKEKVE
---------
>XP_033769468_Saccharomyces_paradoxus
------------------------------------------------------------
------------------------------------------------------------
------------------------------------------------------------
------------------------------------------------------------
---------------------------------------------MA-------------
------------------------------------------------------------
------------------------------------------------------------
------------------------------------------------------------
------------------------------------------------------------
------------------------------------------------------------
------------------------------------------------------------
------------------------------------------------------------
--T----ETFDDIKLEDIPVDD----IDFSDLEEQYKVTEE-FNFDQYIVVNGAPVIPSS
KVPVLKKAL-TSLFSKAGKVVN----MEFPIDE--STGKTKGFLFVECGSMNDAKKIIKS
FHGKRLDLKHRLFLYTMKDVERYNS--DDFDTEFREPDMPTFVPSSSLKSWLMDDKVRDQ
FVLQDDVKTSVFWNSIFNEE-DSLVEARENWSTNYVRFSPKGTYLFSYHQQGVTAWGGPN
FDRLRRFYHPDVRNSSVSPNEKYLVTFSTESI------VVE-EDN-----EFSPFTKKNE
GHQLCIWDIASGLLMATF------PVIK----------SPYLKWPLVRWSYNDKYCARMV
G-DSLVVHDATKNFMPLEAKALKPSGIRDFSFAPEGVKLQPFRN--------------GD
EPSVLLAYWTPETNNSACTATIAEVPRGRVLKTVNLVQVSNVTLHWQNQAEFLCFNVERH
TKSGKTQFSNLQICRLTERDIPVEKVE-LKDSVFEFAWEPHGNRFVTISVHEV--AD-MN
YAIPANTVRFYAPEAK--EKT-----A-------------------KNVIKRWSLVKEIP
KTFANTISWSPAGRFVVVGALVG-PNM--RRSDLQFYDMDYP-GEKNINDNNDV-SAS-L
KDVAHPTYSAATNITWDPSGRYVTAWSSSLKHKVEHGYKIFNIAGNLVKEDVIGGFKNFA
WRPRPASILPNAERKKVKKNLREWSAQFEEQDAMEADTAMRDLILHQRELLKQWTEYREK
IGQEMEKSLNFKIFDVQP--ED--ASDD------------FTTVEEIVEEVLEETKEKVE
---------
>XP_003678038_Naumovozyma_castellii
------------------------------------------------------------
------------------------------------------------------------
------------------------------------------------------------
------------------------------------------------------------
----------------MNEEMFAGHYLKRLRHFPKDKTINERYPNMS-------------
------------------------------------------------------------
------------------------------------------------------------
------------------------------------------------------------
------------------------------------------------------------
------------------------------------------------------------
------------------------------------------------------------
------------------------------------------------------------
--A--SDVTT--IKMEDIPVDD----IDFSDLEKEYSIDDE-FSFDQYVVVSGAPVIPES
KVPVLQKAL-TGLFSKAGKVVN----MDFPIDE--ASGKSKGFLFVECGSSDDAKKILKS
FNGKRLDLKHRLFIYTMKDVEKFNS--DHFEKEFKEPELPEFVSSGSLKSWLLDDAGRDQ
FVIQRENLTTVAWNSMFHGS--EEVETRDNWSTNYVRFSPKGTYLFSYHLQGVTAWGGAH
FDRLRRFYHPNVRTSSVSPNEKYLVTFSADPI------VID-EED-----PESPFSKKNE
GHQLCIWEISSGLLLATF------PVIK----------SPYLQWPFVRWSYNDRYCARMV
G-DTLVVHDSEKNFAPLENKSLKVPGIRDFSFAPTGVKLQPFRA--------------GD
EPSVLLSYWTPETNNISCKATIVEVPRGRVLKTVNLVQVSNVTLHWQNQSEFLCFNVERH
SKTGKTIFSNLELCRLTERDIPVEKVE-MKDRVIAFEWEPHGNRFITIAEQDT--GD-DN
IAIPRNVIGFFAP-----EQRE-NVKD-------------------T-SIKRWKLFKEIK
GKFCNTISWSPAGRFVVVATLVK-PNV--RKSTLDFFDMDYA-GEKNMNDIQEV-TAS-L
KDVAQPANGAATDMTWDPSGRFVTVWSSALKHKVENGFRMYNVAGELVKEDFMPNFRNFA
WRPRPESTLTNAEKKKVRKNLREWSVQFEEQDAMDADTALRDAILKQRKALKEWTAYRVT
TSSKLEKNFGFKAYDT-V--ND-EDDDD------------YVDVEELKEEIVEEKRKKFN
CRFSYS---
>XP_003668272_Naumovozyma_dairenensis
------------------------------------------------------------
------------------------------------------------------------
------------------------------------------------------------
------------------------------------------------------------
---------------------------------------------MS-------------
------------------------------------------------------------
------------------------------------------------------------
------------------------------------------------------------
------------------------------------------------------------
------------------------------------------------------------
------------------------------------------------------------
------------------------------------------------------------
--E--SDVIIPEIKLEDIPVDD----IDFSDLEKEYSFDDD-FNFDQYVVVNGAPVIPES
KVPVLQKAL-TGLFSKAGKVVN----MEFPIDS--ETKKTKGFLFVECGSVDDAKKILKS
FNGKRLDLKHRLFIYTMKDVEKYNS--DKFETEFKEPHIPEFVSSTSLKSWLLDEEVRDQ
FVIQRDNITTVAWNSMFHGF--EEVETRNNWSTNYVRFSPKGTYLFSYHVQGVTAWGGPH
FDRLRRFYHPNVRTSSVSPNEKYLVTFSSTPI------EIN-ENDVENVENESPFTKKNE
GHQLCIWEISSGLLLATF------PVIK----------NPNLEWPLVRWSYNDKYCARLV
N-DTLVVHDCDKKLAPIDSKALKVSGIRDFSFAPTGVELQPFRK--------------GD
EPSVLLSYWTPETNNMSCKATVVEVPRGRVLKTVNLVQVSNVTLHWQDESKFLCFNVERH
TKSGKTQFSNLEICRLTEKDIPVE-IE-LKDCVIGFEWEPKGNRFVTISVKDT--GD-DN
IAIPNNIIGFYAP-----EQNV-SKKN-------------------ADTIKRWKLVKDIP
NKFSNTISWSPAGRFVVVATLVK-PNV--RKSSLEFFDLDYP-GEKNINDADDV-NAS-L
KDVATPTNTSVTDLTWDPSGRFITAWSSSLKHKIDNGFKMYNIAGNLIKDDLLPNFKNFA
WRPRPESLLSNAEKKKVRKNLKEWSAQFEEQDAMEADTAVRDLILKQRQMLKDWTVYRAE
TSSRLQKQFGYKAFDIDL--GE-ESGDD------------YVAVEEIKEEIVEEVKEKVT
E--------
>XP_003956627_Kazachstania_africana
------------------------------------------------------------
------------------------------------------------------------
------------------------------------------------------------
------------------------------------------------------------
------------------------------------------------------------
------------------------------------------------------------
------------------------------------------------------------
------------------------------------------------------------
------------------------------------------------------------
------------------------------------------------------------
------------------------------------------------------------
------------------------------------------------------------
--M--SEAVFKDIKLEDIPVDD----IDFSDLENEYKLDDE-FNFDQYIVVNGTPIIPES
KVPVLQRVL-TNLFTKAGKVVN----MEFPIDE--ATKKSKGFIFVECGSIDDGKKIIKA
FHGKRLDANHRLFIYTMKDVERYNS--DSFETEFKEPELPEFVPSSSLKSWLLDENLKDQ
YVLQDDKTTTVFWNSNFEDT--NVVESRDNWSSNYVRFSPKGTYLFSYHPQGVTAWGGPH
FDRLKRFYHPNVRTSAVSPNEKYLVTFSSDPI------KLD-DND-----EECPFTIKNE
GHQICIWDIESGLLCATF------PFIK----------SPYLHWPLIRWSYNDRYCARMV
G-DTLVVHDAEKKFAPLENKSLKVAGIRDFSFAPTSVKLQPFRA--------------ND
EPSVLLSYWTPETNNISCKATIVEVPRGRVLKTVNLVQVSNVSLHWQNQSEYLCFNVERH
TKSKKTLFSNLEIVKLTEKDLPVEKME-LKEPVMAFEWEPKGSKFITISVADT--DD-DN
VSVPKNIVSFFAL-----EKKD-SKDN-------------------DASIK-WKLAKAIS
NKFSNTISWSPAGRFVVVASVVK-PDV--RRSELDFYDTEFN-GEKNINDDKDV-MAS-I
KDVAHPANASVTDMTWDPSGRFLTCWSSSLKHKADNGFRMYNIAGHVIKEDGIKNFRNFM
WRPRPESTLTNAERKKVRKNLKEWSAQFEEQDAMEENSAVRELILKQREQLKSWNAYRKS
TDDRLQSKFNLQLSQLDG--NKVVNEND------------YAVIEEIKEEIVEETQEKVE
EQ-------
>XP_022464538_Kazachstania_naganishii
------------------------------------------------------------
------------------------------------------------------------
------------------------------------------------------------
------------------------------------------------------------
---------------------------------------------MT-------------
------------------------------------------------------------
------------------------------------------------------------
------------------------------------------------------------
------------------------------------------------------------
------------------------------------------------------------
------------------------------------------------------------
------------------------------------------------------------
--T-----AVEDIRIEDIPVDD----IDFSDLEHEYKVDAE-VSFDQYIVVTGAPVIPEA
KVPLLKKAL-GGLFAKAGKVVN----MEFPLDS--A-QKTKGFLFVECATAQDAKKIIKS
FHGKRLDLKHRLSIYTLADVERFND--PAFPTEFKEPEFPDFVTSGELKSWLLDENVRDQ
YVMQDDKETTVVWNTKNVDDEDAVVESRENWSNNYVRFSPKGTYLFSYHVPGVSVWGGAH
FNLLKRFFHPNVRTSSVSPCEKYLVTFSPEPLDCASHAKML-QNG-----EESPFTVKND
GHQLCIWDIESGLLCATF------PVVK----------SEFLHWPLVRWSYNDRYCARMV
G-DTLVVHDSAKKFAPMDSKNLKIAGVRDFAFAPTGVKLQPFRK--------------TD
EPSVVLAYWTPETNNMSCKAAVVEVGRGRVLKTVNLVQVSNVTLHWQNQSDFLCFNVERH
TKSKKTYFSNLEICKMNERDIPVEKIE-LKNRVVEFGWEPQGKRFALIAVDET--ADLDN
VAIPKNIIHFFAPE----KKKD-SDTA-------------------GEGVKRWKLVKELP
KRFCNTVSWSPAGRFVVIATLVK-PNL--KRCEPEFFDLDYA-GEKNINDDQDV-TAS-L
KDVAEPPCGMMTDICWDPSGRFFVCWSSAMKHKLDNGYKMFNVAGQLLKEEAVSNFRNFM
WRPRPESQLSNAERKKVRKNLKEWSAQFEEQDVMEADSATRDMILRQRELLAEWTQYRAE
KSEQLQAEFGYSCFDTYK--PA-GPATE------------FVSVEEIKEEIIEETKTKVE
A--------
>XP_448652_Candida_glabrata
------------------------------------------------------------
------------------------------------------------------------
------------------------------------------------------------
------------------------------------------------------------
---------------------------------------------MA-------------
------------------------------------------------------------
------------------------------------------------------------
------------------------------------------------------------
------------------------------------------------------------
------------------------------------------------------------
------------------------------------------------------------
------------------------------------------------------------
--A-------AEIKLEDIPVDD----IDFTDLEKEYSVDDE-FKFDNYVVVTGAPVIPES
KVPVLKKAL-GGLFSKAGKVVD----MEFPLDD--D-KKSKGFLFVECGSDVDAKKIIKA
FHGKRLDLKHRLFLYSMRDVEKL-S--EQGAGEFVEPELPGFVPTSTLKSWLADEDGRDQ
FVIQKDNLTGIFWNSMHESE-DDVVESRTNWSTNYVRFSPRGTYLFSYHPQGVTSWGGPQ
FDRLRRFYHPNVRTSSVSPDEHYLVTFSPEPI------ELD-DSV-----PESPFTKRNE
GHHICVWEIDTGLLCASF------PLTK----------NPNLQWPFVKFSYNDKYCARFV
G-DRLAVYDCTNKFSLLEAPALKVSGIRDFSFAPTGVELQPFNK--------------ND
EPSVLLSYWTPETNNSACTASVVQVPRGRVLKTVNLVQVSNVTTYWPEGGEYLVFNVERH
TKSKKTLFSNLQICKLTEKDIPVEKIE-VKDRIMEVGWEPHGHRFITISTTEG--PD-DN
IAIPKNVVRFYAP-----EKKE-GVKN-------------------KIVVKRWVVIKEIE
KKFYNTVSWSPAGRFVTVCALVK-PNM--RKSEFQFFDLDYP-GEKNLNERKDV-LAT-L
KDVGESNYGAATDLCWDPSGRFLTAWSSSLKHKMENGYKMFNIAGVIIKEDILPNMKNFA
WRPRPESLLSNAEKKKVRKTLKEWSAEFDEQDAMANDSAVRDLILKQRAMLKEWREYRAA
KAQTT------TIFDIAPWLDTTKDHED------------FVKIEEIKEEIVEEIKEKL-
---------
>XP_004180648_Tetrapisispora_blattae
------------------------------------------------------------
------------------------------------------------------------
------------------------------------------------------------
------------------------------------------------------------
---------------------------------------------MT-------------
------------------------------------------------------------
------------------------------------------------------------
------------------------------------------------------------
------------------------------------------------------------
------------------------------------------------------------
------------------------------------------------------------
------------------------------------------------------------
--S-----AVEGIKLEDINVDD----IDFSDLEKQYGYEDK-FSIDQYVVVTGIPIIPEA
KVPVLKKAL-TGLFSKAGKVVD----MEFPLDE--ETKKTKGFLFVECGSPVDGNKIIKT
FHTKRLDLKHRLYLYSMKDVEKFNG--EGFDPEFKEPEIPPFVSSSFLKSWLLDEMGRDQ
YVVQNANLTSVFWNDKSSND-IQPVESRQKWSSNYIKFSSKGTLMFSYHTQGVVAWGGET
FERLRRFYHPNVRTCSISPNEKFLVTFSSDLI------VVD-ADD-----EECPFTKKNE
GHQLCIWDISTGLLLNTF------PVVK----------SPFLQWPLVRWSYDDKYCARMV
G-DTLVVHDSNKSFAAMEGKALRVKGIRDFSFAPAGVKLAPFRN--------------GS
DPSVLLAYWTPETNNMSCKATIVEVPRGRVLKTVNLVQVSNVSIHWQNNAEYLCFNVERH
TKSKKTSFSNLEICKLTEKDIPVDKIE-LKNSVNSFEFEPNGDRFVTIETEDT--GD-DN
PAVPRNIASFYAFPKS--ESKG-PIKN-------------------NLTLK-WKMFYQTE
KKFSNIISWSPAGRFVVVGTIAT-PSAPNRKAELIFYDFDFA-GDKPLNKIVEV-NSN-L
KELSKPSIQTCTNLSWDPSGRYLTAWSSSLKLKSGSGFKIFNVVGDTIKEDPVPQLKNFT
WRPRPELSLSSSEKKKVKKNLREYSAQFEEQDAMEADSAMRDLILRQRELLKEWNEYRSS
INEELESS-GIKNDTVDD-----KDEDD------------YTTITEIKEEIIKEKEEIVN
E--------
>XP_003688240_Tetrapisispora_phaffii
------------------------------------------------------------
------------------------------------------------------------
------------------------------------------------------------
------------------------------------------------------------
---------------------------------------------MS-------------
------------------------------------------------------------
------------------------------------------------------------
------------------------------------------------------------
------------------------------------------------------------
------------------------------------------------------------
------------------------------------------------------------
------------------------------------------------------------
--A-----AFEEIRLEDIPVDD----IDFSDLEKEYDVVEK-FSFNQYVVVTGAPVIPES
KVAVLKKAL-TGLFSKAGEVVD----MEFPIQD--G--KTKGFLFVECASPADSTKIIKA
YNGKRLDLKHRLFLYTMKDVEKYTS--ETFNTEMQEPVLPEFFPSSALKSWLENGSCRDQ
YVVQNSDLTTIMWNTQMEDDPDALVERRSKWSTNYVRFSPKGTYLFTYHPQGVVMWGGPK
FDRLRRFYHPNVRTSSVSPTEKYLVTYSSDPI------VVD-NED-----PECPFSTKNE
GHQLCIWDISTGLLLVTL------PVTT----------SVQLQWPIVRWSYNDEYCARLS
G-DRLVVHDVKKKFAPIDSKALTTTGIRDFSFAPTGVKLAPFRS--------------TD
EPSVLLSYWTPETNNMSCKATIVEVPRGRVLKTVNLVQVSNVTLHWQDNSEFICFNVERH
TKSKKTLFSNLEICKLTEKDIPGEKIE-LKDTVIEFQWEPHGKRFVAIAAHDT--GD-DN
PAIPRNIIMFFAP-----EKKD-PKDK-------------------TNTVKKWVEVASIS
DRFSNTVAWSPAGRFVTVATLVK-ATV--RRSDFSFYDMDYT-GESTINKVDNA-SAN-I
SNIGKSTFSSATDLEWDPSGRWLAVWSSSLKHKNENGFKIFNIAGKVIKDEPIPNFKHFA
WRPRPASLLTNGEKKKIRTNLREWSAQFAEQDAMEADVATRELILRQRELLKEWNAYRAS
TESHFENSFGYKPFDMVD--LH-TPDSA------------FISIEEVKEEIVEQTEENVT
E--------
>XP_001645137_Vanderwaltozyma_polyspora
------------------------------------------------------------
------------------------------------------------------------
------------------------------------------------------------
------------------------------------------------------------
---------------------------------------------MS-------------
------------------------------------------------------------
------------------------------------------------------------
------------------------------------------------------------
------------------------------------------------------------
------------------------------------------------------------
------------------------------------------------------------
------------------------------------------------------------
--A-----ALEDIKLEDIPVDD----IDFSDLEKQYSVNDT-VSFDQYIVVCGAPVIPEG
KVAVLKKAL-TGLFSKAGKVVD----IEFPIED--G--KTKGFLFVECASPADGNKIIKA
FHTKRLDLKHRLFIYTMRDVEKYND--KNFPTEFVEPEIPDFFPTSTLKSWLSDEDGRDQ
FVLQANEMTTVLWNSAIEDE-ESVVESRKNWSTNYIRFSPKGTYLFSYHPQGVVMWGGPH
FDRLRRFYHPNVRTSSVSPSEKFLVTYSPDPI------VVD-EED-----ADCPFTKKNE
GHQLCIWDIDSGLLQSTF------PVVK----------SSYLQWPLVRWSYNDQYCARMV
G-ETLVVHDVKKGFAVMDNKTLKVPGIRDFSFAPTGVKIAPFRA--------------ND
KESVILAYWTPETNNMSCKATIVDVERSRVLKTVNLVQVSNVTLHWQSDSEFLCFNVERH
TKSKKTQFSNLEICKLTEKDIPGDKIE-LKDCVVDFAWEPHGNRFGVIAVRET--GD-DN
IAIPKNVATFFAP-----EKRD-VKDK-------------------STGVKKWLEVASIT
DKFSNTISWSPAGRYVVVATLVK-PNV--RRSDFVFYDMDFA-TDKNMNVTKDV-HAS-L
KEVATNSFPSATDMAWDPSGRFLAVWSSSLKHKMENGYKVFNVAGTIVKEEPLNSFKNFA
WRPRPASLLTNAEKKKIRKNLKEWTAQFAEQDAMEADAATRDMILRQREMLKDWTEYRAE
IGARFEEEFGYKTFNMIP--LS-NSEDD------------FTSVEEVKEEVLEESEEKVV
E--------
>XP_003683499_Torulaspora_delbrueckii
------------------------------------------------------------
------------------------------------------------------------
------------------------------------------------------------
------------------------------------------------------------
---------------------------------------------MA-------------
------------------------------------------------------------
------------------------------------------------------------
------------------------------------------------------------
------------------------------------------------------------
------------------------------------------------------------
------------------------------------------------------------
------------------------------------------------------------
--T-----EFEDIKLEDIPVDD----VEFGDLEEKYSVKDE-FNFDQYIVVSGAPVIPEA
KVPVLKKAL-TGLFSKAGKVVD----MEFPIDP--ETKKSKGFLFVECGSPADGNKIIKA
FHTKRLDLKHRLYLYTVRDVERYNS--NAFNTEFKEPAMPEFVPSSSLKSWLQDEEVRDQ
YVLQKDDLTTVFWNTTLEDA-DNVVESRENWSSNYVRFSPKGTYLFSYHDQGVVAWGGPH
FDRLRRFYHPNVRTSSVSPNEKYLVSFSADPI------IYN-EDD-----KDSPFTKRNE
GHQLCIWEIASGLLMTTF------PVVK----------SPFLHWPLIRWSFNDKYCARMV
G-GTLVVHDSDNGFAPMENKALKVPGIRDFSFAPSGVKLHPFRQ--------------ND
EPSVLLAYWTPETNNMSCKGTIVEVPRGRVLKTVNLVQVSNVSLHWQNNADFLCFNVERH
TKSGKTLFSNLELCKLTEKDIPVEKIE-FKDCVRAFEWEPNGNRFVAIAERDT--GD-DN
PAIPRHVISFFAPEVK--EKEQ-GSNA-------------------STGIKRWKLVVDIP
DKFSNTISWSPAGRFVVVATLVK-PNV--RKSDFMFFDVDFA-GEKNINEAKDV-TAS-V
KDIAKPAYLSATDLKWDPSGRYLAAWSSALKHKIENGYKIFNVGGDVVKEETVSNFKNFA
WRPRPASLLSNAEKKKVRKNLREWSAQFEEQDAMEADSAMRDLILRQRELLKEWHEYRAE
SSEKLLKDFGYKAFDVTP--LD-EDDEQ------------YTVVEEVKEEILEEKEEKVQ
DE-------
>XP_037144871_Zygotorulaspora_mrakii
------------------------------------------------------------
------------------------------------------------------------
------------------------------------------------------------
------------------------------------------------------------
---------------------------------------------MS-------------
------------------------------------------------------------
------------------------------------------------------------
------------------------------------------------------------
------------------------------------------------------------
------------------------------------------------------------
------------------------------------------------------------
------------------------------------------------------------
--AVVDDMKLEDIRLEDIPVDD----IDFSDLESQYEVHKD-IEFDQYIIVCGAPVIPES
KMPVLRKAL-TGLFSKAGKVVD----MSFPIDE--QTKKTKGFLFVECGSPADGNRIIKA
FHTKRLDVKHRLYIYTMKDVEKYNS--DSFNTEFVEPDMPEFVPSSSLKSWLQDESGRDQ
FVLQKDDLTSVFWNSNSSEE-YEVVESRDNWSNHYVRFSPKGTFLFSYHDQGVVAWGGPH
FDRLRRFYHPNVRTSSVSPNEKYLVTFSADPL------VCD-EDN-----SRCPFTKKNE
GHQICIWEIQSGLLMTTF------PVVQ----------SPFLHWPLIRWSFNDQYCARMV
G-DTLVVHDASKGFAPMENKVLKVSGIRDFSFAPTGVELQPFRQ--------------GD
EPSVLIAYWTPETNNMSCKGTVVEVRRGRVLKTVNLVQVSNVSLHWQDESKFLCFNVERH
TKSGKTIFSNLEICKLTEKDIPVEKIE-LKDCVIAFEWEPHGSRFVTIADHET--GD-DN
PSIPRHVVNFYVPEFK--EKDK-GSKS-------------------E--IKKWMLVTSVP
NKFSNTISWSPAGRFVVVATLVK-PNF--RKSDFCFYDLDFA-GEKNLNENKEAFSAS-L
KDVAKPTFMSATDMAWDPSGRFLSVWSSALKHKMENGFKIYNIAGTVTKEDTIANFKNFA
WRPRPASLLTNAERKRVRKNLREWSAQFEEQDAMEADSAMRDLILRQRELLKEWQEYRAH
TSSELKAEFGYEAFNITP--SD-ENSDD------------FIAVEEIKEEILEEKEEKVE
E--------
>XP_002495698_Zygosaccharomyces_rouxii
------------------------------------------------------------
------------------------------------------------------------
------------------------------------------------------------
------------------------------------------------------------
---------------------------------------------MA-------------
------------------------------------------------------------
------------------------------------------------------------
------------------------------------------------------------
------------------------------------------------------------
------------------------------------------------------------
------------------------------------------------------------
------------------------------------------------------------
--T-----SAEEIRIEDIPVDD----VDFSDLEEKYKVKDD-FNFDQYVVVTGAPVIPES
KAPVLKKAL-NGLFSKAGKVVE----IEFPIDE--STKKTKGFLFVECASPADGNKIIKA
FHGKRLDLKHRLFIYTMKDVEKYNS--ENFNTEFEEPEIPNMVPSGDLKWWLQDQEGRDQ
FVLQSDDLTTVFWNSAVSKT-DAVVESRNNWSSNYVRWSPKGTYLFSYHDQGAVAWGGPN
FDRLMRFYHPQVRISSVSPNEKYLVTFSADPI------KAD-EDI-----KECPFTKKSD
GHQIAIWEISSGLLMTTF------PVVK----------SPFLHWPLVKWSFNDKYCARMV
G-DTLVVHDCDNGFAPMENKSLKVPGIRDFQFAPTGVELQPFRA--------------ND
EPSVLLAYWTPETNNMSCKGTVVEVPRGRVLKTVNLVQVSNVTIHWQNKSEFLCFNVERH
TKSGKTLFSNLEICKIAEKDIPGEKIE-IKDCVTQFAWEPNGNRFVTIAVRDT--GD-DN
PAIPKHVVDFWAPESK--EKSK-VKNG-------------------E--IKRWVLVKSIA
NKFSNTISWSPAGRFVVVATLVK-PNV--RKSDFDFYDMDYS-GEKIINDAKDA-SAA-L
KDVAHPTFLSATDMVWDPSGRFLALWSSSLKHKMENGFKIFNIAGNLIREEVIANFKNFS
WRPRPEHLLTNAEKKKVRKNLREWSAQFEEQDAMEADSAMRDLILSQRESLKNWHEYRQA
TSSLLKKEFGYEAFDVLP--EA-LDSND------------YTVIEEVREEILEEKEEKVD
QVEN-----
>XP_003646639_Eremothecium_cymbalariae
------------------------------------------------------------
------------------------------------------------------------
------------------------------------------------------------
------------------------------------------------------------
---------------------------------------------MA-------------
------------------------------------------------------------
------------------------------------------------------------
------------------------------------------------------------
------------------------------------------------------------
------------------------------------------------------------
------------------------------------------------------------
------------------------------------------------------------
--T-----VFEDIRLEDISVDD----VDLSELDREFDVENR-IDFDNFVVVDGAPVAPEA
KVPALSKVL-TKLFSQAGQVVD----MDIPVED--GK--TKGHLFLEFDSAVAAKKAIKL
FNGKKLDVKHRLFVNSLNDMEKFGS--PDFVTEFKEPKIPEPQPTEYLKSWLLDPKGRDQ
FVLQKSEMAAIFWYRNKLQP-ENIIDARKQWSDSILEFSPQGTYLFSFHTRGIASWGGAK
FERLKRFSHPGVKAISVSPTEKYLVTFSPEPLE-----VLE-EPT-----EDFPFGPESN
GHQLCIWDIATGMLMKTF------PLPP----------NQQPQWPMVKWSFDDQFCARLG
P-NAIAIYQTEKNFQLLNGKVMKIEGVQNFSFAPKGLKLASKRA--------------SD
PLTTAMVYWTPESNNQSCKAVIMELPTKRILRTINLVQVTDVDFHWQNEAKYLCVQVDHH
TKSRKTIFTNLEICRLTEREIPFEKVE-LKDRCMRFGWEPQGDRFVIISNSEN--IN-DN
PAIPKNVVGFYAPEKK--DKGT-EDKS-------------------LSDFKRWKLVHAVE
GKFSNEIAWSPAGRFVCVAAIGK-MIS--RSENLDFYDMDFP-SEKIINTATDV-NAT-L
RDVAHVNYVNATDYQWDPSGRYIAFWSSAWKHKAENGYKVFNLCGNLIREELINDFNNFF
WRPRPEPLLTNAEKKKVRKNLREWSTHFEELDAMEADSATRQLIIERRGWLEQWSKYRAS
TAENL-ATHNLSIYDVVN--LAISEE-D------------YEIIEEIKDSVVDETTEEVT
SFDQ-----
>NP_984494_Eremothecium_gossypii
------------------------------------------------------------
------------------------------------------------------------
------------------------------------------------------------
------------------------------------------------------------
---------------------------------------------MA-------------
------------------------------------------------------------
------------------------------------------------------------
------------------------------------------------------------
------------------------------------------------------------
------------------------------------------------------------
------------------------------------------------------------
------------------------------------------------------------
--A-----VFDDIRLEDIPVDD----VDMQDLEETYAVERS-IEFDRYVVVDGAPVAPEA
KVGALQKVL-TKLFSQAGSVVD----MDVPVEE--GR--TKGHLFIEFEDAGAARRAIKM
FNGKKLDVKHRLWVNGLDDMERYGR--PDFSTEYREPVVPEFEATEYPRSWLQDETGRDQ
FVLQKGEMTAVFWNRNNLQP-ENVVEPRRNWSNSILNFSPHGTYLFSFHDQGIASWGGPQ
FKRLRRFAHPDVKAISMSSTEKYLVTFSSEPLE-----VSD-EPN-----EACPFGPESR
GHQLCIWDVATGVCVKTF------ALPP----------QQQLQWPMVKWSFDDKFCARLG
P-GAIAVYETEKNFQLLGGKVMKIEDVQDFSFAPKGIKLASNRP--------------ND
PPSTVMVYWTPESNNQSCKAVLIELPNRRVLRTINLVQVTDVSFHWQNQAEFLCVQVDRH
TKSRKTIFTNMEICSLTAREFPFEKVE-IKDRCMRFAWEPNSDRFVIISRSEN--VN-DN
PAIAKNVVSFYAPEKKVDKKGVIIDKE-------------------LSIFKKWKLVRAID
GKFSNEITWSPAGRFVCVAAIGK-IGS--RNENIDFYDMDYPNTEKIINTATDV-NAT-L
RDVAHINYASATDYEWDPSGRYLAFWSSAWKHKAENGYKVFNLAGAIVREELITDFNNFF
WRPRPDSLLSNSEKKKVRKNLKEWSAHFEEQDAMEADSATRELILKRRNWLDEWSKYREA
CKQTL-SESGLSICDCVE--LSTKDE-D------------CELVEEIRETVVEESTEEVP
FFEE-----
>XP_451155_Kluyveromyces_lactis
------------------------------------------------------------
------------------------------------------------------------
------------------------------------------------------------
------------------------------------------------------------
----------------------------------------------M-------------
------------------------------------------------------------
------------------------------------------------------------
------------------------------------------------------------
------------------------------------------------------------
------------------------------------------------------------
------------------------------------------------------------
------------------------------------------------------------
--T-----TLESLKIEDIPVDD----IDFSDLEREFQIQDGGVNFDNFLVVDGAPVAPEA
KVPVLEKVL-TKLFSQAGKVLD----MQIPVED--GK--TKGHLFIEMESVSAAKEAIQL
FNGKKLDAKHRLLVNSLNDMEKYGS--DDFESQSHEPVVPDFAPTDFLRSWLQNQDGRDQ
FVLQKGDMTRVFWNRLAHQP-DGVGEARKNWSNDVVKFSPKGTYLLSFHDQGVTSWGGPN
FDRLKRFFHPDVSRLDVSPTEKFLITFSMNPI----------KPG-----EDTPFGPESE
GHQICVWDLATGFLMKTF------GIPP----------NAKLQWPLIRFSYDDKYCGRLG
P-NALAIYDIENNFQLLDGKLHKVEGIQDFSFAPKGVQLTYNRR--------------KS
DPTTLLAYWTPETNNQSCKAFLMTLPNKRIVKTVNLVQVSNVSIHWHEQADFVCFQVDRH
TKSKKTFFTNLEICKLNESEIPVEKIE-MKDRVLELAWEPKGTRFVTISKMDNGG-E-EN
PMYPKNFVKFFAPEKK--DNKDKDLAV-------------------LPDQLKWKLVKTVD
QQFANCISWSPAGRFVAVCTIVNGKEI--KKASLDFYDFDFT-GEKTLNEVQDV-KAS-L
QAVAHIDNQFFTDLEWDSSGRFLTAWSSYSKHKLENGYTIYNCCGEAVRKEIVDQFRNFV
WRPRPESLLSNAEKKKARKNLKQWSVKFEEQDAMESDSALRDLILKRRAELSAWVSYREQ
SKERLESEDSYTIFDNFE--SDKADETQ------------YVTVEEVKEEILEETQEEVE
SFE------
>XP_022675719_Kluyveromyces_marxianus
------------------------------------------------------------
------------------------------------------------------------
------------------------------------------------------------
------------------------------------------------------------
------------------------------------------MTSLE-------------
------------------------------------------------------------
------------------------------------------------------------
------------------------------------------------------------
------------------------------------------------------------
------------------------------------------------------------
------------------------------------------------------------
------------------------------------------------------------
--T-----ALESLKIEDIPVDD----IDFSDLEKEYQVSDDGVNFDNFLVVDGAPVAPES
KVPVLQKVL-TKLFSQAGKVLD----MQIPVEN--GK--TKGHLFIEMDSINAAREAIKQ
FNGKKLDAKHRLLVNSMNDMEKYGS--DDFSTEFEEPTVPDFAPTDFLRSWLQNKDGRDQ
FVLQKGDMTRVFWNRLAHQP-DPVCEARKNWSNHIVKFSPKGTYLLSFHDQGVTSWGGPN
FERLKRFYHPGVSRLDVSPTEKYLVTFSMTPL----------QPD-----ENTPFGPESQ
GHQICVWDLATGYLLKTF------GIPP----------NAKLEWPLIRFSYDDKYCGRLG
P-NALALYEIENNFQLLDGKIHKVEGIQDFSFAPKGVQLVYNKR--------------KS
DPTTLLAYWTPETNNQSCKAFLMTLPNKRIVKTVNLVQVSNVSIHWHDQADFICFQVDRH
SKSKKTFFTNLEICKLNESEIPVEKIE-MKDRVLALAFEPKGDRFVTISKMDNGGID-EN
PMYPKNFIKFFAPEKK--D-KDKDLDV-------------------LPDTLKWKLVKTVD
QQYSNCISWSPAGRFVAVCAIVNGKDI--KKASLDFYDFDYT-GEKTLNEVKDV-KAS-L
QAVAHIDNQFFTDLEWDTSGRFLAAWSSYAKHKLENGYTVYNCCGEAVRKEIVDQFTNFV
WRPRPESLLSNADKKKARKNLKQWSVKFEEQDAMESDSALRDLILKRRAELSQWVAYREQ
SKERLESEDHYTIFDNFV--QDKSDESQ------------YVTVEEVKEEILEETQEEVE
SFE------
>XP_022631077_Lachancea_lanzarotensis
------------------------------------------------------------
------------------------------------------------------------
------------------------------------------------------------
------------------------------------------------------------
--------------------------------------------MAA-------------
------------------------------------------------------------
------------------------------------------------------------
------------------------------------------------------------
------------------------------------------------------------
------------------------------------------------------------
------------------------------------------------------------
------------------------------------------------------------
--A-----SVEEIKLEDIPVDD----IDFSDLEKEFQVESD-VNFDNFVVVDGAPIAPES
KVPILSKVL-GKLFSQAGKVVD----INLPLDE--AKKSTKGYLFVEFDSAVSAKKAIKM
LNGKKLDVKHRLLVNSLSDMDKFGS--ESFENEFKEPKLPDFQPTDYLKSWLQDEQGRDQ
FVLHKNDVIGVFWNRNTQQP-DNAVEPRSNWSNTTVKFSPKGTYLFSYHDQGVASWGGKK
FERLRRYFHPQTKALDVSPTEKYLVTLSPEPIS-----VPE-NAP-----EDFPFGPESN
GHQLCVWDVATGVSVKTF------ALPP----------AQALHWPMIKWSFDDKYCARLG
P-NALAVYDVENNFELLGGKIIKIENIMNFSFAPAGVKLAVNR---------------NN
ELSSVLAFWTPESNNQSCKATIMEIPTRRVLRTVNLVQVSDVSLIWQEQAEYLCVKVDRH
TKSGKTFFTNLEICKLTEKDVPVEKVE-LKELAFRFAWEPTGQRFVTLSRTEV--VD-DN
PSIPKNVITFFAPELK--EKNS---KD-------------------DS--QKWRACATVS
GKFSNTISWCPSGRFVLVATLVT-PDT--RKADFEFFDLDYT-GEKNDNTRDDV-AAK-V
KSIAHPDFYGATDLSWDPSGRFLAVWSSAVKHKLENGYKVFNVTGEVVREELIENFKNFV
WRPRPASLLTNAERKKVRKNLREWSAQFDESDAMQADSALRELILLRRSLMEEWSNYRDD
ITNGMKQEYNYEIFDFIE--TSAVDE-E------------FEVVEEIKEEILEEKEEQVD
SFEDA----
>XP_002552765_Lachancea_thermotolerans
------------------------------------------------------------
------------------------------------------------------------
------------------------------------------------------------
------------------------------------------------------------
--------------------------------------------MAT-------------
------------------------------------------------------------
------------------------------------------------------------
------------------------------------------------------------
------------------------------------------------------------
------------------------------------------------------------
------------------------------------------------------------
------------------------------------------------------------
--S-----ALEDIRIEDIPVDD----VDFSDLEKKYEVESP-VNFDNFVVVDGAPVAPES
KVPVLTKVL-TKLFSQAGSVVD----INLPLDE--EKKTTKGYLFVEFDSPASARKAIKL
LNGKKLDVKHRLFVNSLTDVEKFGT--EDFDTEFHEPKLPEFQKTDYLQSWLQDEQGRDQ
FVLQKGELTGVFWNRNTQQP-ENAVEPRTNWSNTTVKFSPKGTYLFSFHNQGVASWGGRN
FERLRRFFHPQAKALAISPTEKYLVTLSPEPIV-----VPE-DAP-----EDFPFGPESN
GHQLCVWDIATGLSVKTF------ALPP----------NQRLHWPMIKWSFDDKYCARLG
P-NALAVYDAENNFELLGGRIMKIEGIQDFSFAPAGAKLAVNR---------------NG
ELSSVLAFWTPESNNQSCKATVMEIPTRRVLRTVNLVQVSDVTLHWQNQAEYLCVKVDRH
TKSKKTFFSNLEICKLTEKDVPVEKVE-MKDLAVRFAWEPKGHRFVTISTTET--AD-DN
PSIPKNVVTFFAPEQK--EKTNVAVKA-------------------EP--KKWKAFASVP
GKFSNTISWSPAGRFVVVATLVT-PDT--RKADFDFYDFDFT-GDKNDNDSDDV-AAN-L
KAVAHPEFYSATDMQWDPSGRFVAVWSSAVKHKLENGYKVFNVAGECVREEMIEAFKNFV
WRPRPESLLTNGEKKKVRKNLREWSAQFEELDAMQADSAMRELILSRRSMLEGWTQYRQD
RAALMEEEYNYKVFDQVE--HSTADE-D------------YEVVEEIKEEILEEKEEEVT
SFEEPTSSE
>XP_020057520_Aspergillus_aculeatus
------------------------------------------------------------
------------------------------------------------------------
------------------------------------------------------------
------------------------------------------------------------
---------------------------------------------MA-------------
------------------------------------------------------------
------------------------------------------------------------
------------------------------------------------------------
------------------------------------------------------------
------------------------------------------------------------
------------------------------------------------------------
------------------------------------------------------------
--P-----SFDTLSEQDLH-EEEEEEIDFSDLKEQFEVKLD-EGLDTFVVIDGLPIVPEE
SRQKLIKFL-LRKLTTAGNTS--EDAVFMPIND--K-NMSEGFAFVEYETPEQAVAAVKA
LHGVPLDKKHTLAVNKLMDIDRYGR-EGRVDEEYKPPTIEPFKEKEHLRSWLADPNARDQ
FALYRGDKVGVFWNNKNHPP-ENVVD-RAHWTQLFVQWSPKGTYLASVHPQGIQLWGGPA
FSKQKQFPHPFVQLVEFSPGENYLTTWSARPI------QVE-EG-------HPVLTYEEE
GKNIIIWDIVTGKPLRSFVSNDL-AAGPGAEG-DAQP-KKKVQWPAFKWSADEKYVARMQ
QSQSISIYELPR-MNLLGKTSVKIDGVMDFEWSPATVNREGVKQ----------------
-YEQLLCFWTPEIGSNPARVALMSVPSKEIVRTRNLFNVSDVKLHWQSQGTYVCVKVDRH
SKSKKSMATNLEIFRIREKGVPVEVVDSLKDTVINFAWEPNGGRFVLITNGEAAGGA---
GAPPKTAVSFFAPEK-K-----------------------------GVSAGNFKLVRTIE
KKTSNAIYWSPKGRFVVVATVHS-----QSSFDIDFWDMDFE-GEKPEGE--KDLAAN-L
QLMKTVEHYGVTDIDWDPTGRYVVTSASVWTHSMENGWNIHTFAGQTLSENPTEKFKQFV
WRPRPPTLLSKEEQKQVRKNLREYSKEFDEEDKYAVDIANTAVVETRKRVLNEWVAWMRR
EKELLAEEREAYGLPEEADTPKLAKDASAVSDE-QG----DTVVEEIVEEIVEESEEIIG
---------
>XP_001269939_Aspergillus_clavatus
------------------------------------------------------------
------------------------------------------------------------
------------------------------------------------------------
------------------------------------------------------------
---------------------------------------------MA-------------
------------------------------------------------------------
------------------------------------------------------------
------------------------------------------------------------
------------------------------------------------------------
------------------------------------------------------------
------------------------------------------------------------
------------------------------------------------------------
--P-----SFDTLSEQDLH-EEEEEEIDVSDLKAQYEVKLE-EGLDTFVVIDGLPVVPEE
SRQKLVKFL-MRKLNTVGHTS--EDAVFMPVND--K-NMSEGYAFVEYETPEQAVAAVKQ
LHGTPLDKKHTLLVNKLMDIERYGR-EGRIDEEYKPPTIEPFKEKEHLRSWLSDPNARDQ
FALYRGDKVGVFWNNKNNPP-ENVVD-RAHWTQLFVQWSPKGTFLASVHPQGVQLWGGPA
FSKQKQFPHPFVQLIEFSPGESYLTTWSARPI------QVE-EG-------QPILSYEED
GKNIIVWDIETGKPLRSFVSHDL-SA-PGGES-DAQP-KKKVQWPAFKWSADEKYVARML
QGQSISIYELPR-MNLLGKTSVKVDGVMDFEWSPATVNREGVKQ----------------
-YEQLLCFWTPEIGSNPARVAMMSVPSKEIVRTRNLFNVSDVKLHWQSQGSFVCVKVDRH
SKSKKSMATNLEIFRVREKGVPVEVVDSLKDTVINFAWEPNGSRFVLITNGETVAGA---
AVAPKTAVSFFAREK-K-----------------------------GGAAGNFKLVRTIE
KKNSNAIYWSPKGRFVVVATVHS-----QTSFDMDFWDMDFE-GEKPEAE--KDLTAN-V
QLMKTLEHYGVTDIDWDPTGRYVVSSASAWTHSLENGWNMHTFSGNTLSENPTEKFKQFL
WRPRPPTFLSKEEQKQVRKNLREYSKEFDEEDRYAVDIANTAVVEKRKRVLSEWIAWIRR
EKELLSEDKDAYGLPEDVDDPKKAKDAPAVTSE-QG----EAVVEEIVEEIVEESEEVIG
---------
>XP_001265448_Aspergillus_fischeri
------------------------------------------------------------
------------------------------------------------------------
------------------------------------------------------------
------------------------------------------------------------
---------------------------------------------MA-------------
------------------------------------------------------------
------------------------------------------------------------
------------------------------------------------------------
------------------------------------------------------------
------------------------------------------------------------
------------------------------------------------------------
------------------------------------------------------------
--P-----SFDTLSEQDLH-EEEEEEIDFSDLKAQYEVKLE-EGLDTFVVIDGLPVVPEE
SRQKLIKFL-LRKLNTVGHTS--EDAVFMPLND--K-NMSEGYAFVEFETPEQAVAAVKQ
LHGTPLDKKHTLLVNKLMDIERYGR-EGRIDEEYKPPAIEPFKEKEHLRSWLADPNARDQ
FALHRGDKVGVFWNNKNNPP-ENVVD-RAHWTQLFAQWSPKGTYLASVHPQGVQLWGGPA
FSKQKQFPHPFVQLIEFSPGESYLTTWSARPI------QVE-EG-------QSILTYEEE
GKNIIVWDIATGKPLRSFVSHDL-TAGPAG---DAEP-KKKVQWPAFKWSADEKYVARML
QHQSISIYELPR-MNLLGKTSVKIDGVMDFEWSPATVTREGVKQ----------------
-YEQLLCFWTPEIGSSPARVAMMSVPSKEIVRTRNLFNVSDVKLHWQSQGSYVCVKVDRH
SKSKKSMATNLEIFRVREKGVPVEVVDSLKDTVINFAWEPNGNRFVLITTGEAVAGA---
AVAPKTAVSFFAPEK-K-----------------------------GGAIGNFKLIRTIE
KKNSNAIYWSPKGRFVVVATVHS-----QTSFDMDFWDMDFE-GEKPEAE--KDFAAN-L
QLMKTIEHYGVTDIDWDPTGRYVVSSASVWTHQLENGWNMHTFAGQTLSENPTDKFKQFL
WRPRPPTLLSKEEQKQVRKNLREYSKEFDEEDRYAVDIANTAVVEKRKRVLNEWVAWIRR
EKELLAEEKDAYGLPEEADDPKLAKDAAATTQE-QG----ETVVEEIVEEIIEESEEVIG
---------
>XP_041141012_Aspergillus_flavus
------------------------------------------------------------
------------------------------------------------------------
------------------------------------------------------------
------------------------------------------------------------
---------------------------------------------MA-------------
------------------------------------------------------------
------------------------------------------------------------
------------------------------------------------------------
------------------------------------------------------------
------------------------------------------------------------
------------------------------------------------------------
------------------------------------------------------------
--P-----SFDTLSEQDLH-EEEEEEIDFSDLKEQFEVKLE-EGLDTFIVIDGLPIVPEE
SRQKLIKFL-LRKLNAVGHTS--EDAVFMPTND--K-NMSEGFAFVEYETPEQAIAAVKQ
LHGTPLDKKHTLAVNKLMDIDRYGR-EGRIDEEYKPPTVEPFKEKEHLRSWLSDPNARDQ
FALYRNDKVGVFWNNKNNPP-ENVVD-RAHWTQLFVQWSPKGTYLASVHPQGVQLWGGPA
FSKQKQFPHPFVQLVEFSPGESYLTTWSSRPI------QVE-EG-------HPVLSFEED
GKNIIVWDIVSGKPLRSFVSHDL-AGGPV-EG-DAAP-KKKVQWPAFKWSADEKYVARML
QGQSISIYELPR-MNLLGKTSVKIDGVMDFEWSPATVTRDGVKQ----------------
-YEQLLSFWTPEIGSNPARVALMSVPSKEIVRTRNLFNVSDVKLHWQSQGTYVCVKVDRH
SKSKKSMATNLEIFRVREKGVPVEVVDSLKDTVINFAWEPNGGRFVLITTGEAPSGA---
AVLPKTSVSFFAPEK-K-----------------------------GPQAGNFKLVRTIE
KKTSNAIYWSPKGRFVVVATVHS-----QSNFDLDFWDMDFE-GEKAEGE--KDLAAN-L
QLMKTVEHYGVTDIDWDPTGRYVVSSASVWTHSMENGWNIHTFAGQTLAEHPTDKFKQFV
WRPRPPTLLSKEEQKQVRKNLREYSKEFDEEDKYAVDIANTAVVETRKRVLNEWVAWLRR
EKELMAEEKDAYGIPEDADDAKVAKDAPPVSED-QG----EAVVEEIVEEIVEENEEVIG
---------
>XP_749953_Aspergillus_fumigatus
------------------------------------------------------------
------------------------------------------------------------
------------------------------------------------------------
------------------------------------------------------------
---------------------------------------------MA-------------
------------------------------------------------------------
------------------------------------------------------------
------------------------------------------------------------
------------------------------------------------------------
------------------------------------------------------------
------------------------------------------------------------
------------------------------------------------------------
--P-----SFDTLSEQDLH-EEEEEEIDFSDLKAQYEVKLE-EGLDTFVVIDGLPVVPEE
SRQKLIKFL-LRKLNTVGHTS--EDAVFMPLND--K-NMSEGYAFVEFETPEQAVAAVKQ
LHGTPLDKKHTLLVNKLMDIERYGR-EGRIDEEYKPPAIEPFKEKEHLRSWLADPNARDQ
FALYRGDKVGVFWNNKNHPP-ENVVD-RAHWTQLFVQWSPKGTYLASVHPQGVQLWGGPA
FSKQKQFPHPFVQLIEFSPGESYLTTWSARPI------QVE-EG-------QSILTYEEE
GKNIIVWDIATGKPLRSFVSHDL-TAGPAG---DAEP-KKKVQWPAFKWSADEKYVARML
QHQSISIYELPR-MNLLGKTSVKIDGVMDFEWSPATVTREGVKQ----------------
-YEQLLCFWTPEIGSSPARVAMMSVPSKEIVRTRNLFNVSDVKLHWQSQGLYVCVKVDRH
SKSKKSMATNLEIFRVREKGVPVEVVDSLKDTVINFAWEPNGNRFVLITTGEAVAGA---
AVAPKTAVSFFAPEK-K-----------------------------GGAIGNFKLIRTIE
KKNSNAIYWSPKGRFVVVATVHS-----QTSFDMDFWDMDFE-GEKPEAE--KDFAAN-L
QLMKTTEHYGVTDIDWDPTGRYVVSSASVWTHQLENGWNLHTFAGQTLSENPTDKFKQFL
WRPRPPTLLSKEEQKQVRKNLREYSKEFDEEDRYAVDIANTAVVEKRKRVLNEWIAWIRR
EKELLAEEKDAYGLPEEADDPKLAKDAAATTQE-QG----ETVVEEIVEEIIEESEEVIG
---------
>XP_657963_Aspergillus_nidulans
------------------------------------------------------------
------------------------------------------------------------
------------------------------------------------------------
------------------------------------------------------------
---------------------------------------------MA-------------
------------------------------------------------------------
------------------------------------------------------------
------------------------------------------------------------
------------------------------------------------------------
------------------------------------------------------------
------------------------------------------------------------
------------------------------------------------------------
--P-----SFENLSEQDLH-EEEEEEIDFSDLKAQYEVKLE-EGLDTFVVIDGLPVVPEE
NRQKLIKFL-LRKLNTVGHTS--EDAVFMPLNE--K-NMSEGFAFVEYETAEQAVAAVKQ
LHGTPLDKKHTLLVNKLMDIERYGR-EGRIDEEYKPPNIEPFTEKEHLRSWLGDPNARDQ
FALYRGDKVGVFWNNKSNPP-ENVVD-RAHWTQLFVQWSPKGTYLASVHPQGVQLWGGPT
FSKQKQFPHPFVSLIEFSPGESYLTTWSARPI------QVE-EG-------HPVLTYEED
GKNIIVWDIVTGKPLRSFVSHDL--AGP--ES-EAQP-KKKVQWPAFKWSADEKYVARML
QGQSISIYELPR-MNLLGKTSVKIDGVMDFEWSPATVNRDGVKQ----------------
-YEQLLCFWTPEIGSNPARVALMSVPSKEIVRTRNLFNVSDVKLHWQSQGNFVCVKVDRH
SKSKKSMATNLEIFRVREKGVPVEVVDSLKDTVINFSWEPNGARFVLITTGDA-SGA---
GAPPKTAVSFFAPEK-K-----------------------------GVQAGNFKLVRTIE
KKTSNAIYWSPKGRFVVVATVHS-----QSNFDLDFWDMDFE-GEKNDNE--KDLAAN-L
QLMKTVDHYGVTDIEWDPTGRYVVSGASAWTHQMENGFNLHTFSGETLAENPTDKFKQFL
WRPRPPTLLSKEEQKQVRKNLREYSKEFEEEDKYAVDIANTAVVEKRKRVLNEWVAWLKR
EKELLTEEKEAYGLPEEADQPKAAKDAPTNTED-KG----ETVVEEIVEEIVEESEEIIG
---------
>XP_001389047_Aspergillus_niger
------------------------------------------------------------
------------------------------------------------------------
------------------------------------------------------------
------------------------------------------------------------
---------------------------------------------MA-------------
------------------------------------------------------------
------------------------------------------------------------
------------------------------------------------------------
------------------------------------------------------------
------------------------------------------------------------
------------------------------------------------------------
------------------------------------------------------------
--P-----SFDTLTEQDLH-EEEEEEIDFSDLKEQYEVKLE-EGLDTFVVIDGLPVVPEE
SRQKLIKFL-LRKLNTVGHTS--EDAVFMPLND--K-NMSEGFAFVEYETPEQAIAAVKQ
LHGVPLDKKHTLAVNKLMDIDRYGR-EGRIDEEYKPPTIEPFKEKEHLRSWLGDANARDQ
FALYRGDKVGVFWNNKSNPP-ENVVD-RAHWTQLFVQWSPKGTYLASVHPQGVQLWGGPA
FSKQKQFPHPFVQLVEFSPGESYLTTWSARPI------QVE-EG-------HPVLTYEED
GKNIIIWDIVTGKPLRSFVSHDL-TAGPG--G-DGEP-KKKVQWPAFKWSADEKYVARMQ
QHQSISIYELPR-MNLLGKTSVKIDGVMDFEWSPATVVREGVKQ----------------
-YEQLLCFWTPEIGSNPARVALMSVPSKEIVRTRNLFNVSDVKLHWQSQGTYVCVKVDRH
SKSKKSMATNLEIFRVREKGVPVEVVDSLKDTVINFAWEPNGGRFVAITTGEAPSGA---
AVLPKTSVSFFAPEK-K-----------------------------GVSAGNFKVVRTIE
KKTSNAIYWSPKGRFVVVATVHS-----QTNFDIDFWDMDFE-GEKPEGE--KDLAAN-L
QLMKTVEHYGVTDIDWDPTGRYVVSSASVWTHSMENGYNIHTFAGQTLAEHPTDKFKQFI
WRPRPPTLLSKEEQKQVRKNLREYSKEFDEEDKYAVDIANTAVVETRKRVLNEWAAWIRR
EKEMLAEEKDAYGVPEDVDSSKQAKDAPAVSED-QG----ETVVEEIVEEIIEENEEVIG
---------
>XP_015407964_Aspergillus_nomiae
------------------------------------------------------------
------------------------------------------------------------
------------------------------------------------------------
------------------------------------------------------------
---------------------------------------------MA-------------
------------------------------------------------------------
------------------------------------------------------------
------------------------------------------------------------
------------------------------------------------------------
------------------------------------------------------------
------------------------------------------------------------
------------------------------------------------------------
--P-----SFDTLSEQDLH-EEEEEEIDFSDLKEQFEVKLE-EGLDTFIVIDGLPIVPEE
SRQKLIKFL-LRKLNAVGHTS--EDAVFMPTND--K-NMSEGFAFVEYETPEQAIAAVKQ
LHGTPLDKKHTLAVNKLMDIDRYGR-EGRIDEEYKPPTVEPFKEKEHLRSWLSDPNARDQ
FALYRNDKVGVFWNNKNNPP-ENVVD-RAHWTQLFVQWSPKGTYLASVHPQGVQLWGGPA
FSKQKQFPHPFVQLVEFSPGESYLTTWSSRPI------QVE-EG-------HPVLSFEED
GKNIIVWDIVSGKPLRSFVSHDL-AAGPA-EG-DAAP-KKKVQWPAFKWSADEKYVARML
QGQSISIYELPR-MNLLGKTSVKVDGVMDFEWSPATVTREGVKQ----------------
-YEQLLSFWTPEIGSNPARVALMSVPSKEIVRTRNLFNVSDVKLHWQSQGTYVCVKVDRH
SKSKKSMATNLEIFRVREKGVPVEVVDSLKDTVINFAWEPNGGRFVLITTGEAPSGA---
AVLPKTAVSFFAPEK-K-----------------------------GPQAGNFKLVRTIE
KKTSNAIYWSPKGRFVVVATVHS-----QSNFDLDFWDMDFE-GEKAEGE--KDLAAN-L
QLMKTVEHYGVTDIDWDPTGRYVVSSASVWTHSMENGWNLHTFAGQTLAENPTEKFKQFV
WRPRPATLLSKEEQKQVRKNLREYSKEFEEEDKYAVDIANTAVVEKRKRVLNEWVAWIRR
EKELAAEEKDAYGIPENADDPKAAKDAPSVSED-QG----ETVVEEIVEEIVEENEEVIG
---------
>XP_001817900_Aspergillus_oryzae
------------------------------------------------------------
------------------------------------------------------------
------------------------------------------------------------
------------------------------------------------------------
---------------------------------------------MA-------------
------------------------------------------------------------
------------------------------------------------------------
------------------------------------------------------------
------------------------------------------------------------
------------------------------------------------------------
------------------------------------------------------------
------------------------------------------------------------
--P-----SFDTLSEQDLH-EEEEEEIDFSDLKEQFEVKLE-EGLDTFIVIDGLPIVPEE
SRQKLIKFL-LRKLNAVGHTS--EDAVFMPTND--K-NMSEGFAFVEYETPEQAIAAVKQ
LHGTPLDKKHTLAVNKLMDIDRYGR-EGRIDEEYKPPTVEPFKEKEHLRSWLSDPNARDQ
FALYRNDKVGVFWNNKNNPP-ENVVD-RAHWTQLFVQWSPKGTYLASVHPQGVQLWGGPA
FSKQKQFPHPFVQLVEFSPGESYLTTWSSRPI------QVE-EG-------HPVLSFEED
GKNIIVWDIVSGKPLRSFVSHDL-AGGPV-EG-DAAP-KKKVQWPAFKWSADEKYVARML
QGQSISIYELPR-MNLLGKTSVKIDGVMDFEWSPATVTRDGVKQ----------------
-YEQLLSFWTPEIGSNPARVALMSVPSKEIVRTRNLFNVSDVKLHWQSQGTYVCVKVDRH
SKSKKSMATNLEIFRVREKGVPVEVVDSLKDTVINFAWEPNGGRFVLITTGEAPSGA---
AVLPKTSVSFFAPEK-K-----------------------------GPQAGNFKLVRTIE
KKTSNAIYWSPKGRFVVVATVHS-----QSNFDLDFWDMDFE-GEKAEGE--KDLAAN-L
QLMKTVEHYGVTDIDWDPTGRYVVSSASVWTHSMENGWNIHTFAGQTLAEHPTDKFKQFV
WRPRPPTLLSKEEQKQVRKNLREYSKEFDEEDKYAVDIANTAVVETRKRVLNEWVAWLRR
EKELMAEEKDAYGIPEDADDAKVAKDAPPVSED-QG----EAVVEEIVEEIVEENEEVIG
---------
>XP_040637403_Aspergillus_ruber
------------------------------------------------------------
------------------------------------------------------------
------------------------------------------------------------
------------------------------------------------------------
---------------------------------------------MA-------------
------------------------------------------------------------
------------------------------------------------------------
------------------------------------------------------------
------------------------------------------------------------
------------------------------------------------------------
------------------------------------------------------------
------------------------------------------------------------
--P-----SFDTLTEQDLHEEEVEEEVDFSDLKEQYDVKLE-EGLDTFIVIDGLPIVPEE
SRQKLIKFL-LRKLNAVGHTS--EDAVFMPVND--K-SKSEGFAFVEYETPEQAVAAVKQ
LHGVPLDKKHTLSVNKLMDIDRYGR-EGRIEEEYKPPTVEPFKEKEHLRSWLGDANARDQ
FALFRGDKVGVFWNNKGNEP-ENVVD-RAHWTQLFVQWSPKGSFLASVHPQGIQLWGGPS
FTKQKQFPHPFVQLVEFSPNESYLTTWSARPI------QVE-EG-------QPVLSYEED
GKNIIIWDIATGKPLRSFVSHDL-TAGPTGEG-D-QP-KKKVQWPAFKWSADEKYVARML
QGQSISIYEAPR-MNLLGKTSVKIDGVMDFEWSPATTQREGIKQ----------------
-YEQLLCFWTPEMGSSPARVGMMSVPSKEIVRTRNLFNVSDVKLHWQSQGTYVCVKVDRH
SKSKKSLATNLEIFRVREKGVPVEVVDSLKDTVINFAWEPNGSRFVAITTGEAVAGA---
AVAPKTAVSFFAPEK-K-----------------------------GHQLGSFKLVRTLD
KKNNNAIYWSPKGRFVVVGTVHS-----QTSFDMDFWDMDFE-GEKPEGE--KDFAAN-L
QLLATVEHYGVTDIDWDPTGRYVVTSASSWTHSMENGWSIHTFSGNTLAEHPTDKFKQFV
WRPRPATLLSKEEQKQVRKNLREYSKEFEEEDKYAVDIANTAVVETRKRVINEWTAWLRR
EKEFLAEEREAYDLPENADEAKLAKDARPEAEE-QG----ETVVEEMVEEIVEEHEEVIG
---------
>XP_040706092_Aspergillus_sydowii
------------------------------------------------------------
------------------------------------------------------------
------------------------------------------------------------
------------------------------------------------------------
---------------------------------------------MA-------------
------------------------------------------------------------
------------------------------------------------------------
------------------------------------------------------------
------------------------------------------------------------
------------------------------------------------------------
------------------------------------------------------------
------------------------------------------------------------
--P-----SFDTLSEQDLH-EEEEEEVDFSDLKAQYEVKLE-EGLDTFVVIDGLPVVPEE
NRQKLIKFL-LRKLNAVGHTS--EDAVFMPLNE--K-NMSEGFAFVEYETPEQAVAAVKQ
LHGTPLDKKHTLLVNKLMDIERYGR-EGRVEEEYKPPTIEPFTEKEHLRSWIGDSNARDQ
FALYRGDKVGVFWNNKSNPP-DNVVD-RAHWTQLFVQWSPKGTYLASVHPQGVQLWGGPT
FAKQKQFPHPFVQLIEFSPGESYLTTWSARPI------QVE-EG-------NPILTYEED
GKNIIVWDIVTGKPLRSFVSHDL--AGP--ES-EAQP-KKKVQWPAFKWSADEKYVARML
QGQSISIYELPR-MNLLGKASVKIDGVMDFEWSPATVSRDGIKQ----------------
-YEQLLCFWTPEIGSNPARVALMSVPSKEVVRTRNLFNVSDVKLHWQSQGNFVCVKVDRH
SKSKKSMATNLEIFRIREKGVPVEVVDSLKDTVINFSWEPNGGRFVAITTGDA-SGA---
GAPPKTSVSFFAPEK-K-----------------------------GVQAGNFKLVRTIE
KKTSNAIYWSPKGRFVVVATVHS-----QSSFDLDFWDMDFE-GEKNENE--KDLAAN-L
QLMKTVDHYGVTDIDWDPTGRYVVSSASVWTHSMENGFNLHTFSGETLAENPTDKFKQFV
WRPRPATLLSKEEQKQVRRNLREYSKEFEEEDKYAVDIANTAVVENRKRILNEWAAWIRR
EKELLAEEKDAYGFPENADEPKIAKDAPAVTED-KA----ETVVEELVEEIVEESEEIIG
---------
>XP_001214066_Aspergillus_terreus
------------------------------------------------------------
------------------------------------------------------------
------------------------------------------------------------
------------------------------------------------------------
---------------------------------------------MA-------------
------------------------------------------------------------
------------------------------------------------------------
------------------------------------------------------------
------------------------------------------------------------
------------------------------------------------------------
------------------------------------------------------------
------------------------------------------------------------
--P-----SFDTLSEQDLH-EEEEEEIDFSDLKAQYEVKLD-EGLDTFVVIDGLPIVPEE
SRQKLIKFL-LRKLSAAGKTS--EDAVFMPLNE--K-NMSEGFAFVEYETPEQAVAAVKQ
LHGTPLDKKHTLAVNKLMDIDRYGR-EGRIDEEYKPPTIEPFKEKEHLRSWLADPNARDQ
FALYRGDKVGVFWNNKNNPP-ENVVD-RAHWTQLFVQWSPKGTYLASVHPQGIQLWGGPA
FSKLKQFPHPFVSLVEFSPAENYVTTWSARPI------QVE-EGG-----SGP-LSYEED
GKNIIIWDIVTGKPLRSFVSHDL-AAGPA-EA-EAQP-KKKVQWPAFKWSADEKYVARML
QGQSISIYEAPR-MNLLGKTSVKIDGVMDFEWSPATVNRDGVKQ----------------
-YEQLLCFWTPEIGSNPARVGMMSVPSKEIVRTRNLFNVSDVKLHWQSQGTYVCVKVDRH
SKSKKSMATNLEIFRVREKGVPVEVVDSLKDTVINFAWEPNGGRFVLITTGETPTGA---
AVPPKTAVSFFAPEK-K-----------------------------GGSAGNFKLVRTIE
KKTSNAIYWSPKGRFVVVATVHS-----QSSFDLDFWDMDFE-GEKPEGE--KDLAAN-L
QLMKTVEHYGVTDVDWDPTGRYVVSSASVWTHSMENGWNLHTFAGQTLSENPTDKFKQFI
WRPRPPTLLSKEEQKQVRKNLREYSKEFDEEDKYAVDIANTAVVEKRKRVLSEWLAWIRR
EKELLAEDKDAYGLPENVDDAKMAKDAPQVSED-QG----ETVVEEIVEEIIEENEEVIG
---------
>XP_022483010_Penicillium_arizonense
------------------------------------------------------------
------------------------------------------------------------
------------------------------------------------------------
------------------------------------------------------------
---------------------------------------------MA-------------
------------------------------------------------------------
------------------------------------------------------------
------------------------------------------------------------
------------------------------------------------------------
------------------------------------------------------------
------------------------------------------------------------
------------------------------------------------------------
--P-----SFDTLSEQDLH-EEEEEEIDFSDLKAQYEVKVE-EGLDTFIIIDGLPVVPED
SRQKLVKFL-LRKLNSVGNTS--EDAVFMPVND--K-KMTEGFAFVEYETPEQAVAAVKQ
LHGVPLDKKHTLAVNKLMDIERYGR-EGRIDEEYQPPVMEPFKEKEHLRSWMGDPNARDQ
FALYRNDKVGVFWNNKSNPP-ENVVD-RLNWTQLFVQWSPKGTFLASVHPQGVQLWGGAS
FSKQKQFPHPYVQLIEFSPLEGYLTTWSARPI------QVE-EG-------HPLLTYEED
GKNIIVWDIETGKPLRSFVSHDL-AAPAAVEG-DVAP-KKKVQWPAFKWSADEKYVARML
QGQSISIYELPN-MNLLGRTSVKIEGVMDFEWSPATVSREGIKQ----------------
-YEQLMCFWTPEIGSNPARVGMMSVPSKEVVRTRNLFNVSDVKLHWQSQGAYVCVKVDRH
SKSKKSMATNLEIFRVREKGVPVEVVDSLKDTVINFAWEPNGSRFVVITNGEAAAGA---
AVLPKTSVSFFAPEK-K-----------------------------GHPGGNFKLVRTIE
KKTSNGIYWSPKGRFVIVATVHS-----QTNFDLDFWDMDFE-GEKVEAE--KDLAAN-L
QLMKTVEHYGVTDIDWDSTGRYVVSSASVWTHSMENGWNMHTFSGTTLSENPTEKFKQFS
WRPRPPTLLSKEEQKQVRKNLREYSKEFDEEDKYAVDIANTAVVETRKRVLNEWVAWLRR
EKELMAEEKEAFGFPEDADSPKAARDAPPVVED-QG----ETVVEEMVEEIIEETEEVIG
---------
>XP_014533528_Penicillium_digitatum
------------------------------------------------------------
------------------------------------------------------------
------------------------------------------------------------
------------------------------------------------------------
---------------------------------------------MA-------------
------------------------------------------------------------
------------------------------------------------------------
------------------------------------------------------------
------------------------------------------------------------
------------------------------------------------------------
------------------------------------------------------------
------------------------------------------------------------
--P-----SFDTLSEQDLH-EEVEEEIDFSDLKEQYEVKVE-EGLDTFIVIDGLPVVPEE
SRQKLVKFL-LRKLNSVGSTS--EDAVFMPVND--K-KMTEGFAFVEYQTPEMAVAAVKQ
LHGVPLDKKHIMAVNKLMDIERYGR-EGRVDEEYKAPVPEPFKEKEHLRSWMGDASARDQ
FALYRNDKVGVFWNNKTNPP-ENVVD-RAHWTQLFVQWSPKGTFLASVHPQGVQLWGGES
FSKQKQFPHPFVQLIEFSPLEGYLTTWSAQPI------QVE-EG-------QPILTYEED
GKNIIVWDIETGKPLRSFVSHDL-AAPTEIEG-DVAP-KKKVQWPAFKWSADEKYVARML
QGQSLSIYELPN-MNLLGRTSVKIEGAMDFEWSPATVAREGVKQ----------------
-YEQLLCFWTPEIGSNPARVGMMSVPSKEVVRTRNLFNVSDVKLHWQSQGAYVCVKVDRH
SKSKKSMATNLEIFRVREKGVPVEVVDSLKDTVINFAWEPNGSRFVVIANGEAPTGA---
AVLPKTSVSFFAPEK-K-----------------------------GYTAGNFKLVRTIE
KKTSNGIYWSPKGRFVVVATVHS-----QSNFDLDFWDMDFE-GEKIEAE--KDLAAN-L
QLMKTVEHFGVTDVDWDSTGRYVVSSASVWTHSMENGWNMHTFSGTTLSENPTEKFKQFL
WRPRPATLLSKEEQKQVRKNLREYSKEFDEEDKYAVDIANTAVVETRKRVLSEWLAWLRR
EKELLVEEKETFNHPEDADLPTAASDARPVVED-QG----DSVVEEIVEEIIEETEEVIG
---------
>XP_016602969_Penicillium_expansum
------------------------------------------------------------
------------------------------------------------------------
------------------------------------------------------------
------------------------------------------------------------
---------------------------------------------MA-------------
------------------------------------------------------------
------------------------------------------------------------
------------------------------------------------------------
------------------------------------------------------------
------------------------------------------------------------
------------------------------------------------------------
------------------------------------------------------------
--P-----SFDTLSEQELH-EEEEEEIDFSDLKEQYEVKVE-EGLDTFIVIDGLPVVPED
SRQKLVKFL-LRKLNSVGSTS--EDAVFMPVND--K-KMTEGFAFVEYETPEMAVAAVKQ
LHGVPLDKKHIMAVNKLMDIERYGR-EGRVDEEYKAPVPEQFKEKEHLRSWMGDASARDQ
FALYRNDKVGVFWNNKTNPP-ENVVD-RAHWTQLFVQWSPKGTFLASVHPQGVQLWGGES
FSKQKQFPHPFVQLIEFSPLEGYLTTWSARPI------QVE-EG-------QPILTYEED
GKNIIVWDIETGKPLRSFVSHDL-AAPAEIEG-DVAP-KKKVQWPAFKWSADEKYVARMY
QGQSLSIYELPN-MNLLDRVSVKIEGAMDFEWSPATVAREGIKQ----------------
-YEQLLCFWTPEIGSNPARVGMMSVPSKEIVRTRNLFNVSDVKLHWQSQGAYVCVKVDRH
SKSKKSMATNLEIFRVREKGVPVEVVDSLKDTVINFAWEPNGSRFVVIANGEAPTGA---
AVLPKTSVSFFAPEK-K-----------------------------GYTAGNFKLVRTIE
KKTSNGIYWSPKGRFVVVATVHS-----QTNFDLDFWDMDFE-GEKVEAE--KDLAAN-L
QLMKTVEHYGVTDVDWDSTGRYVVSSASVWTHSMENGWNMHTFSGTTLSENPTEKFKQFL
WRPRPATLLSKEEQKQVRKNLREYSKEFDEEDKYAVDIANTAVVETRKRVLSEWLAWLRR
EKELLAEEKEAFSLPEDADLPTAARDARPVVED-QG----DSVVEEIVEEIIEETEEVIG
---------
>XP_040652766_Penicillium_griseofulvum
------------------------------------------------------------
------------------------------------------------------------
------------------------------------------------------------
------------------------------------------------------------
---------------------------------------------MA-------------
------------------------------------------------------------
------------------------------------------------------------
------------------------------------------------------------
------------------------------------------------------------
------------------------------------------------------------
------------------------------------------------------------
------------------------------------------------------------
--P-----SFDTLSEQDLH-EEEEEEIDFSDLKEQYEVKVE-EGLDTFIVIDGLPVVPED
SRQKLVKFL-LRKLNSVGSTS--EDAVFMPVND--K-KMTEGFAFVEYETPEMAVAAVKQ
LHGVPLDKKHIMAVNKLMDIERYGR-EGRVDEEYKPITPEPFKQKEHLRSWMGDSSARDQ
FALYRGDKVGVFWNNKTNPP-ENIVD-RAHWTQLFVQWSPKGTFLASVHPQGVQLWGGES
FSKQKQFPHPFVQLIEFSPLEGYLTTWSARPI------QVE-EG-------QPLLTYEED
GKNIIIWDIETGKPLRSFVSHDL-AAPTEIDG-DVAP-KKKVQWPAFKWSADEKYVARML
QGQSLSIYELPN-MNLLGRTSVKIEGAMDFEWSPATVAREGIKQ----------------
-YEQLLCFWTPEIGSNPARVGMMSVPSKEIVRTRNLFNVSDVKLHWQSQGAYVCVKVDRH
SKSKKSLATNLEIFRVREKGVPVEVVDSLKDTVINFAWEPNGSRFVVIANGEAPTGA---
AVLPKTSVSFFAPEK-K-----------------------------GYTAGNFKLVRTIE
KKTSNGIYWSPKGRFVVVATVHS-----QTNFDMDFWDMDFE-GEKNEAE--KDLAAN-L
QLMKTVEHYGVTDVDWDSTGRYVVSSASVWTHSMENGWNMHTFSGTTLSENPTEKFKQFL
WRPRPATLLSKEEQKQVRKNLREYSKEFDEEDKYAVDIANTAVVETRKRVLSEWLAWLRR
EKELLAEEKEAFSLPEDADSPAAAADARPVVED-QG----DSVVEEIVEEIIEETEEVIG
---------
>XP_038929555_Penicillium_roqueforti
------------------------------------------------------------
------------------------------------------------------------
------------------------------------------------------------
------------------------------------------------------------
---------------------------------------------MA-------------
------------------------------------------------------------
------------------------------------------------------------
------------------------------------------------------------
------------------------------------------------------------
------------------------------------------------------------
------------------------------------------------------------
------------------------------------------------------------
--P-----SFDTLSEQDLH-EEEEEEIDFSDLKEQYEVKVE-EGLDTFIVIDGLPVVPED
SRQKLVKFL-LRKLNSVGSTS--EDAVFMPVND--K-KMTEGFAFVEYETPEMAVAAVKQ
LHGVPLDKKHIMAVNKLMDIERYGR-EGRIDEEYKPPVPEPFKEKEHLRSWMGDASARDQ
FALYRNDKVGVFWNNKTNPP-ENVVD-RAHWTQLFVQWSPKGTFLASVHPQGVQLWGGES
FSKQKQFPHPFVQLIEFSPLEGYLTTWSARPI------QVE-EG-------QPILTYEED
GKNIIIWDIETGKPLRSFVSHDL-AAPADIEGSDVAP-KKKVQWPAFKWSSDEKYVARML
QGQSLSIYELPN-MNLLGRTSVKIEGAMDFEWSPATVAREGIKQ----------------
-YEQLLCFWTPEIGSNPARVGMMSVPSKEVVRTRNLFNVSDVKLHWQSQGAYVCVKVDRH
SKSKKSMATNLEIFRVREKGVPVEVVDSLKDTVINFAWEPNGSRFVVIANGEAPTGA---
AVLPKTSVSFFAPEK-K-----------------------------GYTAGNFKLVRTIE
KKTSNGIYWSPKGRFVIVATVHS-----QTSFDMDFWDLDFE-GEKIEAE--KDLAAN-L
QLMKTVEHYGVTDVDWDSTGRYVVSSASVWTHSMENGWNMHTFSGTTLSENPTEKFKQFL
WRPRPATLLSKEEQKQVRKNLREYSKEFDEEDKYAVDIANTAVVETRKRVLSEWVAWLRR
EKELLAEEKEAFNLPEDADSPTAASDARPVVED-QG----DSVVEEIVEEIIEETEEVIG
---------
>XP_002566119_Penicillium_rubens
------------------------------------------------------------
------------------------------------------------------------
------------------------------------------------------------
------------------------------------------------------------
---------------------------------------------MA-------------
------------------------------------------------------------
------------------------------------------------------------
------------------------------------------------------------
------------------------------------------------------------
------------------------------------------------------------
------------------------------------------------------------
------------------------------------------------------------
--P-----SFDTLSEQDLH-EEEEEEIDFSDLKEQYEVKVE-EGLDTFIVIDGLPVVPED
SRQKLVKFL-LRKLNSVGSTS--EDAVFMPVND--K-KMTEGFAFVEYETPEMAVAAVKQ
LHGVPLDKKHIMAVNKLMDIERYGR-EGRVEEEYKAPAPEPFKEKEHLRSWMGDANARDQ
FALYRNDKVGVFWNNKTNPP-ENVVD-RAHWTQLFVQWSPKGTFLASVHPQGVQLWGGES
FSKQKQFPHPFVQLIEFSPLEGYLTTWSARPI------QVE-EG-------QPILTYEED
GKNIIVWDIETGKPLRSFVSHDL-AAPTEIEG-EVAP-KKKVQWPAFKWSADEKYVARML
QGQSLSIYELPN-MNLLGRTSVKIEGAMDFEWSPATVAREGVKQ----------------
-YEQLLCFWTPEIGSNPARVGMMSVPSKEIVRTRNLFNVSDVKLHWQSQGAYVCVKVDRH
SKSKKSMATNLEIFRVREKGVPVEVVDSLKDTVINFAWEPNGSRFVVIANGETPTGA---
AVLPKTSVSFFAPEK-K-----------------------------GHTAGNFKLVRTIE
KKTSNGIYWSPKGRFVVVATVHS-----QTNFDLDFWDMDFE-GEKIEAE--KDLAAN-L
QLMKTVEHYGVTDVDWDSTGRYVVSSASVWTHSMENGWNMHTFSGTTLSENPTEKFKQFL
WRPRPATLLSKEEQKQVRKNLREYSKEFEEEDKYAVDIANTAVVETRKRVLSEWLAWLRR
EKELLAEEKEAFTLPENADTPAAAGDARPVVED-QG----DSVVEEIVEEIIEETEEVIG
---------
>XP_040814247_Penicillium_solitum
------------------------------------------------------------
------------------------------------------------------------
------------------------------------------------------------
------------------------------------------------------------
---------------------------------------------MA-------------
------------------------------------------------------------
------------------------------------------------------------
------------------------------------------------------------
------------------------------------------------------------
------------------------------------------------------------
------------------------------------------------------------
------------------------------------------------------------
--P-----SFDTLSEQVLH-EEEEEEIDFSDLKEQYEVKVE-EGLDTFIVIDGLPVVPED
SRQKLVKFL-LRKLNSVGSTS--EDAVFMPVND--K-KMTEGFAFVEYETPEMAVAAVKQ
LHGVPLDKKHIMAVNKLMDIERYGR-EGRVDEEYKAPVPEPFKEKEHLRSWMGDASARDQ
FALYRNDKVGVFWNNKTNPP-ENIVD-RAHWTQLFVQWSPKGTFLASVHPQGVQLWGGES
FSKQKQFPHPFVQLIEFSPLEGYLTTWSARPI------QVE-EG-------QPILSYEED
GKNIIVWDIETGKPLRSFVSHDL-AAPAEIEG-DVAP-KKKVQWPAFKWSADEKYVARML
QGQSLSIYELPN-MNLLGRTSVKIEGAMDFEWSPATVTREGIKQ----------------
-YEQLLCFWTPEIGSNPARVGMMSIPSKEVVRTRNLFNVSDVKLHWQSQGAYVCVKVDRH
SKSKKSMATNLEIFRVREKGVPVEVVDSLKDTVINFAWEPNGSRFVVIANGEAPTGA---
AVLPKTSVSFFAPEK-K-----------------------------GYTAGNFKLVRTIE
KKTSNGIYWSPKGRFVIVATVHS-----QTNFDMDFWDMDFE-GEKIEAE--KDLAAN-L
QLMKTVEHYGVTDVDWDSTGRYVVSSASVWTHSMENGWNMHTFSGTTLSENPTEKFKQFL
WRPRPATLLSKEEQKQVRKNLREYSKEFDEEDKYAVDIANTAVVETRKRVLSEWLAWFRR
EKELLAEEKEAFSLPEDADTPTAARDARPVVED-QG----DSVVEEIVEEIVEETEEVIG
---------
>XP_022577733_Penicilliopsis_zonata
------------------------------------------------------------
------------------------------------------------------------
------------------------------------------------------------
------------------------------------------------------------
---------------------------------------------MA-------------
------------------------------------------------------------
------------------------------------------------------------
------------------------------------------------------------
------------------------------------------------------------
------------------------------------------------------------
------------------------------------------------------------
------------------------------------------------------------
--P-----SFDNLSEQDLHEEEEEEEIDFSDLKEQYEVKLE-EGLDTFVVIDGLPVVPGD
SRQKLVKFL-LRKLTSVGNTS--EDAIFMPLND--Q-NMSEGFAFVEYDTPEQAVAAVKA
LHGTPLDKKHTLSVNKLMDIDRYGR-EGRVDEEYKPPAVEPFKEKEHLRSWLADPNARDQ
FALYRGDKVGVFWNNKSNDP-ENVVD-RAHWTQLFVQWSPKGSYLASVHPQGVQLWGGSA
FSKQKQFPHPFVQLIEFSPGENYLTTWSARPI------QVE-EG-------QPILTYEED
GKNLIIWDITTGKPLRSFVSHDL-ASAPAD---AAAE-KKKVQWPAFKWSADEKYVARML
QHQSISIYELPR-MNLLGKTSVKVEGVMDFEWSPATPSREGVKQ----------------
-YEQLLCFWTPEIGSNPARVAMMSVPSKEIVRTRNLFNVSDVKLHWQSQGTYVCVKVDRH
SKSKKSMATNLEIFRVREKGVPVEVVDSLKDTVINFAWEPNGDRFVLITNGEAPSGS---
AVPPKTAVSFFAPEK-K-----------------------------GHHLGNFKLIRTIE
KKTSNAIYWSPKGRFVVVATVHS-----QSSFDLDFWDMDFE-GEKPGSE--KDLAAN-L
QLMKTVEHYGVTDIDWDPTGRYVVSSASVWTHSMENGWNIHTFAGTTLGEHPTEKFKQFV
WRPRPVTFLSKEEQKQVRRNLREYSKEFDEEDKYAVDIANTAVVETRKRVLSEWTAWIRL
EKELLAEDKDILGLPEEADEAKLAQDASAVSAPAEG----DTVVEEIVEEIIEETEEVIN
---------
>XP_016623241_Cladophialophora_bantiana
------------------------------------------------------------
------------------------------------------------------------
------------------------------------------------------------
------------------------------------------------------------
---------------------------------------------MA-------------
------------------------------------------------------------
------------------------------------------------------------
------------------------------------------------------------
------------------------------------------------------------
------------------------------------------------------------
------------------------------------------------------------
------------------------------------------------------------
--P-----GFDQLSDHDFE-DEADN-IDFSDLKERYDVRME-EGLDTFVVIDGLPIVNQD
QKSKLIKFL-LKRLNSVGRIKDGEESVFMPMNE--Q-GFSEGFAFVEYQTPEQAVAATKQ
LHGTALDKKHTLAVNKLTDIEKYGR-EGRIDEEYVPPEIEPFADREHLKSWLFDPQARDQ
FVMFRGDNVGVFWNNKKEPP-EPIVD-RKHWTQLFVSWSPHGTYLASIHQQGVQLWGGPS
FKRIRQFPHPFVSLIEFSPGESYLTTWSNQPI------TVE-EG-------KGPLTIDEE
GKHIVVWDITTGKPLRSFVAHDL-TPPPGAEAAVIPP-KAKVQWPAFKWSADEKYVARMK
PHESISIYELPR-MNLLDKTSVKVEGIMDFEWAPSTTQREGIKT----------------
-YESLLCFWTPEIGSNPAKVALMSIPSKEIVRTRNLFNVTDAKLHWQSEGKFICVKVDRH
SKSKKSNATNLEIFRIREKGVPVEVVDSLKDTVINFAWEPKGDRFVLITAGEAVAGS---
NVLPKTAVSFFAPEKIK-----------------------------GPGTGAFKLVRTYD
KKNSNGIYWSPKGRFVVVATVSV-----QQHSDIDFYDLDYE-GEKPEHDVAANLNAN-L
MLMNSEDHYGMTDVDWDPTGRYVTTSASVWTHQMENGWRLWTFYGALLSEHPTEKFKQLI
WRPRPPTLLSKEEQRTIRRNLREYSKEFDELDKEMEEGANQAVIDARRRLYMEWYSWVAR
EKELLRQEREELGLKDPDEELALQRTRS-VEEE--G----EKVVEEVVEEVIEETEEVMQ
---------
>XP_008722846_Cladophialophora_carrionii
------------------------------------------------------------
------------------------------------------------------------
------------------------------------------------------------
------------------------------------------------------------
---------------------------------------------MA-------------
------------------------------------------------------------
------------------------------------------------------------
------------------------------------------------------------
------------------------------------------------------------
------------------------------------------------------------
------------------------------------------------------------
------------------------------------------------------------
--P-----GFDQLSDHDYD-DDLEN-IDFSDLKERYDVRME-EGLDTFVVIDGLPLVNQE
QKAKLIKFL-LKRLNSVGRIKDGEESIFMPMND--E-GMSEGFAFVEYQTPEQAIAATKQ
LHGQPLDKRHTLAVNKLTDIEKYGR-EGRIDEEYHPPEIEPFADREHLRSWLFDPQARDQ
FVMFRGDNVGVFWNNKKEPP-EPIVD-RKHWTQLFVSWSPQGTYLASIHQQGVQLWGGSS
FKRIRQFPHPFVSLIEFSPGESYITTWSNQPI------VVE-EG-------KGPLTIDEE
GKHIIIWDIETGKPLRAFHAHDL-TPPPGTDVAALPP-KAKVQWPAFKWSADEKYVARMK
PHESISIYELPR-MNLLDKTSIKAEGIMDFEWSPAITQREGIKT----------------
-YESLLCYWTPEIGSKPASVALMSVPSKEIVRTRNLFNVTDAKLHWQSEGKFICVKVDRH
SKSKKSVGTNLEIFRIREKGVPVEVVDSLKDTVINFAWEPKGDRFVLITAGEAVAGS---
NVLPKTAVSFFAPEKVK-----------------------------GPGIGGFKLVKTFD
KKNSNGIYWSPKGRFVVVATVSV-----QQHSDLDFYDMDYE-GERPENDTAAHLNAN-L
MLMNSEDHYGVTDVDWDPTGRYVTTSASVWTHQMENGYRIWTFYGALLAEHPTEKFKQLL
WRPRPPTLLSKEEQRTVRRNLREYSKEFEELDKEMEEGANQAVIDARRRLYMEWYSWVQH
EKELLAEEREQLGLKDPEEELALQRTKS-VEGE--A----EKVVEEVIEEVLDETEEIVQ
---------
>XP_016250852_Cladophialophora_immunda
------------------------------------------------------------
------------------------------------------------------------
------------------------------------------------------------
------------------------------------------------------------
---------------------------------------------MA-------------
------------------------------------------------------------
------------------------------------------------------------
------------------------------------------------------------
------------------------------------------------------------
------------------------------------------------------------
------------------------------------------------------------
------------------------------------------------------------
--P-----GFDQLSDHDFE-DEVDN-IDFSDLKERYDVRME-EGLDTFVVIDGLPIVNQE
QRSKLIKFL-LKRLNSVGRIKDGEESVFMPMND--Q-GMSEGFAFVEYQTPEQAIAATKQ
LHGTALDKRHTLAVNKLTDIEKYGR-EGRIDEEYVPPEIEPFADREHLKSWLFDPQARDQ
FVMFRGDNVGVFWNNKKEPP-EPIVD-RKHWTQLFVSWSPHGTYLASIHQQGVQLWGGPS
FKRIRQFPHPFVSLIEFSPGESYLTTWSNQPI------TVE-EG-------KGPLSIDEE
GKHIVIWDITTGKPLRSFVAHDL-TPPPGADAAAIPP-KAKVQWPAFKWSADEKYVARMK
PHESISIYELPR-MNLLDKTSVKAEGIMDFEWAPSTTQREGIKT----------------
-YESLLCFWTPEIGSNPAKVALMSVPSKEIVRTRNLFNVTDAKLHWQSEGKFICVKVDRH
SKSKKSNATNLEIFRIREKGVPVEVVDSLKDTVINFAWEPKGDRFVLITAGEAVAGS---
NVLPKTAVSFFAPEKIK-----------------------------GPGTGAFKLVRTYD
KKNSNGIYWSPKGRFVVVATVSV-----QQHSDIDFYDLDYE-GEKSEQDVAANLNAN-L
MLMNSEDHYGMTDVDWDPTGRYVTTSASVWTHQMENGWRLWTFYGVLLSEHPTEKFKQLI
WRPRPPTLLSKEEQRTIRRNLREYSKEFDELDKEMEEGANQAVIDARRRLYMEWYSWVAR
EKELLREEREELGLKDPDEELALQRTRS-VEEE--G----EKVVEEVVEEVIEETEEVVQ
---------
>XP_007750619_Cladophialophora_psammophila
------------------------------------------------------------
------------------------------------------------------------
------------------------------------------------------------
------------------------------------------------------------
---------------------------------------------MA-------------
------------------------------------------------------------
------------------------------------------------------------
------------------------------------------------------------
------------------------------------------------------------
------------------------------------------------------------
------------------------------------------------------------
------------------------------------------------------------
--P-----GFDQLSDHDFE-DEAVN-IDFSDLKERYDVRME-EGLDTFVVIDGLPIVNQD
QKSKLIKFL-LKRLNSVGRIKDGEESVFMPMNE--Q-GFSEGFAFVEYQTPEQAVAATKQ
LHGTALDKKHTLAVNKLTDIEKYGR-EGRIDEEYVPPEIEPFADREHLKSWLFDPQARDQ
FVMFRGDNVGVFWNNKKEPP-EPIVD-RKHWTQLFVSWSPHGTYLASIHQQGVQLWGGVS
FKRIRQFPHPFVSLIEFSPGESYLTTWSNQPI------TVE-EG-------KGPLSIDEE
GKHIVVWDITTGKPLRSFVAHDL-TPPPGAEAAAIPP-KAKVQWPAFKWSADEKYVARMK
PHESISIYELPR-MSLLDKTSVKVEGIMDFEWAPSTTQREGIKT----------------
-YESLLCFWTPEIGSNPAKVALMSVPSKEIVRTRNLFNVTDAKLHWQSEGKFICVKVDRH
SKSKKSNATNLEIFRIREKGVPVEVVDSLKDTVINFAWEPKGDRFVLITAGEAVAGS---
NVLPKTAVSFFAPEKIK-----------------------------GPGTGAFKLVRTYD
KKNSNGIYWSPKGRFVVVATVSV-----QQHSDIDFYDLDYE-GEKPEHDVAANLNAN-L
MLMNSEDHYGMTDVDWDPTGRYVTTSASVWTHQMENGWRLWTFYGALLSEHPTEKFKQLI
WRPRPPTLLSKEEQRTIRRNLREYSKEFDELDKEMEEGANQAVIDARRRLYMEWYSWVAR
EKELLRQEREELGLKDPDEELALQRTRS-VEEE--G----EKVVEEVVEEVIEETEEVVQ
---------
>XP_018695859_Fonsecaea_erecta
------------------------------------------------------------
------------------------------------------------------------
------------------------------------------------------------
------------------------------------------------------------
---------------------------------------------MA-------------
------------------------------------------------------------
------------------------------------------------------------
------------------------------------------------------------
------------------------------------------------------------
------------------------------------------------------------
------------------------------------------------------------
------------------------------------------------------------
--P-----GFDQLSDHDFE-DEADN-IDFSDLKERYDVRME-EGLDTFVVIDGLPIVNQE
QRSKLIKFL-LKRLNSVGRIKDGEESVFMPMNE--Q-GMSEGFAFVEYQTPEQAIAATKQ
LHGTALDKRHTLAVNKLTDIEKYGR-EGRIDEEYVPPEIEPFAEREHLRSWLFDPQARDQ
FVMFRGDNVGVFWNNKKEPP-EPIVD-RKHWTQLFVSWSPQGTYLASIHQQGVQLWGGQS
FKRIRQFPHPFVSLIEFSPGESYLTTWSNQPI------TVE-EG-------KGPLTIDEE
GKHIVVWDITTGKPLRSFVAHDL-TPPPGADATAIPP-KAKVQWPAFKWSADEKYVARMK
PHESISIYELPR-MNLLDKTSVKAEGIMDFEWAPSTTQREGIKT----------------
-YESLLCFWTPEIGSNPAKVALMSVPSKEIVRTRNLFNVTDAKLHWQSEGKFICVKVDRH
SKSKKSNATNLEIFRIREKGVPVEVVDSLKDTVINFAWEPKGDRFVLITAGEAVAGS---
NVLPKTSVSFFAPEKIK-----------------------------GPGTGAFKLVRTFD
KKNSNGIYWSPKGRFVVVATVSV-----QQHSDIDFYDLDYE-GEKSEQDVAANLNAN-L
MLMNSEDHYGMTDVDWDPTGRYVTTSASVWTHQMENGWRLWTFYGALLSEHPTEKFKQLI
WRPRPPTLLSKEEQRTIRRNLREYSKEFDELDKEMEEGANQAVIDARRRLYLEWYSWVAR
EKELLKQEREELGLKDPDEELALQRTRS-VEEE--G----EKVVEEVVEEVIEETEEVVQ
---------
>XP_022507560_Fonsecaea_monophora
------------------------------------------------------------
------------------------------------------------------------
------------------------------------------------------------
------------------------------------------------------------
---------------------------------------------MA-------------
------------------------------------------------------------
------------------------------------------------------------
------------------------------------------------------------
------------------------------------------------------------
------------------------------------------------------------
------------------------------------------------------------
------------------------------------------------------------
--P-----GFDQLSDHDFE-DEVDN-IDFSDLKERYDVRME-EGLDTFVVIDGLPIVNQE
QRSKLIKFL-LKRLNSVGRIKDGEESVFMPMND--Q-GMSEGFAFVEYQTPEQAIAATKQ
LHGTALDKRHTLAVNKLTDIEKYGR-EGRIDEEYVPPEIEPFADREHLRSWLFDPQARDQ
FVMFRGDNVGVFWNNKKEPP-EPIVD-RKHWTQLFVSWSPHGTYLASIHQQGVQLWGGPS
FKRIRQFPHPFVSLIEFSPGESYLTTWSNQPI------TVE-EG-------KGPLSIDEE
GKHIVIWDITTGKPLRSFVAHDL-TPPPGADAAAIPP-KAKVQWPAFKWSADEKYVARMK
PHESISIYELPR-MNLLDKTSVKAEGIMDFEWAPSTTQREGIKT----------------
-YESLLCFWTPEIGSNPAKVALMSVPSKEIVRTRNLFNVTDAKLHWQSEGKFICVKVDRH
SKSKKSNATNLEIFRIREKGVPVEVVDSLKDTVINFAWEPKGDRFVLITAGEAVAGS---
NVLPKTSVSFFAPEKIK-----------------------------GPGTGAFKLVRTYD
KKNSNGIYWSPKGRFVVVATVSV-----QQHSDIDFYDLDYE-GEKTEQDVAANLNAN-L
MLMNSEDHYGMTDVDWDPTGRYVTTSASMWTHQMENGWRLWTFYGAPLSEHPTEKFKQLI
WRPRPPTLLSKEEQRTIRRNLREYSKEFDELDKEMEEGANQAVIDARRRLYMEWYSWVAR
EKELLRQEREELGLKDPDEELALQKTRS-LEEE--G----EKVVEEVVEEVIEETEEVV-
---------
>XP_016627440_Fonsecaea_multimorphosa
------------------------------------------------------------
------------------------------------------------------------
------------------------------------------------------------
------------------------------------------------------------
---------------------------------------------MA-------------
------------------------------------------------------------
------------------------------------------------------------
------------------------------------------------------------
------------------------------------------------------------
------------------------------------------------------------
------------------------------------------------------------
------------------------------------------------------------
--P-----GFDQLSDHDFE-DEAEN-IDFSDLKERYDVRME-EGLDTFVVIDGLPIVNQE
QKSKLVKFL-LKRLNSVGRIKDGEESVFMPMNE--Q-GMSEGFAFVEYQTPEQAIAATKQ
LHGTALDKRHTLAVNKLTDIEKYGR-EGRIDEEYVPPEIEPFVEHEHLRSWLFDPQARDQ
FVMFRGDNVGVFWNNKKEPP-EPIVD-RKHWTQLFVSWSPQGTYLASIHQQGVQLWGGQS
FKRIRQFPHPFVSLIEFSPGESYLTTWSNQPI------TVE-EG-------KGPLTIDEE
GKHIVVWDITTGKPLRSFVAHDL-TPPPGADPAAIPP-KAKVQWPAFKWSADEKYVARMK
PHESVSIYELPR-MNLLDKTSVKAEGIMDFEWAPSTTQREGIKT----------------
-YESLLCFWTPEIGSNPAKVALMSVPSKEIVRTRNLFNVTDAKLHWQSEGKFICVKVDRH
SKSKKSNATNLEIFRIREKGVPVEVVDSLKDTVINFAWEPKGDRFVLITAGEAVAGS---
NVLPKTSVSFFAPEKIK-----------------------------GPGTGAFKLVRTYD
KKNSNGIYWSPKGRFVVVATVSV-----QQHSDIDFYDLDYE-GEKSETDVAANLNAN-L
MLMNSEDHYGMTDVDWDPTGRYVTTSASVWTHQMENGWRLWTFYGSLLSEHPTEKFKQLI
WRPRPPTLLSKEEQRTIRRNLREYSKEFDELDKEMEEGANQAVIDARRRLYMEWYSWVAR
EKELLRQEREELGLKDPDEELALQRTRS-VEEE--G----EKVVEEVVEEVIEETEEVVQ
---------
>XP_022496282_Fonsecaea_nubica
------------------------------------------------------------
------------------------------------------------------------
------------------------------------------------------------
------------------------------------------------------------
---------------------------------------------MA-------------
------------------------------------------------------------
------------------------------------------------------------
------------------------------------------------------------
------------------------------------------------------------
------------------------------------------------------------
------------------------------------------------------------
------------------------------------------------------------
--P-----GFDQLSDHDFE-DEADN-IDFSDLKERYDVRME-EGLDTFVVIDGLPIVNQE
QRSKLIKFL-LKRLNSVGRIKDGEESVFMPMND--Q-GMSEGFAFVEYQTPEQAIAATKQ
LHGTALDKRHTLAVNKLTDIEKYGR-EGRIDEEYVPPEIEPFADREHLRSWLFDPQARDQ
FVMFRGDNVGVFWNNKKEPP-EPIVD-RKHWTQLFVSWSPHGTYLASIHQQGVQLWGGPS
FKRIRQFPHPFVSLIEFSPGESYLTTWSNQPI------TVE-EG-------KGPLSIDEE
GKHIVVWDITTGKPLRSFVAHDL-TPPPGADAAAIPP-KAKVQWPAFKWSADEKYVARMK
PHESISIYELPR-MNLLDKTSVKAEGIMDFEWAPSTTQREGIKT----------------
-YESLLCFWTPEIGSNPAKVALMSVPSKEIVRTRNLFNVTDAKLHWQSEGKFICVKVDRH
SKSKKSNATNLEIFRIREKGVPVEVVDSLKDTVINFAWEPKGDRFVLITAGEAVAGS---
NVLPKTSVSFFAPEKTK-----------------------------GPGTGAFKLVRTYD
KKNSNGIYWSPKGRFVVVATVSV-----QQHSDIDFYDLDYE-GEKTEQDVAANLNAN-L
MLMNSEDHYGMTDVDWDPTGRYVTTSASMWTHQMENGWRLWTFYGAPLSEHPTEKFKQLI
WRPRPPTLLSKEEQRTIRRNLREYSKEFDELDKEMEEGANQAVIDARRRLYMEWYSWVAR
EKELLRQEREELGLKDPDEELALQKTRS-LEEE--G----EKVVEEVVEEVIEETEEVV-
---------
>XP_013288373_Fonsecaea_pedrosoi
------------------------------------------------------------
------------------------------------------------------------
------------------------------------------------------------
------------------------------------------------------------
---------------------------------------------MA-------------
------------------------------------------------------------
------------------------------------------------------------
------------------------------------------------------------
------------------------------------------------------------
------------------------------------------------------------
------------------------------------------------------------
------------------------------------------------------------
--P-----GFDQLSDHDFE-DEVDN-IDFSDLKERYDVRME-EGLDTFVVIDGLPIVNQE
QRSKLIKFL-LKRLNSVGRIKDGEESVFMPMND--Q-GMSEGFAFVEYQTPEQAIAATKQ
LHGTALDKRHTLAVNKLTDIEKYGR-EGRIDEEYVPPEIEPFADREHLRSWLFDPQARDQ
FVMFRGDNVGVFWNNKKEPP-EPIVD-RKHWTQLFVSWSPHGTYLASIHQQGVQLWGGPS
FKRIRQFPHPFVSLIEFSPGESYLTTWSNQPI------TVE-EG-------KGPLSIDEE
GKHIVVWDITTGKPLRSFVAHDL-TPPPGADAAAIPP-KAKVQWPAFKWSADEKYVARMK
PHESISIYELPR-MNLLDKTSVKAEGIMDFEWAPSTTQREGIKT----------------
-YESLLCFWTPEIGSNPAKVALMSVPSKEIVRTRNLFNVTDAKLHWQSEGKFICVKVDRH
SKSKKSNATNLEIFRIREKGVPVEVVDSLKDTVINFAWEPKGDRFVLITAGEAVAGS---
NVLPKTSVSFFAPEKIK-----------------------------GPGTGAFKLVRTYD
KKNSNGIYWSPKGRFVVVATVSV-----QQHSDIDFYDLDYE-GEKTEQDVAANLNAN-L
MLMNSEDHYGMTDVDWDPTGRYVTTSASMWTHQMENGWRLWTFYGAPLSEHPTEKFKQLI
WRPRPPTLLSKEEQRTIRRNLREYSKEFDELDKEMEEGANQAVIDARRRLYMEWYSWVAR
EKELLRQEREELGLKDPDEELALQKTRS-LEEE--G----EKVVEEVVEEVIEETEEVV-
---------
>XP_007753392_Cladophialophora_yegresii
------------------------------------------------------------
------------------------------------------------------------
------------------------------------------------------------
------------------------------------------------------------
---------------------------------------------MA-------------
------------------------------------------------------------
------------------------------------------------------------
------------------------------------------------------------
------------------------------------------------------------
------------------------------------------------------------
------------------------------------------------------------
------------------------------------------------------------
--P-----GFDQLSDHDYD-DDLEN-IDFSDLKERYDVRME-EGLDTFVVIDGLPLVNQE
QKAKLIKFL-LKRLNSVGRIKDGEESIFMPMND--E-GMSEGFAFVEYQTPEQAVAATKQ
LHGQPLDKRHTLAVNKLTEIEKYGR-EGRIDEEYHPPEIEPFADREHLRSWLFDPQARDQ
FVMFRGDNVGVFWNQKKEPP-EPIVD-RRHWTQLFVQWSPQGTYLASIHQQGVQLWGGSS
FKRIRQFPHPFVSLIEFSPGESYITTWSNQPI------VVE-EG-------KGPLTIDEE
GKHIIIWDIETGKPLRAFHAHDL-TPPPGTDAAALPP-KAKVQWPAFKWSADEKYVARMK
PHESISVYELPR-MNLLEKTSIKAEGIMDFEWSPAITQREGIKT----------------
-YESLLCYWTPEIGSKPASVALMSVPSKEIVRTRNLFNVTDAKLHWQSEGKFICVKVDRH
SKSKKSVGTNLEIFRIREKGVPVEVVDSLKDTVINFAWEPKGDRFVLITAGEAVAGS---
NVLPKTAVSFFAPEKVK-----------------------------GPGIGGFKLVKTFD
KKNSNGIYWSPKGRFVVVATVSV-----QQHSDLDFYDMDYE-GERPENDTAAHLNAN-L
MLMNSEDHYGVTDVDWDPTGRYVSTSASVWTHQMENGWRLWTFHGTLLAEHPTEKFKQLL
WRPRPPTLLSKEEQRTVRRNLREYSKEFEELDKEMEEGANQAVIDARRRLYMEWYSWVQH
EKELLAEEREELGLKDPEEELALQRTRS-VEGE--G----EKVVEEVIEEVLDETEEIVQ
---------
>XP_016237614_Exophiala_spinifera
------------------------------------------------------------
------------------------------------------------------------
------------------------------------------------------------
------------------------------------------------------------
---------------------------------------------MA-------------
------------------------------------------------------------
------------------------------------------------------------
------------------------------------------------------------
------------------------------------------------------------
------------------------------------------------------------
------------------------------------------------------------
------------------------------------------------------------
--P-----GFDQLSDHDFE-DDIDD-IDFSDLKERYDVRME-EGLDTFVVIDGLPIVNND
QKAKLVKFL-LKRLNTVGRIKDGEESVFMPMND--Q-GVSEGFAFVEYQTPEQAIAATKQ
LHGVALDKKHTLAVNKLTDIEKYGR-EGRIDEQYVPPEVEPFSEKEHLRSWLFDPAARDQ
FAMFRGDKVGVFWNNKKEPP-EMVVD-RMHWTQLFVSWSPQGTYLASVHQQGVQLWGGPS
FKRIRQFPHPFVSLIEFSPGEKYITTWSHQPI------VVE-EG-------KGPLTIDEE
GKHIIIWDIETGKPLRSFTAYDL-TPPPGTDPSAVPP-KAKVQWPAFKWSADEKYVARMK
PHESISIYELPR-MNLLDKTSVKAEGIVDFEWAPAITQREGVKT----------------
-YESLLCYWTPEMGSNPAKVALMSVPSKEIVRTRNLFNVTDAKLHWQSEAKFICVKVDRH
SKSKKSLATNLEIFRIKEKGVPVEVVDSLKDTVINFAWEPKGDRFVLITAGEAVAGS---
NVLPKTAVSFFAPEKIK-----------------------------GPGTGAFKLVRTID
KKNSNGIYWSPKGRFVVVATVSV-----QQHSDMDFYDLDYE-GEKPESE--ANVAAN-L
MLMNSEDHYGMTDVDWDPTGRYVTTSASVWTHQMENGYKMWTFSGQLLTEAPTEKFKQLL
WRPRPPTILSKEEQRTIRRNLREYSKEFDELDKELEEGANLAVVEARRRLYMEWYSWVAQ
EKELLKEEREELGLPDPESELQLQRTKS-LEAD--G----EKVVEEVVEEVIEETEEIVQ
---------
>XP_016262599_Exophiala_oligosperma
------------------------------------------------------------
------------------------------------------------------------
------------------------------------------------------------
------------------------------------------------------------
---------------------------------------------MA-------------
------------------------------------------------------------
------------------------------------------------------------
------------------------------------------------------------
------------------------------------------------------------
------------------------------------------------------------
------------------------------------------------------------
------------------------------------------------------------
--P-----GFDQLSDHDFE-DDIDD-IDFSDLKERYDVRME-EGLDTFVVIDGLPVVNAE
QKSKLVKFL-LKRLNSVGRIKDGEESVFMPMNE--Q-GMSEGFAFVEYQTPEQAVAATKQ
LHGVALDKRHTLAVNKLTDIEKYGR-EGRIDEQYVPPEVEPFSEKEHLRSWLFDPAARDQ
FAMFRGDKVGVFWNNKRDSP-EMVVD-RMHWTQLFVSWSPHGTFLASIHQQGVQLWGGSS
FKRIRQFPHPFVSLIEFSPGEKYLTTWSHQPI------VVE-EG-------KGPLTLDEE
GKHIIIWDITTGKPLRSFTAYDL-TPPPGADPTAVPP-KAKVQWPAFKWSADEKYVARMK
PHESISIYELPR-MNLLDKTSVKAEGIMDFEWAPAITQREGVKT----------------
-YESLLCYWTPEMGSNPAKVALMSVPSKEIVRTRNLFNVTDAKLHWQSEAKFICVKVDRH
SKSKKSLATNLEIFRIKEKGVPVEVVDSLKDTVINFAWEPKGDRFVLITAGEAVAGS---
NVLPKTAVSFFAPEKIK-----------------------------GPGTGAFKLVRTID
KKNSNGIYWSPKGRFVVVATVSV-----QQHSDIDFYDMDYE-GEKPESD--ANVAAN-L
MLMNSEDHYGMTDVDWDPTGRYVTTCASVWTHQMENGYKMWTFSGQLLAEAPTEKFKQLL
WRPRPPTILSKEEQRTIRRNLREYSKEFDELDKELEEGANLAVIEARRRLYMEWYSWVIQ
EKELLKEEREELGLPDPESELQLQRTKS-LEAD--G----EKVVEEVVEEVIEETEEIVQ
---------
>XP_013311335_Exophiala_xenobiotica
------------------------------------------------------------
------------------------------------------------------------
------------------------------------------------------------
------------------------------------------------------------
---------------------------------------------MA-------------
------------------------------------------------------------
------------------------------------------------------------
------------------------------------------------------------
------------------------------------------------------------
------------------------------------------------------------
------------------------------------------------------------
------------------------------------------------------------
--P-----GFDQLSDHDFE-DEIED-IDFSDLKERYDVRME-EGLDTFVVIDGLPIVNAD
QKSKLVKFL-LKRLNSVGRIKDGEESIFMPMND--Q-GMSEGFAFVEYQTPEQAVAATKQ
LHGVALDKRHTLAVNKLTDIEKYGR-EGRIDEQYVPPEIEPFSDREHLRSWLFDAAARDQ
FAMFRGDKVGVFWNNKKEPP-EMVVD-RTHWTQLFVSWSPYGTYLASVHQQGVQLWGGSS
FKRIRQFPHPFVSLVEFSPGENYITTWSHQPI------VVE-EG-------KSPLTLDEE
GKHIVIWDIRTGKPLRSFVAHDL-TPPPGTDPTALPA-KAKVQWPAFKWSADEKYVARMK
PHESISIYEAPR-MNLLDKTSVKAEGIVDFEWAPAITQREGVKT----------------
-YESLLCYWTPEMGSNPAKVALMSVPSKEIVRTRNLFNVTDAKLHWQSDAKFICVKVDRH
SKSKKSLATNLEIFRIKEKGVPVEVVDSLKDTVINFAWEPKGDRFVLITAGEAVAGS---
NVLPKTSVQFFAPEKVK-----------------------------GAGTGAFKHARTFD
KKNSNGIYWSPKGRFVVVATVSV-----QQHSDLDFYDLDYE-GEKPESE--AHLNAN-L
MLMNSEDHYGMTDVEWDPTGRYVTTSASVWTHQMENGYKLWTFYGQLLAEAPTEKFKQLL
WRPRPPTMLSKEEQRTIRRNLREYSREFEELDKEMEEGANLAVVEARRRLYMEWYSWVAQ
EKELLKEEREELGLPDPEAELQLQRIKS-QDEE-------EKVVEEVVEEVIEETEEIVQ
---------
>XP_007720700_Capronia_coronata
------------------------------------------------------------
------------------------------------------------------------
------------------------------------------------------------
------------------------------------------------------------
---------------------------------------------MA-------------
------------------------------------------------------------
------------------------------------------------------------
------------------------------------------------------------
------------------------------------------------------------
------------------------------------------------------------
------------------------------------------------------------
------------------------------------------------------------
--P-----SFDKLSEHDFE-DDVED-IDFSDLKERFDVRME-EGLDTFVVVDGLPIVSEE
QKPKLIKFL-LKRLNSVGRIKDGEESIFMPMNE--Q-GMSEGFAFVEYSTPEQAVAATKQ
LHGTALDKKHTIAVNKLTDIEKYGR-EGRIDEEFVPPEIEPFQEREHLRSWLFDPAARDQ
FVMFRGDNVGVYWNSKKEPP-EPIVD-RKHWTQLFVSWSPQGTYLASIHQQGVQLWGGPS
FTRVRQFPHPFVSLMEFSPGEKYLTTWSNQPI------TVE-EG-------RGPLTIDEE
GKHIVIWDITTGKPLRSFVAYDL-TPPPGADPSVVPP-KAKVQWPAFKWSADEKYVARMK
PHESISIYELPR-MNLLDKTSVKIEGVMDFEWAPAITQRDGVKT----------------
-YESLLCFWTPEIGSNPAKVALMSVPSKEIVRTRNLFNVTDAKLHWQSEAKFICVKVDRH
SKSKKSLATNLEIFRIKEKGVPVEVVDSLKETVINFAWEPKGDRFVLITAGEAVAGS---
NTLPKTAVIFFAPEKVK-----------------------------GAGTGAFKQVRTFD
KKNSNGIYWSPKGRFVAIATVSV-----QQHSDIDFYDLDYE-GDKPESD--AHLAAN-L
MLMNTEDHYGMTDVEWDPTGRYVVTSASVWTHQMENGYRLWTFYGQLLYDAPTEKFKQLL
WRPRPPTLLSKEEQRAIRRNLRDYSKEFDELDKELEEGANQAVIDTRRRLYQEWYSWVAQ
EKELLRQEREALGLPDPEAQLQLSRTRS-AEAD--G----EKIVEEVVEEVIEETEEIVQ
---------
>XP_007736760_Capronia_epimyces
------------------------------------------------------------
------------------------------------------------------------
------------------------------------------------------------
------------------------------------------------------------
---------------------------------------------MA-------------
------------------------------------------------------------
------------------------------------------------------------
------------------------------------------------------------
------------------------------------------------------------
------------------------------------------------------------
------------------------------------------------------------
------------------------------------------------------------
--P-----SFDKLSEHDFE-DDLEN-IDFSDLKERYDVRME-EGLDTFVVVDGLPIVSEE
QKPKLVKFL-LKRLNSVGRIKDGEESIFMPMNE--Q-GMSEGFAFVEYSTPEQAIAATKQ
LHGTALDRRHTIAVNKLTDIEKYGR-EGRIDEDFVPPATEPFQEEEHLRSWLFDPAARDQ
FAMFRGDNVGVFWNNKKGSP-EPVVD-RKHWTQLFVSWSPQGTYLASIHQQGVQLWGGPS
FKRIRQFPHPFVSLVEFSPGEKYLTTWSNQPI------TVE-EG-------KGPLTIDEE
GKHIVIWDIATGKPLRSFVAHDL-TPPPGADASAIPP-KAKVQWPAFKWSADEKYVARMK
PHESLSIYELPR-MNMLDKASIKIEGIMEFEWAPAITQREGVKT----------------
-YESLLTFWTPEIGSNPAKVALMSIPSKEIVRTRNLFNVTDAKLHWQSEAKFICVKVDRH
SKSKKSLATNLEIFRIKEKGVPVEVVDSLKDTVINFAWEPKGDRFVIITAGEAVAGS---
NTFPKTAVAFFAPEKIK-----------------------------GAGTGAFKHARTFD
KKNSNGIYWSPKGRFVAIATVSV-----QQHSDIDFYDLDYE-GEKPESE--AHLAAN-V
MLMNTEDHYGMTDVEWDPTGRYVVTSASSWTHQMENGYRLWTFYGKLLYDAPTEKFKQLI
WRPRPPTVLSKEEQRTIRRNLREYSKEFDELDKELEEGANQAVIDTRRRLYQEWYSWVAE
EKELLRQEREELGLPDPETELKLIRTRS-AEAD--G----VKVVEEVVEEVIEETEEIVQ
---------
>XP_009152282_Exophiala_dermatitidis
------------------------------------------------------------
------------------------------------------------------------
------------------------------------------------------------
------------------------------------------------------------
---------------------------------------------MA-------------
------------------------------------------------------------
------------------------------------------------------------
------------------------------------------------------------
------------------------------------------------------------
------------------------------------------------------------
------------------------------------------------------------
------------------------------------------------------------
--P-----SFDKLSEHDFE-DDVEENIDFSDLKERYDVRME-EGLDTFVVIDGLPIVSEE
QKPKLIKFL-LKRLNSVGRIKDGEESIFMPMNE--Q-GMSEGFAFVEYSTPEQAIAATKQ
LHGTALDKKHTIAVNKLTDIEKYGR-EGRIDEEFVPPEIEPFQEQEHLRSWLFDPAARDQ
FAMFRGDNVGVFWNNKRDPP-EPVVD-RKHWTQLFVSWSPQGTYLASIHQQGVQLWGGPS
FKRVRQFPHPFVSLIEFSPGEKYLTTWSNQPI------TVE-EG-------KGPLTIDEE
GKHIVIWDITTGKPLRSFMAHDL-TPPPGADPGAIPP-KAKVQWPAFKWSADEKYVARMK
PHESISIYELPR-MNLLDKTSVKVEGIMDFEWAPAITQREGVKT----------------
-YESLLCFWTPEMGSNPARVALMSIPSKEIVRTRNLFNVTDAKLHWQSEGKFICVKVDRH
SKSKKSLATNLEIFRIKEKGVPVEVVDSLKDTVINFAWEPKGDRFVLITAGEAVAGA---
QTFPKTAVQFFAPEKVK-----------------------------GAGTGPFKHVRTYD
KKNSNGIYWSPKGRFVVVATVSV-----QQHSDIDFYDLDYE-GDKPESE--AHLAAN-I
MLMNSEDHYGMTDVEWDPTGRYVTTSASVWTHQMENGYRLWTFFGQLLFDAPTEKFKQFL
WRPRPPTMLSKEEQRAIRRNLREYSKEFEEIDKELEEGANLAVIESRRRLYQEWYSWVAQ
EKELLKQEREELGIPDPETQLQLHRTRS-VEAD--G----EKVVEEVVEEVIEETEEIVS
---------
>XP_013254658_Exophiala_aquamarina
------------------------------------------------------------
------------------------------------------------------------
------------------------------------------------------------
------------------------------------------------------------
---------------------------------------------MA-------------
------------------------------------------------------------
------------------------------------------------------------
------------------------------------------------------------
------------------------------------------------------------
------------------------------------------------------------
------------------------------------------------------------
------------------------------------------------------------
--P-----GFDQLSDHDYQ-DEEDN-IDFSDLKERYDVRME-EGLDTFVVIDGLPIVNQD
QKPKLVKFL-LKRLNTVGRIKDGEESIFMPMSD--A-GNSEGFAFVEYQTPEQAVAATKQ
LHGTALDKKHTLAVNKLTDIEKYGR-EGRIDEQYVPPEIEPFADKEHLRSWLFDPGARDQ
FAMFRGDNVGVFWNNKRDNP-EPIVD-RKHWTQLFVSWSPLGTYLASVHQQGVQLWGGAS
FKRIKQFPHPFVSLIEFSPGEKFLTTWSNQPI------VVE-EG-------KGPLTIDEE
GKHIVIWDIETGKPLRSFVAHDL-APAAGSDGGVVPP-KAKVQWPAFKWSADEKYVARMK
PGESISVYETPR-MNLLDKTSVKVDGLVDFEWAPATTQREGVKT----------------
-YEQLLCFWTPEIGSNPAKVTLMSFPTKEVVRTRNLFNVTDAKLHWQSEAKFICVKVDRH
SKSKKSLATNLEIFRIKEKGVPVEVVDSLKDTVINFAWEPKGDRFVLITTGEAVAGS---
NVLPKTAVSFFAPEKVK-----------------------------GAGTGAFKHVRTFD
KKNSNGIYWSPRGRFVVVATVSV-----QQHSDIDFYDLDYE-GDKPESD--AALAAN-L
MLMNTEDHYGMTDVDWDPTGRYVTTSASVWTHQMENGFRLWTFYGQLLSENPIEKFKQLL
WRPRPATVLSKEEQRTVRRNLREYSKEFDELDKELEEGANAAVIEARRRLYQEWYSWVRE
EKERLKEEREELGLPDPDEELKLQRTRSVGDAE--G----EKVVEEVVEEVIEETEEIVS
---------
>XP_016226132_Exophiala_mesophila
------------------------------------------------------------
------------------------------------------------------------
------------------------------------------------------------
------------------------------------------------------------
---------------------------------------------MA-------------
------------------------------------------------------------
------------------------------------------------------------
------------------------------------------------------------
------------------------------------------------------------
------------------------------------------------------------
------------------------------------------------------------
------------------------------------------------------------
--P-----GFDQLSDHDFQ-DEEDN-IDFSDLKERYDVRME-EGLDTFVVIDGLPIVNNE
QKPKLVKFL-LKRLNTVGRIKDGEDSVFMPMGD--Q-GQSEGFAFVEFQTPEQAVAATKQ
LHGTALDKKHTLAVNKLTDIEKFGR-EGRIDEEYSPPQVAPFTEQDHLRSWLFDPAARDQ
FVMFRGDNVGVFWHNKKDNP-ESVVD-RPHWTQLFVSWSPQGTYLASVHQQGVQIWGGPK
FNRIRQFPHPFVSLIEFSPGEKYITTWSNQPI------VVE-EG-------KGPLTIDEE
GKHIVIWDVETGQPLRSFVAHDL-APTNAADGSVVPP-KAKVQWPAFKWSADEKYVARMK
PGESISIYETPR-MNLLDKTSIKIEGIVDFEWAPATVQREGVKI----------------
-SEQLLCFWTPEIGSNPAKVALMSVPTKEIVRTRNLFNVTDAKLHWQSEAKFICVKVDRH
SKSKKSLATNLEIFRIKEKGVPVEVVDSLKDTVINFSWEPKGDRFVLITAGEAVAGS---
NVLPKTAVSFFAPEKLK-----------------------------GPGTGAFKHVRTYD
KKNSNGIYWSPRGRFVVVATVSV-----QQHSDIDFYDLDYE-GDKPESE--AAFAAN-L
MLMNTEDHYGMTDIEWDPTGRYVTTVASVWTHQMENGYRMWTFFGQPLSENPTEKFKQLL
WRPRPATLLSKEEQRAIRRNLREYSKEFEELDKELEEGANAAVVEARRRLYSEWYSWISE
EKERLKEEREELGLPDPETELQLSRTRS-ADLE--G----EKVVEEVIEEVIEETEEIVS
---------
>XP_013267289_Rhinocladiella_mackenziei
------------------------------------------------------------
------------------------------------------------------------
------------------------------------------------------------
------------------------------------------------------------
---------------------------------------------MA-------------
------------------------------------------------------------
------------------------------------------------------------
------------------------------------------------------------
------------------------------------------------------------
------------------------------------------------------------
------------------------------------------------------------
------------------------------------------------------------
--P-----GFDQLSDHDFE-DEIDN-IDFSDLKERYDVRME-EGLDTFVVIDGLPIVNNE
QKSKLIKFL-LRRLNSAGRIKDGEESVFMPMND--Q-GMSEGFAFVEYQTPEQAVAATKQ
LHGTALDKKHTLAVNKLTDIEKYGR-EGRIDEQYVPPEVEPFTDREHLRSWLFDPAARDQ
FVMFRGDNVGVFWNNKKEPP-EPIVD-RKHWTQLFVAWSPQGTYLASTHQQGVQLWGGRS
FKRIKQFPHPFVSLIEFSPAENYLLTWSNTPI------TVE-EG-------KGPLTIDEE
GKHIIIWDITTGKVLRSFVAYDL-TPPPGADASAIPP-KAKVQWPAFKWSADEKYVARMK
PHESISIYELPR-MNLLDKTSVKIEGIMDFEWAPAMIQREGVKT----------------
-YESLLCFWTPEIGSNPAKVALMSVPSKEIVRTRNLFNVTDAKLHWQSEAKFICVKVDRH
SKSKKSLATNLEIFRIKEKGVPVEVVDSLKDTVINFAWEPKGDRFVLITAGEAVAGS---
NVLPKTAVSFFAPEKIK-----------------------------GAGTGAFKHVRTFD
KKNSNGIYWSPKGRFVVVATVSV-----QQHSDIDFYDLDYE-GDKPDNE--ANLSAN-L
MLMNSEDHYGMTDVEWDPTGRYVVTSASVWTHQMENGYRLWTFYGQLLSEAPTEKFKQLL
WRPRPPTMLSKEEQRMVRRNLREYSKEFDELDKEMEAGANQAVIDARRRLYMEWYSWVAQ
EKELLKQEREELGLPDPESELQLMRTRS-LEVD--G----ERVVEEVVEEVIEETEEIVQ
---------
>XP_018005655_Phialophora_attinorum
------------------------------------------------------------
------------------------------------------------------------
------------------------------------------------------------
------------------------------------------------------------
---------------------------------------------MA-------------
------------------------------------------------------------
------------------------------------------------------------
------------------------------------------------------------
------------------------------------------------------------
------------------------------------------------------------
------------------------------------------------------------
------------------------------------------------------------
--P-----SFDQLSDHDLQ-EEEDE-IDFSDLQQRYDVRLE-EGLETFIVIDGLPVVNSE
QKPKLVKFL-MKRLASAGRIKDGEESVYMPMNE--Q-GVSEGFAFVEYQTPEQATSAIKQ
LHGTALDKKHTLSVNKLTDIEKYGR-EGKIDDEYVAPEIPEFTEREHLRWWLADPNARDQ
FVMFRGDNVGVYWNNKKDNP-ETIVD-RKHWTQLFVRWSPQGTYLASMHQQGVQIWAGQS
FSRVRQFPHPFVSLMEFSPNENYLTTWSKDPI------VVDPEG-------KGPLTIDEE
GKHIVIWDVKTGKPLRSFVAYDLPVPPPLGDA---PPLKAKPQWPAFKWSADEKYVARMK
PGESISVYELPR-MNLLDKTSIKIEGIQEFEWAPATVQRDGPKV----------------
-YEQLLSYWTPELGSNPAKVGLMSIPSKEIVRTRNLFNVTEARLHWQSDAKFICVKVDRH
SKSKKSLATNLEIFRIKEKGVPVEVVDSLKDTVINFAWEPKGDRFVLITAGEAVPGS---
NVLPKTAVSFFAPEKTK-----------------------------GNITGPFKLVKTFD
KKNSNGIYWSPKGRFVVVATVSV-----QQHSDIDFYDLDYE-GDKPDDQ--KDMASN-L
MLINTEDHYGMTDVEWDPTGRYVVTSASMWTHQMENGYRMWTFSGTMLAEQPTEKFKQLH
WRPRPPTLLSKDEQRNVRRNLREYSREFDEVDREMEESADQAVVDARRRLYAEWFSYLRS
AREEVAEEREDLGIPDPEQE-QMKRVRT-KSGD--GTQADEQVIEEVVDEVLEETEEVVG
---------
>NP_594528_Schizosaccharomyces_pombe
------------------------------------------------------------
------------------------------------------------------------
------------------------------------------------------------
------------------------------------------------------------
---------------------------------------------MS-------------
------------------------------------------------------------
------------------------------------------------------------
------------------------------------------------------------
------------------------------------------------------------
------------------------------------------------------------
------------------------------------------------------------
------------------------------------------------------------
------EILIEEIKDQIVVKDEE---IDVSELEVKLNVTKP-VGYDTVVVIEGAPVVEEA
KQQDFFRFLSSKVLAKIGKVKE--NGFYMPFEEKNGKKMSLGLVFADFENVDGADLCVQE
LDGKQILKNHTFVVRKLNQLEKAFSTPDEFSFEERE-----FKEREHLRSWLTDYYGRDQ
FISYYGNRVSVNWNRKSDVP-EQIVD-RENWTETYVQWSPMGTYLVSLHLRGIQLWGGES
WGMCARFLHPYVKFVDFSPNEKYLVSWSYEPV------RLPPIGHPAR--ETMPFTDDDE
GKHCFVWDIASGRILRSF------KIPPQPEGSKD---GKKVIWPIFKWSADDKYLARVT
VGQSISVYETPS-LALVDKKTIKIDGVQNFEWCPVSDALG------------------RD
SKEQLLAYWTPEITNQPARVALISIPSKSTIRTKNLFNVSDCKLYWQSNGDYLCVKVDRH
TKTKKSTFSNLEIFRIREKNIPVEVVD-LKDVVLNFAWEPKSDRFAIISANDQV----LN
STNVKTNLSFYGFEQK------------------------------KNTPSTFRHIITFD
KKTCNSLFMAPKGRFMVAATLGS-----STQYDLEFYDLDFD-TEKKEPDA----LAN-V
QQIGSAEHFGMTELEWDPSGRYVTTSSTIWRHKLENGYRLCDFRGTLLREEMIGEFKQFI
WRPRPPSPLTKEDMKKIRKKLKDYNRLFDEEDIAEQSSANRELAARRRQLISEWQKYRDE
VIARVAEERAITGQPAITVPAEE-----------------EEIIQETVEEVISEEIEPVE
D--------
```
