## Supplementary material for "Coding Sequence Insertions in Fungal Genomes are Intrinsically Disordered and can Impart Functionally-Important Properties on the Host Protein": MAFFT_MSAs: XP_721429.2_blasthits_MAFFT.txt

```
>XP_721429_Candida_albicans
----------------------------------MSYNDN-------------------N
NHYYDPNQ--QGGMPPH-------QGGEGYY-QQQ-----------------------YD
D--------MG------QQPHQQ-------------------DY--YDPNA---------
-------QYQ-----------QQPYDM------DGYQD-----QA--NYG----------
--GQPMNAQ-GYNADPEAFSDF-S------------Y------------------GG-QT
PG---TP-GY--------DQYGT--------------QYTP--SQMS-------YGGDP-
-----R---SSGASTPIYGGQGQGYDPTQ---------FNMS-SNLPYPAWSADPQAPIK
IEHIEDIFIDLTNKFGFQRDSMRNMFDYFMTLLDSRSSRMSPAQALLSLHADYIGGDNAN
YRKWYFSSQQDLDDSLGFANMTL-----------GK---IGRKA-------RKASKKSKK
ARKAAEEHGQ-DVDALANELEGDYSLEAAEIRWKAKMNSLTPEERVRDLALYLLIWGEAN
QVRFTPECLCYIYKSATDYLNSPLCQQRQEPVPEGDYLNRVITPLYRFIRSQVYEIYDGR
FVKREKDHNKVIGYDDVNQLFWYPEGISRIIFEDGTRLVDIPQEERFLKLGEVEWKNVFF
KTYKEIRTWLHFVTNFNRIWIIHGTIYWMYTAYNSPTLYTKHYVQTINQQPLASSRWAAC
AIGGVLASFIQILATLFEWIFVPREWAGAQHLSRRMLFLVLIFLLNLVPPVYTFQIT-KL
VIYSK----SAYAVSIVGFFIAVATLVFFAVMPLGGLFTSYMNK-RSRRYIASQTFTANY
IKLKGLDMWMSYLLWFLVFLAKLVESYFFLTLSLRDPIRNLSTMTMR-CVGEVWYKDIVC
RNQAKIVLGLMYLVDLLLFFLDTYMWYIICNCIFSIGRSFYLGISILTPWRNIFTRLPKR
IYSKILATTEMEIKYKPKVLISQIWNAIVISMYREHLLAIDHVQKLLYHQVPSEIEGKRT
LRAPTFFVSQDDNNFETEFFPRNSEAERRISFFAQSLATPMPEPLPVDNMPTFTVFTPHY
SEKILLSLREIIREDDQFSRVTLLEYLKQLHPVEWDCFVKDTKILAEETAAYENGDDSEK
-LSED--GLKSKIDDLPFYCIGFKSAAPEYTLRTRIWASLRSQTLYRTVSGFMNYARAIK
LLYRVENPELVQYFGGDPEGLELALERMARRKFRFLVSMQRLSKFKDDEMENAEFLLRAY
PDLQIAYLDEEPALNEDEEPRVYSALIDGHCEMLENGRRRPKFRVQLSGNPILGDGKSDN
QNHAVIFHRGEYIQLIDANQDNYLEECLKIRSVLAEFEEMNVEHVNPYAPNLKSEDN-NT
KKDPVAFLGAREYIFSENSGVLGDVAAGKEQTFGTLFARTLAQIGGKLHYGHPDFLNATF
MLTRGGVSKAQKGLHLNEDIYAGMNAMMRGGKIKHCEYYQCGKGRDLGFGSILNFTTKIG
AGMGEQMLSREYFYLGTQLPLDRFLSFYYGHPGFHINNLFIQLSLQVFILVLANLNSLAH
EAIMCSYNKDVPVT--DVLYPFGCYNIAPAVDWIRRYTLSIFIVFFISFIPLVVQELIER
GVWKAFQRFVRHFISMSPFFEVFVAQIYSSSVFTDLTVGGARYISTGRGFATSRIPFSIL
YSRFADSSIYMGARLMLILLFGTVSHWQAPLLWFWASLSALMFSPFIFNPHQFAWEDFFL
DYRDFIRWLSRGNTKWHRNSWIGYVRLSRSRITGFKRKLTGDVSEKAAGDASRAHRSNVL
FADFLPTLIYTAGLYVAYTFINAQTG-V---TSYPYEINGSTDPQPV---NSTLRLIICA
LAPVVIDMGCLGVCLAMACCAGPMLGLCCKKTGAVIAGVAHGVAVIVHIIFFIVMWVTEG
FNFARLMLGIATMIYVQRLLFKFLTLCFLTREFKNDKANTAFWTGKWYNTGMGWMAFTQP
SREFVAKIIEMSEFAGDFVLAHIILFCQLPFLFIPLVDRWHSMMLFWLKPSRLIRPPIYS
LKQARLRKRMVRKYCVLYFAVLILFIVIIVAPAVASGQ-----I-PVDQFANIGGS----
-----------GSIADGLFQPRNVSN--NDT-----------------------------
---------------------------G-NHRPKTYT--W-SYLSTR----FTGT-TTPY
STNPFRV-----------------------------------------------------
------------------------------------------------------------
------------------------------------------------------------
------------------------------------------------------------
------------------------------------------------------------
------------------------------------------------------------
------------------------------------------------------------
------------------------------------------------------------
------------------------------------------------------------
--
>XP_002416900_Candida_dubliniensis
----------------------------------MSYNDN-------------------N
NHYYDPNQ--QGGMPPH-------QGGEGYY-QQQ-----------------------YD
D--------MG------QQPHQQ-------------------DY--YDPNA---------
-------QYQ-----------QQPYDM------DGYQD-----QA--NYG----------
--GQPMNAQ-GYNADPEAFSDF-S------------Y------------------GG-QT
PG---TP-GY--------DQYGT--------------QYTP--SQMS-------YGGDP-
-----R---SSGASTPIYGGQGQGYDPTQ---------FNMS-SNLPYPAWSADPQAPIK
IEHIEDIFIDLANKFGFQRDSMRNMFDYFMTLLDSRSSRMSPAQALLSLHADYIGGDNAN
YRKWFFSSQQDLDDSLGFANMTL-----------GK---IGRKA-------RKASKKSKK
ARKAAEEHGQ-DVDALANELEGDYSLEAAEIRWKAKMNSLTPEERVRDLALYLLIWGEAN
QVRFTPECLCYIYKAATDYLNSPLCQQRQEPVLEGDYLNRVITPLYRFIRSQVYEIYDGR
FVKREKDHNKVIGYDDVNQLFWYPEGISRIIFEDGTRLVDIPQEERFLKLGEVEWKNVFF
KTYKEIRTWLHFVTNFNRIWIIHGTIYWMYTAYNSPTLYTKHYVQTMNQQPLASSRWAAC
AIGGVLAAFIQILATLFEWIFVPREWAGAQHLSRRMVFLVLIFFLNLVPPVYTFQIT-KL
VIYSK----SAYAVSVVGFFIAVATLVFFAVMPLGGLFTSYMNK-RSRRYIASQTFTANY
IKLKGLDMWMSYLLWFLVFLAKLVESYFFLTLSLRDPIRNLSTMSMR-CVGEVWYKDIVC
KNQAKIVLGLMYLVDLLLFFLDTYMWYIICNCIFSIGRSFYLGISILTPWRNIFTRLPKR
IYSKILATTEMEIKYKPKVLISQIWNAIVISMYREHLLAIDHVQKLLYHQVPSEIEGKRT
LRAPTFFVSQDDNNFETEFFPRNSEAERRISFFAQSLATPMPEPLPVDNMPTFTVFTPHY
SEKILLSLREIIREDDQFSRVTLLEYLKQLHPVEWDCFVKDTKILAEETAAYENGDDSEK
-LSED--GLKSKIDDLPFYCIGFKSAAPEYTLRTRIWASLRSQTLYRTVSGFMNYARAIK
LLYRVENPELVQYFGGDPEGLELALERMARRKFRFLVSMQRLSKFKDDEMENAEFLLRAY
PDLQIAYLDEEPALNEDEEPRVYSALIDGHCEMLENGRRRPKFRVQLSGNPILGDGKSDN
QNHAVIFHRGEYIQLIDANQDNYLEECLKIRSVLAEFEEMNVEHVNPYAPNLKSEDN-ST
KKDPVAFLGAREYIFSENSGVLGDVAAGKEQTFGTLFARTLAQIGGKLHYGHPDFLNATF
MLTRGGVSKAQKGLHLNEDIYAGMNAMMRGGKIKHCEYYQCGKGRDLGFGSILNFTTKIG
AGMGEQMLSREYFYLGTQLPLDRFLSFYYGHPGFHINNLFIQLSLQVFILVLANLNSLAH
EAIMCSYNKDVPVT--DVLYPFGCYNIAPAVDWIRRYTLSIFIVFFISFIPLVVQELIER
GVWKAFQRFVRHFISMSPFFEVFVAQIYSSSVFTDLTVGGARYISTGRGFATSRIPFSIL
YSRFADSSIYMGARLMLILLFGTVSHWQAPLLWFWASLSALMFSPFIFNPHQFAWEDFFL
DYRDFIRWLSRGNTKWHRNSWIGYVRLSRSRITGFKRKLTGDVSEKAAGDASRAHRSNVL
FADFLPTLIYTAGLYVAYTFINAQTG-V---TSYPYEILGSTDPQPV---NSTLRLIICS
LAPVVIDMGCLGVCLAMACCAGPMLGLCCKKTGAVIAGVAHGVAVIVHIIFFIVMWVTEG
FNFARLMLGIATMIYVQRLLFKFLTLCFLTREFKNDKANTAFWTGKWYNTGMGWMAFTQP
AREFVAKIIEMSEFAGDFVLAHIILFCQLPFLFIPLVDRWHSMMLFWLKPSRLIRPPIYS
LKQARLRKRMVRKYCVLYFAVLILFIVIIVAPAVASGQ-----I-AVDQFANIGGS----
-----------GSIANGLFQPRNVSN--NDT-----------------------------
---------------------------G-NHRPKSYS--W-TYLSTR----FTGS-TTHY
STNPFRI-----------------------------------------------------
------------------------------------------------------------
------------------------------------------------------------
------------------------------------------------------------
------------------------------------------------------------
------------------------------------------------------------
------------------------------------------------------------
------------------------------------------------------------
------------------------------------------------------------
--
>XP_002550363_Candida_tropicalis
------------------------------------------------------------
------------------------------------------------------------
------------------------------------------------------------
------------------------------------------------------------
------------------------------------------------------------
------------------------------------------------------------
------------------------------------------------------------
------------------------------------------------------------
------------------------------------------------------------
------------------------------------------------------------
-----------------------MVQYR--------------------------------
------------------------------------------------------------
------------------------------------------------------------
------------------------------------------------------------
------------------------------------------------------------
--------WMSYLLWFLVFLAKLVESYFFLTLSLRDPIRNLSTMTMR-CVGEVWYGDVVC
RNQAKIVLGLMYLVDLLLFFLDTYMWYIICNCIFSIGRSFYLGISILTPWRNIFTRLPKR
IYSKILATTEMEIKYKPKVLISQIWNAIVISMYREHLLAIDHVQKLLYHQVPSEIEGKRT
LRAPTFFVSQDDNNFETEFFPRNSEAERRISFFAQSLATPMPEPLPVDNMPTFTVFTPHY
SEKILLSLREIIREDDQFSRVTLLEYLKQLHPVEWDCFVKDTKILAEETAAYENGDDSEK
-LSED--GLKSKIDDLPFYCIGFKSAAPEYTLRTRIWASLRSQTLYRTVSGFMNYARAIK
LLYRVENPELVQYFGGDPEGLELALERMARRKFRFLVSMQRLSKFKDDEMENAEFLLRAY
PDLQIAYLDEEPALNEDEEPRVYSSLIDGHCEMLENGRRRPKFRVQLSGNPILGDGKSDN
QNHAVIFHRGEYIQLIDANQDNYLEECLKIRSVLAEFEELNVEHVNPYAPTMKNDEN-NI
KKDPVAFLGAREYIFSENSGVLGDVAAGKEQTFGTLFARTLAQIGGKLHYGHPDFLNATF
MLTRGGVSKAQKGLHLNEDIYAGMNAMMRGGKIKHCEYYQCGKGRDLGFGSILNFTTKIG
AGMGEQMLSREYFYLGTQLPLDRFLSFYYGHPGFHINNLFIQLSLQVFILVLANLNSLAH
ESIICSYNKDVPIT--DVLYPFGCYNLSPAVDWIRRYTLSIFIVFFISFIPLVVQELIER
GVWKAFQRFVRHFISLSPMFEVFVAQIYSSSVFTDLTVGGARYISTGRGFATSRIPFSIL
YSRFADSSIYMGARLMLILLFGTVSHWQAPLLWFWASLSSLMFSPFIFNPHQFAWEDFFI
DYRDFIRWLSRGNTKWHRNSWIGYVRLSRSRITGFKRKLTGDVSEKAAGDASRAHRSNVF
FADFLPTLIYTAGLYVAYTFINAQTG-V---TSYSYEINGSTDPQEV---NATLRLIICA
LAPVVIDCGCLAVCVGMACCAGPMLGLCCKKTGAVIAGIAHGVAVIVHIVFFIVMWVTEG
FNFARMLLGLATMVYVQRLLFKFLTLCFLTREFKNDKANTAFWTGKWYNTGMGWMAFTQP
SREFVAKIIEMSEFAGDFMLAHIILFCQLPILCIPLIDRWHSMMLFWLKPSRLIRPPIYS
LKQARLRKRMVRKYCVLYFTVLIMLVVIIAAPAAASGQ-----I-AVDQFANIGGS----
-----------GSIANGLFQPRNVSN--NDT-----------------------------
---------------------------G-NHKPKSYT--W-SFLSTR----FTGT-TKGY
STNPF-------------------------------------------------------
------------------------------------------------------------
------------------------------------------------------------
------------------------------------------------------------
------------------------------------------------------------
------------------------------------------------------------
------------------------------------------------------------
------------------------------------------------------------
------------------------------------------------------------
--
>XP_003867907_Candida_orthopsilosis
----------------------------------MSYNDN-------------------N
HNYYDPNQ--QGG-----------MPNDGYY-QQP-----------------------YD
MNQQQPYDDLN------QQPQHQ-------------------DY--YDPNA---------
-------QYH-----------QQPYDM------DGYND-----PN--QYG----------
--AHPMNAQ-GYNADPEAFSDF-S------------Y------------------NG-QA
PG---TP-GY--------DQYGT--------------QYTP--SQMS-------YGGDP-
-----R---SSGASTPIYGVQGQGYDPTQ---------FQVS-SNLPYPAWSADPQAPIK
IEHIEDIFIDLTNKFGFQRDSMRNMFDYFMTLLDSRSSRMAPAQALLSLHADYIGGDNAN
YRKWFFSSQQDLDDTLGFANMTL-----------GK---IGRKA-------RKASKKSKK
ARKAAEEHGE-DVDALANELEGDYSLEAAEIRWKAKMNTLTPEERVRDIALYLLLWGEAN
QVRFTPECLCYLYKTAVDYLESPLCQQRQEPVPEGDYLNRVITPLYRFLRSQVYEIYEGR
FVKREKDHNKVIGYDDVNQLFWYPEGVSRIIFTDGTRLIDIPKEERYLRLGEVEWSNVFF
KTYKEIRTWLHFVTNFNRIWIIHGTIYWMYTAYNSPTLYTKNYVQTINQQPLASSRWAAC
AIGGIIAAFLQILATLFEWMFVPREWAGAQHLTRRLMFLILIFLVNLAPVVYTFKVA-GL
TLYSK----SSYALSVVGFFIAVATLVFFAVMPLGGLFTSYMNK-RSRRYISSHTFTANF
VKLRGLDMWMSYLLWVLVFLAKLVESYFFLTLSLRDAIRNLSKTTMR-CTGEVWYGDIVC
RQQAKIVLGLMYAVDLLLFFLDTYLWYIICNCIFSIGRSFYLGISILTPWRNIFTRLPKR
IYSKILATTEMEIKYKPKVLISQIWNAIVISMYREHLLAIDHVQKLLYHQVPSEIEGKRT
LRAPTFFASQDDNNFETEFFPRNSEAERRISFFAQSLATPMPEPVPVDNMPTFTVFTPHY
SEKILLSLREIIREDDQFSRVTLLEYLKQLHPVEWECFVKDTKILAEETAAYENGEDAEK
-ASED--GLKSKIDDLPFYCIGFKSAAPEYTLRTRIWASLRSQTLYRTVSGFMNYARAIK
LLYRVENPELVQYFGGDPEGLELALEKMARRKFRFLVSMQRLSKFKDDEMENAEFLLRAY
PDLQIAFLDEEPALNEDEEPRVYSALIDGHCEMLENGRRRPKFRVQLSGNPILGDGKSDN
QNHAIIFHRGEYIQLIDANQDNYLEECLKIRSVLAEFEELNVEHVNPYSPDLKTEDPLHE
KKAPVAILGAREYIFSENSGVLGDVAAGKEQTFGTLFARTLAQIGGKLHYGHPDFLNATF
MLTRGGVSKAQKGLHLNEDIYAGMNAMMRGGKIKHCEYYQCGKGRDMGFGSILNFTTKIG
AGMGEQMLSREYYYLSTQLPLDRFLSFYYGHPGFHINNLFIQLSLQVFMLVLANLNSLAH
ESIICSYDRDVPVT--DVLYPFGCYNISPAVDWVRRYTLSIFIVFFISFIPLVVQELIER
GVWKACQRFVRHFISLSPMFEVFVAQIYSSSVFTDLTVGGARYISTGRGFATSRIPFSIL
YSRFADSSIYMGARLMLILLFGTVAHWQAPLLWFWASLSSLMFSPFIFNPHQFAWEDFFI
DYRDFIRWLSRGNTKWHRNSWIGYIRLSRSRVTGFKRKLTGDVSEKAAGDASRAHRSNIL
FADFLPTLIYTAGLYVAFTFINAQTG-V---SKYPYEIDGDENVQEV---NSVLRLIVCS
LAPVVIDCGVLFGCVGMACCAGPMMGLCCKKTGAVIAGIAHGIAVIVHIVFFIVMWVMEG
FNFARMLLGFATMIYVQRLLFKFLTLAFLTREFKNDKANTAFWTGKWYNTGMGWMAFTQP
SREFVAKIVEMSEFAGDFVLAHIILFCQLPILAVPLIDRWHSMMLFWLKPSRLIRPPIYS
LKQARLRKRMVRKYVTLYFAVLVLFVVIIVAPAVASGS-----V-KVDQFADIGSK----
-----------GSIAYGLFQPRNVSN--NDT-----------------------------
---------------------------GTSNRPKSYT--W-SYLSER----YTGK-TTAY
STNAFR------------------------------------------------------
------------------------------------------------------------
------------------------------------------------------------
------------------------------------------------------------
------------------------------------------------------------
------------------------------------------------------------
------------------------------------------------------------
------------------------------------------------------------
------------------------------------------------------------
--
>XP_001526795_Lodderomyces_elongisporus
----------------------------------MSYNDNNHNN---N---------NGN
NNYYDPNQ--QVGGGSSGSDVNGVSANDGYY-QQQ-----------------------VD
DGTANMY--QQ------APPQQQ-------------------DY--YDPNAQYGQDPNMP
YGQDPNMQYH-----------QQPYDM------DGYQD-----PN--QYG----------
--GQPMNAQ-GYNADPEAFSDF-S------------YG-----------------GG-QT
PG---TP-GY--------DQYGT--------------QYTP--SQMS-------YGGDP-
-----R---SSGASTPIYGGQGQGYDPSQ---------FHMS-SNLPYPAWSADPQAPIK
IEHIEDIFIDLTNKFGFQRDSMRNMFDYFMTLLDSRSSRMSPAQALLSLHADYIGGDNAN
YRKWFFSSQQDLDDSLGFANMTL-----------GK---IGRKA-------RKASKKSKK
ARQAAEEHGQ-DVDALANELEGDYSLEAAEIRWKAKMNTLTPEERVRDIALYLLLWGEAN
QVRFTPECLCYIYKVAYDYLESPMCQQRQEPVPEGDYLNRVITPLYRFLRSQVYEIYEGR
FVKREKDHNKVIGYDDVNQLFWYPEGISRIMFSDGTRLVDIPKEERYLRLGEVEWSNVFF
KTYKEIRTWLHFITNFNRIWIIHFTVYWMYTAYNSPTLYTKHYVQTINNQPLASSRWASC
AIGGVLASFIQILATIFEWMFVPREWAGAQHLTRRLMFLIGIFVINLVPVVYTFQVA-GL
TLYSK----SALALSIVGFFIAVATLVFFAIMPLGGLFTSYMNK-RSRRYISSQTFTANF
IKLRGLDMWMSYLLWFLVFLAKMVESYFFLTLSLRDPIRNLSTMQMR-CIGEVWYGVRVC
RHQAKIVLGLMYLVDLLLFFLDTYMWYIICNCIFSIGRSFYLGISILTPWRNIFTRLPKR
IYSKILATTEMEIKYKPKVLISQIWNAIVISMYREHLLAIDHVQKLLYHQVPSEIEGKRT
LRAPTFFVSQDDNNFETEFFPRNSEAERRISFFAQSLATPIPEPLPVDNMPTFTVFTPHY
SEKILLSLREIIREDDQFSRVTLLEYLKQLHPVEWECFVKDTKILAEETAAYENGEDSEK
-LSED--GLKSKIDDLPFYCIGFKSAAPEYTLRTRIWASLRSQTLYRTVSGFMNYARAIK
LLYRVENPELVQYFGGDPEGLELALEKMARRKFRFLVSMQRLSKFKDDEMENAEFLLRAY
PDLQIAYLDEEPALNEDEEPRVYSALIDGHCEMLENGRRRPKFRVQLSGNPILGDGKSDN
QNHAIIFHRGEYIQLIDANQDNYLEECLKIRSVLAEFEELNVEHVNPYAPNLKTADP-AD
KKDPVAILGAREYIFSENSGVLGDVAAGKEQTFGTLFARTLAQIGGKLHYGHPDFLNATF
MLTRGGVSKAQKGLHLNEDIYAGMTAMMRGGKIKHCEYYQCGKGRDMGFGSILNFTTKIG
AGMGEQMLSREYYYLSTQLPLDRFLSFYYGHPGFHINNLFIQLSLQVFMLVLANLNSLAH
EAIICSYDKDIPVT--DVLYPYGCYNLSPAVEWIRRYTLSIFIVFFISFIPLVVQELIER
GVWKAFQRFVRHFISLSPMFEVFVAQIYSSSVFTDLTVGGARYISTGRGFATSRIPFSIL
YSRFADSSIYMGSRLMLILLFGTVAHWQAPLLWFWASLSSLMFSPFIFNPHQFAWEDFFI
DYRDFIRWLSRGNTKWHRNSWIGYVRLSRSRITGFKRKLTGDVSEKAAGDASRAHRSNII
FADFLPTLIYTAGLFVAFTFINAQTG-V---TKYPYEILGSTSPQPV---NSVLRLIICS
LAPVVIDCGVLFFCVGMACCAGPMLGLCCKKTGAVIAGIAHGVAVIVHIVFFIVMWVTEG
FNFARMLLGLATMIYVQRLLFKFLTLAFLTREFKNDKANTAFWTGKWYNTGMGWMAFTQP
SREFVAKIVEMSEFAGDFMLAHIILFCQLPILFVPLIDRWHSMMLFWLKPSRLIRPPIYS
LKQARLRKRMVRKYCVLYFAVLVMLVVIIAAPAAASSQ-----I-AVDQFANIGGS----
-----------GSIANGLFQPRNVSN--NDT-----------------------------
---------------------------G-PNRPNSYSTMW-TYLSSR----YTGH-TTAY
STNPFR------------------------------------------------------
------------------------------------------------------------
------------------------------------------------------------
------------------------------------------------------------
------------------------------------------------------------
------------------------------------------------------------
------------------------------------------------------------
------------------------------------------------------------
------------------------------------------------------------
--
>XP_007372273_Spathaspora_passalidarum
----------------------------------MSYNDN-------------------N
HNYYDPNQ--QPSGAP--------LQGDGYY-QQP-----------------------YD
D----------------MNQQQQ-------------------DY--YDPNV---------
-------QYQ-----------QQPYDM------DGYQD-----GA--QYG----------
--SQP--AQ-GYNADPEAFSDF-S------------Y------------------GG-QT
PG---A--SY--------DQYGT--------------QYTP--SQMS-------YGGDP-
-----R---SSGASTPIYGGQGQGYDPSQ---------FQMS-SNLPYPAWSADPQAPIK
VEHIEDIFIDLTNKFGFQRDSMRNMFDYFMTLLDSRSSRMSPAQALLSLHADYIGGENAN
YRKWFFSSQQDLDDSLGFANMAL-----------GK---IGRKA-------RKASKKSKK
ARKAAEEHGE-DVDALATELEGDYSLEAAEIRWKAKMNTLTPEERVRDIALYVLLWGEAN
QVRFTPECLCYIYKTASDYLNSPLCQQRQEPVPEGDYLNRVITPLYRFLRSQVYEIYEGK
FVKREKDHNKVIGYDDVNQLFWYPEGISRIMFEDGTRMVDIPQEERYLRLGEVEWNNVFF
KTYKEIRTWLHFITNFNRIWIIHASIYWMYTAYNSPTLYTKNYVQTRNQQPLASSRWAAC
AIGGVVASLIQIFATLFEWMFVPREWAGAQHLTRRLMFLILIFFVNLAPVVYTFKIT-GL
TLYSK----SAYAVSIVGFFIAVATIIFFAVMPLGGLFTSYMNK-RSRRYISSQTFTANF
IKLKGLDMWMSYLLWFLVFLAKLVESYFFLTLSIRDPIRILSTTTMR-CVGEVWYKEAVC
RNQAKIVLGLMYLVDLLLFFLDTYMWYIICNCIFSIGRSFYLGISILTPWRNIFTRLPKR
IYSKILATTEMEIKYKPKVLISQIWNAIVISMYREHLLAIDHVQKLLYHQVPSEIEGKRT
LRAPTFFVSQDDNNFETEFFPRNSEAERRISFFAQSLATPIPEPLPVDNMPTFTVFTPHY
SEKILLSLREIIREDDQFSRVTLLEYLKQLHPVEWDCFVKDTKILAEETAAYENGDDSEK
-MSED--GLKSKIDDLPFYCIGFKSAAPEYTLRTRIWASLRSQTLYRTVSGFMNYARAIK
LLYRVENPELVQYFGGDPEGLEMALEKMARRKFRFLVSMQRLSKFKDDEMENAEFLLRAY
PDLQIAYLDEEPA-EEGEDARVYSSLIDGHCEMLENGRRRPKFRVQLSGNPILGDGKSDN
QNHAVIFHRGEYIQLIDANQDNYLEECLKIRSVLAEFEELNVEHVNPYAPNLKSEEL-KD
KKEPVAFLGAREYIFSENSGVLGDVAAGKEQTFGTLFARTLAQIGGKLHYGHPDFLNATF
MLTRGGVSKAQKGLHLNEDIYAGMNAMMRGGKIKHCEYYQCGKGRDMGFGSILNFTTKIG
AGMGEQMLSREYYYLSTQLPLDRFLSFYYGHPGFHINNLFIQLSLQVFILVLANLNSLAH
ESIMCSYNKDVPIT--DVLYPYGCYNLAPAVDWVRRYTLSIFIVFFISFIPLVVQELIER
GVWKAFQRFVRHFLSLSPMFEVFVAQIYSSSVFTDLTVGGARYISTGRGFATSRIPFSIL
YSRFADSSIYMGARLMLILLFGSVSKWQAPLLWFWASLSSLMFSPFIFNPHQFAWEDFFI
DYRDFIRWLSRGNTKWHRNSWIGYIRLSRSRVTGFKRKMIDDISEKSAGDASRAHRSNIL
FADFIPCLLYTAGLYVAFVFINAQTG-V---TEYPYEILGSRRPQPV---NATLRVVICA
LAPVVIDMGILAVCVAMACCAGPMLGMCCKKTGAVIAGVAHGGAVIVHIVFFIVMWVLEG
FNFARLLLGFATMIYIQRLLFKFLTLCFLTREFKNDKANTAFWTGKWYNTGMGWMAFTQP
SREFVAKIIEMSEFAGDFVLAHIILFCQLPVLCIPLIDRWHSTMLFWLKPSRLIRPPIYS
LKQARLRKRMVRKYCTLYFAILVLFVVIIVAPAVGSSQ-----V-AVDQFANIGGN----
-----------GSIINGLFQPRNISN--NDT-----------------------------
---------------------------G-PNRPKSYT--W-SYFSTP----EKGK-TKGY
STNPF-------------------------------------------------------
------------------------------------------------------------
------------------------------------------------------------
------------------------------------------------------------
------------------------------------------------------------
------------------------------------------------------------
------------------------------------------------------------
------------------------------------------------------------
------------------------------------------------------------
--
>XP_043051582_Scheffersomyces_spartinae
--------------------------------MSMSYNN--------------------D
NQYYD-------------------QGNDGYYQDQPQGGHGGQAVPQGQPQGG------YE
D-----------------------------------------QY--YDQSQQ--------
-------QYQHTGQHGGVVAGQGGYDMIDP-NVAGYQD-----QYY-QGGAP--------
--GYGQQPSGGYNADPEAFSDF-S------------YGQQGGIPGQGMAAGVGAPGQ-QT
PG---TS-AY--------DQYGT--------------QYTP--SQMS-------YAG-A-
-----R---SSGASTPIYGGQ-PGHMPGQPGMPGSQYEFQMT-SNLPYPAWTADPQAPIK
VEHIEDIFIDLTNKFGFQRESMRNMFDYFMTLLDSRASRMSPAQALLSLHADYIGGENAN
YKKWYFASQQDLDDTLGFANMEL-----------GK---IGRKA-------RKAKKKSKK
ARKAMEEHGQ-DVDALANELEGDYSLEAAEIRWKAKMNVLAPEERVRDIALYLLLWGEAN
QVRFTPECLCYIYKSAMDYLLSPQCQQRQEPVPEGDYLNRVITPLYRFLRSQVYEVYEGR
FVKREKDHNSIIGYDDVNQLFWYPEGISRIMFEDGTRLVDIPQEERYLKLGEVEWRNVFF
KTYKEIRTWLHFITNFNRIWIIHCCVYWMYTAYNSPTLYTQHYDQTVNQQPVASSRWASA
AIAGVIACLIQIWATVCEWMFVPREWAGAQHLSRRLMFLTLIFIANLAPVVFTFYWA-GL
SAISK----SAHAVSIVGFFIAVATIVFFAVMPLGGLFTSYLNK-RSRKYMSSHAFTANF
YKLSGLDMWMSYLLWFLVFLAKFAESYFFLTLSLRDPIRNLSEMTMR-CTGEIWWGTKLC
AHQSKIVLGLMYAVDLLLFFLDTYMWYIICNCIFSIGRSFYLGISILTPWRNIFTRLPKR
IYSKILATTEMEIKYKPKVLISQIWNAIVISMYREHLLAIDHVQKLLYHQVRSEVEGKRT
LRAPTFFVSQDDNNFETEFFPRNSEAERRISFFAQSLATPIPEPLPVDNMPTFTVFTPHY
SEKILLSLREIIREDDQFSRVTLLEYLKQLHPVEWECFVKDTKILAEETAAYENGEDPEK
GSSED--GLKSKIDDLPFYCIGFKSAAPEYTLRTRIWASLRSQTLYRTVSGFMNYARAIK
LLYRVENPELVQYFGGDPEGLEIALERMARRKFRFVVSMQRLAKFKDDEMENAEFLLRAY
PDLQIAFLDEEPALNENEEPRVYSALIDGHCELLENGRRRPKFRVQLSGNPILGDGKSDN
QNHAVIFHRGEYIQLIDANQDNYLEECLKIRSVLAEFEELNVEHVNPYAPNLKSDK--KD
QVAPVAILGAREYIFSENSGVLGDVAAGKEQTFGTLFARTLAQIGGKLHYGHPDFLNATY
MLTRGGVSKAQKGLHLNEDIYAGMNAMLRGGRIKHCEYYQCGKGRDMGFGSILNFTTKIG
AGMGEQMLSREYYYLSTQLPLDRFLSFYYGHPGFHINNLFIQLSLQVFILVLANLSSLAH
EAIACSYNKNVPVT--DKLYPFGCYNIDPAVDWVRRYTLSIFIVFFIAFIPLVVQELIER
GLWKAASRFCRHFVSLSPMFEVFTAQIYSSSISMDLTVGGARYISTGRGFATSRIPFSIL
YSRFADSSIYMGARLMLILLFGTVAKWQAPLLWFWASLSSLIMSPFVFNPHQFAWEDFFI
DYRDFIRWLSRGNTKWHRNSWIGYVRLSRSRITGFKRVLTGDISEKSAGDASRAHRSNIL
FADLIPTGLYTAGLFVAYTFINAQTG-V---TKYDFSESFQPDVIEV---NSALRVIICA
LIPVAVDAGALAVCVGMACCMGPILGMCCKKTGAVLAGVAHGVSVIVHIIMFIVMWVLEG
FNFARCVLGLATMIYIERFLYKLLTVLCLTREFKNDKANTAFWTGKWYGSGMGWMAFTQP
SREFVAKICEMGEFAGDFILAHIILIVQLPILFIPLIDRWHSMMLFWLKPSRLIRPPIYS
LKQARLRKRMVRKYCTLYFVILALFVAIIAGPAVAGGR-----L-KPDMFWSLTSK----
-----------SGITKGLFQPRKANN--NDT-----------------------------
---------------------------G-TNRPSGYT--W-VYMSFT----PTNT-HS-Y
TTKA--------------------------------------------------------
------------------------------------------------------------
------------------------------------------------------------
------------------------------------------------------------
------------------------------------------------------------
------------------------------------------------------------
------------------------------------------------------------
------------------------------------------------------------
------------------------------------------------------------
--
>XP_001383728_Scheffersomyces_stipitis
----------------------------------MSYSDN-------------------N
HNYYDPNQ--QGA-----------PAGDGYYQQQP-----------------------YD
EGQ-----------------QQQ-------------------DF--YDPNS---------
-------QYH-----------QQPYDM------EGYQD-----PNGAPYG----------
--GQPMHPQGGYNADPEAFSDF-S------------Y------------------GG-QT
PG---TP-GY--------DQYGT--------------QYTP--SQMS-------YGGDP-
-----R---SSGASTPIYGGQGQGYDPTQ---------FQMS-SNLPYPAWSADPQAPIK
VEHIEDIFIDLTNKFGFQRDSMRNMFDYFMTLLDSRSSRMSPAQALLSLHADYIGGENAN
YRKWFFASQQDLDDSLGFANMNL-----------GK---IGKKA-------RKASKKSKK
ARKAAEEHGE-DIDALANELEGDYSLEAAEIRWKAKMNSLSPEERVRDISLYLLLWGEAN
QVRFTPETLCYIYKTAKDYLLSPACQQRQEPVPEGDYLNRVITPLYRFLRSQVYEIYEGR
FVKREKDHNKIIGYDDVNQLFWYPEGISRIMFEDGTRLVDIPQEERYLKLGEVEWSNVFF
KTYKEIRTWLHFVTNFNRIWIIHGTVYWMYTAYNSPTLYTQHYIQTKDPQPTASSRWAAA
AIGGVIASAIQILATIFEWMFVPREWAGAQHLTRRLLFLLLIFFLNLAPVVFTFYWA-GL
SAISK----TAHVLSIVGFFIAIATLVFFAVMPLGGLFTSYMNK-RSRRYLSSQAFTANF
IKLRGLDMWMSYLLWVLVFLAKLLESYFFLTLSLRDPIRILSTMTMR-CTGEVWFKDKLC
KHQAKIVLGLMYLVDLLLFFLDTYMWYIICNCVFSIGRSFYLGISILTPWRNIFTRLPKR
IYSKILATTEMEIKYKPKVLISQIWNAIVISMYREHLLAIDHVQKLLYHQVPSEIEGKRT
LRAPTFFVSQDDNNFETEFFPRNSEAERRISFFAQSLATPIPEPLPVDNMPSFTVFTPHY
SEKILLSLREIIREDDQYSRVTLLEYLKQLHPVEWECFVNDTKILAEETAAYENGDDAEK
-LSEN--GLKSKIDDLPFYCIGFKSAAPEYTLRTRIWASLRSQTLYRTVSGFMNYARAIK
LLYRVENPELVQYFGGDPEGLELALEKMARRKFRFLVSMQRLSKFKDDEMENAEFLLRAY
PDLQIAYLDEEPPLNEEEEPRVYSALMDGHCEMLENGRRRPKFRVQLSGNPILGDGKSDN
QNHAIIFHRGEYIQLIDANQDNYLEECLKIRSVLAEFEELNVEYVNPYAPNLKSDE--SK
KKDPVAILGAREYIFSENSGVLGDVAAGKEQTFGTLFARTLAQIGGKLHYGHPDFLNATF
MFTRGGVSKAQKGLHLNEDIYAGMTAMLRGGKIKHCEYYQCGKGRDMGFGSILNFTTKIG
AGMGEQMLSREYYYLSTQLPLDRFLSFYYGHPGFHINNLFIQLSLQVFILVLANLSSLAH
ESIICYYNRDSPIT--DIMFPFGCYNLSPAVDWTRRYTLSIFIVFFISFIPLVVQELIER
GVWKAFQRFVRHFISLSPMFEVFVAQIYSSSVFTDLTVGGARYISTGRGFATSRIPFSIL
YSRFADSSIYMGARLMLILLFGSVAHWQVPLLWFWASLSSLMFSPFVFNPHQFAWEDFFI
DYRDFIRWLSRGNTKWHRNSWIGYVRLSRSRVTGFKRKLTGDVSEKDAGDASRAHRSNIL
FADFIPTLIYTAGLFVAYTFINAQTG-V---TKYSFDVDGSKDVSPV---NSTLRVVICA
LAPVVIDMGILAVCVGLACCAGPLLGMCCKKTGAVIAGVAHGGAVIVHIVFFIVMWVLEG
FVFARMLLGFATMIYIQRLLFKFLTLCFLTREFKHDKANTAFWTGKWYGTGMGWMAFTQP
AREFCAKIIEMSEFAGDFVLAHIILFCQLPILFIPLVDRWHSTMLFWLKPSRLIRPPIYS
LKQARLRKRMVRKYCSLYFLILVIFVVIIAAPAVAGSK-----L-PKSLGTNI--D----
-----------ISFAKGLFQPRKVDN--NDT-----------------------------
---------------------------G-PNRPKHYT--WPAYLSNK-----SQA-THNY
TTKAF-------------------------------------------------------
------------------------------------------------------------
------------------------------------------------------------
------------------------------------------------------------
------------------------------------------------------------
------------------------------------------------------------
------------------------------------------------------------
------------------------------------------------------------
------------------------------------------------------------
--
>XP_020062540_Suhomyces_tanzawaensis
----------------------------------MSYND--------------------N
SHYYDPNH--QGGA----------PPADGYY-QQP-----------------------YD
EQQ-----------------PHQ-------------------DF--YDPNV---------
-------QYH-----------QQPYDM------DGYQD-----PNGAAYGAH--------
--AQPQQQGAGYNADPEAFSDF-S------------Y------------------GG-QT
PG---TP-GY--------DQYGT--------------QYTP--SQMS-------YGGDP-
-----R---SSGASTPIYGAQGQ-YDPTQ---------FQMS-SNLPYPAWSADPQAPIK
VEHIEDIFIDLTNKFGFQRDSMRNMFDYFMTLLDSRASRMSPAQALLSLHADYIGGDNAN
YKKWYFASQQDLDDSLGFANMNL-----------GK---IGRKA-------RKASKKSKK
ARAAVEEHGQ-DIDALANELEGDYSLEAAEVRWKAKMNSLTPEERVRDITLYLLLWGESN
QVRFTPECLCYIYKAAFDYLLSPQCQQRQEPVPEGDYLNRVVTPLYRFLRSQVYEIYDGR
FVKREKDHNKVIGYDDVNQLFWYPEGISRIIFNDGTRLVDIPQEERFLRLGEVEWQNVFF
KTYKEIRTWLHFITNFNRIWIIHGSFYWMYCAYNSPTLYTLHYQQTINQQPTASSRWAAA
AIGGVIASFIQILATLFEWMFVPREWAGAQHLSRRLLFLIGVFLLNLVPVVYTFYWA-GL
AAISK----SAHIISIVGFFIAVATVVFFSVMPLGGLFTSYLNN-RSRKYLAQQTFTANF
IKLRGLDMWLSYLLWTIVFLAKLTESYFFLILSIRDPIRILSTTTMR-CTGEVWFGDVLC
RNQAKIVLGLMYTVDLLLFFLDTYMWYIICNCIFSIGRSFYLGISILTPWRNIFTRLPKR
IYSKILATTEMEIKYKPKVLISQIWNAIVISMYREHLLAIDHVQKLLYHQVPSEIEGKRT
LRAPTFFVSQDDNNFETEFFPRNSEAERRISFFAQSLATPILEPLPVDNMPTFTVFTPHY
SEKILLSLREIIREDNQFTRVTLLEYLKQLHPVEWECFVKDTKILAEETAAYEEGEDAEK
-LSED--ALKSKIDDLPFYCIGFKSAAPEYTLRTRIWASLRAQTLYRTVSGFMNYARAIK
LLYRVENPELVQYFGGDPEGLELALEKMARRKFRFLVSMQRLSKFRDDEMENAEFLLRAY
PDLQIAYLDEEPALTEDEEPRVYSALIDGHCEVLENGRRRPKFRVQLSGNPILGDGKSDN
QNHAIIFHRGEYIQLIDANQDNYLEECLKIRSVLAEFEELNVEHVNPYAPTMKSQDA-SE
QKYPVAILGAREYIFSENSGVLGDVAAGKEQTFGTLFARTLAQIGGKLHYGHPDFLNATF
MLTRGGVSKAQKGLHLNEDIYAGMTAMLRGGKIKHCEYYQCGKGRDLGFGSILNFTTKIG
AGMGEQMLSREYYYLSTQLPIDRFLSFYYGHPGFHINNIFIQLSLQVFILVLANLNSLAH
ESVMCSYNKNIPIT--DVLYPFGCYNFAPAVDWVRRYTLSIFIVFFISFIPLVVQELIER
GIWKAFQRFTRHFVSLSPMFEVFVAQIYSSSVFTDLTVGGARYISTGRSFATSRNQFTLL
YTRFAESSIYMGARLMMILLFGTVSHWQAPLLWFWASLSSLMFSPFMFNPHQFAWEDFFI
DYRDFIRWLSRGNTKWHRNSWIGYVRLSRSRVTGFKRKLINDESEKASGDATRAHRSNVL
FADFFPTLIYTAGLFVAYTFINAQTG-V---TTYSYEIDGSTDVIEV---NSTLRVVICA
LAPVVIDIGVLGGCLGLACCAGPMLGLCCKKTGAVIAGVAHGIAVVIHLIFFIVMWVMEG
FVFARMMLGLATMVYIQRLLFKFLTLCFLTREFKHDKANTAFWTGKWYGTGMGYMAFTQP
AREFCAKIIEMSEFAGDFVLAHIILFCQLPILFIPLVDRWHSTMLFWLKPSRLIRPPIYS
LKQARLRKRMVRKYCTLYFLILVLFVIIIAAPAIAAAH-----V-PEDIFADMSG-----
-------------IMKGLFQPRHAKN--NDT-----------------------------
---------------------------G-TNRPKGYT--W-VYQSAR-----SHH-TKAY
TTKDF-------------------------------------------------------
------------------------------------------------------------
------------------------------------------------------------
------------------------------------------------------------
------------------------------------------------------------
------------------------------------------------------------
------------------------------------------------------------
------------------------------------------------------------
------------------------------------------------------------
--
>XP_020074458_Hyphopichia_burtonii
----------------------------------MSYND--------------------N
HNYYDPNQQHQGVAG---------GHPDGYYQQDV-----------------------YD
D--------MN------GAGAHP-------------------DY--YDPNV---------
-------QYQ-----------QQPYDM------DGYQN-----A---QYGVH--------
----PQAGAGGYNADPEAFSDF-S------------Y------------------GG-QT
PG---TP-GY--------DQYGT--------------QYTP--SQMS-------YGG-P-
-----R---SSGASTPIYGGN-PNYDPTQ---------FQLS-SNLPYPAWSADPQAPIK
VEHIEDIFIDLANKFGFQRDSMRNMFDYFMTLLDSRASRMSPAQALLSLHADYIGGDNAN
YKKWFFASQQDLDESIGFANMKL-----------GK---VGKKA-------RKASKKSKK
ARKAAEDLGQ-DADALAAELEGDYSLEAAEIRWKTKMNALSPEERVRDISLYLLIWGESN
QARFTPELICYIYKTAFDYLLSPQCQQRQEPVPEGDYLNRVITPIYRFLRSQVYEIYEGR
FVKREKDHNKVIGYDDVNQLFWYPEGISRIIFNDGTRLVDIPQEERFLRLGEVEWSNVFF
KTYKEIRTWLHFITNFNRIWIIHATIYWMYTAYNSPTIYTLHYVQTVNNQPTASSRWAAA
AIGGIIASFIQILATCFEWMFVPREWAGAQHLTRRLLFLILIFLANLIPVVYVFYWA-GL
AAVSK----SALIVGIVGFFIAIATLVFFAIMPLGGLFTSYLNK-RNRRYIASQAFTANF
NKLRGLDMWMSYLIWVAVFGAKLSESYFFLTLSLRDPIRNLSTMNMR-CVGEYWFGDQLC
KHQGKIVLGLMYLVDFLLFFLDTYMWWIICNCIYSVGRSFYLGISILTPWRNIFTRLPKR
IYSKILATTEMEIKYKPKVLISQIWNAIVISMYREHLLAIDHVQKLLYHQVPSEVEGKRT
LRAPTFFVSQDDNNFETEFFPRDSEAERRISFFAQSLATPILEPLPVDNMPTFTVFTPHY
SEKILLSLREIIREDDQFSRVTLLEYLKQLHPVEWECFVKDTKILAEETAAYENGDDPEK
-ANED--GLKSKIDDLPFYCIGFKSAAPEYTLRTRIWASLRSQTLYRTVSGFMNYARAIK
LLYRVENPELVQYFGGDPEGLELALEKMARRKFKFIVAMQRLAKFKDDEMENAEFLLRAY
PDLQIAYLDEEPPLNEEEEPRVYSALIDGHCEMLENGRRRPKFRIQLSGNPILGDGKSDN
QNHSIIFHRGEYIQLVDANQDNYLEECLKIRSVLAEFEELNVEHVNPYAPNLK-DSE-KE
QNSPVAILGAREYIFSENSGILGDVAAGKEQTFGTLFARTLAQIGGKLHYGHPDFLNATF
MLTRGGVSKAQKGLHLNEDIYAGMTAVLRGGRIKHCEYYQCGKGRDMGFGSILNFTTKIG
AGMGEQMLSREYYYLSTQLPLDRFLSFYYGHPGFHINNLFIQLSLQVFILVLANLNSLAH
ESIICQYNRNVPVR--DILYPLGCYNLSPAIDWIRRYTLSIFIVFFISFIPLIVQELIER
GVWRAAQRLIRHFISLSPMFEVFVAQIYSTSLFTDLTVGGARYISTGRGFATSRIPFSIL
YSRFADSSIYMGARCMLVLLFGTVSHWQAPLLWFWASLSSLMFSPFIFNPHQFAWEDFFI
DYRDFIRWLSRGNTKWHRNSWIGYVRLSRSRITGFKRKLTGDISEKAAGDASRAHRSNVI
FADFIPCLIYTAGLYVAYTFICAQTG-V---TKNSYTFNGSTEPIHV---NSTVRVVICA
LAPVLIDMGVLGFCLGLACCAGPLLGLCCKKTGAVIAGVAHGFAVVIHLIFFIVMWVLSG
FNFARMLLGVITMIYIQRLLFKFLTLTCLTREFKNDKANTAFWTGKWYGSGLGYMALTQP
AREFCAKVIEMSEFAGDFILAHLILFVQLPILCVPLIDRWHSTMLFWLKPSRLIRPPIYS
LKQAKLRKRMVRKYCTLYFLILILFVIVIAAPAIASKF-----I-AEDTGSTLSG-----
-------------VMQGLFQPRKVDN--NDT-----------------------------
---------------------------G-KKIPSYYKGSSVTYWSYT----PKSK-G--Y
TTKP--------------------------------------------------------
------------------------------------------------------------
------------------------------------------------------------
------------------------------------------------------------
------------------------------------------------------------
------------------------------------------------------------
------------------------------------------------------------
------------------------------------------------------------
------------------------------------------------------------
--
>XP_015466917_Debaryomyces_fabryi
----------------------------------MSYNDN-------------------N
HNHYDPNQ--HAAAG---------D--EGYYQQQP-----------------------YD
D--------LN--------QPQQ-------------------DY--YDPNV---------
-------QYQ-----------QQPYDM------DGYQD-----Q---FTGGQ--------
--QLPGQPIGGYSADPEAFSDF-S------------Y------------------GG-QT
PG---TP-GY--------DQYGT--------------QYTP--SQMS-------YGG-P-
-----R---SSGASTPIYGGGMGNYDPTQ---------FQMS-SSLPYPAWSADPQAPIK
IEHVEDIFIDLANKFGFQRDSMRNMFDYFMTLLDSRSSRMSPAQALLSLHADYIGGDNAN
YKKWFFASQQDLDDSIGFSNMTL-----------GK---VGKRA-------RKASKKSKK
ARKAVEEHGQ-DMDALANELEGDYSLDAADIRWRAKMNALSPEERVRDIALYLLLWGEAN
QVRFTPETICYIYKTAYDYLLSPQCQQRQEPVPEGDYLNRVITPLYRFIRSQVYEIYEGR
FVKREKDHNKVIGYDDVNQLFWYPEGISRIMCEDGSRLVDVPQEERYLKLGEVEWSNVFF
KTYKEIRTWLHFVTNFNRIWVIHGTVYWMYTAYNSPTLYTKNYVQTLNNQPTASSRWASA
AIGGVLASFIQIMATLCEWLFVPREWAGAQHLTRRLVFLILIFLVNLVPVVFVFYYA-GL
QTVSK----AAHAVSIVGFFIAIATLIFFAIMPLGGLFTSYMNK-RSRKYLASQTFTANF
NKLRGLDMWMSYLLWVCVFAAKFSESYFFLTLSIRDPIRILSTTNMR-CTGEVWFGNQVC
KHQAKIVLGLIYAVDLLLFFLDTYMWWIICNCIFSVGRSFYLGISILTPWRNIFTRLPKR
IYSKILATTEMEIKYKPKVLISQIWNAIVISMYREHLLAIDHVQKLLYHQVPSEVEGKRT
LRAPTFFVSQDDNNFDTEFFPRNSEAERRISFFAQSLATPILEPLPVDNMPTFTVFTPHY
SEKILLSLREIIREDDQFSRVTLLEYLKQLHPVEWECFVKDTKILAEETAAYENGDDPEK
-LSED--GLKSKIDDLPFYCIGFKSAAPEYTLRTRIWASLRSQTLYRTVSGFMNYARAIK
LLYRVENPELVQYFGGDPEGLELALEKMARRKFRFIVSMQRLTKFKDDEMENAEFLLRAY
PDLQIAYLDEEPALNENEEPRVYSALIDGHCEMLENGRRRPKFRIQLSGNPILGDGKSDN
QNHALVFHRGEYIQLIDANQDNYLEECLKIRSVLSEFEELNVEHVNPYAPNLKSDDL-RE
ESAPVAILGAREYIFSENSGVLGDVAAGKEQTFGTLFARTLAQIGGKLHYGHPDFLNATF
MFTRGGVAKAQKGLHLNEDIYAGMNAILRGGRIKHCEYYQCGKGRDMGFGSILNFTTKIG
AGMGEQMLSREYYYLSTQLPLDRFLSFYYGHPGFHINNMFIQLSLQVFMLVLANLNALAH
ESIFCSYDKNKPVK--DILYPYGCYNFAPAVDWIRRYTLSIFIVFFISFIPLIVQELIER
GVWKAAQRFVRHFVSLSPMFEVFVAQIYSSSLFTDLTVGGARYISTGRGFATSRIPFSIL
YSRFADSSIYLGARSMLIIVFGSVSHWQAPLLWFWASLSSLMFSPFIFNPHQFAWEDFFI
DYRDFIRWLSRGNTKWHRNSWIGYVRLSRSRITGFKRKLIGDASEKSAGDATRAHRSNVF
FADFLPCLIYTAGLYVAYIFINAQTG-V---YDN---------PQEV---NSTLRLVICA
LAPVVIDLGCLAVCLGMACCAGPLLGMCCKKTGAVIAGIAHGVAVIVNLIFFVVMWVLEG
FVFARMLLGVITMIYIQRLLFKFLTLCFLTREFKNDKANTAFWTGKWYGSGLGYMAWTQP
AREFCAKTIEMSEFAGDFILAHVILFCQLPILCIPLIDRWHSTMLFWLKPSRLIRPPIYS
LKQARLRKRMVRKYCTLYFAVLILFVIIIAGPAVGSSS-----A-PDDLGQKLTG-----
-------------IAQGLFQPRHKDN--NDT-----------------------------
---------------------------G-KK--NKYSDTTYTFYSFT----PSNQ-KT-F
TTKA--------------------------------------------------------
------------------------------------------------------------
------------------------------------------------------------
------------------------------------------------------------
------------------------------------------------------------
------------------------------------------------------------
------------------------------------------------------------
------------------------------------------------------------
------------------------------------------------------------
--
>XP_457762_Debaryomyces_hansenii
----------------------------------MSYNDN-------------------N
HNYYDPNQ--HGAAG---------D--EGYYQQQP-----------------------YD
D--------LN--------QPQQ-------------------DY--YDPNV---------
-------QYQ-----------QQPYDM------DGYQD-----Q---FTGGQ--------
--QLPGQPVGGYNADPEAFSDF-S------------Y------------------GG-QT
PG---TP-GY--------DQYGT--------------QYTP--SQMS-------YGG-P-
-----R---SSGASTPIYGGGMGSYDPTQ---------FQMS-SSLPYPAWSADPQAPIK
IEHVEDIFIDLANKFGFQRDSMRNMFDYFMTLLDSRSSRMSPAQALLSLHADYIGGDNAN
YKKWFFASQQDLDDAIGFSNMTL-----------GK---VGKKA-------RKASKKSKK
ARKAVEEHGQ-DMDALANELEGDYSLDAAEIRWRAKMNGLSPEERVRDIALYLLLWGEAN
QVRFTPETICYIYKTAFDYLMSPQCQQRQEPVPEGDYLNRVITPLYRFIRSQVYEIYEGR
FVKREKDHNKVIGYDDVNQLFWYPEGISRIICEDGSRLVDIPQEERYLKLGEIEWSNVFF
KTYKEIRTWLHLLTNYNRIWVIHGTVYWMYTAYNSPTLYTKNYAQPLNNQPTASSRWASA
AIGGVLASFIQIMATVCEWLFVPREWAGAQHLTRRLLFLIIIFIVNLVPVVFTFYYA-GL
QTVSK----AAHAVSIVGFFIAIATLIFFAIMPLGGLFTSYMNK-RSRKYLASQTFTANF
NKLRGLDMWMSYLVWVAVFAAKFAESYFFLTLSIRDPIRILSTTTMR-CTGEVWFKNELC
KHQAKIVLGLIYAVDLLLFFLDTYMWWIIVNCIFSVGRSFYLGISILTPWRNIFTRLPKR
IYSKILATTEMEIKYKPKVLISQIWNAIVISMYREHLLAIDHVQKLLYHQVPSEVEGKRT
LRAPTFFVSQDDNNFDTEFFPRNSEAERRISFFAQSLATPILEPLPVDNMPTFTVFTPHY
SEKILLSLREIIREDDQFSRVTLLEYLKQLHPVEWECFVKDTKILAEETAAYENGDDPEK
-LSED--GLKSKIDDLPFYCIGFKSAAPEYTLRTRIWASLRSQTLYRTVSGFMNYARAIK
LLYRVENPELVQYFGGDPEGLELALEKMARRKFRFIVSMQRLAKFKDDEMENAEFLLRAY
PDLQIAYLDEEPALNEDEEPRVYSALIDGHCEMLENGRRRPKFRVQLSGNPILGDGKADN
QNHALIFHRGEYIQLIDANQDNYLEECLKIRSVLSEFEELNVEHVNPYAPNLKNDEN-GS
PTTPVAILGAREYIFSENSGVLGDVAAGKEQTFGTLFARTLAQIGGKLHYGHPDFLNATF
MFTRGGVAKAQKGLHLNEDIYAGMTAIMRGGRIKHCEYYQCGKGRDMGFGSILNFTTKIG
AGMGEQMLSREYYYLSTQLPLDRFLSFYYGHPGFHINNMFIQLSLQVFMLVLANLNSLAH
ESTFCIYDKNKPVT--DLLLPYGCYNFDPAVDWIRRYTLSIFIVFFISFIPLIVQELIER
GVWKATQRFVRHILSLSPMFEVFVAQIYSSSLFTDLTVGGARYISTGRGFATSRIPFSIL
YSRFADSSIYLGARSMLIIVFGSVSHWQAPLLWFWASLSSLMFSPFIFNPHQFAWEDFFI
DYRDFIRWLSRGNTKWHRNSWIGYVRLSRSRITGFKRKLIGDDSEKSAGDATRAHRSNVF
FADFLPCLIYTAGLFVAYTFINAQTG-V---YED---------PQEV---NSVLRLVICA
LAPVVIDLGCLAVCLGMACCAGPLLGMCCKKTGAVIAGVAHGVAVIVNLIFFVVMWVLEG
FVFAKMLLGVITMIYIQRLLFKFLTLCFLTREFKNDKANTAFWTGKWYGSGLGYMAWTQP
AREFCAKTIEMSEFAGDFILAHIILFCQLPILCIPLIDRWHSTMLFWLKPSRLIRPPIYS
LKQARLRKRMVRKYCTLYFAVLILFVIVIVGPAVASGAID-NIE-PSGLQD---G-----
-------------PFKGLFQPRHKDN--NDT-----------------------------
---------------------------G-KR-GSSYASTTYTYYSYT----PKTQ-KTAF
STKA--------------------------------------------------------
------------------------------------------------------------
------------------------------------------------------------
------------------------------------------------------------
------------------------------------------------------------
------------------------------------------------------------
------------------------------------------------------------
------------------------------------------------------------
------------------------------------------------------------
--
>XP_006689932_Yamadazyma_tenuis
----------------------------------MSYNDNN------------------Q
NNYYDPNQP---------------VGHDGYYQQQP-----------------------YD
N------------------VNQQ-------------------EY--YDPNA---------
-------QY------------QQPYDM------DGYQD-----S---NY-----------
------QQQPNYQQDPEAFSDF-S------------Y------------------GG-QT
PG---TP-GY--------DQYGT--------------QYTP--SQMS-------YGGGP-
-----R---SSGASTPIYGGN--GYDPTQ---------FQMS-SNLPYPAWSADPQAPIK
IEHIEDIFIDLTNKFGFQRDSMRNMFDYFMTLLDSRSSRMSPAQALLSLHADYIGGDNAN
YKKWYFACQQDLDDSIGFSNMAM-----------GK---VGRKA-------RKASKKSKK
ARKAVEDHGQ-DIDAMANELEGDYSLEAAEIRWKAKMNNLTPQERVRDVALYLLLWGEAN
QVRFTPECLCYIYKTAFDYLQSPQCQQRQEAVPEGDYLNRVVTPIYRFIRSQVYEIYDGR
FIKREKDHNKVIGYDDVNQLFWYPEGISRIIFEDGSRLVDVPQEERYLRLGEVEWKNVFF
KTYKEIRTWLHFVTNFNRIWIIHVCVYWIYMSFYSPSLYTLHYFQTLNNQPVTSSRWAAA
AIAGIIASAIQILATLFEWMFVPREWSGAQHLTRRLVFLILIFIANLAPVVFTFYWA-GL
AAKSK----AALVVSVVGFFIAVVSIVFFAIMPLGGLFTSYMNR-RSRKYLSSQTFTASF
SKLRGLDMWLSYFLWFLVFLAKYLESYFFLIKSLIDPVRILSTTTMR-CHGDIWFTNTLC
KHQTKIVLGLMLLTDLLLFFLDTYMWYIICNCVFSIGRSFYLGISILTPWRNIFTRLPKR
IYSKILATTEMEIKYKPKVLISQIWNAIVISMYREHLLAIDHVQKLLYHQVPSEVEGKRT
LRAPTFFVSQDDNSFDTEFFPVNSEAERRISFFAQSLATPILEPLPVDNMPTFTVFTPHY
SEKILLSLREIIREDDQYSRVTLLEYLKQLHPVEWDCFVKDTKILAEETAAYENGDDPEK
-LSED--GLKSKIDDLPFYCIGFKSAAPEYTLRTRIWASLRSQTLYRTVSGFMNYARAIK
LLYRVENPELVQYFGGDPEGLELALERMARRKFRFVVSMQRLAKFKEDEMENAEFLLRAY
PDLQIAYLDEEPALNEDEEPRVYSALIDGHCEMLENGRRRPKFRVQLSGNPILGDGKSDN
QNHAIIFHRGEYIQLIDANQDNYLEECLKIRSVLAEFEELNVEHVNPYAPSLKNKD--KT
TEFPVAILGAREYIFSENSGVLGDVAAGKEQTFGTLFARTLAQIGGKLHYGHPDFLNATF
MLTRGGVSKAQKGLHLNEDIYAGMNAMLRGGRIKHCEYYQCGKGRDMGFGSILNFTTKIG
AGMGEQMLSREYYYLSTQLPLDRFLSFYFGHPGFHINNLFIQFSLQCFLLVLANLNSLAH
ESIFCSYDRYKPIT--DILYPIGCYNLSPVVDWIRRYTLSIFIVFFISFIPLTIQELIER
GVWKAAQRFARHIISLSPMFEVFVAQIYSTSLFTDLTTGGARYISTGRGFATSRIPFSIL
YSRFADSSIYMGARSMLIILFGTVSHWQPALLWFWASLSALMFSPFIFNPHQFAWEDYFI
DYRDFIRWLSRGNTKWHRNSWIGYIRLSRSRITGFKRKLTGDISEKSAGDASRAHRSNVF
FADFIPCVFYTAGLFVAFTFINAQTG-V---TK---------NVQDV---NSTLRVVICA
LAPVVIDCGVLAFCLGMACCAGPMLGLCCKKTGAVLAGFAHGVAVVIHLVFFIVMWVLEG
FSFAKMLLGLCTMIYIQRCLFKFLTLVCLTREFKNDKSNTAFWTGKWYNTGMGWMAFTQP
SREFCAKVIELSEFAGDFVLAHIILFFQFPILLIPMIDRWHSTMLFWLKPSRLIRPPIYS
LKQAKLRKRMVRKYCTLYFGILILFIVLIAAPAIASRF-----V-PDDLGKQLNTE----
-----------GSIANGLFQPRKTDN--NDT-----------------------------
-----------------------------KKPSKAYASSW-SFASYT----PSKT-TS-Y
TTKA--------------------------------------------------------
------------------------------------------------------------
------------------------------------------------------------
------------------------------------------------------------
------------------------------------------------------------
------------------------------------------------------------
------------------------------------------------------------
------------------------------------------------------------
------------------------------------------------------------
--
>XP_001487791_Meyerozyma_guilliermondii
----------------------------------MSYDN--------------------N
HNYYDPNQP---------------MGNDGYYQQQP-----------------------YD
D---------M------NQQPHQ-------------------EY--YDPNM---------
-------QYQ-----------QQPYDM------DGYQD-----P---NYQGQ--------
--QIPQQ---GYNADPEAFSDF-S------------Y------------------GG-QT
PG---TP-GY--------DQYGT--------------QFTP--SQMS-------YGG-P-
-----R---SSGASTPIYGGAGGNYDPTQ---------FQIS-SSMPYPAWSADAQAPVK
VEHIEDIFIDLANKFGFQRDSMRNMFDYFMTLLDSRSSRMSPAQALLSLHADYIGGENAN
YKKWYFASQQDLDESIGFANMKM-----------GK---VGKKA-------RKASKKSKK
ARKAVEEHGQ-DIDALANELEGDYSLEAAEIRWKAKMNSLSPEERIRDIALYLLLWGEAN
QVRFTPEAICYIYKTAFDYLMSPQCQQRQEPVPEGDYLNRVITPLYRFFRSQVYEIYEGR
LVKREKDHNKVIGYDDVNQLFWYPEGISRIIFEDGTRLIDVPPEERYLRFGEVEWHNVFF
KTYKEIRTWLHLITNFNRIWIIHGTVYWMYTAYNSPTLYTLHYVQTVNNQPLASSRWAAA
AIAGVLAAFIQIAATVCEWMFVPREWAGAQHLTRRLMFLIIIFVVNLAPIVFTFYYA-GL
AAKSK----AALVVSIVGFFIGIATIVFFAVMPLGGLFTSYMNR-RSRRYLASQTFTANF
NKLTGLDMWLSYLMWVLVFFAKYIESYFFMALSLRDPIRNLSTANMR-CVGEVWFGDKLC
KHQAKVVLGLMYLVDLLLFFLDTYMWYIICNCVFSIGRSFYLGISILTPWRNIFTRLPKR
IYSKILATTEMEIKYKPKVLISQIWNAIVISMYREHLLAIDHVQKLLYHQVPSEIEGKRT
LRAPTFFVSQDDNNFETEFFPRNSEAERRISFFAQSLATPILEPLPVDNMPTFTVFTPHY
SERILLSLREIIREDDQFSRVTLLEYLKQLHPVEWDCFVKDTKILAEETAAFE-GEGVDK
-ESED--GLKSKIDDLPFYCIGFKSAAPEYTLRTRIWASLRSQTLYRTVSGFMNYARAIK
LLYRVENPELVQYFGGDPEGLELALERMARRKFKFVVSMQRLAKFEDWEMENAEFLLRAY
PDLQIAYLDEEPALSEEEDPRIYSALIDGHCEILENGRRRPKFRVQLSGNPILGDGKSDN
QNHALIFHRGEYIQLIDANQDNYLEECLKIRSVLAEFEELNVEQINPYAPNLKTDVK-TG
NNAPVAILGAREYIFSENSGVLGDVAAGKEQTFGTLFARTLAQIGGKLHYGHPDFLNATY
MFTRGGVSKGQKGLHLNEDIYAGMTAMLRGGRIKHCEYYQCGKGRDMGFGSILNFTTKIG
AGMGEQMLSREYYYLSTQLPLDRFLSFFYGHPGFHINNLFIQLSLQVFMLVLANLNALAH
ESIICSYNRNTPIT--DVLYPYGCYNFAPAVDWIRRYTLSIFIVFFIAFIPLVVQELIER
GVLKAAQRFCRHLISLSPMFEVFVAQIYSTSLITDLTVGGARYISTGRGFATSRIPFSIL
YSRFADSSIYMGSRSMLILLFGTVSHWQAPLLWFWASLSSLMFSPFIFNPHQFSWEDFFI
DYRDFIRWLSRGNSKWHRNSWIGYARLSRSRVTGFKRKLTGDVSEKGAGDASRAHRSNVF
FADFLPTLIYTAGLFVAYTFINAQTG-V---RRGP---NGEGSPTEV---NSVLRVVICS
LAPVVIDLGVLAGCLGLACCAGPLLGLCCKKTGSVIAGVAHGIAVVVHLVFFIVMWVLEG
FNFARMLLGLCTMVYIQRLLFKFLTICFLTREFKNDKSNQAFWTGKWYGSGLGWMAFTQP
AREFCAKVIEMSEFAGDFILAHIILFVQLPIICIPLIDRWHSTMLFWLKPSRLIRPPIYS
LKQAKLRKRMVRRYCTLYFLILVIFVALIAAPAAIGNT---TLV-PEDLGKSLKG-----
-------------TFAGLFQPRHVEN--NDT-----------------------------
---------------------------G-TTVGKAYMSLH-TFWTNT----PTHK-STKY
TTKP--------------------------------------------------------
------------------------------------------------------------
------------------------------------------------------------
------------------------------------------------------------
------------------------------------------------------------
------------------------------------------------------------
------------------------------------------------------------
------------------------------------------------------------
------------------------------------------------------------
--
>XP_018710861_Metschnikowia_bicuspidata
----------------------------------MSYDN--------------------N
NNYYDPNQQ-QPA-----------EGEG-YYQQGP-----------------------YD
E--------MG------QPVQYQEG---------------G-EY--FDQGQ---------
-------QYQ-----------QQPYD-------DGYQ----------NY-----------
-----EQANAGYSADPEAFSDF-S------------Y------------------GG-QN
PG---TP-GY--------DSYGT--------------QYTP--SQMS-------YGG-A-
-----R---SSGASTPIYGAN-PNYDPTQ---------FQLS-SNLPFPAWSADPQAPIK
IEHIEDIFIDLTNKFGFQRDSMRNMFDYFMTLLDSRSSRMSPAQALLSLHADYIGGDNAN
YKKWFFASQQDLDDSIGFANMDL-----------GK---IGKKA-------RKASKKSKK
ARAAAEEHGQ-DLNALASELEGDYSLDAAEIKWKAKMNVLTPEERVRDIALYLLLWGEAN
QVRFTSECLCYIYKMAMDYLLSPQCQQRQEPVPEGDYLNRVITPIYRFLRSQVYEIYEGR
FVKREKDHNNVIGYDDVNQLFWYPEGISRIIFTDGTRLVDLPQEERFQRLGEVEWQNVFF
KTYKEIRTWLHFITNFNRIWVIHICIYWMYTAYNAPTLYTQHYVQTLNNQPTASSQWAAP
AIGGVIACVIQIFATFFEWMFVPREWAGAQRLTRRLMFLLLIFLVNLAPIVFTFYWA-GL
SAISK----TAQVLSIVGFFVAIATLLFFAVMPLGGLFTPYLNK-SSRKYLAQQFFTANF
HKLKGLDMWMSYLLWCTIFAAKLTESYFFLTLSLRDPIRNLSTMTMR-CNGDYWFGDKLC
KQQAKIVLALMILVDMLLFFLDTYMWYIVCNCVFSIGRSFYLGISILTPWRNIFTRLPKR
IYSKILATTEMEIKYKPKVLISQVWNAIVISMYREHLLAIDHVQKLLYHQVPSEIEGKRT
LRAPTFFVSQDDNNFETEFFPRNSEAERRISFFAQSLATPIYEPLPVDNMPTFTVFTPHY
AEKILLSLKEIIREDDQFSRVTLLEYLKQLHPVEWDCFVKDTKILAEETAAFENGEEEER
-ENED--GLKSKINDLPFYCIGFKSAAPEYTLRTRIWASLRSQTLYRTVSGFMNYARAIK
LLYRVENPELVQYFGGDPEGLEMALEKMARRKFKFIVSMQRLSKFKEDEMENAEFLLRAY
PDLQIAFLDEEPPLNEDEEPRVFSALIDGHCEVLENGTRRPKFRVQLSGNPILGDGKSDN
QNHSVIFHRGEYIQLIDANQDNYLEECLKIRSVLAEFEELNVEHVNPYAPDLRKDD--EE
QPAPVAILGAREYIFSENSGVLGDVAAGKEQTFGTLFARTLAQVGGKLHYGHPDFLNATF
MLTRGGVSKAQKGLHLNEDIYAGMNAMLRGGRIKHCEYYQCGKGRDMGFGSICNFTTKIG
AGMGEQMLSREYYYLSTQLPLDRFLSFYYGHPGFHINNLFIQLSLQTFMLVLANLNSLAH
ESILCDYDKNVPVT--DVLEPYGCYNLDPAVDWIRRYTLSIFIVFFISFIPLAVQELIER
GLWKATQRFARHFVSLSPLFEVFVAQIYSTSLITDLTVGGARYISTGRGFATSRIPFSIL
FSRFADSSIYMGARSMLIILFGSVAHWQAPLLWFWASLSALMFSPFVFNPHQFAWEDFFL
DYRDFIRWLSRGNTKWHRNSWIGYVKLSRSRITGFKRKLTGDISEKGAGDASRAHRANIL
FADFLPCVFYTAALFVAYTFINAQTG-V---TEWSVSGRDSTDPITV---NSTVRIIICA
LAPVLIDMGCLAVCLGLACCAGPMLGLCCKKTGAVIAGVAHGVAVIVHLVFFIVIWVLES
FNFARVLLGVITMIYIQRTLFKLMTLLFLTREFKHDKSNTAFWTGKWYGSGMGYMAFTQP
AREFCAKTIEMSEFAGDFILAHLILFVQLPVLFVPLIDRWHSTMLFWLKPSRLIRPPIFS
LKQAKLRKRMVRKYCTLYFVVLVLFVIIIAAPAIASSH-----V-PSDLGTSLIG-----
-------------AFQGVFQPRGTHI--NDT-----------------------------
---------------------------GAVSSWWSSDGVLITFWSFT----PTNT-WT-Y
TTKAF-------------------------------------------------------
------------------------------------------------------------
------------------------------------------------------------
------------------------------------------------------------
------------------------------------------------------------
------------------------------------------------------------
------------------------------------------------------------
------------------------------------------------------------
------------------------------------------------------------
--
>XP_002618239_Clavispora_lusitaniae
----------------------------------MSYDN--------------------N
HNYYDPNQQ-HGA-----------AEGEGYYQQGP-----------------------YD
E--------MG------QAQNFQQG---------------G-EY--YDPNQ---------
-------QYS-----------QQPYDM------EGYQ----------NYG----------
-----QQGAAGYNADPEAFSDF-S------------Y------------------GG-QN
PG---TS-GY--------DQYGT--------------QYTP--SQMS-------YGG-A-
-----R---SSGASTPIYGAN-PNYDPTQ---------FQLS-SNLPYPAWSADPQAPIK
IEHIEDIFIDLTNKFGFQRDSMRNMFDYFMTLLDSRASRMSPAQALLSLHADYIGGENAN
YRKWFFASQQDLDNSLGFANMNL-----------GK---IGKKA-------RKASKKSKK
ARKAAEEHGE-DLDALANDLEGDYSLDAAEIKWKAQMNVLTPEERVRDIALYLLLWGEAN
QVRFTPECLCYIYKTAMDYLLSPQCQQRQEPVPEGDYLNRTITPIYRFLRSQVYEIYEGR
FVKREKDHNEIIGYDDVNQLFWYPEGISRIMLADGTRLIDIPQEERYLRLGEVEWQNVFF
KTYKEIRTWLHFVTNFNRIWVIHVVMYWFYTAYNAPTLYTKHYIQTVNNQPTASSRWAAP
AIGGIIASFIQICATLFEWMFVPREWAGAQHLTRRLMFLILIFFLNLAPVVYTFYWA-GL
QAISK----SAHVISIVGFFIAVATMVFFAIMPLGGLFTPYLAK-RSRRYMASQTFTANF
YKLKGLDMWMSYLLWVTVFGAKFAESYFFLTLSLRDPIRNLSTMTMR-CNGDHWFGNKLC
KHQARIVLGLMIMVDLLLFFLDTYMWYIVCNCVFSIGRSFYLGISILTPWRNIFTRLPKR
IYSKILATTEMEIKYKPKVLISQVWNAIVISMYREHLLAIDHVRK---------------
------------------------------------------------------------
------------------------------------------------------------
------------------------------------------------------------
------------------------------------------------------------
------------------------------------------------------------
------------------------------------------------------------
------------------------------------------------------------
------------------------------------------------------------
------------------------------------------------------------
----------------------SCY-----------------------------------
------------------------------------------------------------
------------------------------------------------------------
------------------------------------------------------------
------------------------------------------------------------
------------------------------------------------------------
------------------------TIKFLSKS----------------------------
------------------------------------------------------------
------------------------------------------------------------
------------------------------------------------------------
------------------------------------------------------------
------------------------------------------------------------
------------------------------------------------------------
------------------------------------------------------------
------------------------------------------------------------
------------------------------------------------------------
------------------------------------------------------------
------------------------------------------------------------
------------------------------------------------------------
------------------------------------------------------------
--
>XP_025339819_Candida_haemuloni
----------------------------------MSYDN--------------------N
HNYYDPNQE-QGG-----------QPGGEYYQQAP-----------------------YD
E--------MG------QPVQYEQG---------------G-EY--YDPNQ---------
-------QYQ-----------QQPYDM------DGYQ----------NYG----------
-----QQGAAGYSADPEAFSDF-S------------YG-----------------GG-HA
PG---TP-GY--------DQYGA--------------QYTP--SQMS-------YAG-A-
-----R---SSGASTPIYGAN-PNYDPSQ---------FQLS-SNLPYPAWSADPQAPIK
IEHIEDIFIDLANKFGFQRDSMRNMFDYFMTLLDSRSSRMSPAQALLSLHADYIGGDNAN
YKKWFFASQQDLDESIGFANMNL-----------GK---IGKKA-------RKASKKSKK
ARKAVEEHGQ-DIDALNNELEGDYSMEAANIRWKAKMNALSPEERVRDIALYLLLWGEAN
QVRFTSELICFVFKTALDYLNSPQCQQRQEPVPEGDYLNRIITPIYRFIRSQVYEIYEGR
FVKREKDHNKVIGYDDVNQLFWYPEGISRIIFNDGTRLVDIPMEERYMRLGEVEWQNIFF
KTYKEVRTWLHLVTNFNRIWIIHVTIYWMYTAYNSPTLYTQDYVQTINNKPTASSQWAAP
AMGGMIAAFIEVMATVFEWMFVPREWAGAQHLTRRLVFLIIILVVNIVPFAYAFYWA-GL
SAISK----SAHAVSIVGFFIAIATLVFFAVMPLGGLFTSYMNR-RSRKYVASQIFTANF
HSLRGLDMWMSYLLWVTVFAAKLAESYFFLTLSLRDPIRNLSTMEMR-CNGEQWFGDTLC
KQQGKIVLGLMLLVDLFLFFLDTYMWYIICNCVFSIGRSFYLGISILTPWRNIFTRLPKR
IYSKILATTEMEIKYKPKVLISQVWNAIVISMYREHLLAIDHVQKLLYHQVPSEIEGKRT
LRAPTFFVSQDDNNFETEFFPRNSEAERRISFFAQSLATPILEPLPVDNMPTFTVFTPHY
SEKILLSLREIIREDDQFSRVTLLEYLKQLHPVEWDCFVKDTKILAEETAAYENADDEER
-SNED--GLKAKIDDLPFYCIGFKSAAPEYTLRTRIWASLRSQTLYRTVSGFMNYARAIK
LLYRVENPELVQYFGGDPEGLELALEKMARRKFKFVVSMQRLAKFKEDEMENAEFLLRAY
PDLQIAYLDEEPPLNEDEEPRVYSALIDGHCEVLENGRRRPKFRIQLSGNPILGDGKSDN
QNHAIVFHRGEYIQLIDANQDNYLEECLKIRSVLAEFEELNVEHVNPYAPGLKSNN--DE
KPAPVAILGAREYIFSENSGVLGDVAAGKEQTFGTLFARTLAQIGGKLHYGHPDFLNATF
MLTRGGVSKAQKGLHLNEDIYAGMTAMLRGGRIKHCEYYQCGKGRDMGFGSICNFTTKIG
AGMGEQMLSREYYYLSTQLPLDRFLSFYYGHPGFHINNLFIQLSLQTFMLVLANLNSLAH
ESVLCDYDRNVPVT--DPLLPFGCYNLDPAIDWIRRYTLSIFIVFWISFIPLVVQELIER
GLWKATQRFFRHFVSLSPMFEVFLAQIYSNSLFTDLTVGGARYISTGRGFATSRIPFSIL
FSRFADSAIYMGSRSMLIILFGSVAHWQAPLLWFWASLSALMFSPFVFNPHQFAWEDFFI
DYRDFIRWLSRGNTKWHRNSWIGYIKLSRSRVTGFKRKLTGDISEKSAGDASRAHRSNVF
MADFLPCVFYAAGLFVAFTFINAQTG-V---TRWTTDGRDSDEPIQV---NSVLRIIICS
LGPIVIDAGCLGVCVAMACCAGPLLGLCCKKTGAVIAGVAHGVAVIVHLVFFVVMWVLEG
FNFARMLLGVITMIYIQRVIFKLLTLLFLTREFKNDKSNTAFWTGRWYNTGMGYMAATQP
AREFVAKIIEMSEFAGDFILAHLILFIQLPILCVPLIDRWHSTMLFWLKPSRLIRPPIYS
LKQAKLRKRIVRKYCTLYFAILVLFVVIIAAPAVAGGQ-----L-DDNLGADMDG-----
-------------SFEGLFQPRKVKN--NDT-----------------------------
---------------------------GKVSSWWSSGDNKITFWSYT----PTES-NT-Y
TTKDF-------------------------------------------------------
------------------------------------------------------------
------------------------------------------------------------
------------------------------------------------------------
------------------------------------------------------------
------------------------------------------------------------
------------------------------------------------------------
------------------------------------------------------------
------------------------------------------------------------
--
>XP_024714055_Candida_pseudohaemulonis
----------------------------------MSYDN--------------------N
HNYYDPTQD-QGG-----------QQGGEYYQQAA-----------------------YD
E--------MG------QPVHYEQG---------------G-EY--YDPNQ---------
-------QYQ-----------QQPYDM------DGYQ----------NYG----------
-----QQGAAGYSADPEAFSDF-S------------YG-----------------GG-QA
PG---TP-GY--------DQYGA--------------QYTP--SQMS-------YAG-G-
-----R---SSGASTPIYGAN-PNYDPSQ---------FQLS-SNLPYPAWSADPQAPIK
IEHIEDIFIDLANKFGFQRDSMRNMFDYFMTLLDSRSSRMSPAQALLSLHADYIGGDNAN
YKKWYFASQQDLDESIGFSNMNL-----------GK---IGRKA-------RKARKKSKK
ARKAAEEHGQ-DIDALNNELEGDYSMEAANIRWKAKMNVLSPEERVRDIALYLLLWGEAN
QARFTPELICFLFKTALDYLVSPQCQQRQEPIPEGDYLNRIITPIYRFIRSQVYEIYEGR
FVKREKDHNKVIGYDDVNQLFWYPEGISRIIFNDGTRLVDIPAEERFTRLGEVEWQNVFF
KTYKEVRTWLHLVTNFNRIWIIHVTIYWMYTAYNAPTLYTQHYVQTINNKPTASSQWAAP
AMGGMIAAFIEVMATVFEWMFVPREWAGAQHLTRRLVFLIIILIVNIVPFAYSFYWA-GL
SAISK----SAHAVSIVGFFIAIATLVFFAVMPLGGLFTSYMNR-RSRKYVASQIFTANF
HSLRGLDMWMSYLLWVTVFAAKLAESYFFLILSLRDPIRNLSTMDMR-CNGEVWFGDTLC
KQQGKIVLGLMLLVDLFLFFLDTYMWYIICNCVFSIGRSFYLGISILTPWRNIFTRLPKR
IYSKILATTEMEIKYKPKVLISQVWNAIVISMYREHLLAIDHVQKLLYHQVPSEIEGKRT
LRAPTFFVSQDDNNFETEFFPRNSEAERRISFFAQSLATPILEPLPVDNMPTFTVFTPHY
SEKILLSLREIIREDDQFSRVTLLEYLKQLHPVEWDCFVKDTKILAEETAAFENAEDEER
-LNED--GLKAKIDDLPFYCIGFKSAAPEYTLRTRIWASLRSQTLYRTVSGFMNYARAIK
LLYRVENPELVQYFGGDPEGLELALEKMARRKFKFVVSMQRLAKFKEDEMENAEFLLRAY
PDLQIAYLDEEPPLNEDEEPRVYSALIDGHCEVLENGRRRPKFRIQLSGNPILGDGKSDN
QNHAIIFHRGEYIQLIDANQDNYLEECLKIRSVLAEFEELNVEHVNPYAPNLKSTN--DE
KPAPVAILGAREYIFSENSGVLGDVAAGKEQTFGTLFARTLAQIGGKLHYGHPDFLNATF
MLTRGGVSKAQKGLHLNEDIYAGMTAMLRGGRIKHCEYYQCGKGRDMGFGSICNFTTKIG
AGMGEQMLSREYYYLSTQLPLDRFLSFYYGHPGFHINNLFIQLSLQTFMLVLANLNSLAH
ESILCDYDRNVPVT--DPLYPIGCYNLDPAIDWIRRYTLSIFIVFWISFIPLVVQELIER
GLWKATQRFFRHFVSLSPMFEVFLAMIYSNSLSTDLTVGGARYISTGRGFATSRIPFSIL
FSRFADSAIYMGARSMLIILFGSVAHWQAPLLWFWASLSALMFSPFVFNPHQFAWEDFFI
DYRDFIRWLSRGNTKWHRNSWIGYVKLSRSRVTGFKRKLTGDISEKSAGDAARAHRSNVF
MADFLPCVFYAAGLFVAYTFINAQTG-V---TRWSVDGRDSTDPIQV---NSVVRLIICS
LAPVAIDAGCLGVCLAMACCAGPLLGLCCKKTGAVIAGVAHGVAVIVHLIFFIVMWVLEG
FNFARMLLGIITMIYIQRVLFKILTLLFLTREFKNDKSNTAFWTGKWYNTGMGYMAATQP
AREFVAKIIEMSEFAGDFILAHLILFIQLPILCVPLIDRWHSTMLFWLKPSRLIRPPIYS
LKQAKLRKRIVRKYCTLYFAILVLFVIIIAAPAVAGGQ-----L-DSSLGSNMTG-----
-------------TFEGLFQPRKVSN--NDT-----------------------------
---------------------------GRVSSWWSTGENKITFWSYT----PTTS-NV-Y
TTKPF-------------------------------------------------------
------------------------------------------------------------
------------------------------------------------------------
------------------------------------------------------------
------------------------------------------------------------
------------------------------------------------------------
------------------------------------------------------------
------------------------------------------------------------
------------------------------------------------------------
--
>XP_025335019_Candida_duobushaemulonis
----------------------------------MSYDN--------------------N
HNYYDPTQD-QGG-----------QQGGEYYQQAA-----------------------YD
E--------MG------QPVHYEQG---------------G-EY--YDPNQ---------
-------QYQ-----------QQPYDM------DGYQ----------NYG----------
-----QQGAAGYSADPEAFSDF-S------------YG-----------------GG-QA
PG---TP-GY--------DQYGA--------------QYTP--SQMS-------YAG-G-
-----R---SSGASTPIYGAN-PNYDPSQ---------FQLS-SNLPYPAWSADPQAPIK
IEHIEDIFIDLANKFGFQRDSMRNMFDYFMTLLDSRSSRMSPAQALLSLHADYIGGDNAN
YKKWYFASQQDLDESIGFSNMNL-----------GK---IGRKA-------RKARKKSKK
ARKAAEEHGQ-DIDALNNELEGDYSMEAANIRWKAKMNVLSPEERVRDIALYLLLWGEAN
QARFTPELICFLFKTASDYLVSPQCQQRQEPIPEGDYLNRIITPIYRFIRSQVYEIYEGR
FVKREKDHNKVIGYDDVNQLFWYPEGISRIIFNDGTRLVDIPAEERFTRLGEVEWQNVFF
KTYKEVRTWLHLVTNFNRIWIIHVTIYWMYTAYNAPTLYTQHYVQTINNKPTASSQWAAP
AMGGMIASFIEVMATVFEWMFVPREWAGAQHLTRRLMFLIIILIVNIVPFAYSFYWA-GL
SAISK----SAHAVSIVGFFIAIATLVFFAVMPLGGLFTSYMNR-RSRKYVASQIFTANF
HSLRGLDMWMSYLLWVTVFAAKLAESYFFLTLSLRDPIRNLSTMDMR-CNGEVWFGDTLC
KQQGKIVLGLMLLVDLFLFFLDTYMWYIICNCVFSIGRSFYLGISILTPWRNIFTRLPKR
IYSKILATTEMEIKYKPKVLISQVWNAIVISMYREHLLAIDHVQKLLYHQVPSEIEGKRT
LRAPTFFVSQDDNNFETEFFPRNSEAERRISFFAQSLATPILEPLPVDNMPTFTVFTPHY
SEKILLSLREIIREDDQFSRVTLLEYLKQLHPVEWDCFVKDTKILAEETAAFENAEDEER
-SNED--GLKAKIDDLPFYCIGFKSAAPEYTLRTRIWASLRSQTLYRTVSGFMNYARAIK
LLYRVENPELVQYFGGDPEGLELALEKMARRKFKFVVSMQRLAKFKEDEMENAEFLLRAY
PDLQIAYLDEEPPLNEDEEPRVYSALIDGHCEVLENGRRRPKFRIQLSGNPILGDGKSDN
QNHAIIFHRGEYIQLIDANQDNYLEECLKIRSVLAEFEELNVEHVNPYAPNLKSTN--DE
KPAPVAILGAREYIFSENSGVLGDVAAGKEQTFGTLFARTLAQIGGKLHYGHPDFLNATF
MLTRGGVSKAQKGLHLNEDIYAGMTAMLRGGRIKHCEYYQCGKGRDMGFGSICNFTTKIG
AGMGEQMLSREYYYLSTQLPLDRFLSFYYGHPGFHINNLFIQLSLQTFMLVLANLNSLAH
ESILCDYDRNVPVT--DPLYPIGCYNLDPAIDWIRRYTLSIFIVFWISFIPLVVQELIER
GLWKATQRFFRHFVSLSPMFEVFLAMIYSNSLSTDLTVGGARYISTGRGFATSRIPFSIL
FSRFADSAIYMGARAMLIILFGSVAHWQAPLLWFWASLSALMFSPFVFNPHQFAWEDFFI
DYRDFIRWLSRGNTKWHRNSWIGYVKLTRSRVTGFKRKLTGDISEKTAGDAARAHRSNVF
MADFLPCVFYAAGLFVAYTFINAQTG-V---TRWSVDGRDSTDPIQV---NSVVRLIICS
LAPVAIDAGCLGVCLAMACCAGPLLGLCCKKTGAVIAGVAHGVAVIVHLVFFIVMWVLEG
FNFARMLLGIITMIYIQRVLFKILTLLFLTREFKNDKSNTAFWTGKWYNTGMGYMAATQP
AREFVAKIIEMSEFAGDFILAHLILFIQLPILCVPLIDRWHSTMLFWLKPSRLIRPPIYS
LKQAKLRKRIVRKYCTLYFAILVLFVIIIAAPAVAGGQ-----I-DSSLGSDMSG-----
-------------TFEGLFQPRKVSN--NDT-----------------------------
---------------------------GKVSSWWSTGDNKITFWSYT----PTTS-NV-Y
TTKPF-------------------------------------------------------
------------------------------------------------------------
------------------------------------------------------------
------------------------------------------------------------
------------------------------------------------------------
------------------------------------------------------------
------------------------------------------------------------
------------------------------------------------------------
------------------------------------------------------------
--
>XP_028893355_Candida_auris
----------------------------------MSYDN--------------------N
HNYYDPNQQ-QGG-----------QPGGEYYQQGA-----------------------YD
E--------MG------QPVNYDQA---------------G-DY--YDPNQ---------
-------QYQ-----------QQPYDM------DGYQ----------NYG----------
-----QQGAAGYSADPEAFSDF-S------------YG-----------------GG-HA
PG---TP-GY--------DQYGA--------------QYTP--SQMS-------YAG-A-
-----R---SSGASTPIYGAN-PNYDPSQ---------FQLS-SNLPYPAWSADPQAPIK
IEHIEDIFIDLTNKFGFQRDSMRNMFDYFMTLLDSRSSRMSPAQALLSLHADYIGGDNAN
YKKWFFASQQDLDESIGFANMNL-----------GK---IGRKA-------RKASKKSKK
ARKAAEEHGQ-DIDALNNELEGDYSMEAANIRWKAKMNVLTPEERVRDIALYLLLWGEAN
QVRFTPELICFIFKTALDYLNSPQCQQRQEPVPEGDYLNRIITPIYRFIRSQVYEIYEGR
FVKREKDHNKVIGYDDVNQLFWYPEGISRIIFNDGTRLVDIPMEERYMRLGEVEWQNIFF
KTYKEVRTWLHLVTNFNRIWIIHVTIYWMYTAYNSPTLYTQDYVQTINNRPTASSQWSAP
AMGGMIASFIEVMATVFEWMFVPREWAGAQHLSRRLVFLIIILVINIVPFAYSFYWA-GL
SAISK----SAHAVSIVGFFIAVATLLFFAIMPLGGLFTSYMNR-RSRKYVASQIFTANF
HSLRGLDMWMSYLLWVTVFAAKLAESYFFLTLSLRDPIRNLSTMTMR-CNGEQWFGDTLC
KHQAKIVLGLMLLVDLFLFFLDTYMWYIICNCVFSIGRSFYLGISILTPWRNIFTRLPKR
IYSKILATTEMEIKYKPKVLISQVWNAIVISMYREHLLAIDHVQKLLYHQVPSEIEGKRT
LRAPTFFVSQDDNNFETEFFPRNSEAERRISFFAQSLATPILEPLPVDNMPTFTVFTPHY
SEKILLSLREIIREDDQFSRVTLLEYLKQLHPVEWDCFVKDTKILAEETAAYENADEEER
-SNED--GLKAKIDDLPFYCIGFKSAAPEYTLRTRIWASLRSQTLYRTVSGFMNYARAIK
LLYRVENPELVQYFGGDPEGLELALEKMARRKFKFVVSMQRLAKFKEDEMENAEFLLRAY
PDLQIAYLDEEPPLNEDEEPRVYSALIDGHCEVLDNGRRRPKFRVQLSGNPILGDGKSDN
QNHAIIFHRGEYIQLIDANQDNYLEECLKIRSVLAEFEELNVEHVNPYAPGLKNNN--DE
KPAPVAILGAREYIFSENSGVLGDVAAGKEQTFGTLFARTLAQIGGKLHYGHPDFLNATF
MLTRGGVSKAQKGLHLNEDIYAGMTAMLRGGRIKHCEYYQCGKGRDMGFGSICNFTTKIG
AGMGEQMLSREYYYLSTQLPLDRFLSFYYGHPGFHINNLFIQLSLQTFMLVLANLNSLAH
ESILCDYDRNVPIT--DPLRPFGCYNLSPAIDWIRRYTLSIFIVFWISFIPLVVQELIER
GLWKATQRFFRHFISLSPMFEVFLAQIYSNSLFTDLTVGGARYISTGRGFATSRIPFSIL
FSRFADSAIYMGSRSMLILLFGSVAHWQAPLLWFWASLSALMFSPFLFNPHQFAWEDFFI
DYRDFIRWLSRGNTKWHRNSWIGYIKLSRSRVTGFKRKLTGDISEKSAGDASRAHRSNVF
MADFLPCLFYAAGLFVAYTYVNAQTG-V---TRWSVDGRDSTEPIKV---NSVVRIVICA
LAPVVIDIGCLGVCLGMACCAGPMLGLCCKKTGAVIAGVAHGVAVIVHLVFFIVMWVLEG
FNFARMLLGIVTMIYIQRVLFKILTLLFLTREFKNDKSNTAFWTGKWYNTGMGYMAATQP
AREFVAKIIEMSEFAGDFILAHLILFIQLPILCIPLIDRWHSTMLFWLKPSRLIRPPIYS
LKQAKLRKRIVRKYCTLYFAILVLFIVIIAAPAVAGRF-----I-ADNLGANMSG-----
-------------TFEGLFQPRKVKN--NDT-----------------------------
---------------------------GKVSSWWSTSDVKITFWSFT----PTTS-NV-Y
TTKAF-------------------------------------------------------
------------------------------------------------------------
------------------------------------------------------------
------------------------------------------------------------
------------------------------------------------------------
------------------------------------------------------------
------------------------------------------------------------
------------------------------------------------------------
------------------------------------------------------------
--
>NP_013446_Saccharomyces_cerevisiae
-----------------------------------------MN--------------TDQ
QPYQG----------------------QTDY--TQGPGNGQSQEQD------------YD
Q--------YG------QPLYPS---QA------------D-GY--YDPNVA--------
-------A---GTEADMYGQ-QPPNESYD---QDYTN--------GEYYG----------
---Q---PPNMAAQDGENFSDFSS------------Y------------------GP---
PG---TP-GY--------D----SYG---G-------QYTA--SQMS-------Y-GEP-
-----N---SSGTSTPIYGN----YDPNA---------IAMALPNEPYPAWTADSQSPVS
IEQIEDIFIDLTNRLGFQRDSMRNMFDHFMVLLDSRSSRMSPDQALLSLHADYIGGDTAN
YKKWYFAAQLDMDDEIGFRNMSL-----------GK---LSRKA-------RKAKKKNKK
AMEE--ANPE-DTEETLNKIEGDNSLEAADFRWKAKMNQLSPLERVRHIALYLLCWGEAN
QVRFTAECLCFIYKCALDYLDSPLCQQRQEPMPEGDFLNRVITPIYHFIRNQVYEIVDGR
FVKRERDHNKIVGYDDLNQLFWYPEGIAKIVLEDGTKLIELPLEERYLRLGDVVWDDVFF
KTYKETRTWLHLVTNFNRIWVMHISIFWMYFAYNSPTFYTHNYQQLVDNQPLAAYKWASC
ALGGTVASLIQIVATLCEWSFVPRKWAGAQHLSRRFWFLCIIFGINLGPIIFVFAYD-KD
TVYST----AAHVVAAVMFFVAVATIIFFSIMPLGGLFTSYMKK-STRRYVASQTFTAAF
APLHGLDRWMSYLVWVTVFAAKYSESYYFLVLSLRDPIRILSTTAMR-CTGEYWWGAVLC
KVQPKIVLGLVIATDFILFFLDTYLWYIIVNTIFSVGKSFYLGISILTPWRNIFTRLPKR
IYSKILATTDMEIKYKPKVLISQVWNAIIISMYREHLLAIDHVQKLLYHQVPSEIEGKRT
LRAPTFFVSQDDNNFETEFFPRDSEAERRISFFAQSLSTPIPEPLPVDNMPTFTVLTPHY
AERILLSLREIIREDDQFSRVTLLEYLKQLHPVEWECFVKDTKILAEETAAYEGNEN-EA
-EKED--ALKSQIDDLPFYCIGFKSAAPEYTLRTRIWASLRSQTLYRTISGFMNYSRAIK
LLYRVENPEIVQMFGGNAEGLERELEKMARRKFKFLVSMQRLAKFKPHELENAEFLLRAY
PDLQIAYLDEEPPLTEGEEPRIYSALIDGHCEILDNGRRRPKFRVQLSGNPILGDGKSDN
QNHALIFYRGEYIQLIDANQDNYLEECLKIRSVLAEFEELNVEQVNPYAPGLRYEE--QT
TNHPVAIVGAREYIFSENSGVLGDVAAGKEQTFGTLFARTLSQIGGKLHYGHPDFINATF
MTTRGGVSKAQKGLHLNEDIYAGMNAMLRGGRIKHCEYYQCGKGRDLGFGTILNFTTKIG
AGMGEQMLSREYYYLGTQLPVDRFLTFYYAHPGFHLNNLFIQLSLQMFMLTLVNLSSLAH
ESIMCIYDRNKPKT--DVLVPIGCYNFQPAVDWVRRYTLSIFIVFWIAFVPIVVQELIER
GLWKATQRFFCHLLSLSPMFEVFAGQIYSSALLSDLAIGGARYISTGRGFATSRIPFSIL
YSRFAGSAIYMGARSMLMLLFGTVAHWQAPLLWFWASLSSLIFAPFVFNPHQFAWEDFFL
DYRDYIRWLSRGNNQYHRNSWIGYVRMSRARITGFKRKLVGDESEKAAGDASRAHRTNLI
MAEIIPCAIYAAGCFIAFTFINAQTG-V---KT------TD--DDRV---NSVLRIIICT
LAPIAVNLGVLFFCMGMSCCSGPLFGMCCKKTGSVMAGIAHGVAVIVHIAFFIVMWVLES
FNFVRMLIGVVTCIQCQRLIFHCMTALMLTREFKNDHANTAFWTGKWYGKGMGYMAWTQP
SRELTAKVIELSEFAADFVLGHVILICQLPLIIIPKIDKFHSIMLFWLKPSRQIRPPIYS
LKQTRLRKRMVKKYCSLYFLVLAIFAGCIIGPAVASAKIH-KH---------IGDS----
---L-------DGVVHNLFQPINTTN--NDT-----------------------------
---------------------------GSQMSTYQ-S----HYYTHT----PS---LKTW
STIK--------------------------------------------------------
------------------------------------------------------------
------------------------------------------------------------
------------------------------------------------------------
------------------------------------------------------------
------------------------------------------------------------
------------------------------------------------------------
------------------------------------------------------------
------------------------------------------------------------
--
>XP_018220734_Saccharomyces_eubayanus
-----------------------------------------MN--------------ADQ
HPYQD----------------------QTVYPQEQGEGQGQGQEQD------------YD
Q--------YG------QPLYPQ---QT------------D-GY--YDPAMA--------
-------A---GNEADMYGQ-QPPNDSYD---QEYTN--------GEYYG----------
---Q---PPNMAAQDGENFSDFSS------------Y------------------GP---
PG---TP-GY--------D----SYG---G-------QYTP--SQMS-------Y-GEP-
-----N---SSGTSTPVYGN----YDPNA---------IAMALPNEPYPAWTADSQSPVS
IEQIEDIFIDLTNRLGFQRDSMRNVFDHFMVLLDSRSSRMSPDQALLSLHADYIGGDTAN
YKKWYFAAQLDLDDDIGFRNMSL-----------GK---LSRKA-------RKAKKKNKK
AMEE--ADPE-DAEETLNKIEGDNSLEAADFRWKAKMNQLSPLERVRQIALYLLCWGEAN
QVRFTAECLCFIYKCAADYLDSPLCQQRQEPMPEGDFLNRVITPLYQFIRNQVYEVVDGR
FVKRERDHNEVIGYDDLNQLFWYPEGIAKIVFEDGTKLIELPVEERYLRLGDVVWGDVFF
KTYKETRTWLHLITNFNRIWVMHISIYWMYCAYNAPTFYTHNYQQLVNNQPLAAYRWATA
ALGGTVACIIQIIATICEWSFVPRKWAGAQHLSRRFWFLCVILAINLGPLIFVFAYD-KD
TVNST----AARVVAAVTFFIAVATIIFFSIMPLGGLFTSYMKK-STRRYVASQTFTAAF
APLHGLDRWMSYLVWVTVFAAKYSESYFFLILSLRDPMRILSTTSMR-CTGEHWWGDKIC
KIQPKIVLGLMIATDFILFFLDTYLWYIIVNTVFSVGKSFYLGISILTPWRNIFTRLPKR
IYSKILATSDMEIKYKPKVLISQVWNAVIISMYREHLLAIDHVQKLLYHQVPSEIEGKRT
LRAPTFFVSQDDNNFETEFFPRDSEAERRISFFAQSLSTPIPEPLPVDNMPTFTVLTPHY
AERILLSLREIIREDDQFSRVTLLEYLKQLHPVEWECFVKDTKILAEETAAYEGNED-DP
-EKDD--ALKSQIDDLPFYCIGFKSAAPEYTLRTRIWASLRSQTLYRTVSGFMNYSRAIK
LLYRVENPEIVQMFGGNAEGLERELEKMARRKFKFLVSMQRLAKFKPHELENAEFLLRAY
PDLQIAYLDEEPPLNEGEEPRIYSSLIDGHCEILDNGRRRPKYRVQLSGNPILGDGKSDN
QNHALIFYRGEYLQLIDSNQDNYLEECLKIRSVLAEFEELNVEQVNPYAPGLKYQD--QS
NNHPVAIVGAREYIFSENSGVLGDVAAGKEQTFGTLFARTLSQIGGKLHYGHPDFINATF
MTTRGGVSKAQKGLHLNEDIYAGMNALLRGGRIKHCEYYQCGKGRDLGFGTILNFTTKIG
AGMGEQMLSREYYYLGTQLPVDRFLTFYYAHPGFHLNNLFIQLSLQMFMLTLVNLHALAH
ESILCIYNRNXPJX--DVLYPIGCYNFHPAIDWVRRYTLSIFIVFWIAFVPIVVQELIER
GLWKATQRFFCHILSLSPMFEVFAGQIYSSALLSDLAIGGARYISTGRGFATSRIPFSIL
YSRFAGSAIYMGARSILMLLFGTVAHWQAPLLWFWASLSSLIFAPFVFNPHQFSWEDFFL
DYRDYIRWLSRGNNKYHRNSWIGYVRMSRARITGFKRKTTGDESEKAAGDANRAHRSNLI
SSEIVPCAIYAAGCFIAFTFINAQTG-V---KN------GK--DDTV---NSVLRIIICT
LAPIAIDLGVLFFCMGMSCCSGPLFGMCCKKTGSVMAGIAHGIAVIVHIVFFIVMWVLEG
FNFSRMLIGVVTCIQCQRLIFHCMTALLLTREFKNDHANTAFWTGKWYGKGLGYMAWTQP
TRELTAKVIELSEFAADFVLGHAILICQLPFIIIPGIDKYHSIMLFWLKPSRQIRPPIYS
LKQTRLRKRMVKKYCSLYFLVLLIFAGCIVGPAVASSNV--KN---------LGSG----
---L-------KGTFHNLVQPRHQDN--NDT-----------------------------
---------------------------GHQMSTYK-S----HYYTSA----PH---LKTW
STIK--------------------------------------------------------
------------------------------------------------------------
------------------------------------------------------------
------------------------------------------------------------
------------------------------------------------------------
------------------------------------------------------------
------------------------------------------------------------
------------------------------------------------------------
------------------------------------------------------------
--
>XP_033768079_Saccharomyces_paradoxus
-----------------------------------------MN--------------TDQ
HPYQD----------------------QTDY--TQGPGNGQGQEQD------------YD
Q--------YG------QPLYPS---QA------------D-GY--YDPNMA--------
-------A---GTEADIYGQ-QPPNESYD---QEYTN--------GEYYG----------
---Q---PPNMAAQDGENFSDFSS------------Y------------------GP---
PG---TP-GY--------D----SYG---G-------QYTP--SQMS-------Y-GEP-
-----N---SSGTSTPIYGN----YDPNA---------IAMALPNEPYPAWTADSQSPVS
IEQIEDIFIDLTNRLGFQRDSMRNMFDHFMVLLDSRSSRMSPDQALLSLHADYIGGDTAN
YKKWYFAAQLDMDDEIGFRNMSL-----------GK---LSRKA-------RKAKKKNKK
AMEE--ADPE-ATEETLNKIEGDSSLEAADFRWKAKMNQLSPLERVRHIALYLLCWGEAN
QVRFTAECLCFIYKCALDYLDSPLCQQRQEPMPEGDFLNRVITPIYHFIRNQVYEIVDGR
FVKRERDHNKIVGYDDLNQLFWYPEGIAKIVLEDGTKLIELPLEERYLRLGDVVWDDVFF
KTYKETRTWLHLVTNFNRIWVMHISIFWMYFAYNAPTFYTHNYQQLKDNQPLAAYKWASC
ALGGTVASLIQIVATLCEWSFVPRKWAGAQHLSRRFWFLCIIFGINLGPIIFVFAYD-KD
TVYST----AAHVVAAVMFFVAVATIIFFSIMPLGGLFTSYMKK-STRRYVASQTFTAAF
APLHGLDRWMSYLVWVTVFAAKYSESYYFLVLSLRDPIRILSTTAMR-CTGEYWWGAVLC
KVQPKIVLGLVIATDFILFFLDTYLWYIIVNTIFSVGKSFYLGISILTPWRNIFTRLPKR
IYSKILATTDMEIKYKPKVLISQVWNAIIISMYREHLLAIDHVQKLLYHQVPSEIEGKRT
LRAPTFFVSQDDNNFETEFFPRDSEAERRISFFAQSLSTPIPEPLPVDNMPTFTVLTPHY
AERILLSLREIIREDDQFSRVTLLEYLKQLHPVEWECFVKDTKILAEETAAYEGNED-DP
-EKED--ALKSQIDDLPFYCIGFKSAAPEYTLRTRIWASLRSQTLYRTVSGFMNYSRAIK
LLYRVENPEIVQMFGGNAEGLERELEKMARRKFKFLVSMQRLAKFKPHELENAEFLLRAY
PDLQIAYLDEEPPLNEGEEPRIYSALIDGHCEILDNGRRRPKFRVQLSGNPILGDGKSDN
QNHALIFYRGEYIQLIDANQDNYLEECLKIRSVLAEFEELNVEQVNPYAPGLKYEE--QT
TNHPVAIVGAREYIFSENSGVLGDVAAGKEQTFGTLFARTLSQIGGKLHYGHPDFINATF
MTTRGGVSKAQKGLHLNEDIYAGMNAMLRGGRIKHCEYYQCGKGRDLGFGTILNFTTKIG
AGMGEQMLSREYYYLGTQLPVDRFLTFYYAHPGFHLNNLFIQLSLQMFMLTLVNLSSLAH
ESIMCIYDRNLPKT--DVLFPIGCYNFQPAVDWVRRYTLSIFIVFWIAFVPIVVQELIER
GLWKATQRFFCHLLSLSPMFEVFAGQIYSSALLSDLAIGGARYISTGRGFATSRIPFSIL
YSRFAGSAIYMGARSMLMLLFGTVAHWQAPLLWFWASLSSLIFAPFVFNPHQFAWEDFFL
DYRDYIRWLSRGNNQYHRNSWIGYVRMSRARITGFKRKLVGDESEKAAGDASRAHRTNLI
MAEIIPCAIYAAGCFIAFTFINAQTG-V---KT------TD--DDRV---NSVLRIIICT
LAPIAVNLGVLFFCMGMSCCSGPLFGMCCKKTGSVMAGIAHGVAVIVHIAFFIVMWVLES
FNFTRMLIGVVTCIQCQRLVFHCMTALMLTREFKNDHANTAFWTGKWYGKGMGYMAWTQP
SRELTAKVIELSEFAADFVLGHVILICQLPLIVIPKIDRFHSIMLFWLKPSRQIRPPIYS
LKQTRLRKRMVKKYCSLYFLVLAIFAGCIIGPAVASAKIN-GH---------IGDA----
---L-------KGVVHNLFQPINTTN--NDT-----------------------------
---------------------------GSQISTYA-S----HYYTHT----PS---LKTW
STIK--------------------------------------------------------
------------------------------------------------------------
------------------------------------------------------------
------------------------------------------------------------
------------------------------------------------------------
------------------------------------------------------------
------------------------------------------------------------
------------------------------------------------------------
------------------------------------------------------------
--
>XP_003678394_Naumovozyma_castellii
----------------------------------MSYNDQNMN--------------PDQ
DPYQD--------------------PN-NGYYQDP---NQVPQPQA------------YD
E--------YG------QPIYP----SN------------E-GY--YDQY-A--------
-------Q---GQAPLPDGQ-N-PNESYD---Q--------------YYA----------
---Q---PPNFQQD-GENFSDFSS------------Y------------------GP---
PG---TP-GY--------D----S-------------QYTP--SQIS-------Y-GEP-
-----S---SSGASTPVYGN----YDPNA---------IAMALPNDPYPAWTADSQSPAT
IEQIEDVFIDLTNRFGFQRDSMRNMFDHFMTLLDSRASRMSPDQALLSLHADYIGGDTAN
YKKWYFAAQLDMDDEVGFRNMNF-----------GK---LSRKA-------KKAKKKNKK
AMEE--ADPE-DTEATLNKIEGDTSLEAADFRWKAKMNALSPLERVRHIALYLLCWGEAN
QVRFTAECLCFIYKCALDYLDSPACQQRMEPMPEGDYLNRVITPLYRFLRNQVYEVSEGR
YVKRERDHDEVIGYDDVNQLFWYPEGIAKIVFEDETKLIEVPTEERYLKLGDVVWDDVFF
KTYKESRSWFHMITNFNRIWIMHVSIYWMYVAYSAPALYTHNYQQTLNNQPLAAYRWATA
ALGGSVACLIQLIATICEWSFVPRKWAGAQHLSRRFWFLCGIFAINLGPIIFVFAYD-KD
TVYST----ATHVVAAVMFFVAVATVIFFSIMPLGGLFTPYLKK-NTRRYVASQTFTASF
APLHGIDMWMSYFVWFTVFAAKYSESYYFLILSLRDPLRILATTTMR-CTGEYWWGAKIC
KHQARISLGLMVATDFILFFLDTYLWYILVNTVFSVGKSFYLGISILTPWRNIFTRLPKR
IYSKILATTDMEIKYKPKVLISQVWNAIVISMYREHLLAIDHVQRLLYHQVPSEIEGKRT
LRAPTFFVSQDDNNFETEYFPRNSEAERRISFFAQSLSTPIPEPLPVDNMPTFTVLTPHY
AERILLSLREIIREDDQFSRVTLLEYLKQLHPVEWDCFVKDTKILAEETAAYEGNED-DG
-EKDG--GLKAQIDDLPFYCIGFKSAAPEYTLRTRIWASLRFQTLYRTVSGFMNYSRAIK
LLYRVENPEIVQMFGGNAEGLEKELEKMARRKFKFLVSMQRLAKFKPHELENAEFLLRAY
PDLQIAYLDEEPPLNEGEEPRIYSALIDGHCEILENGRRRPKFRVQLSGNPILGDGKSDN
QNHALIFYRGEYIQLIDANQDNYLEECLKIRSVLAEFEELNVEQVNPYAPDLKYEE--QV
TNHPVAIVGAREYIFSENSGVLGDVAAGKEQTFGTLFARTLSQIGGKLHYGHPDFINATY
MTTRGGVSKAQKGLHLNEDIYAGMNALLRGGRIKHCEYYQCGKGRDLGFGTILNFTTKIG
AGMGEQMLSREYYYLGTQLPIDRFLTFYYAHPGFHLNNLFIQLSLQMFMLTLVNLHALAH
ESIICIYDRNKPIT--DPLFPIGCYNLEPCIDWVRRYTLSIFIVFFIAFVPIVVQELIER
GIWKATQRFFRHVLSLSPMFEVFAGQIYSSALLSDLTVGGARYISTGRGFATARIPFSIL
YSRFAGSAIYMGSRSMLMLFFGTVAHWNAALLWFWASLSSLLFSPFIFNPHQFSWQDFFL
DYRDFIRWLSRGNNKYHKNSWIGYVRMSRSRITGFKHKVIGDESEKSAGDASRARRMNVI
FAEVVPCAIYAAGCFIAFTFINAQTG-V---RT------GP--DDTV---NSVLRIIICT
CAPIGVDVGVLFFCMGLSCCSGPLFGMCCKKTGSVMAGIAHGVAVVVHIVFFIVMWVLEG
FNFARMLLGVITCIQCQRFVFHLMTVFMLTREFKNDHSNTAFWTGKWYGKGLGWMAWTQP
SRELTAKVIELSEFAADFVLGHIILLCQLPFLLIPGVDKFHSMMLFWLKPSRQIRPPIYS
LKQSRLRQRMVKKYCSLYFLILVIFAACIIGPAVASAHVP-KV---------IGGS----
---L-------TGVAHNLFQPRNLSN--NDT-----------------------------
---------------------------GYSMSTYS-G----HYYTVT----PT---LKTW
STIK--------------------------------------------------------
------------------------------------------------------------
------------------------------------------------------------
------------------------------------------------------------
------------------------------------------------------------
------------------------------------------------------------
------------------------------------------------------------
------------------------------------------------------------
------------------------------------------------------------
--
>XP_003672293_Naumovozyma_dairenensis
----------------------------------MSYNGQNMNS---D---------PNQ
YPDQD--------------------PDQSGYYQDQ---NQMPPPQG------------YD
E--------YG------QPIYAQG--AN------------D-GY--YDQYAA--------
-------N---GQQPPIPGQ-N-PNESYD---Q--------------YYN----------
---Q---PPNFQQDMGENFSDFSS------------Y------------------GP---
PG---TP-GYGNNGGAGGD----S-------------QYTP--SQIS-------Y-GEP-
-----S---SSGASTPIYGN----YDPNA---------IAMALPNDPYPAWTADSQSPVT
IEQIEDIFIDLTNRLGFQRDSMRNMFDHFMTLLDSRASRMSPDQALLSLHADYIGGDTAN
YKKWYFAAQLDMDDQVGFRNMKL-----------GKAKRLSRKE-------RKAKKKNKK
AMEEAAANGE-DTEATLNQIEGDNSLEAADFRWKARMNSLTPMERVRQIALYLLCWGEAN
QVRFTSECLCFIYKCASDYLDSPLCQQRMEPMPEGDYLNRVITPLYHFIRNQVYEISDGR
FVKREKDHAQIIGYDDVNQLFWYPEGIAKIVFDDATKLIEIPSEERYLRLGDVAWEDVFF
KTYKETRSWLHMITNFNRIWVLHISIYWMYCAYSAPTLYTHNYQQTANNKPLAAYRWATA
ALGGSVASLIQIIATICEWSFVPRKWAGAQHLSRRFWFLCGIFALNLGPIIFVFAYD-KD
DVYST----ATHVVSAIMFFVAVATIIFFSVMPLGGLFTPYMKKPSTRRYVASQTFTASF
APLHGLDRWMSYLVWVTVFAAKYSESYYFLILSLRDPFRILSTMTMR-CTGEYWWGAKLC
RHQSKIALGLMVATDFVLFFLDTYLWYILCNTIFSVGKSFYLGISILTPWRNIFTRLPKR
IYSKILATTDMEIKYKPKVLISQVWNAIIISMYREHLLAIDHVQRLLYHQVPSEIEGKRT
LRAPTFFVSQDDNNFETEFFPRNSEAERRISFFAQSLSTPIPEPLPVDNMPTFTVLTPHY
AERILLSLREIIREDDQFSRVTLLEYLKQLHPVEWDCFVKDTKILAEETAAYEGGDE-DD
-EKDG--ALKSQIDDLPFYCIGFKSAAPEYTLRTRIWASLRFQTLYRTVSGFMNYARAIK
LLYRVENPEIVQMFGGNAEGLERELEKMARRKFKFLVSMQRLAKFKPHELENAEFLLRAY
PDLQITYLDEEPPLNEGEEPRIYSALIDGHCEILENGRRRPKFRVQLSGNPILGDGKSDN
QNHALIFYRGEYIQLIDANQDNYLEECLKIRSVLAEFEELNVEQVNPYAPDLKYEE--QD
NNHPVAIVGAREYIFSENSGVLGDVAAGKEQTFGTLFARTLSQIGGKLHYGHPDFINATY
MTTRGGVSKAQKGLHLNEDIYAGMNAMLRGGRIKHCEYYQCGKGRDLGFGTILNFTTKIG
AGMGEQMLSREYYYLGTQLPIDRFLTFYYAHPGFHLNNLFIQLSLQMFMLTLVNLHALAH
ESIICIYNRNLPIT--DVLYPIGCYNLEPAVDWVRRYTLSIFIVFFIAFVPIVIQELIER
GIWKATQRFFRHILSLSPMFEVFAGQIYSSALLSDLTVGGARYISTGRGFATARIPFSIL
YSRFAGSAIYMGSRSMLMLLFGTVAHWNAALLWFWASLSSLMFSPFIFNPHQFSWEDFFL
DYRDFIRWLSRGNNKYHRNSWIGYVRMSRARTTGFKRKLIGDESEKAAGDSSRARRWNLI
VAELIPCAIYAAGCFIAFTFINAQTG-V---KT------TD--EDTV---NSVLRVIICT
LAPIAVDLGVLFFCMGMSCCSGPLFNMCCKKTGSVMAGIAHGVAVVVHIVFFIVMWVLEG
FNFSRMLLGVVTCIQCQRFVFHCMSIFLLTREFKNDHANTAFWTGKWYGKGLGYMAWTQP
SRELCAKVIELSEFAADFILGHIILICQLPFLCIPGIDKFHSMMLFWLKPSRQIRPPIYS
LKQSRLRKRMVKKYCSLYFLVLVIFAACIIGPAVASAHVS-KD---------LGSK----
---L-------TGVAHNLFQPRNVSN--NDT-----------------------------
---------------------------GYQMSTYS-G----HYYTVT----PS---IKSW
STIK--------------------------------------------------------
------------------------------------------------------------
------------------------------------------------------------
------------------------------------------------------------
------------------------------------------------------------
------------------------------------------------------------
------------------------------------------------------------
------------------------------------------------------------
------------------------------------------------------------
--
>XP_003955208_Kazachstania_africana
------------------------------------------------------------
---MNGYTDQ--------------QPDPSSYPQD--QDQYQYQDQDQDQYQYQQQQPYYD
E--------YG------NPVYPDQ--QQ------------Q-PY--YDNQ----------
-------------------------DYYS---QQ--------------------------
---Q---PP-LNPDQMENFSDFSS------------Y------------------GP---
PPPG-TP-GANG-----A-----AYYQD-P-------QYTP--SQLS-------Y-GDGM
QNGFQS---SSGTSTPAM------YDPAA---------IAMALPNEPYPAWTADSQAPVT
IEQIEDIFIDLTNKFGFQRDSMRNMFDHFMTLLDSRASRMSPDQALLSLHADYIGGDTAN
YKKWYFAAQLDMDDAVGFRNMNI-----------GK---LSRKA-------RKLKKKNKK
KMKEAMENGE-NTEETLEKLEGDISLEAADFRWKAKMNNLTPFEKVRHIALYLLVWGEAN
QVRFTPECLCFIYKCALDYLESPLCQQRAEPIPEGDYLNRVITPLYRFLRNQVFEIVDGR
YVKRELDHAKVIGYDDVNQLFWYPEGISKIIFDDENKLIDLPVEERYLRLGDVVWDDVFF
KTFKETRSWLHLVTNFNRIWIMHISVYWMYVAYNAPSLYTHNYQQLVNNQPLPAYRWATA
ALGGSCASFIQLLATICEWMVVPRKWAGAQHLSRRFWFLVGIFAVNFAPIIFIFAYD-KD
DVYSR----AAYAVGVIFFFVAVATLIFFSIMPLGGLFTSYMQK-SSRRYVASQTFTASF
APLKGLDRWMSYLVWVTVFAAKYAESYFFLILSLRDPIRILSTMTMR-CTGEYWWGNKIC
KYQGKITLGLMVATDFVLFFLDTYLWYIIVNVIFSVGRSFYLGISILTPWRNIFTRLPKR
IYSKILATTDMEIKYKPKVLISQVWNAIVISMYREHLLAIDHVQKLLYHQVPSEIEGKRT
LRAPTFFASQDDNNFETEFFPRNSEAERRISFFAQSLATPIPEPLPVDNMPTFTVMTPHY
AERILLSLREIIREDDQFSRVTLLEYLKQLHPVEWECFVKDTKILAEETAAYDNNDENDP
-EKED--ELKAQIDDLPFYCIGFKSAAPEYTLRTRIWASLRSQTLYRTVSGFMNYSRAIK
LLYRVENPEIVQMFGGNAEGLERELEKMARRKFKFLVSMQRLAKFKPHELENAEFLLRAY
PDLQIAYLDEEPPLNEGEEPRIYSALIDGHCEILENGRRRPKFRVQLSGNPILGDGKSDN
QNHALIFYRGEYLQLIDANQDNYLEECLKIRSILAEFEELNVEQTNPYAPELKYEE--QT
ANHPVAIVGAREYIFSENSGVLGDVAAGKEQTFGTLFARTLAQIGGKLHYGHPDFVNAVF
MTTRGGVSKAQKGLHLNEDIYAGMNALLRGGRIKHSEYYQCGKGRDLGFGTILNFTTKIG
AGMGEQMLSREYYYLGTQLPIDRFLTFYYAHPGFHLNNLFIQLSLQLFMLTLVNLHALAH
ESIICLYDRNKPIT--DVLYPIGCYNLSPAIDWVRRYTLSIFIVFWIAFIPMVIQELIER
GVWKATQRFARHLLSLSPMFEVFTGQIYSAALLSDLTVGGARYISTGRGFATSRIPFSIL
YSRFAGSAIYMGARSMLMLFFGTVAHWQAALLWFWASLAALIFSPFLFNPHQFSREDFFL
DYRDFIRWLSRGNNKYHRNSWIGFVRMSRSRITGFKRKLTGDDSEKGAGDAPRAKRWNII
LSDIIPCAIYAAGCFIAFTFINAQTG-V---KT------TD--DDRV---NSVLRVIICT
LAPIAVDAGVLLFTLGMSCCSGPLFGMCCKQTGSVMAGIAHGVAVIVHIVFFIVMWVLEG
FNFSRMLLGVITCMQIQRLIFHIMTITMLTREFKSDHANTAFWTGKWYGKGLGYMAWTQP
SREFVAKIIELSNFAADFVLGHFILICHLPFIFLPKFDKFHSIMLFWLKPSRQIRPPIYS
LKQARLRKRMVRKYSCLYFAVLVLFVVCIVAPAVASSYVS-DT---------IGSS----
---L-------TGTFHNLIQPRNVSN--NDT-----------------------------
---------------------------GYQMSTYS-G----HYYTHT----PS---LKTW
STIK--------------------------------------------------------
------------------------------------------------------------
------------------------------------------------------------
------------------------------------------------------------
------------------------------------------------------------
------------------------------------------------------------
------------------------------------------------------------
------------------------------------------------------------
------------------------------------------------------------
--
>XP_022463246_Kazachstania_naganishii
------------------------------------------------------------
--MLDG-----------------------AYQQDPYQQQHQQQPPQQGQEYYQQ----YD
D--------YG------QPI-------N------------N-GF--YDQT----------
-------------------------DSYS---QDYYNG-----NNGNMPG----------
---Q---PPMMMGDNGENFSDFSS------------Y------------------GP---
PRNGPVP-DANGMYPPPG-----SMYQD-Q-------QYPP--SQLS-------Y-GDN-
ANAFQS---SSGASTPAM------YDPNA---------IAMALPNDPYPAWTADSQAPVT
VEQIEDIFIDLTTRFGFQRDSMRNMFDHFMTLLDSRSSRMSPEQALLSLHADYIGGDTAN
YKKWYFAAQLDLDDAVGFRNMSF-----------GK---LSRKA-------RKAKKKAKK
AMKEAMENGE-NTEETLEKLEGDNSLEAADFRWKAKMNSLTPMERVRHIALYLLMWGEAN
QVRFTSECLCFIFKCGLDYIDSPLAQQRTDPLPEGDFLNRIITPLYSFIRDQVYEVVDGR
FVKREKDHADVIGYDDVNQLFWYPEGIARIVSTDETKLIDLPAEERYMRLGDIVWGDVFF
KTFKETRSWLHMITNFNRIWVMHICIYWMYVAYNAPTFYTHNYQQLVDNQPLAAYRWSTA
ALGGSVAAFIQLVATVCEWIFVPRKWAGAQHLSRRFWFLVGIFGVNLGPIIFVFAYD-KD
TVYST----ATHAVGAVMFFVAVATIIFFSIMPLGGLFTSYMQK-SSRRYVASQTFTASF
APLYGLDRWLSYLVWVTVFAAKYSESYYFLILSLRDPIRILSTMTMR-CTGEYWWGAKIC
KHQGKITLGLMIATDFILFFLDTYLWYIIVNTIFSVGKSFYLGISILTPWRNIFTRLPKR
IYSKILATTDMEIKYKPKVLISQVWNAIVISMYREHLLAIDHVQKLLYHQVPSEIEGKRT
LRAPTFFASQDDNNFETEFFPKNSEAERRISFFAQSLATPIPEPLPVDNMPTFTVLTPHY
AERILLSLREIIREDDQFSRVTLLEYLKQLHPVEWECFVKDTKILAEETAAYDNSDENDF
-EKGD--TLKAQIDDLPFYCIGFKSAAPEYTLRTRIWASLRSQTLYRTVSGFMNYSRAIK
LLYRVENPEIVQMFGGNAEGLERELEKMARRKFKFLVSMQRLAKFKPHELENAEFLLRAY
PDLQIAYLDEEPPLHEGEQPRIYSALIDGHCEILDNGRRRPKFRVQLSGNPILGDGKSDN
QNHALIFYRGEYIQLIDANQDNYLEECLKVRSVLAEFEELNVEQVNPYAPELKYEE--QT
TNHPVAIVGAREYIFSENSGVLGDIAAGKEQTFGTLFARTLSQIGGKLHYGHPDFINAAF
MTTRGGVSKAQKGLHLNEDIYAGMTALLRGGRIKHVEYYQCGKGRDLGFGTILNFTTKIG
AGMGEQMLSREYYYLGTQLPIDRFLTFYYAHPGFHLNNFFIQMSLQLFMLTLVNLHALAH
ESIICIYDKNKPKT--DILYPIGCYNLSPAIDWVRRYTLSIFIVFWIAFIPIVIQELIER
GVWKATQRFFRHICSLSPMFEVFAGQIYSAALISDLTTGGARYISTGRGFATSRIPFSIL
YSRFAGSAIYMGSRSMLMLLFGTVSHWQAALLWFWASLSALMFSPFIFNPHQFSWEDFFL
DYRDFIRWLSRGNSKYHRNSWIGYVRMSRSRVTGFKRKLLGDDSEKAAGDAARAGRMNLI
MAEIFPCAVYAGGCFIAFTFINAQTG-V---RN------GP--DDTV---NSVLRVIICT
LGPIAINLGILFFCMGMSCCSGPLFGMCCKKTGAVMAGFAHGVAVVIHICFFIVMWVLEG
FSFVKMLLGVITCIQCQRFVFQCMSVLMLTREFKNDSANTAFWTGKWYGKGLGWAAWTQP
SRELTAKVIELSEFAADFVLGHIILICHLPFLLIPQIDRFHSVMLFWLKPSRQIRPPIYS
LKQARLRKRMVKKYASLYFLVLIIFAACIVGPAVASSHVH-D----------IGKG----
---L-------TGVAHNLFQPRNLSN--NDT-----------------------------
---------------------------GLSMSTYL-S----HYYTHT----IS---LKTW
STIK--------------------------------------------------------
------------------------------------------------------------
------------------------------------------------------------
------------------------------------------------------------
------------------------------------------------------------
------------------------------------------------------------
------------------------------------------------------------
------------------------------------------------------------
------------------------------------------------------------
--
>XP_446406_Candida_glabrata
----------------------------------MSYNNNGQQM-------------SDQ
GYYDN----------------------NQGYYQ--------PEDQ---------------
Q--------NG------QAMY-----GD------------E-GY--YDPNIS--------
-------G---GD----------------------------------YYN----------
---QPPPPPNMMGQDMENFSDFSS------------Y------------------GP---
PG---VQ-GY--------DYQNMNQS---G-------QYTP--SQMS-------YNGDP-
-----N----SGSSTPIYGNGMSAYDPNA---------IAMALPNDPYPAWTADSQSPVP
IEQIEDVFIDLTNKFGFQRDSMRNMFDHFMTLLDSRTSRMAPDQALLSLHADYIGGDTAN
YKKWYFAAQLDMDDEVGFRNMSL-----------GK---LSRKA-------RKAKKKNKK
AMEE--ANPE-DAEDILNKLEGDNSLEAADFRWKTKMNALTPIERVRQIALYLLIWGEAN
QVRFTSECLCFIYKCATDYLNSPLCQQRTEPMPEGDYLNRVITPLYRFIRNQVYEIVDGR
YVKREKDHHKVIGYDDVNQLFWYPEGIAKIVFEDSTKLIEIPAEERYLRLGEVSWDDVFF
KTYKETRSWFHMITNFNRIWIMHVTIFWMYVAYNSPTFYTHNYQQLVNNQPPAAYKWASA
ALGGTVASFIQLLATICEWSFVPRKWAGAQHLSRRFWFLCLIFAVNLGPIIFVFAYE-KD
TVQSK----AGHAVAAVMFFVAVATLLFFSVMPLGGLFTSYMQK-STRRYVASQTFTASF
APLHGLDRWLSYLVWVTVFAAKYAESYYFLILSLRDPIRILSTTTMR-CTGEYWWGSKLC
RHQSKIVLGLMIATDFILFFLDTYLWYIVVNTVFSVGKSFYLGISILTPWRNIFTRLPKR
IYSKILATTDMEIKYKPKVLISQVWNAIIISMYREHLLAIDHVQKLLYHQVPSEIEGKRT
LRAPTFFVSQDDNNFETEFFPRNSEAERRISFFAQSLATPMPEPLPVDNMPTFTVLTPHY
AERILLSLREIIREDDQFSRVTLLEYLKQLHPVEWECFVKDTKILAEETAAYEGMDDQDP
-EKED--ALKNQIDDLPFYCIGFKSAAPEYTLRTRIWASLRSQTLYRTVSGFMNYARAIK
LLYRVENPEIVQMFGGNAEGLERELEKMARRKFKFLVSMQRLAKFKPHELENAEFLLRAY
PDLQIAYLDEEPPLNEGEEPRIYSALIDGHCEILENGRRRPKFRVQLSGNPILGDGKSDN
QNHALIFYRGEYIQLIDANQDNYLEECLKIRSVLAEFEELNAEQVYPYSPGVKYED--QN
TNHPVAIVGAREYIFSENSGVLGDVAAGKEQTFGTLFARTLAQIGGKLHYGHPDFINATF
MTTRGGISKAQKGLHLNEDIYAGMNALLRGGRIKHCEYYQCGKGRDLGFGTILNFTTKIG
AGMGEQMLSREYYYLGTQLPIDRFLTFYYAHPGFHLNNLFIQLSLQMFMLTLVNLHALAH
ESIICIYDKNKPKT--DVLYPIGCYNFSPAIDWVRRYTLSIFIVFWIAFVPIVVQELIER
GLWKATQRFFRHILSLSPMFEVFAGQIYSSALLSDLTVGGARYISTGRGFATSRIPFSIL
YSRFAGSAIYMGARSMLMLLFGTVAHWQAPLLWFWASLSALLFSPFIFNPHQFSWEDFFL
DYRDYIRWLSRGNSKYHRNSWIGYVRMARSRITGFKRKLVGDESEKAAGDASRAHRTNLI
LAEIIPNAIYAAGCFVGFTFINAQTG-V---KT------TD--DDRV---NSVLRIIICT
LAPIVIDIGVLFFVLGMSCCSGPLFGMCCKRTGSVMAGFAHGIAVIVHIGFFIVMWVLEG
FNFTRMLLGVVTMIQCQRLIFQCMTVLMLTREFKNDHANTAFWTGKWYGSGFGYMAWTQP
TRELTAKVIELSEFAADFVLGHVILFAQFPVLCIPAIDKFHSIMLFWLKPSRQIRPPIYS
LKQSRLRKRMVKRYLTLYIIVFLVFAGCIVGPAVASSHVA-KD---------LGHQ----
---L-------TGTFHNLVQPRNVSN--NDT-----------------------------
---------------------------GFGISTYS-N----HYYTHT----PS---LKTW
STIK--------------------------------------------------------
------------------------------------------------------------
------------------------------------------------------------
------------------------------------------------------------
------------------------------------------------------------
------------------------------------------------------------
------------------------------------------------------------
------------------------------------------------------------
------------------------------------------------------------
--
>XP_004178195_Tetrapisispora_blattae
-----------------------------------------MQD---I---------PDM
QNMQD--------------------------MQDPNMYVDQSQMQMQ-----------YD
D--------YG------NPIYPNQGQYN------------N-NQ--YDQY----------
-------------------QYQDPSQMQQ--------D-----MNGNYYN----------
---Q----PNGFQQDPENFSDFSS------------Y------------------GP---
PG---TP-GY--------D----NYDQS-G-------QYTP--SQMT-------Y-DDP-
-----N---MSGTSTP-YGQ----YDPNT---------IAMALPNDPYPAWTADSQSPVT
IEQIEDVFIDLTNRFGFQRDSMRNMFDHFMTLLDSRSSRMSPDQALLSLHADYIGGDTAN
YKKWYFAAQLDMDDQVGFRNMNL-----------GK---IKKKR-------LRAKKKNKK
KIEET-NTEE-DAENTLKELEGDNSLEAADFRWKVKMNEMTPLERVRQISLYLLMWGEAN
QVRFTSECLCFIYKCGLDYLDSPLCQQRAEPMPEGDFLNRIITPIYKYIRNQVYEVQDGR
FVKREKDHDKIVGYDDVNQLFWYPEGLTKIIFEDGEKLTDLPSEERYLRLGDVDWNDVFF
KTYKESRTWLHLITNFNRIWIMHITVYWMYCAYNAPTFYTHNYQQLVNNQPLAAYRWASA
ALGGTLASLIQIVATLCEWAFVPRKWAGAQHLSRRFWLLLVIFGINLGPIIFVFAYD-KD
DVYSV----ATHAVSAVMFFIAVATLIFFSIMPLGGLFTPYMKK-KTRRYVSSQTFTANF
APLKGIDMWLSYLVWVTVFAAKYSESYYFLILSLRDPLRILSTMDMR-CTGEYWWGDVLC
KQQAKIVLGLMVATDFILFFLDTYLWYILVNTIFSVGKSFYLGISILTPWRNIFTRLPKR
IYSKILATNDMEIKYKPKVLISQVWNAIIISMYREHLLAIDHVQRLLYHQVPSEIEGKRT
LRAPTFFVSQDDNNFETEFFPRNSEAERRISFFAQSLATPIPEPLPVDNMPTFTVLTPHY
AERILLSLREIIREDDQFSRVTLLEYLKQLHPVEWDCFVKDTKILAEETAAYD--EEETG
-EKND--ALKTQIDDLPFYCIGFKSAAPEYTLRTRIWASLRFQTLYRTVSGFMNYARAIK
LLYRVENPEIVQMFGGNAEGLEKELEKMARRKFKFVVSMQRLAKFKPHEMENAEFLLRAY
PDLQIAYLDEEPPLNEGEEPRIYSALIDGHCEILDNGRRRPKFRVQLSGNPILGDGKSDN
QNHALIFYRGEYIQLIDANQDNYLEECLKIRSVLAEFEELNVENVNPYSPSLTYEE--QT
TNHPVAIVGAREYIFSENSGVLGDVAAGKEQTFGTLFARTLSQIGGKLHYGHPDFVNATY
MTTRGGISKAQKGLHLNEDIYAGMNALLRGGRIKHCEYYQCGKGRDLGFGTILNFNTKIG
AGMGEQMLSREYYYLGTQLPIDRFLSFYYAHPGFHLNNLFIQLSLQMFMLTLVNMNALAH
ESIFCIYNRNKPIT--DILYPIGCYNLSPVVDWVRRYTLSIFIVFFIAFVPIVVQELIER
GVWKATLRFFRHILSLSPMFEVFAGQVYSNALLMDMSVGGARYISTGRGFATARIPFSIL
YSRFANSAIYMGARSMLMLFFGTCSHWQAPLLWFWASLSSLLFSPFLFNPHQFSWEDYFL
DYRDYIRWLSRGNGKYHRNSWIGYVRMSRSRSTGFKKKLTGDDSEKSAGDANRAQRWNLI
ISDLLPCAVYAAGCFVAFTFINAQTG-V---HT------TV--DDRV---NSVIRLIICT
LAPIAVDLGVLFFCMCMACCSGPLFNMCCKKTASVMAGFAHGVAVVIHIIMFIVMWVLEG
FNWSRMLLGCVASIQCQRFIFQCMSVFLLTREMKNDRSNTAFWTGKWYGNKMGYMAWTQP
SRELCAKVIELSEFAADFVLGHVIMFVQFPIVCIPGIDKFHSMMLFWLKPSRQIRPPIYS
LKQTRLRKKMIKKYMGLYFTVFIIFLACIIGPAVASNRVY-N----------IGSS----
---L-------TGVFHNIVQPRNVSN--NDT-----------------------------
---------------------------GYSMSTYA-S----HYYTHT----PS---LKTW
STIK--------------------------------------------------------
------------------------------------------------------------
------------------------------------------------------------
------------------------------------------------------------
------------------------------------------------------------
------------------------------------------------------------
------------------------------------------------------------
------------------------------------------------------------
------------------------------------------------------------
--
>XP_003687695_Tetrapisispora_phaffii
------------------------------------------------------------
---------------------------MSGTGGDP----NHYQGQS------------YD
D--------YG------QPIYGSDPNQQQAQQGYGQQTVAD-GY--YDQNMQ--------
-------ADQFMNGQVPQGDEYYQNDPHM----------------NGYYD----------
---QPNYGNANGNVDGENFSDFSS------------Y------------------GP---
PG---TP-GY--------D----DYGNNMG-------QYTP--SQVS-------Y-GDP-
-----N---ATGTSTPIYGEG---YDPNY---------VAMTLPNDPYPAWTADSQSPVT
IEQIEDVFIDLTNRFGFQRDSMRNMFDHFMTLLDSRASRMSPDQALLSLHADYIGGENAN
YKKWYFAAQLDLDDEVGFRNMNV-----------AK---ISKKK-------RLFKRKKKE
QLEE--ANIE-DPEEMLNKLEGDNSLEANDFRWKARMNSLTPIEKVRQIALYLLCWGEAN
QVRFTPELLCFIYKCALDYLDSPICQQRTEPMPEGDYLNRIITPLYRYLRDQVYEIVDGR
FFKREKDHNEIVGYDDVNQLFWYPEGIARIAFEDSTKLIDLPVEERYLRLGDVIWTDAFM
KTFKETRTWLHLVTNFNRIWIIHATVFWMYAAYAAPTFYTHNYQQLVNNQPLAAYKWAAS
ALGGTLASFIQLCAVICEWTFIPKNWAGSQRLSPRFWFLCIIFGINLGPIIFVFAYD-KI
DVYST----AAHAVAAVMFFIAVGTLLFFSIMPLGNLFSNYRKK-DARRYVASQTFTASF
APLHGIDMWLSYLVWVTVFAAKFSESYYFLILSLRDPIRILSTTTMR-CTGEYWWGDVLC
KQQTKIVLGLMIATDFLLFFLDTYLWYILVNVIFSVGKSFYMGISILTPWRNIFTRLPKR
IYSKILATTDMEIKYKPKVLISQVWNAVVISMYREHLLAIDHVQKLLYHQVPSEIEGKRT
LRAPTFFVSQDDNNFETEFFPRDSEAERRISFFAQSLATPIPEPLPVDNMPTFTVLTPHY
AERILLSLREIIREDDQFSRVTLLEYLKQLHPVEWDCFVKDTKILAEETAAFDGDVD-DP
-NKED--ALKSQIDDLPFYCIGFKSAAPEYTLRTRIWASLRSQTLYRTVSGMMNYSRAIK
LLYRVENPEIVQMFGGNAEGLERELEKMSRRKFKYLVSMQRLAKFKPHELENAEFLLRAY
PDLQIAYLDEEPPMNEGDEPRIFSALIDGHCEILENGRRRPKFRVQLSGNPILGDGKSDN
QNHALIFYRGEYIQLIDANQDNYLEECLKIRSVLAEFEELDVEQVNPYSPGLSYQD--QV
AKHPVAIVGAREYIFSENSGVLGDIAAGKEQTFGTLFARTLSQIGGKLHYGHPDFINATF
MTTRGGLSKAQKGLHLNEDIYAGMNALLRGGRIKHCEYYQCGKGRDLGFGTILNFTTKIG
AGMGEQMLSREYYYLGTQLPIDRFLSFYYAHPGFHLNNLFIQLSLQMFMLTLVNLNSLAH
ESIICIYDRNKPIT--DILYPIGCYNLSPVVDWVRRYTLSIFIVFWIAFVPIVIQELIER
GVWKATVRFCRHLLSWAPVFEVFAGQVYSSAIFTDLTVGGARYISTGRGFATARIPFSIL
YSRFAGSAIYLGARSLFMLLFSTIAHWQAPLLWFWASLSALMWAPFVFNPHQFAWEDFFL
DYRDFIRWLSRGNNQYHRNSWIGYVRMSRSRVTGFKRKLVGDESEKAAGDAHRAHRTNLI
AGEIIPSAIYCAGCFIAFTFINAQTG-V---KT------TD--DDRV---NSVVRIIICT
LAPIAVNLGVLSFCLGMLCCSGPLFGMCCKKTGSSMAGFAHGVAVVIHLIMFIVMWVFEG
FHFTRGLLGTITCIQIQRLIFMCMSTFLLTREFKNDHSNTAFWTGKWYGSGMGYSAWTQP
SRELCAKVIEMSEFAADFVLGHILLFCQAPLLLIPRIDSFHSMMLFWLKPSRQIRPPIYS
LKQARLRKRMVKKYISLFVAVLVLFLVVIIAPAVASNYVA-DD---------VASS----
---L-------TGAFHNLLQPRNVSN--NDT-----------------------------
---------------------------GYQMSTYL-S----HYYTHT----PS---LRTW
STIK--------------------------------------------------------
------------------------------------------------------------
------------------------------------------------------------
------------------------------------------------------------
------------------------------------------------------------
------------------------------------------------------------
------------------------------------------------------------
------------------------------------------------------------
------------------------------------------------------------
--
>XP_001643842_Vanderwaltozyma_polyspora
----------------------------------MSYNNNNMDN---M---------GNP
DGHPQDMN-------------------GMGYPQND----QDYQGQA------------YD
D--------YG------QPIYPDQMHPQ------------D-EY--YDPNAM--------
-------NDPYSQNPNGQGYYQQPYENQNA-GQGYPG--------DQYYD----------
---QPQ-----MHQDPENFSDFSS------------Y------------------GP---
PA---TP-GY--------D----NYGNM-G-------QYTP--SQVS-------Y-GDP-
-----N---SSGTSTPIYG-GMN-YDPNA---------IAMTLPNDPYPAWTADNQSPVS
IEQIEDVFIDLTNRFGFQRDSMRNMFDHFMTLLDSRSSRMSPDQALLSLHSDYIGGDTAN
YKKWYFAAQLDLDDEVGFRNMNL-----------SK---VKKKR-------RLMRKKNKK
ALEE---TAE-DTEATLNQLEGDTSLEAADYRWKAKMNQLSPLERVRHIALYLLCWGEAN
QVRFTSECLCFIYKCALDYLDSPLCQQRTEPMPEGDYLNRIITPLYRFLRNQVYEIVDNR
YVKREKDHNKIIGYDDVNQLFWYPEGISKIVLEDSTKLIEIPIEERYLRLGDVTWDDVFF
KTFKETRSWLHMVTNFNRIWIIHATVYWMYTAYNAPSFYTKNYQQLVDNQPLAAYRWASA
ALGGTLACALQIAATVCEWLFVPRNWAGAQHLSRRFWFLCGCLGVNLGPLIFVFAYD-KD
YVYST----AAHAVAAVTFFIAVGTLIFFSIMPLGGLFTSYMNK-TSRRYVASQTFTANF
APLHGIDMWLSYLVWVTVFAAKFSESYFFLTLSLRDPIRILSTTTMR-CTGEFWWGDVMC
KQQPKIVLGLMIATDFLLFFLDTYLWYVLVNVIFSVGKSFYMGISILTPWRNIFTRLPKR
IYSKILATTDMEIKYKPKVLISQVWNAIVISMYREHLLAIDHVQKLLYHQVPSEIEGKRT
LRAPTFFVSQDDNNFETEFFPRNSEAERRISFFAQSLATPIPEPLPVDNMPTFTVLTPHY
AERILLSLREIIREDDQFSRVTLLEYLKQLHPVEWECFVKDTKILAEETAAYDGNDE-DP
-EKAN--ALKSQIDDLPFYCIGFKSAAPEYTLRTRIWASLRSQTLYRTVSGFMNYSRAIK
LLYRVENPEIVQMFGGNAEGLERELEKMARRKFKFLVSMQRLAKFKPHELENAEFLLRAY
PDLQIAYLDEEPPLQEGDEPRIYSALIDGHCEILENGRRRPKFRVQLSGNPILGDGKSDN
QNHALIFYRGEYIQLIDANQDNYLEECLKIRSVLAEFEELSVEQINPYAPGLKYEE--QN
NNHPVAIVGAREYIFSENSGVLGDIAAGKEQTFGTLFARTLSQIGGKLHYGHPDFVNGLF
MTTRGGVSKAQKGLHLNEDIYAGMNAMLRGGRIKHCEYYQCGKGRDLGFGTILNFTTKIG
AGMGEQMLSREYYYLGTQLPIDRFLSFYYAHPGFHLNNLFIQLSLQLFMLTLVNLNALAH
ESILCFYNRNTPIT--DVLYPWGCYNFAPAIDWVRRYTLSIFIVFWIAFIPIVIQELIER
GVWKATVRFFRHILSLSPMFEVFAGQIYSAALLSDLTVGGARYISTGRGFATARIPFSIL
YSRFAGSAIYMGARSLFMLLFSTIAHWQAPLLWFWASLSSLMFSPFVFNPHQFSWEDFFL
DYRDFIRWLTRGNNKYHRNSWIGYVRMSRSRVTGFKRKLIGDESEKAVGDASRAHRTNVI
MAEIFPCAVYAAGCFVAFTFINAQTG-V---NQ------TDNTDPTV---NSCLRIIICT
LAPIAINLGVLFFCLGMSCCSGPLFGMCCKKTGSVMAGIAHGVAVIIHLAFFIVMWVFEG
FNFTRGLLGTITCIQCQRLVFQCMTVLMLTREFKNDHSNTAFWTGKWYGSGMGISAWTQP
SRELTAKVIEMSEFAADFILGHILLFCQLPILCIPRIDSFHSMMLFWLKPSRQIRPPIYS
LKQTRLRKRMVKKYISLYFCVLAGFAACIIGPAVASSHVS-DK---------LGSG----
---L-------TGVAHNLFQPRNQSN--NDT-----------------------------
---------------------------GPSFSTFSRA----SDYTSA----PK---LKTW
STIK--------------------------------------------------------
------------------------------------------------------------
------------------------------------------------------------
------------------------------------------------------------
------------------------------------------------------------
------------------------------------------------------------
------------------------------------------------------------
------------------------------------------------------------
------------------------------------------------------------
--
>XP_003681073_Torulaspora_delbrueckii
----------------------------------MSYNGHPSG--------------NQP
-------------------------P----YGEQP----PYGEQPA------------YD
E--------YG------QPIYA----SN------------D-AY--YDPNVS--------
------------GDPY--GN----YDPDQ---MDYSA------GPDGLYN----------
---QPRGPG----QQPENFSDFSS------------Y------------------GP---
PG---TP-GY--------D----SYAGN-G-------QYTP--SQMS-------Y-GEP-
-----R---SSGASTPIYG-GEG-YDPAA---------IAMALPNEPYPAWTADNQSPVA
IEQIEDIFIDLTNRFGFQRDSMRNMFDHFMTLLDSRASRMSPEQALLSVHADYVGGDTAN
YKKWYFAAQLDMDDDVGFRNMSL-----------GK---LSRKA-------RKAKKKNKK
AIEES--NPE-DTEATLNQLEGDNSLEAADFRWKAKMNQMSPLEKVRQIALYLLCWGEAN
QVRFTSECLCFIYKCALDYLDSPLCQQRAEPMPEGDFLNRVISPLYRFLRDQVYQIVDGR
FVKREKDHNRIIGYDDVNQLFWYPEGIAKIVFEDGTRLIDLGVEERYLRLGDVVWDDVFF
KTFKETRSWLHMVTNFNRIWVIHASVYWMYAAYNAPTFYTHNYQQLVDNQPVPAYRWGSA
ALGGALASLIQMFATICEWTFVPRNWAGAQHLTRRFLLICVIFGINLGPIIFVFAYE-KD
TVYST----AGHAVAAVTFFIAVGTIIFFAIMPLGGLFTPYMKK-STRRYVASQTFTASF
APLTGIDMWLSYLVWVTVFAAKYAESYFFLILSLRDPVRILSTMTMR-CTGETWWGAKLC
RQQPKIVLGLMIATDFVLFFLDTYLWYIIVNTVFSVGKSFWLGISILTPWRNIFTRLPKR
IYSKILATTDMEIKYKPKVLISQVWNAIVISMYREHLLAIDHVQKLLYHQVPSEIEGKRT
LRAPTFFVSQDDNNFETEFFPRNSEAERRISFFAQSLSTPIPEPLPVDNMPTFTVLTPHY
AERILLSLREIIREDDQFSRVTLLEYLKQLHPVEWECFVKDTKILAEETAAYEGAEEG-G
-DKED--ALKSQIDDLPFYCIGFKSAAPEYTLRTRIWASLRSQTLYRTVSGFMNYARAIK
LLYRVENPEIVQMFGGNAEGLERELEKMARRKFKFLVSMQRLAKFKPHELENAEFLLRAY
PDLQIAYLDEEPPLNEGEDPRIYSALIDGHCEILENGRRRPKFRIQLSGNPILGDGKSDN
QNHALIFYRGEYIQLIDANQDNYLEECLKIRSVLAEFEELNVEMVNPYAPDLKYEE--QI
TNHPVAIVGAREYIFSENSGVLGDVAAGKEQTFGTLFARTLAQIGGKLHYGHPDFINATY
MTTRGGVSKAQKGLHLNEDIYAGMNAVLRGGRIKHCEYYQCGKGRDLGFGTILNFTTKIG
AGMGEQMLSREYYYLGTQLPIDRFLSFYYAHPGFHLNNLFIQLSLQLFMLTLVNMNSLAH
ESIICKYDKFKPIY--DPLYPLGCYNLSPVIDWVRRYTLSIFIVFFIAFIPIVIQELIER
GLWKATQRFFRHILSLSPMFEVFAGQIYSAALLSDLSVGGARYISTGRGFATARIPFSIL
YSRFAGSAIYMGSRSMLMLLFSTIAHWQAPLLWFWASLSSLMFSPFLFNPHQFSWEDFFL
DYRDYIRWLSRGNNKYHRNSWIGYVRMSRSRITGFKRKMIGDESEKAAGDAHRAHRTNLI
FSEIIPCAVYAAGCFVAFTFINAQTG-V---KT------TD--ADRV---NSTLRVIICT
LAPIVIDLGVLFFCMGMSCCSGPLFGMCCKKTGSVMAGIAHGIAVVIHIAFFIVMWVLEG
FNFARMLLGVVTCIQCQRLIFQCITVFMLTREFKNDHANTAFWTGKWYGSGMGYMAWTQP
SREMAAKVVELSEFAADFVLGHVLLFCQLPLLIIPGIDKFHSIMLFWLKPSRQIRPPIYS
LKQTRLRKRMVKKYSALYYIILLLFAACIVGPAVASSKVD-QN---------IGSS----
---L-------TGTFANLVQPRNRTN--DDT-----------------------------
---------------------------GSTMTTQS-G----HYYSST----PS---IASY
STIK--------------------------------------------------------
------------------------------------------------------------
------------------------------------------------------------
------------------------------------------------------------
------------------------------------------------------------
------------------------------------------------------------
------------------------------------------------------------
------------------------------------------------------------
------------------------------------------------------------
--
>XP_037142636_Zygotorulaspora_mrakii
----------------------------------MSYNGHPSG--------------NQQ
-------------------------PSAGGYQDDP--------NQM------------YD
Q--------YG------QPMYA-----D------------E-GY--YDPNAA--------
-------P---GTEPYAQGNMQDPYDPEQ---MDYSAS-----GTGGYYD----------
---QPRGPG--QNQNPENFSDFSS------------Y------------------GP---
PG---TP-GY--------D----SYAGN-G-------QYTP--SQMS-------Y-GEP-
-----R---SSGASTPIYG-GEG-YDPAA---------IAMPLPNEPYPAWTADNQSPVT
IEQIEDVFIDLTNKFGFQRDSMRNMFDHFMTLLDSRASRMSPDQALLSVHADYIGGDSAN
FKKWYFAAQLDMDDSVGFNNMNL-----------GK---LSRKA-------RKAKKKNKK
AMEEA--SPE-DTEATLQQLEGDNSLEAAEFKWKATMNKMSPIEKVRQVALYMLCWGEAN
QVRFTSECLCFIVKCAMDYLESPLCQQRVEPMPEGDFLNRVITPLYRFIRHQVYEIVNGR
FVKREKDHNKVIGYDDVNQLFWYPEGISRIVFDDSTKLIDIPKEERYLRLGEVAWNDVFF
KTFKETRTWLHLVTNFNRIWVIHATVYWMYAAFNAPTLYTRNYQQLVNNQPLAAYRWASC
ALAGSLACIIQLFATICEWSFVPRKWAGAQHLSRRFAFICLLLGVNLGPIIFVFAYD-PI
DVQST----AAHAVAAVTFFIAIGTMIFFSIMPLGGLFTSYMQK-SSRRYIASQTFTASF
APLKGLDMWLSYLVWVTVFAAKYAESYFFLILSIRDPIRILSTMTMR-CTGEVWWHAKLC
RQQPKIVLGLIIATDFILFFLDTFLWYIVVSTVFSVGKSFWLGISILTPWRNIFSRLPKR
IYSKILATSDMEIKYKPKVLISQVWNAIVISMYREHLLAIDHVQKLLYHQVPSEIEGKRT
LRAPTFFVSQDDNNFETEFFPKDSEAERRISFFAQSLSTPIPEPLPVDNMPTFTVLTPHY
SERILLSLREIIREDDQFSRVTLLEYLKQLHPVEWECFVKDTKILAEETAAFEGAGEG-E
-DKED--ALKSKIDDLPFYCIGFKSAAPEYTLRTRIWASLRSQTLYRTVSGFMNYSRAIK
LLYRVENPEIVQMFGGNAEGLERELEKMARRKFKFLVSMQRLAKFKPHELENAEFLLRAY
PDLQIAYLDEEPPLNENEEPRIYSALIDGHCELLENGRRRPKFRVQLSGNPILGDGKSDN
QNHALIFYRGEYIQLIDANQDNYLEECLKIRSVLGEFEELNIEQINPYAPGLKHEE--QK
ANHPVAIVGAREYIFSENSGVLGDVAAGKEQTFGTLFARTLAQIGGKLHYGHPDFINATY
MTTRGGVSKAQKGLHLNEDIYAGMNAILRGGRIKHCEYYQCGKGRDLGFGTILNFNTKIG
AGMGEQMLSREYYYLGTQLPIDRFLSFYYAHPGFHLNNLFIQLSLQLFMLTLVNLNSLAH
ESEICIYYRSKLPT--EVFFPIGCYNLEPVIDWVRRYTLSIFIVFFIAFIPIVVQELIER
GLWKATQRFFRHLLSLSPLFEVFAGQIYSAALLSDMSVGGARYISTGRGFATARIPFSIL
YSRFAGSAIYMGSRSMLMLLFATISHWQAPLLWFWASLSSLMFSPFIFNPHQFAWQDFFL
DYRDYIRWLSRGNNKYHRNSWIGYVRMSRSRVTGFKRKLVGDESEKAAGDAARAHKTNLI
FSDLFPCIVYAAGCFVAFTFINAQTG-V---RT------GD--DDTV---NSALRVIICT
LGPIVINLGVLFFCMGMACCSGPLFGLCCKKTGSVMAGIAHGIAVVIHIAFFIVMWVLEG
FHFARMLLGVVTCIQCQRVVFQVITIFMLTREFKNDHSNTAFWTGKWYGSGLGYMAWTQP
SRELAAKVVELSEFAADFILGHILLFCQLPLLCIPNIDKYHSIMLFWLKPSRQIRPPIYS
LKQTRLRKRMVKKYSALYFIILLVFAACIVGPAVASSRVP-SN---------IGST----
---L-------TGTFRNLVQPRNRSN--NDT-----------------------------
---------------------------GSQMSTYR-S----HYYTSA----PS---MRTW
STIK--------------------------------------------------------
------------------------------------------------------------
------------------------------------------------------------
------------------------------------------------------------
------------------------------------------------------------
------------------------------------------------------------
------------------------------------------------------------
------------------------------------------------------------
------------------------------------------------------------
--
>XP_002494904_Zygosaccharomyces_rouxii
----------------------------------MSY-GQPNH--------------EQQ
VPYEDEMGGY--------------APYNQGYAE-----------PM------------YD
E--------YG------NPIYP-----D------------G-TY--YDPNVM--------
-----------GGDPYAQSS-IGPYDDQT---MDYQS---------GYYN----------
---QPRGPA-----MGENFSDFSS------------Y------------------GP---
PG---TP-GY--------D----AYGGA-G-------AYTP--SQMS-------Y-GEP-
-----G---SSGASTPIYGTGEG-YDPQA---------IAMALPNEPYPAWTADNQSPVT
IEQIEDIFIDLTNKFGFQRDSMRNVFDQFMTLLDSRSSRMSPEQALLSVHADYIGGDTAN
YKKWYFAAQLDMDDAVGFRNMQL-----------GK---LSRKA-------RRAKKKNKK
AIQEASSNPE-ETEATLNQLEGDNSLEAADFRWKTRMNELHPLEKVRQIALYLLCWGEAN
QVRFTAECLCFIYKCASDYLESPLCQQRTEPMPEGDYLKRVITPLYHFLRDQVYGIVDGR
FVKREKDHNKVIGYDDVNQLFWYPEGIARIVFEDGTRLIDIPPEERYGRLGDVAWGNVFF
KTFKETRTWLHLITNFNRIWVIHATVYWMYVAYSAPTFYTHNYQQLVDNHPPPAYRWASA
ALGGTLASFIQIVATLCEWSFVPRYWAGAQHLSRRFWFLCLIFAINLGPIIFVFAYE-KE
TVQST----AAHAVAAVMFFVAVATFLFFAVMPLGGLFTSYMKG-RTRKYVASQTFTASF
APLRGMDMWLSYLVWITVFAAKYSESYFFLILSLRDPIRILSTMNMR-CTGEYWWGATLC
RQQGKVVLGLMIATDFILFFLDTYLWYILVNVIFSVGRSFWLGISILTPWRNIFSRLPKR
IYSKILATTDMEIKYKPKVLISQVWNAIVISMYREHLLAIDHVQKLLYHQVPSEIEGKRT
LRAPTFFVSQDDNNFETEFFPRNSEAERRISFFAQSLATPIPEPLPVDNMPTFTVMTPHY
SERILLSLREIIREDDQFSRVTLLEYLKQLHPVEWDCFVKDTKILAEETAAYEGNDEDVE
-NKED--ALKSQIDDLPFYCIGFKSAAPEYTLRTRIWASLRSQTLYRTVSGFMNYSRAIK
LLYRVENPEIVQMFGGNAEGLERELEKMARRKFKFLVSMQRLTKFKPHELENAEFLLRAY
PDLQIAYLDEEPPENEGEEPRIYSALIDGHCELLDNGRRRPKFRVQLSGNPILGDGKSDN
QNHALIFYRGEYIQLIDANQDNYLEECLKIRSVLAEFEELNVEQVNPYAPELKYEE--QN
ALHPVAIVGAREYIFSENSGVLGDVAAGKEQTFGTLFARTLAQIGGKLHYGHPDFVNATY
MTTRGGVSKAQKGLHLNEDIYAGMNAILRGGRIKHCEYYQCGKGRDLGFGTILNFTTKIG
AGMGEQMLSREYYYLGTQLPIDRFLSFYFAHPGFHLNNLFIQLSLQMFMLTLVNMHSLAH
EAIMCSYDRNKPIT--DVLYPIGCYNLSPVVDWVRRYTLSIFIVFWIAFVPIVVQELVER
GLWKATQRFCRHLLSLSPMFEVFAGQIYSAALLSDMSVGGARYISTGRGFATARIPFSIL
YSRFAGSAIYMGSRSMIMLLFGTIAHWQAPLLWFWASLSSLMFSPFIFNPHQFSWQDFFL
DYRDFIRWLSRGNSKYHRNSWIGYVRMSRARITGFKRKLIGDDSEKSAGDAARAHRSNII
LSEIIPCAIYSAGCFVAFTFINAQTG-V---RT------TD--DDRV---NSTLRIIICT
LGPIVVNLGVLAFCAGLSCCSGPLFKMCCKSSGSVMAGVAHGFAVIIHIVFFIVMWVLEG
FNFARMLIGVVTCIQCQRLIFLFMTTFMLSREFKNDRSNTAFWTGKWYGMGFGAMAWSQP
YRELCAKTVEMSEFAADFILGHVILFVHFPILLIPQIDKFHSIMLFWLKPSRQIRPPIYS
LKQNRLRKRMVRKYSYLYYGVFILFAACIVGPAVASSHVS-KT---------IGSS----
---L-------TGTFKNLVQPRNTSN--NDT-----------------------------
---------------------------GKQMSTYV-S----HWFTST----PS---LKTW
STKK--------------------------------------------------------
------------------------------------------------------------
------------------------------------------------------------
------------------------------------------------------------
------------------------------------------------------------
------------------------------------------------------------
------------------------------------------------------------
------------------------------------------------------------
------------------------------------------------------------
--
>XP_003647363_Eremothecium_cymbalariae
----------------------------------MSY-NDPNQQ---G---------QQH
RQQQQ--------------------APQGYGEQQPYAQQPQAQHQQ------------YA
Q--------YGQQQYDPQQYDPQQMAYDQYAGGQGMYGAEG-GY--YEQAPP--------
-------AGAGGPGAYYEGHPQQG----G-----AYDP-----EHAGYYD----------
---QMRA----VGQDPENFSDF-S------------Y------------------GP---
PA---TPSGY--------DQYGAAAGAAGGVD-----QYTP--SRMS-------YAGDP-
-----R---SSGSSTPIYG-ADG-FDPSA---------VAMALPSDPYPAWTADSQSPVS
VEQIEDVFIDLANRFGFQRDSMRNMFDHFMVLLDSRASRMSPQQALLSLHADYIGGDTAN
YKKWYFAAQLDMDDEVGFRNMNV-----------GK---LSRKA-------RKARKKNKK
VIAEATAA---DADATLNQLEGDNSLEAADFRWKTRMNKLSPLERVRQMALYFLIWGEAN
QVRFMSECLCFLYKCASDYLDSALCQQRVEPVPEGDYLNRVVTPIYRFLRNQVYEIVDGR
YVKRERDHNKVIGYDDVNQLFWYPEGISRIIFEDGTRLIDLPAEERYLRLGDVVWDNVFF
KTYKEVRTWLHMIINFNRIWIIHGSVYWMYTAYNSPSLYTHNYQQLVNNQPLPAYRWASC
ALAGTFACIVQLVATVLEWTFVPRNWAGAQHLSRRFLFLLVITAINLGPLVFVFIYD-PL
TVYSR----LALWISAVMFFVSLITVLFFSVMPLGGLFTSYMKG-STRKYVASQTFTASF
APLFGIDMWMSYLVWLTVFAAKFAESYFFLTLSLRDPIRILSTIKMR-CTGEKFWGDILC
VHQGKVVLALMVITDFILFFLDTYMWYIVCNTVFSVGRSFYLGISILTPWRNIFTRLPKR
IYSKILATTDMEIKYKPKVLISQVWNAIVISMYREHLLAIDHVQKLLYHQVPSEIEGKRT
LRAPTFFVSQDDNNFDTEFFPRNSEAERRISFFAQSLATPIPEPLPVDNMPTFTVLTPHY
SERVLLSLKEIIREDDQFSRVTLLEYLKQLHPVEWDCFVKDTKILAEETAAFEGA-EDDP
-EKED--GLKSQIDDLPFYCIGFKSAAPEYTLRTRIWASLRSQTLYRTVSGMMNYARAIK
LLYRVENPEIVQMFGGNAEGLERELEKMARRKFKFLVSMQRLAKFKPHEMENAEFLLRAY
PDLQIAYLDEEPPLNEGEEPRIYSALIDGHCELLENGRRRPKFRVQLSGNPILGDGKSDN
QNHALIFYRGEYIQLVDANQDNYLEECLKIRSVLAEFEELNVEQVNPYAPGLKYEE--QQ
NNHPVAIVGAREYIFSENSGVLGDAAAGKEQTFGTLFARTLAQIGGKLHYGHPDFINATF
MITRCGISKAQKGLHLNEDIYAGMNALLRGGRIKHCEYYQCGKGRDLGFGTILNFTTKIG
AGMGEQMLSREYYYLGTQLPIDRFLSFYYAHPGFHLNNLFIQLSLQMFLLTLVNMNSLAH
ESILCDYDKNKPIT--DVLKPYGCYNLSPVVDWVRRYTLSIFIVFFIAFVPIVVQELIER
GVWKALQRFVRHLTSLSPMFEVFAGQIYSASLISDMTIGGARYISTGRGFATSRIPFSLL
YSRFAGSAIYMGARSMLMLLFASVSHWQPALLWFWASMCAMMFSPFIFNPHQFAWQDFFL
DYRDFIRWLSRGNNKFHKNSWIAYVRVSRARVTGFKRKLIGDESE-AIGDSARAHRTNVL
AAELLPSLFYLIGCMFAFTFINAQTG-V---NN------AQ-------VTNSILRLVICA
VAPIAIDTGALAVIMGLSCCAGPLLGVCCKKTGPVMAAVAHGISVVAHIICFEVMWCLER
MNFARMLIGFVTMIQFERVILQLMTICFLTREFKNDHANAAFWSGKWYSAGLGYMAWTQP
AREFVAKIIEMSEFAADFFLGHILLFFQFPILCIPSIDKFHSMMLFWLKPSRQIRPPIYS
LKQTRLRKRMVRKYSCLFFLIFFAVLVVVVLPAVATLVKIIKVE-KLQLD--MGKQ----
--------------LEGLMQPYNTNN--NDT-----------------------------
---------------------------GPDILTSSG------YYFSST---PI---MSNW
TTKTP-------------------------------------------------------
------------------------------------------------------------
------------------------------------------------------------
------------------------------------------------------------
------------------------------------------------------------
------------------------------------------------------------
------------------------------------------------------------
------------------------------------------------------------
------------------------------------------------------------
--
>NP_983223_Eremothecium_gossypii
----------------------------------MSYPNDPNQH---R---------YEP
GEQGG--------------------VPHG---QSPYGQQP-----Q------------YD
Q--------YG------NVYDPQQ-----------AYAQDG-AY--YDQ-----------
-------TGNG----YYD--PQQAYDPQQ-----AYDP-----EHGAYYG----------
---QPRG----VGPEGENFSDF-S------------Y------------------GP---
PG---TPGGY--------DSY----AQGGGVD-----QYTP--SRMS-------YGGDP-
-----R---TSGTSTPIYG-GAG-FDPSA---------AAMALPADPYPAWTADAQSPVS
VEQIEDVFIDLTNRFGFQRDSMRNVFDHFMVLLDSRASRMSPEQALLSLHADYIGGDTAN
YKKWYFAAQLDLDDQVGFRNMNL-----------GK---LSRKA-------RKAKKKNKK
AIAE-NVA---DTEATLSQLEGDDSLEAADFRWKAKMNKLTPLERVRQIALYLLIWGEAN
QVRFTAECLCFLYKCASDYLDSPLCQQRAEPLPEGDYLNRVITPIYRFLRSEVYEIVDGR
YMKRERDHNKVIGYDDVNQLFWYPQGIARIVFEDGTRLIDLPAEERYLRLGDVAWNDVFF
KTYKEVRTWLHMILNFNRIWIIHGSVYWMYTAYNAPTLYTAHYQQLLNNRPVPSFPFVAC
SFAGTFACIVQLLATFLEWTYVPRKWAGAQHLSRRFFFLLMITAINIAPPVFVIAYSGDL
STYSK----LAYAISVVGFVIALITVIFFSIMPLGGLFTSYMKN-STRKYVASQTFTASV
APLHGMDMWMSYLLWAAVFAAKLAESYFFLTLSLRDPIRILYMNYSR-CVGIKYLNNRLC
PYQGQVVLVLMVITDFILFFLDTYMWYIVCNTVFSVGRSFYLGISILTPWRNIFTRLPKR
IYSKILATTDMEIKYKPKVLISQVWNAIVISMYREHLLAIDHVQKLLYHQVPSEIEGKRT
LRAPTFFVSQDDNNFETEFFPANSEAERRISFFAQSLATPIPEPLPVDNMPTFTVLTPHY
SERVLLSLREIIREDDQFSRVTLLEYLKQLHPVEWDCFVKDTKILAEETAAFEGGDEEDP
-EKAG--GLKSQIDDLPFYCIGFKSAAPEYTLRTRIWASLRSQTLYRTVSGMMNYARAIK
LLYRVENPEIVQMFGGNAEGLERELEKMARRKFKFLVSMQRLAKFKPHEMENAEFLLRAY
PDLQIAYLDEEPPLNEGEEPRIYSALIDGHCELMENGRRRPKFRIQLSGNPILGDGKSDN
QNHALIFYRGEYIQLVDANQDNYLEECLKIRSVLAEFEELNVEHVNPYTPTLKYEE--RE
NNHPVAIVGAREYIFSENSGVLGDAAAGKEQTFGTLFSRTLAQIGGKLHYGHPDFINATF
MTTRCGISKAQKGLHLNEDIYAGMNALLRGGRIKHCEYFQCGKGRDLGFGTILNFTTKIG
AGMGEQMLSREYYYLGTQLPIDRFLSFYYAHPGFHLNNLFIQLSLQMFILTLMNMNALAH
ESLFCEYDKNKPIT--DALSPNGCYNLAPVVDWVRRYTLSIFIVFFIAFVPIVVQELIER
GIWKAIQRFVRHLVSLSPMFEVFAGQIYSASLVSDMTFGGARYISTGRGFATSRIPFSIL
YSRFAGSAIYMGGRSMLMLLFASVARWQPALLWFWASMVAMIFSPFIFNPHQFAWQDFFL
DYRDFIRWLSRGNNKFHKNSWIAHVRVARSRVTGFKRKLIGDESEKSSGDSARAHRSNIL
FAEVLPTLVYAIGCVIAYAFINSRTGLV---SR------AEPPPKTIPIGNPLIRLAICT
LLPVVLNAGVLAGIMGLSCCAGPLLGLCCKNTGPVMAAIAHGVSVIGHIIAILAMWVLQR
MNLARMLMGFVTMIQCERVLLKLLTLIFLTREFKNDRANASFWSGKWYSAGLGYMAWTQP
AREYVVKIIELSEFAADFFLGHIILFCQLPVLCVPQIDKFHSIMLFWLRPSRQIRPPIYS
LKQTRLRKRMVRKYSALYFLILIFFVCLIAGPAVAFKQTELKHK-EKDTDGNLGESTFFN
GFLNDKFGPGGMSMLANVLQPYQSSDATDDS-----------------------------
---------------------------SPSFTYDTGG----HQYFSTILPDQI---HTTW
STKAP-------------------------------------------------------
------------------------------------------------------------
------------------------------------------------------------
------------------------------------------------------------
------------------------------------------------------------
------------------------------------------------------------
------------------------------------------------------------
------------------------------------------------------------
------------------------------------------------------------
--
>XP_451796_Kluyveromyces_lactis
----------------------------------MSY----------------------N
DPYQDQGGHI--------------PRDE-----------YDQQ-Q-------------YD
E--------YG------QPIYAQDQYYAQD----------P-GY--YD-QS---------
-----------AEYYQQPGQ---PGQP----------G-------QGYYD----------
---QPRG----AGQDPENFSDF-S------------Y------------------AP---
PG---TPGGY--------DSYGGASGNGYG-------QYAP--SQMS-------Y-GDP-
-----R---SSGASTPIYG-GEG-FDPSA---------VAMALPTEPYPAWTADTQTPVT
ASEIEDVFIDLTNKFGFQRDSMRNMFDHFMTLLDSRASRMSPQQALLSLHADYIGSDSAN
YKKWYFAAQLDMDDEIGFRNMSL-----------GK---MSRKA-------RKARKKNKK
AMEEANSSE--NPESALNQLEGDNSLEAADFRWKAKMNKLSPVERVRQIALYLLLWGEAN
QVRFTSECLCFIYKCASDYLDSPLCQNRSDPIPEGDFLNRVITPIYRFIRSQVYEVVDGR
YVKREKDHNKVIGYDDVNQLFWYPEGIAKVILEDGTRLIDLPAEERYLRLGDVIWDDVFF
KTYKETRSWFHLVTNFNRIWVVHASIYWMYTAYNAPTLYTHNYQQLLNNKPLAAYRWASS
ALAGSLATIIQIVATISEWFFVPRNWAGAQHLSRRFWFLVGILGVNLGPIIFVFAYD-PL
TVYSK----AALVVSAVMFFVALITIIFFSIMPLGGLFTSYMKK-STRKYVASQTFTASF
YQLKGLDMWMSYLLWVTVFAAKFSESYFFLTLSLRDPIRILSTTVMR-CTGDYGYKDQLC
RQQPKIVLGLMIATDLILFFLDTYMWYIICNTVFSVGRSFYLGISILTPWRNIFTRLPKR
IYSKILATTDMEIKYKPKVLISQVWNAIVISMYREHLLAIDHVQKLLYHQVPSEIEGKRT
LRAPTFFVSQDDNNFETEFFPRNSEAERRISFFAQSLATPIPEPLPVDNMPTFTVLTPHY
SERILLSLREIIREDDQFSRVTLLEYLKQLHPVEWDCFVKDTKILAEETAAFEGN-EEDS
-EKEG--GMKSQIDDLPFYCIGFKSAAPEYTLRTRIWASLRSQTLYRTVSGFMNYARAIK
LLYRVENPEIVQMFGGDTEGLERELERMARRKFKFLVSMQRLAKFKPHELENAEFLLRAY
PDLQIAYLDEEPPLNEGEEPRIYSALIDGYCEIMENGRRRPKFRVQLSGNPILGDGKSDN
QNHALIFYRGEYIQLIDANQDNYLEECLKIRSVLAEFEELNVEQVNPYSPGLKYED--QG
NNHPVAIVGAREYIFSENSGVLGDVAAGKEQTFGTLFARTLAQIGGKLHYGHPDFVNATY
MTTRGGVSKAQKGLHLNEDIYAGMTAMLRGGRIKHCEYYQCGKGRDLGFGTILNFTTKIG
AGMGEQMLSREYYYLGTQLPFDRFLSFYYAHPGFHLNNLFIQLSLQLFMLTLVNMNSMAN
QSIMCSYNKYKPIT--DVLYPIGCYNFEPVIDWVRRYTLSIFIVFFIAFIPIVVQELIER
GIWKAVQRFLRHLLSLSPMFEVFAGQIYSASLLSDLTVGGARYISTGRGFATSRIPFSIL
YSRFAGSAIYMGSRSMLMLLFSTIAYWQAALLWFWASLSALMFSPFIFNPHQFSWQDFFL
DYRDFIRWLSRGNNKYHKNSWIGYVRMSRSRVTGFKRKLVGDESERAAGDAPRAHRSNLI
FAELIPCIIYAAGCFTAFTFINAQTG-V---KD------VS----VV---NSWLRIVICT
LGPIVVNMGVLGVCLGLSCCSGPLLGMCCKKTGSVMAGIAHGVAVIVHIVFFIIMWVLEA
FNFTKMLIGLITCIQCQRLVFKCMTLFMLTREFKNDHANTAFWTGKWYGTGLGYMAWTQP
SREFVAKVVELSEFAADFILGHILLFCQLPILCIPMADKFHSIMLFWLKPSRQIRPPIYS
LKQTRLRKRMVKKYCSLYFLVLAIFAACIIGPAVAASKVDTAD---------LGSK----
---V---DSAGSDIFAGLIQPRRQQN--NDT-----------------------------
---------------------------GFNLSTYSG-----HYFTKA----PS---LTTW
STKA--------------------------------------------------------
------------------------------------------------------------
------------------------------------------------------------
------------------------------------------------------------
------------------------------------------------------------
------------------------------------------------------------
------------------------------------------------------------
------------------------------------------------------------
------------------------------------------------------------
--
>XP_022676666_Kluyveromyces_marxianus
----------------------------------MSY--------------------NHN
DPYQDQ-GEI--------------PRDG-----------YDQQ-Q-------------YD
E--------YG------QPIYGQDQYYPED----------Q-GY--YD-QS---------
-----------GEYYQQNAQGDISGAPDS---GAY-HD-------QGYYD----------
---QPRG----MGQDPENFSDF-S------------Y------------------APPGT
PG---TPGGY--------DSYGGGSGNGYA-------QYTP--SQMS-------Y-GDP-
-----R---SSGASTPIYG-GEG-FDPSA---------VAMALPTEPYPAWTADTQTPVT
ASEIEDVFIDLTNKFGFQRDSMRNMFDHFMTLLDSRASRMSPQQALLSLHADYIGSDSAN
YKKWYFAAQLDMDDEIGFRNMSL-----------GK---LSRKA-------RKARKKNKK
AMEEATQSE--NPESALDQIEGDNSLEAADFRWKAKMNKLSPIERVRQIALYLLLWGEAN
QVRFTPECLCFIYKCASDYLDSPLCQNRQDPIPEGDFLNRVITPIYRFIRSQVYEVQDGR
YVKREKDHNKIIGYDDVNQLFWYPEGIAKVVLEDNTRLIDLPAEERYLRLGDVIWDDVFF
KTYKETRSWFHLVTNFNRIWVIHATVYWMYTAYNAPTLYTHNYQQLVNNKPLAAYRWASC
ALAGSLASIIQIVATIAEWFFVPRNWAGAQHLSRRFWFLVLILAVNLGPIIFVFAYD-PL
TVYSK----AALVVSIVMFFVSLATVLFFSVMPLGGLFTSYMKK-STRKYVASQTFTASF
YQLEGLDMWMSYLMWTTVFAAKYAESYFFLTLSLRDPIRILSTTVMR-CTGDYGYKDKLC
RQQPKIVLGLMIATDLILFFLDSYMWYIICNTVFSVGRSFYLGISILTPWRNIFTRLPKR
IYSKILATTDMEIKYKPKVLISQVWNAIVISMYREHLLAIDHVQKLLYHQVPSEIEGKRT
LRAPTFFVSQDDNNFETEFFPRNSEAERRISFFAQSLATPIPEPLPVDNMPTFTVLTPHY
SERILLSLREIIREDDQFSRVTLLEYLKQLHPVEWDCFVKDTKILAEETAAFEGNDEEDS
-EKEG--GMKSQIDDLPFYCIGFKSAAPEYTLRTRIWASLRSQTLYRTVSGFMNYARAIK
LLYRVENPEIVQMFGGDTEGLERELERMARRKFKFLVSMQRLAKFKPHELENAEFLLRAY
PDLQIAYLDEEPPLNEGDEPRIYSALIDGYCEIMENGRRRPKFRVQLSGNPILGDGKSDN
QNHALIFYRGEYIQLIDANQDNYLEECLKIRSVLAEFEELNVEQVNPYAPGLKYED--QN
NNHPVAIVGAREYIFSENSGVLGDVAAGKEQTFGTLFARTLAQIGGKLHYGHPDFINATY
MTTRGGVSKAQKGLHLNEDIYAGMNAMLRGGRIKHCEYYQCGKGRDLGFGTILNFTTKIG
AGMGEQMLSREYYYLGTQLPLDRFLSFYYAHPGFHLNNLFIQLSLQMFMLTLVNMSALAN
QSVLCIYNKYKPIT--DVLYPIGCYNFMPVIDWVRRYTLSIFIVFFIAFIPIVVQELIER
GIWKATQRFFRHLLSLSPMFEVFTGQIYSASLLSDLTIGGARYISTGRGFATSRIPFSIL
YSRFAGSAIYMGARSMLMLLFGTVAHWQAALLWFWASLSALMFSPFIFNPHQFSWQDFFL
DYRDFIRWLSRGNNKYHKNSWIGYIRMSRSRITGFKRKLIGDESERAAGDAARAHRSNMV
FAEVIPCVIYAAGCFTAHSFINAQTG-V---KN------AA----II---NSWLRIVICT
LGPIVINMGVLGFCLMMSCCSGPLLGMCCKKTGSVMAGIAHGIAVIVHIVFFIIMWVLEG
FNFTKMLIGVITSMQCQRLIFKLMTLFMLTREFKNDHSNTAFWTGKWYNTGLGYMAWTQP
SREFVAKIVELSNFAADFVLGHVLLFCQLPILCFPMADKFHSIMLFWLKPSRQIRPPIYS
LKQTRLRKRMIRKYCSLYFLVLIVFAACIVGPAVAASRVDLQK---------ISDN----
---V---DKSGNEIFHGLIQPRRQKN--NDT-----------------------------
---------------------------GHGMSTYKG-----HFFTKT----PS---IAPW
STKA--------------------------------------------------------
------------------------------------------------------------
------------------------------------------------------------
------------------------------------------------------------
------------------------------------------------------------
------------------------------------------------------------
------------------------------------------------------------
------------------------------------------------------------
------------------------------------------------------------
--
>XP_022629886_Lachancea_lanzarotensis
----------------------------------MSY--------------------NDQ
NHYYGQDGQQQPHQQ---------PQQGGEYADDAYQQGYGQQAQ-------------FD
E--------YG------QPIYAQDHYDPEA----------A-AH--YDPNA---------
-----------ADYYAQQGY-----DPES---MEYAQG-------NAYYE----------
---QPRG----MGQDPENFSDF-S------------Y------------------GP---
PA---TP-GY--------DGYGTPNA---G-------QYTP--SQMS-------Y-GEP-
-----R---SSGASTPIYG-GEG-FDSSA---------IAMALPNEPYPAWTADNQSPVT
IEQIEDAFIDLANRFGFQRDSMRNMFDHFMTLLDSKASRMSPQQALLCLHADYIGGDTAN
YKKWYFAAQLDMDDEVGFRNMSL-----------GK---LSRKA-------RKAKKKNKK
AMKEAQEEENGDTEAMLSQLEGDNSLEAADFRWKAKMNKLSPLEMVRHVALYLMIWGEAN
QVRFTSECLCFLYKCASDYLDSPLCQQRTEPMPEGDYLNRVITPLYLYIRSQVYEVVDGR
FVKRERDHNKVIGYDDVNQLFWYPEGIAKIVFEDGTRLIDLPAEERYLRLGEVSWNDVFF
KTYKETRSWFHLITNFNRIWVIHGSIYWMYAAYNAPTLYTKNYQQLLDNQPLAAYRWSSP
ALAGTLACIIQLVATISEWFFVPRKWAGAQHLSRRFWFLVLITAINLGPIIFVFAYD-KL
DVKSQ----ASHVVGAVMFFVALATVIFFSIMPLGGLFTSYMQK-STRRYVASQTFTASF
APLKGLDMWMSYLLWVTVFAAKFAESYFFLIKSLRDPIRVLTTTSMR-CKGEFWFNATLC
TIQPKIVLGLMIATDFILFFLDTFMWYVLCNMVYSIGRSFYLGISILTPWRNIFTRLPKR
IYSKILATTDMEIKYKPKVLISQIWNAIVISMYREHLLAIDHVQKLLYHQVPSEIEGKRT
LRAPTFFVSQDDNNFETEFFPRDSEAERRISFFAQSLATPIPEPLPVDNMPTFTVLTPHY
SERILLSLREIIREDDQFSRVTLLEYLKQLHPVEWDCFVKDTKILAEETAAYEGT-AEDL
-EKEGEVGIKSQIDDLPFYCIGFKSAAPEYTLRTRIWASLRSQTLYRTVSGFMNYARAIK
LLYRVENPEIVQMFGGNAEGLERELEKMARRKFKFLVSMQRLAKFKPHELENAEFLLRAY
PDLQIAYLDEEPPLNEGEEPRIYSALIDGHCELLANGRRRPKFRVQLSGNPILGDGKSDN
QNHAMIFYRGEYLQLIDANQDNYLEECLKIRSVLAEFEELNVEQINPYAPGLKYED--QS
TNHPVAIVGAREYIFSENSGVLGDVAAGKEQTFGTLFARTLAQIGGKLHYGHPDFINATY
MNTRGGVSKAQKGLHLNEDIYAGMTAVLRGGRIKHCEYYQCGKGRDLGFGTILNFTTKIG
AGMGEQMLSREYYYLGTQLPLDRFLSFYYAHPGFHLNNLFIQISVQLFMLTMVNLNALAH
ESILCTYDRYKPIT--DVLHPIGCYNFAPVIDWIRRYTLSIFIVFFISFIPIVVQELIER
GIWKATQRFFRHIISLSPMFEVFAGQIYSSSLLSDLTVGGARYISTGRGFATSRIPFSIL
YSRFAGSAIYMGARCMLALLAGSVIHWQAPLLWFWASLTALIFSPFIFNPHQFSWEDFFL
DYRDFIRWLSRGNNKYHRNSWIGYVRMTRSRVTGFKRKLTGDESEKAAGDAAKAHKSNML
LPDIIPCAIYAAGCFVAFTFINAQTG-V---KD------AE----LV---NSTLRIIICT
LAPIAVNMGVLFFCVCLSCCSGPLFGLCCKKTGSSMAGFAHAVSVIVHIVFFIVMWVLEN
FNFGRMLVGVLTCLYIQRLIFKVITVFMLSREFKNDHANTAFWTGKWYGTGFGYMAWTQP
AREFLAKVVELSHFAGDFVLGHFILFCQLPLLFIPYIDKFHSIMLFWLKPSRQIRPPIYS
LKQSRLRKRMVKKYCSLYFLILVVFAACIIGPAVASKQIK-SN---------LSDS----
---LN--NSISTKTFQNLVQPKNKGH--DDT-----------------------------
---------------------------GSSLQ--SGN----HFYYTI----PSSLATTSY
ATKA--------------------------------------------------------
------------------------------------------------------------
------------------------------------------------------------
------------------------------------------------------------
------------------------------------------------------------
------------------------------------------------------------
------------------------------------------------------------
------------------------------------------------------------
------------------------------------------------------------
--
>XP_002555801_Lachancea_thermotolerans
----------------------------------MSY--------------------NDQ
AKYYDQQGQAEQGYD---------AQQG--YAADPYQN-YGQQAQ-------------FD
E--------YG------QPIYTEGQYDHED----------A-AH--YDPNA---------
-----------ADYYAQQGY-----EPDQ---ADYGNG-------NAYYE----------
---QPRG----MGQDPENFSDF-S------------Y------------------GP---
PG---TP-GY--------DGYGNANA---G-------QYTP--SQMS-------Y-GEP-
-----R---SSGASTPIYG-GEG-FDSSA---------IAMALPNEPYPAWTADNQSPAT
IEQIEDVFIDLANRFGFQRDSMRNMFDHFMTLLDSRASRMSPQQALLSLHADYIGGDTAN
YKKWYFAAQLDMDDEVGFRNMSL-----------GK---LSRKA-------RKAKKKNKK
AMKEADAE---DTDAMLSKLEGDNSLEAADFRWKAKMNKLSPLEMVRQVALYLLIWGEAN
QVRFTSECLCFIYKCASDYLDSPLCQQRTEPIPEGDYLNRVITPLYLFLRSQVYEVVDGR
FMKRERDHNKVIGYDDVNQLFWYPEGIAKIVFEDGSRLIDLPAEERYLRLGEVSWNDVFF
KTYKEIRSWFHLVTNFNRIWVIHGCVYWMYMAYVSPTIYTKNYQQLVDNKPTPAYRWATA
ALGGTLACVIQIVATIAEWFFVPRNWAGAQHLSRRFMFLVLLLAINLAPVIFVFAYT-GR
DIYSK----AANAVAGVMFFFSLGTVVFFAVMPLGGLFTSYMKK-STRKYVASQTFTASF
APLKGIDMWMSYLLWFTVFAAKYSESYFFLIKSLIDPVRILTTTTMR-CTGDFWFKNKLC
MHQPKIVLGLMIATDFILFFLDTFMWYVICNMIYSVGRSFYLGISILTPWRNIFTRLPKR
IYSKILATTDMEIKYKPKVLISQVWNAIVISMYREHLLAIDHVQKLLYHQVPSEIEGKRT
LRAPTFFVSQDDNNFETEFFPRDSEAERRISFFAQSLATPIPEPLPVDNMPTFTVLTPHY
SERVLLSLREIIREDDQFSRVTLLEYLKQLHPVEWDCFVKDTKILSEETAAYEGA-EEDS
-EKEG--GLKSQIDDLPFYCIGFKSAAPEYTLRTRIWASLRSQTLYRTVSGFMNYARAIK
LLYRVENPEIVQMFGGNAEGLERELEKMARRKFKFLVSMQRLAKFKAHELENAEFLLRAY
PDLQIAYLDEEPPLNEGEEPRIFSALIDGHCELLPNGRRRPKFRVQLSGNPILGDGKSDN
QNHAMIFYRGEYLQLIDANQDNYLEECLKIRSVLAEFEELNVEQINPYAPGLKYEE--QT
TNHPVAIVGAREYIFSENSGVLGDVAAGKEQTFGTLFARTLAQIGGKLHYGHPDFINATY
MTTRGGVSKAQKGLHLNEDIYAGMNAVLRGGRIKHCEYYQCGKGRDLGFGTILNFTTKIG
AGMGEQMLSREYYYLSTQLPLDRFLSFYYAHPGFHLNNLFIQLSVQLFMLTLMNLNALAH
ESIMCIYNRNKPIT--DVLYPLGCYNFSPVVDWVRRYTLSIFIVFFISFIPIVVQELIER
GIWKATQRFFRHIISLSPMFEVFAGQIYSSSLLSDLTVGGARYISTGRGFATSRIPFSIL
YSRFAGSAIYMGARCMLMLLMGSVAHWQAPLLWFWASLTALMFSPFIFNPHQFSWQDFFL
DYRDFIRWLSRGNNKYHRNSWIGYVRMSRSRVTGFKRKLVGDESEKGAGDAAKAHKSNMI
LADIIPCAIYAAGCFVAFTFINAQTG-V---KD------AD----LV---NSTLRIIICT
LAPIAVDMGVLFFCVGMSCCSGPLFGMCCKRTGSVMAGIAHTVAVVVHVVFFIIMWLLES
FNFARTLAGVATCLYCQRLIFKVMTVFMLTREFKNDHANTAFWTGKWYGGGLGYMAWTQP
TREFVAKVVELSHFAGDFVLGHFILFCQLPVLCIPMIDKFHSIMLFWLKPSRQIRPPIYS
LKQTRLRKRMVRKYCALYFIVLAAAVACIIGPAVASGQTKRTP---------FADQ----
---TEKIDPVNMKWLVNIVQPRHQDN--NDT-----------------------------
---------------------------GTSLEGVSG-----HYYSHT----PS---MHSF
STKK--------------------------------------------------------
------------------------------------------------------------
------------------------------------------------------------
------------------------------------------------------------
------------------------------------------------------------
------------------------------------------------------------
------------------------------------------------------------
------------------------------------------------------------
------------------------------------------------------------
--
>XP_020054324_Aspergillus_aculeatus
----------------------------------MSGY-----P---AAAGGGGGGGGGG
GHYEEGYGHQQ-------E------HGDSYYQDE-HGQA-Y-----------------YD
H---------------------ENY--G------------D-SY--YDRG-NYYNAEGG-
--------------QGYQQ-EGGYYDG--G-HQDEYYG-------DQYYDQG-NN-----
-GGRGRRR-GDSEEDSETFSDFTMRSETARAADMDYY------------------GR---
--------GD--------ERYNSYADSQYGGRGGYGGGYRPPSSQVS-------YGAN--
-----R---SSGASTPVYGMDYGGALPAG------------QRSREPFPAWASDGQVPVS
KEEIEDIFIDLVNKFGFQRDSMRNMYDHLMTQLDSRASRMTPNQALLSLHADYIGGDNAN
YRRWYFAAHLDLDDAVGFANMKL-----------GK---ADRKT-------RKARAAAKK
AAQQ---NPE-NVEENLEALEGDNSLEAAEYRWKTRMNRMSQHDRVRQIALYLLCWGEAN
QVRYLPECLCFIFKCADDYYSSPECQNRVEPVEELTYLNEIITPLYQFCRDQGYEISDGK
YVRRERDHDKIIGYDDMNQLFWYPEGIERISFEDKTRLVDVPPAERWTKLKDVNWKKAFF
KTYRETRSWFHLITNFNRIWVIHLGAFWFFTAYNAPTLYTTDYQQQLNNKPPGSYYWSAV
GFGGALVSFIQIMATICEWMYVPRRWAGAQHLTKRLFFLLAVFIVNLAPGVVVFGFKKTI
--GET----IALVIGIVHFFIALATFFFFSIMPLGGLFGSYLKK-HGRQYVASQTFTASF
PRLSGNDMWMSYGLWICVFGAKLVESYFFLTLSLKDPIRILSPMRIHQCAGVTYIPNVLC
HRQPQILLGLMFFMDLTLFFLDSYLWYVICNTIFSVARSFYLGVSIWSPWRNVFSRLPKR
IYSKVLATTDMEIKYKPKVLISQVWNAIIISMYREHLLAIDHVQKLLYHQVPSEVEGKRT
LRAPTFFVSQEDQSFKTEFFPAGSEAERRISFFAQSLSTPMPEPLPVDNMPTFTVLIPHY
GEKILLSLREIIREDEPYSRVTLLEYLKQLHPHEWDCFVKDTKILADETSQFNG--DQEK
-SEKD--AQKSKIDDLPFYCIGFKSAAPEYTLRTRIWSSLRSQTLYRTISGFMNFSRAIK
LLYRVENPEVVQMFGGNSEKLERELERMARRKFKICVSMQRYAKFNKEERENTEFLLRAY
PDLQIAYLDEEPPTEEGEEPRLYSALIDGHCELLDNGMRKPKFRIQLSGNPILGDGKSDN
QNHSIIFYRGEYIQVIDANQDNYLEECLKIRSVLAEFEELTTDNVSPYTPGVP-----SA
NTTPVAILGAREYIFSESVGVLGDVAASKEQTFGTLFARTLAQIGGKLHYGHPDFLNGIF
MTTRGGISKAQKGLHLNEDIYAGMTVLLRGGRIKHCEYFQCGKGRDLGFGSILNFTTKIG
TGMGEQMLSREYYYLGTQLPLDRFLSFYYAHPGFHINNMFIMLSVQMFMIVLVNLGALRH
ETITCKYNSDLPIT--DPLRPTYCADLTPITNWVNRCVISIFIVFFISFVPLAVQELTER
GVWRMATRLAKHFGSFSFMFEVFVCQIYANAVHQNLSFGGARYIGTGRGFATARIPFGVL
YSRFAGPSIYAGSRQLLMLLFATSTVWTAALIWFWVSLLALVIAPFLFNPHQFAWHDFFI
DYRDYIRWLSRGNSRSHASSWIAFCRLSRTRITGYKRKLLGVPSEKGSGDVPRARISNIF
FSEIIAPLVVVGVTLVPYLYINSRTG-I---S-----------NDNNHASNAIVRIAIVA
FGPIAINAGVAGMFFGMACCMGPIFSMCCKKFGAVLAAIAHAIAVIVLLAIFEVMFFLES
WSWPRCVMGMIAMAAIQRFIYKLIISLALTREFKNDQSNIAWWTGKWYS--MGWHTLSQP
GREFLCKITELGYFSADFVLGHILLFVMLPALCMPYVDKFHSVILFWLRPSRQIRPPIYS
LKQSKLRKRRVVRFAILYFTMLVIFLILIIAPLVARNQNISLGS-------SLPMN----
-----------------IMQPLDKDN--NDTI--------------------AS-YT---
---------------------------GRGLPVGYSG---WTP--------TNPAATATS
S-----------------------------------------------------------
------------------------------------------------------------
------------------------------------------------------------
------------------------------------------------------------
------------------------------------------------------------
------------------------------------------------------------
------------------------------------------------------------
------------------------------------------------------------
------------------------------------------------------------
--
>XP_001268295_Aspergillus_clavatus
----------------------------------MSGY-----Q---Q----------GG
GHYNDGYGHQE--------------HGDSYYQDD-HGQA-Y-----------------YD
----------------------HEY--G------------D-GY--YDRS-GQY-GADGN
NHGNSNNNNNHNNNNNYQH-DGGYYDA--AQHHDDYYG-------DQYYDQG-NGQE-GY
-ETRGRRR-GDSEEDSETFSDFTMRSETARAADMDYY------------------GR---
--------GD--------ERYNSYTDSQYGGR-GY--GYRPPSSQIS-------YGAN--
-----R---SSGASTPVYGMDYSNALPAG------------QRSREPYPAWSSDGQVPVS
KEEIEDIFLDLVNKFGFQRDSMRNMYDHLMTMLDSRASRMTPNQALLSLHADYIGGDNAN
YRRWYFAAHLDLDDAVGFANMKL-----------GK---ADRKT-------RKARKAAKK
AAQQ---NPE-NVEETLEALEGDNSLEAAEYRWKTRMNRMSQHDRVRQLALYLLCWGEAN
QVRFLPECLCFIFKCADDYYASPDCQNRVEPVEEGTYLNDIITPLYQFCRDQGYEIVDGK
YVRRERDHHQIIGYDDMNQLFWYPEGIERIAFEDKARLVDIPPAERWLKLKDVVWKKAFF
KTYKETRSWFHLMTNFNRIWVIHLGAFWFFTAYNAPTLYTDNYQQQMNNKPPGYRQWSAV
GFGGALVSFIQICATICEWMYVPRRWAGAQHLSKRLMFLLLVFIINLGPGVFVFAYNKSM
GISAT----IPLIVGIIHFFIALATFLFFSVMPLGGLFGSYLKK-NGRQYVASQTFTASF
PRLHGNDMWMSYGLWVCVFGAKLAESYFFLTLSIKDPIRILSPMQIHWCAGVKYIPNVLC
HAQPQILLGLMFVMDLTLFFLDSYLWYIICNTVFSVARSFYLGVSIWSPWRNIFSRLPKR
IYSKVLATTDMEIKYKPKVLISQVWNAIIISMYREHLLAIDHVQKLLYHQVPSEQEGKRT
LRAPTFFVSQEDQSFKTEFFPPGSEAERRISFFAQSLSTPMPEPLPVDNMPTFTVLVPHY
SEKILLSLREIIREDEPYSRVTLLEYLKQLHPHEWDCFVKDTKILADETSQFNG--ENEK
-TEKD--AAKSKIDDLPFYCIGFKSAAPEYTLRTRIWSSLRSQTLYRTVSGFMNYSRAIK
LLYRVENPEVVQMFGGNSEKLERELERMARRKFKIVVSMQRYAKFNKEERENTEFLLRAY
PDLQIAYLDEEPPVNEGDEPRLYSALIDGHSELLENGMRKPKFRIQLSGNPILGDGKSDN
QNHSIIFYRGEYIQVIDANQDNYLEECLKIRSVLAEFEELTTDNVSPYTPGIP-----ST
NNTPVAILGAREYIFSENIGVLGDVAAGKEQTFGTLFARTLAQIGGKLHYGHPDFLNGVF
MTTRGGISKAQKGLHLNEDIYAGMNAMIRGGRIKHCEYYQCGKGRDLGFGSILNFTTKIG
TGMGEQMLSREYYYLGTQLPLDRFLSFYYAHPGFHINNMFIMLSVQMFMIVLVNLGALKH
ETIMCRFNSDLPMT--DPLRPTYCANLLPIVDWVNRCIISIFIVFFISFVPLAVQELTER
GVWRMAMRLAKHFGSVSFMFEVFVCQIYANAVHQNLSFGGARYIGTGRGFATARIPFGVL
YSRFAGPSIYAGSRLLLMLLFATSTVWTASLIWFWVSLLALCISPFLFNPHQFAWNDFFI
DYRDYLRWLSRGNSRSHASSWIGFCRLSRTRITGYKRKLLGVPSEKGSADVPRARITNIF
FSEIVAPLIMVGVTLVPYLYINSRTG-K---T-----------DKNEEASDAILRIAIVA
LGPIGINAGVAGAFFGMACCMGPIFSMCCKKFGAVLAAIAHAVAVIVLLAIFEVMFFLEG
WSWPRMLMGMIAAAAIQRFIYKLIIALALTREFKNDQSNIAWWTGKWYS--MGWHTLSQP
GREFLCKITELGYFSADFVLGHLLLFIMLPALCVPFIDKFHSVMLFWLRPSRQIRPPIYS
LKQSKLRKRRVIRFAILYFAMLILFLILLIVPLVARSMGLANNF-------SIPIS----
----------------GLMQPLDKDN--NDTK--------------------AY-YT---
---------------------------GNNVPPGFEP---VIS--------SSASATAK-
------------------------------------------------------------
------------------------------------------------------------
------------------------------------------------------------
------------------------------------------------------------
------------------------------------------------------------
------------------------------------------------------------
------------------------------------------------------------
------------------------------------------------------------
------------------------------------------------------------
--
>XP_001258383_Aspergillus_fischeri
----------------------------------MSGY-----Q---Q----------GG
GHYNDGYGHQE--------------HGDSYYQDE-HGQA-Y-----------------YD
----------------------HDY--G------------D-GY--YDRS-GYY-GADG-
---------NHN-----QH-EGGYYDA--GQPHDDYYG-------DQYYDQG-NGQQ-GY
-DNRGRRR-GDSEEDSETFSDFTMRSETARAADMDYY------------------GR---
--------GD--------ERYNSYADSQYGGR-GY--GYRPPSSQIS-------YGAN--
-----R---SSGASTPVYGMDYGNALPAG------------QRSREPYPAWASDGQVPVS
KEEIEDIFLDLVNKFGFQRDSMRNMYDHLMTMLDSRASRMTPNQALLSLHADYIGGDNAN
YRRWYFAAHLDLDDAVGFANMKL-----------GK---ADRKT-------RKARKAAKK
AAQQ---NPE-NVEETLEALEGDNSLEAAEYRWKTRMNKMSQHDRVRQLALFLLCWGEAN
QVRFLPECLCFIFKCADDYYNSPECQNRVEPVEEFTYLNEIITPLYQYCRDQGYEIVDGK
YVRRERDHNQIIGYDDMNQLFWYPEGIERIAFEDKTRLVDIPPAERWTKLKDVVWKKAFF
KTYKETRSWFHLITNFNRIWVIHLGAFWFFTAFNAQSLYTDNYQQQVNNKPPGYRIWSAV
GFGGALVSFIQIAATICEWMYVPRRWAGAQHLTKRLMFLLLVFVINLAPGVFVFAYSKSM
GISKT----IPLIIGIVHFFVALATFVFFSVMPLGGLFGSYLKK-HGRQYVASQTFTASF
PRLHGNDMWMSYGLWVCVFGAKLAESYFFLTLSFKDPIRILSPMQIHQCAGVKYIGNVLC
HKQPQILLGLMFFMDLTLFFLDSYLWYIICNTVFSVARSFYLGVSIWSPWRNIFSRLPKR
IYSKVLATTDMEIKYKPKVLISQVWNAIIISMYREHLLAIDHVQKLLYHQVPSEQEGKRT
LRAPTFFVSQEDQSFKTEFFPPGSEAERRISFFAQSLSTPMPEPLPVDNMPTFTVLIPHY
SEKILLSLREIIREDEPYSRVTLLEYLKQLHPHEWDCFVKDTKILADETSQFNG--EPEK
-SEKD--VAKSKIDDLPFYCIGFKSAAPEYTLRTRIWSSLRSQTLYRTVSGFMNYSRAIK
LLYRVENPEVVQMFGGNSEKLERELERMARRKFKIVVSMQRYAKFNKEERENTEFLLRAY
PDLQIAYLDEEPPVNEGEEPRLYSALIDGHCELLENGMRKPKFRIQLSGNPILGDGKSDN
QNHSIIFYRGEYIQVIDANQDNYLEECLKIRSVLAEFEELTTDNVSPYTPGIP-----ST
NTNPVAILGAREYIFSENIGVLGDVAAGKEQTFGTLFARTLAQIGGKLHYGHPDFLNGIF
MTTRGGISKAQKGLHLNEDIYAGMNAMIRGGRIKHCEYYQCGKGRDLGFGSILNFTTKIG
TGMGEQMLSREYYYLGTQLPLDRFLSFYYAHPGFHINNMFIMLSVQMFMIVLINLGALKH
ETITCRYNPDLPIT--DPLRPTYCANLTPIVDWVNRCIISIFIVFFISFVPLAVQELTER
GVWRMAMRLAKHFGSVSFMFEVFVCQIYANAVHQNLSFGGARYIGTGRGFATARIPFGVL
YSRFAGPSIYAGARSLLMLLFATSTVWTAALIWFWVSLLALCISPFLFNPHQFAWNDFFI
DYRDYLRWLSRGNSRSHASSWIGFCRLSRTRITGYKRKLLGVPSEKGSGDVPRARITNIF
FSEIIAPLVLVAVTLVPYLYINSRTG-V---R-----------D-NPEPTDAIMRIAIVA
AGPIAINAGVAGAFFGMACCMGPIFSMCCKKFGAVLAAIAHAIAVIILLAIFEVMFFLES
WSWPRMLIGMIAAAAIQRFIYKLIIALALTREFKHDQSNIAWWTGKWYN--MGWHSMSQP
GREFLCKITELGYFSADFVLGHILLFAMLPALCVPFIDKFHSVMLFWLRPSRQIRPPIYS
LKQSKLRKRRVIRFAILYFAMLILFLVLLIAPLVVRSMGLVKAP-------NLPFN----
-----------------LLQPLDKDN--NDTM--------------------VT-YT---
---------------------------GNNIPAGFEP---VES--------ASSVATATS
------------------------------------------------------------
------------------------------------------------------------
------------------------------------------------------------
------------------------------------------------------------
------------------------------------------------------------
------------------------------------------------------------
------------------------------------------------------------
------------------------------------------------------------
------------------------------------------------------------
--
>XP_041139914_Aspergillus_flavus
----------------------------------MSGY-----N---Q-----------G
GHYDDGYGQHG-------G------HGDSYYQDEHHGQA-Y-----------------YD
P---------------------NDY--G------------D-GY--YDRG-GYY-PDGG-
--------------HGYNQ-DGGYYDA--G-HQDDYYG-------EPYYDQG-NGQQ---
---RGRRR-GDSEEDSETFSDFTMRSETARAADMDYY------------------GR---
--------GD--------ERYNSYADSQYGGR-GY--GYRPPSSQVS-------YGGN--
-----R---SSGASTPVYGMDYGNALPAG------------QRSREPYPAWSSDAQVPVS
KEEIEDIFLDLVNKFGFQRDSMRNMYDHLLTQLDSRASRMTPNQALLSLHADYIGGDNAN
YRRWYFAAHLDLDDAVGFSNMKL-----------GK---ADRKT-------RKARKAAQK
KAKE---NPE-NVEETLEALEGDNSLEAAEYRWKTRMNRMSQHDRVRQVALYLLCWGEAN
QVRFLPECLCFIFKCADDYYSSPECQNRVEPVEEFTYLNEIITPLYQYCREQGYEIADGK
YVRREKDHNQIIGYDDMNQLFWYPEGIERIVLEDKTRLVDIPTAERWMKLKEVNWKKVFF
KTYRETRSWFHMVTNFNRIWVIHLCSFWFFTAYNAPTLYTKNYQQQLNNKPPGSYYWSAV
GFGGALACFIQIFATICEWMYVPRRWAGAQHLTKRLMFLLLMFIINLAPGVVVFGFKKQI
--GET----IALIIGIVHFIIALVTFFFFSVMPLGGLFGSYLKK-HGRQYVASQTFTASW
AHLQGNDMWMSYGLWVCVFGAKLAESYFFLTLSFKDPIRILSPMQIQRCSGVEYLGTKLC
YIQPQILLGLMFFMDLTLFFLDSYLWYIICNTVFSVARSFYLGVSIWSPWRNIFSRLPKR
IYSKVLATTDMEIKYKPKVLISQVWNAIIISMYREHLLAIDHVQKLLYHQVPSEQEGKRT
LRAPTFFVSQEDQSFKTEFFPPGSEAERRISFFAQSLSTPMPEPLPVDNMPTFTVLIPHY
SEKILLSLREIIREDEPYSRVTLLEYLKQLHPHEWDCFVKDTKILADETSQFNG--ETEK
-TEKD--VAKSKIDDLPFYCIGFKSAAPEYTLRTRIWSSLRSQTLYRTISGFMNYSRAIK
LLYRVENPEVVQMFGGNSEKLERELERMARRKFKICVSMQRYAKFNKEERENTEFLLRAY
PDLQIAYLDEEAPENEGDEPRLYSSLIDGHCELLENGMRKPKFRIQLSGNPILGDGKSDN
QNHAIIFYRGEYIQVIDANQDNYLEECLKIRSVLAEFEELTTDNVSPYTPGLP-----SS
DTHPVAILGAREYIFSESVGVLGDVAASKEQTFGTLFARTLAEVGGKLHYGHPDFLNGIF
MCTRGGISKAQKGLHLNEDIYAGMNAMIRGGRIKHCEYFQCGKGRDLGFGSILNFTTKIG
TGMGEQMLSREYYYLGTQLPLDRFLSFYYAHPGFHLNNMFIMLSVQMFMIVLINLGALKH
ETITCRYNKDLPIT--DPLRPTFCANLVPIIDWVNRCVISIFIVFFISFVPLAVQELTER
GVWRMATRLAKHFGSFSFMFEVFVCQIYANAVHQNLSFGGARYIGTGRGFATARIPFGVL
YSRFAGPSIYAGARLLLMLLFSTSTVWSAALIWFWVSLLALCISPFLFNPHQFAWHDFFI
DYRDYLRWLSRGNSRSHASSWIAFCRLSRTRITGYKRKLLGVPSEKGSGDVPRARITNIF
FSEIVAPLVLVGVTLIPYLFINSRTG-T---M-----------DKDRDPKNAIARIAIVA
FGPIAINAGVAGMFFGMACCMGPIFSMCCKKFGAVLAAIAHAIAVIILLVIFEVMFFLEG
WSWPRCVLGMISAAAIQRFVYKLIISLALTREFKHDQSNIAWWTGKWYS--MGWHSFSQP
GREFLCKITELGYFAADFVLGHLLLFIMLPALCVPYIDKFHSVILFWLRPSRQIRPPIYS
LKQSKLRKRRVVRFAILYFAMLLLFLILLIAPLVVRKLNINLP--------NIPMN----
-----------------LLQPLDEKH--NNTI--------------------SQ-YT---
---------------------------GNGLPGGSSG---I-P--------ASVLASATY
------------------------------------------------------------
------------------------------------------------------------
------------------------------------------------------------
------------------------------------------------------------
------------------------------------------------------------
------------------------------------------------------------
------------------------------------------------------------
------------------------------------------------------------
------------------------------------------------------------
--
>XP_751118_Aspergillus_fumigatus
----------------------------------MSGY-----Q---Q----------GG
GHYNDGYGHQE--------------HGDSFYQDE-HGQA-Y-----------------YD
----------------------HDY--G------------D-GY--YDRS-GYY-GPDS-
---------NHN-----QQ-EGGYYDA--GQPHDDYYG-------DHYYDQG-NGQQ-GY
-DNRGRRR-GDSEEDSETFSDFTMRSETARAADMDYY------------------GR---
--------GD--------ERYNSYADSQYGGR-GY--GYRPPSSQIS-------YGAN--
-----R---SSGASTPVYGMDYGNALPAG------------QRSREPYPAWASDGQVPVS
KEEIEDIFLDLVNKFGFQRDSMRNMYDHLMTMLDSRASRMTPNQALLSLHADYIGGDNAN
YRRWYFAAHLDLDDAVGFANMKL-----------GK---ADRKT-------RKARKAAKK
AAQQ---NPE-NVEETLEALEGDNSLEAAEYRWKTRMNKMSQHDRVRQLALFLLCWGEAN
QVRFLPECLCFIFKCADDYYNSPECQNRVEPVEEFTYLNEIITPLYQYCRDQGYEIVDGK
YVRRERDHNQIIGYDDMNQLFWYPEGIERIALEDKTRLVDIPPAERWTKLKDVVWKKAFF
KTYKETRSWFHMITNFNRIWVIHLGAFWFFTAFNAQSLYTDNYQQQVNNKPPGYRIWSAV
GFGGALVSFIQIAATICEWMYVPRRWAGAQHLTKRLMFLILVFVINLAPGVFVFAYSKSM
GISKT----IPLIVGIVHFFVALATFVFFSVMPLGGLFGSYLKK-HGRQYVASQTFTASF
PRLHGNDMWMSYGLWVCVFGAKLAESYFFLTLSFKDPIRILSPMQIHQCAGVKYIGNVLC
HKQPQILLGLMFFMDLTLFFLDSYLWYIICNTVFSVARSFYLGVSIWSPWRNIFSRLPKR
IYSKVLATTDMEIKYKPKVLISQVWNAIIISMYREHLLAIDHVQKLLYHQVPSEQEGKRT
LRAPTFFVSQEDQSFKTEFFPPGSEAERRISFFAQSLSTPMPEPLPVDNMPTFTVLIPHY
SEKILLSLREIIREDEPYSRVTLLEYLKQLHPHEWDCFVKDTKILADETSQFNG--EPEK
-SEKD--VAKSKIDDLPFYCIGFKSAAPEYTLRTRIWSSLRSQTLYRTVSGFMNYSRAIK
LLYRVENPEVVQMFGGNSEKLERELERMARRKFKIVVSMQRYAKFNKEERENTEFLLRAY
PDLQIAYLDEEPPVNEGEEPRLYSALIDGHCELLENGMRKPKFRIQLSGNPILGDGKSDN
QNHSIIFYRGEYIQVIDANQDNYLEECLKIRSVLAEFEELTTDNVSPYTPGIP-----ST
NTNPVAILGAREYIFSENIGVLGDVAAGKEQTFGTLFARTLAQIGGKLHYGHPDFLNGIF
MTTRGGISKAQKGLHLNEDIYAGMNAMIRGGRIKHCEYYQCGKGRDLGFGSILNFTTKIG
TGMGEQMLSREYYYLGTQLPLDRFLSFYYAHPGFHINNMFIMLSVQMFMIVLINLGALKH
ETITCRYNPDLPIT--DPLRPTYCANLTPIVDWVNRCIISIFIVFFISFVPLAVQELTER
GVWRMAMRLAKHFGSVSFMFEVFVCQIYANAVHQNLSFGGARYIGTGRGFATARIPFGVL
YSRFAGPSIYAGARSLLMLLFATSTVWTAALIWFWVSLLALCISPFLFNPHQFAWNDFFI
DYRDYLRWLSRGNSRSHASSWIGFCRLSRTRITGYKRKLLGVPSEKGSGDVPRARLTNIF
FSEIIAPLVLVAVTLVPYLYINSRTG-V---R-----------D-NPEPTDAILRLAIVA
AGPIAINAGVAGVFFGMACCMGPIFSMCCKKFGAVLAAIAHAIAVIVLLAIFEVMFFLES
WSWPRMLIGMIAAAAIQRFIYKLIIALALTREFKHDQSNIAWWTGKWYN--MGWHSMSQP
GREFLCKITELGYFSADFVLGHVLLFAMLPALCVPFIDKFHSVMLFWLRPSRQIRPPIYS
LKQSKLRKRRVIRFAILYFGMLILFLVLLIAPLVVRSMGLVKTP-------NLPFN----
-----------------LLQPLDKDN--NDTM--------------------VT-YT---
---------------------------GNNIPAGFEP---VES--------ASSVATATS
------------------------------------------------------------
------------------------------------------------------------
------------------------------------------------------------
------------------------------------------------------------
------------------------------------------------------------
------------------------------------------------------------
------------------------------------------------------------
------------------------------------------------------------
------------------------------------------------------------
--
>XP_661333_Aspergillus_nidulans
----------------------------MSGYPQGSGY-----Q---H------------
GNYDDGYDHQG--------------HGDAYYQDDHHAQAGY-----------------YD
N---------------------QDY--G------------D-GY--YDRG-G-YGD----
--------------HGYQH-D-GYYDA--G-HHDDYYG-------DQYYAQG--GQ----
-GR-GRHG-RDSEEESETFSDFTMRSETARAADMDYY------------------GR---
--------GD--------ERYNSYTDSQY-GHGGY--GYRPPSSQVS-------YGGN--
-----R---SSGASTPVYGMDYGNGLPAG------------QRSREPYPAWASDGQVPVS
KEEIEDIFIDLVNKFGFQRDSMRNMYDHLMTQLDSRASRMTPNQALLSLHADYIGGDNAN
YRRWYFAAHLDLDDAVGFANMKL-----------GK---ADRKT-------RKARKAAKK
KAQE---NPE-DVEGTLEALEGDNSLEAAEYRWKTRMNRMSQHERVRQLALYLLCWGEAN
QVRFLPEALCFIFKCADDFYNSPECQNRVEPVEEFTYLNEIITPLYQYCRDQGYEILDGK
YVRRERDHNQIIGYDDMNQLFWYPEGIERIVLEDKTRLVDIPTAERWTKLKEVNWKKVFF
KTYKETRSWFHLVTNFNRIWVIHLGAFWFFTAYNAPTIYTKNYRQQLNNKPPGAYYWSAV
GFGGALVSFIQIMATIFEWMYVPRRWAGAQHLTKRLLFLLLVFVINLAPGVVVFGFSSVL
--PGK----VPLVVGIVHFFIALATFFFFSIMPLGGLFGSYLKK-HGRQYVASQTFTASF
PRLKGNDMWMSYGLWVCVFGAKLAESYFFLTLSIKDPIRYLSPYHVHQCAGVKYIGDKIC
YYQPQILLGLMFFMDLTLFFLDSYLWYIICNTIFSVARSFYLGVSIWSPWRNIFSRLPKR
IYSKVLATTDMEIKYKPKVLISQVWNAIIISMYREHLLAIDHVQKLLYHQVPSEQEGKRT
LRAPTFFVSQEDQSFKTEFFPRGSEAERRISFFAQSLSTPMPEPLPVDNMPTFTVLIPHY
SEKILLSLREIIREDEPYSRVTLLEYLKQLHPHEWDCFVKDTKILADETSQFNG--DYEK
-NEKD--AAKSKIDDLPFYCIGFKSAAPEYTLRTRIWSSLRSQTLYRTVSGMMNYSRAIK
LLYRVENPEVVQMFGGNSEKLEHELERMARRKFKICVSMQRYAKFTKEERENTEFLLRAY
PDLQIAYLDEEPPANEGEEPRLYSALIDGHCELLENGMRKPKFRIQLSGNPILGDGKSDN
QNHSIIFYRGEYIQVIDANQDNYLEECLKIRSVLAEFEELTTDNVSPYTPGVA-----SS
SEAPVAILGAREYIFSENIGVLGDVAAGKEQTFGTLFARTLAQIGGKLHYGHPDFLNGIF
MTTRGGISKAQKGLHLNEDIYAGMNAMVRGGRIKHCEYFQCGKGRDLGFGSILNFTTKIG
TGMGEQMLSREYYYLGTQLPLDRFLSFYYAHPGFHINNMFIMLSVQMFMIVLINLGALKH
ETINCNYNSDLPIT--DPLMPTFCAPLTPIINWVNRCVISIFIVFFISFVPLAVQELTER
GLWRMATRLAKHFGSFSFMFEVFVCQIYSNAVHQNLSFGGARYIATGRGFATARIPFGVL
YSRFAGPSIYTGFRLLIMLLFSTSTTWTASLIWFWVSLLALCISPFLFNPHQFAWNDFFI
DYRDYIRWLSRGNSRSHASSWIGFCRLSRTRITGYKRKLLGVPSEKGSGDVPRARITNIF
FSEIVAPLVLVAVTLVPYLYINSRTG-VSADV-----------DGGNDPHDAILRIAIVA
FGPIGINAGVAAVFFGMACCMGPILSMCCKKFGAVLAAIAHAIAVIILLVIFEVMFFLEH
WSWPRCVMGMIAMAAIQRFVYKLIIALALTREFKHDQSNIAWWTGKWYN--MGWHSLSQP
GREFLCKITELGYFSADFVIGHLLLFIMLPALCVPYIDKFHSVILFWLRPSRQIRPPIYS
LKQSKLRKRRVVRFAILYFAMLILFLVLLIAPLIARNQD--LNL------KM--------
-----------SGILLELMQPLDSNN--NDTM--------------------TS-YT---
---------------------------GSGVPKGMEP---IAS--------PSSYLTNLN
N-----------------------------------------------------------
------------------------------------------------------------
------------------------------------------------------------
------------------------------------------------------------
------------------------------------------------------------
------------------------------------------------------------
------------------------------------------------------------
------------------------------------------------------------
------------------------------------------------------------
--
>XP_001390977_Aspergillus_niger
----------------------------------MSGY-----P---A------------
GHYEDGYGHQE-------H------GGDAYYQDE-HGQA-Y-----------------YD
P---------------------NDY--G------------D-SY--YDRG-NYYNAEGG-
--------------QAYGQ-EGGYYDA--G-HQDDYYG-------DQYYDQG-NG-----
-APRGRRR-GDSEEDSETFSDFTMRSETARAADMDYY------------------GR---
--------GD--------ERYNSYADSQYAGR-GY-NGYRPPSSQVS-------YGAN--
-----R---SSGASTPVYGMDYGSALPGG------------PRSREPYPAWASDGQVPVS
KEEIEDIFIDLVNKFGFQRDSMRNMYDHLMTQLDSRASRMTPNQALLSLHADYIGGDNAN
YRRWYFAAHLDLDDAVGFANMKL-----------GK---ADRKT-------RKARKAAKA
AAQQ---NPE-NVEENLEAMEGDNSLEAAVYRWKSRMNRMSPHDRVRQLALYMLCWGEAN
QVRYMPECICFIFKCADDYYSSPECQSRVEPVEEFTYLNEIITPLYQFCRDQGYEILDGK
YVRRERDHEKIIGYDDMNQLFWYPEGIERISFEDKTRLVDVPPAERWTKLKDVDWKKAFF
KTYRETRSWFHMITNFNRIWVIHLGAFWFFTAYNAPTLYTKNYQQQLDNKPAGSKYWSAV
GFGGALVGLIQILATLCEWMYVPRRWAGAQHLSKRLMFLIAVFIVNLAPGVVVFGFNNVL
--SET----ICLIIGIVHFFIALATFFFFSVMPLGGLFGSYLKK-HGRQYVASQTFTASY
PRLNGNDMWMSYGLWICVFGAKLVESYFFLTLSLKDPMRILSPMRIHQCAGVTYIPNSLC
HAQPQILLGLMMFMDLTLFFLDSYLWYVICNTIFSVARSFYLGVSIWSPWRNIFSRLPKR
IYSKVLATTDMEIKYKPKVLISQVWNAIIISMYREHLLAIDHVQKLLYHQVPSEQEGKRT
LRAPTFFVSQEDQSFKTEFFPAGSEAERRISFFAQSVATPMPEPLPVDNMPTFTVLIPHY
GEKILLSLREIIREDEPYSRVTLLEYLKQLHPHEWDCFVKDTKILADETSQLNG--EPEK
-NEKD--AQKSKIDDLPFYCIGFKSAAPEYTLRTRIWSSLRSQTLYRTISGFMNYSRAIK
LLYRVENPEVVQMFGGNSEKLERELERMARRKFKICVSMQRYAKFNKEERENTEFLLRAY
PDLQIAYLDEEPPANEGEEPRLYSALIDGHCELLDNGMRKPKFRIQLSGNPILGDGKSDN
QNHSIIFYRGEYIQVIDANQDNYLEECLKIRSVLAEFEELTTDNVSPYTPGIA-----TE
AETPVAILGAREYIFSENVGVLGDVAASKEQTFGTLFARTLAQIGGKLHYGHPDFLNGIF
MTTRGGISKAQKGLHLNEDIYAGMTALCRGGRIKHCEYFQCGKGRDLGFGSILNFTTKIG
TGMGEQMLSREYYYLGTQLPLDRFLSFYYAHPGFHLNNMFIMLSVQMFMIVLINLGALKH
ETITCRYNSNLPIT--DPLRPTYCADLTPIIAWVNRCVVSIFIVFFISFVPLAVQELTER
GLWRMATRLAKHFGSFSFMFEVFVCQIYANAVHQNLSFGGARYIGTGRGFATARIPFGVL
YSRFAGPSIYAGSRLLLMLLFATSTVWTPALIWFWVSLLALCISPFLFNPHQFAWHDFFI
DYRDYIRWLSRGNSRSHASSWIAFCRLSRTRLTGYKRKLLGVPSEKGSGDVPRAKFTNIF
FSEIIAPLVQVAVTLVPYLYINSRTG-I---S-----------NDNERASNAVVRIAIVA
FGPIGVNAGVSGMFFGMACCMGPIFGMCCKKFGAVLAAIAHAIAVIILLVIFEVMFFLES
WSWPRMVLGMISAAAIQRFIYKLIISLALTREFKHDQSNIAWWTGKWYN--MGWHSLSQP
GREFLCKITELGYFSADFVLGHILLFVMLPALCIPYVDKFHSVILFWLRPSRQIRPPIYS
LKQSKLRKRRVVRFAILYFTMLVLFLILLIAPLVARDEGISVNL-------NI-MS----
-----------------LMQPLDTDN--NDTI--------------------SS-YT---
---------------------------GNGLPVGYSA---WTP--------SAASASA--
------------------------------------------------------------
------------------------------------------------------------
------------------------------------------------------------
------------------------------------------------------------
------------------------------------------------------------
------------------------------------------------------------
------------------------------------------------------------
------------------------------------------------------------
------------------------------------------------------------
--
>XP_015402784_Aspergillus_nomiae
ESDHGTLRVDGFTCVPGAKLVLEPITARLHSPFSMSGY-----N---Q-----------G
GHYDDGYAQHG-------G------HGDSYYQDEHHGQA-Y-----------------YD
P---------------------NDY--G------------D-GY--YDRG-GYY-ADGG-
--------------HGYQQ-DGGYYDA--G-HQDDYYG-------EPYYDQA-NGQQ---
---RGRRR-GDSEEDSETFSDFTMRSETARAADMDYY------------------GR---
--------GD--------ERYNSYADSQYGGRGGY--GYRPPSSQIS-------YGGN--
-----R---SSGASTPVYGMDYGNALPAG------------QRSREPYPAWSSDAQVPVS
KEEIEDIFLDLVNKFGFQRDSMRNMYDHLLTQLDSRASRMTPNQALLSLHADYIGGDNAN
YRRWYFAAHLDLDDAVGFANMKL-----------GK---ADRKT-------RKARKAAQK
KAKE---NPE-NVDETLEALEGDNSLEAAEYRWKTRMNRMSQHDRVRQVALYLLCWGEAN
QVRFLPECLCFIFKCADDYYSSPECQNRVEPVEEFTYLNEIITPLYQYCREQGYEISDGK
YVRREKDHNQIIGYDDMNQLFWYPEGIERIVFEDKTRLVDIPTAERWLKLKEVDWKKVFF
KTYRETRSWFHMITNFNRIWVIHLCSFWFFTAYNAPTLYTKNYQQQLNNKPPGSYYWSAV
GFGGALASFIQVLATICEWMYVPRRWAGAQHLTKRLMFLLLMFIINLAPGVVVFGFKKQI
--GET----IALVIGIVHFIIALVTFFFFSVMPLGGLFGSYLKK-NGRQYVASQTFTASW
ARLQGNDMWMSYGLWVCVFGAKLAESYFFLTLSFKDPIRILSPMQIQRCSGVQYLGTVLC
YRQPQILLGLMFFMDLTLFFLDSYLWYIICNTVFSVARSFYLGVSIWSPWRNIFSRLPKR
IYSKVLATTDMEIKYKPKVLISQVWNAIIISMYREHLLAIDHVQKLLYHQVPSEQEGKRT
LRAPTFFVSQEDQSFKTEFFPPGSEAERRISFFAQSLSTPMPEPLPVDNMPTFTVLIPHY
SEKILLSLREIIREDEPYSRVTLLEYLKQLHPHEWDCFVKDTKILADETSQFNG--EMEK
-TEKD--VAKSKIDDLPFYCIGFKSAAPEYTLRTRIWSSLRSQTLYRTISGFMNYSRAIK
LLYRVENPEVVQMFGGNSEKLERELERMARRKFKICVSMQRYAKFNKEERENTEFLLRAY
PDLQIAYLDEEAPENEGDEPRLYSSLIDGHCELLENGMRKPKFRIQLSGNPILGDGKSDN
QNHAIIFYRGEYIQVIDANQDNYLEECLKIRSVLAEFEELTTDNVSPYTPGIP-----SS
DVNPVAILGAREYIFSENVGVLGDVAASKEQTFGTLFARTLAEIGGKLHYGHPDFLNGIF
MCTRGGISKAQKGLHLNEDIYAGMNAMVRGGRIKHCEYFQCGKGRDLGFGSILNFTTKIG
TGMGEQMLSREYYYLGTQLPLDRFLSFYYAHPGFHLNNMFIMLSVQMFMIVLINLGALKH
ETITCRYNKNLPIT--DPLRPTFCANLVPVIDWVNRCVISIFIVFFISFVPLAVQELTER
GVWRMATRLAKHFGSFSFMFEVFVCQIYANAVHQNLSFGGARYIGTGRGFATARIPFGVL
YSRFAGPSIYAGARLLLMLLFSTSTVWSAALIWFWVSLLALCISPFLFNPHQFAWQDFFI
DYRDYLRWLSRGNSRSHASSWIAFCRLSRTRITGYKRKLLGVPSEKGSGDVPRARITNIF
FSEIVAPLVLVGVTLIPYLFINSRTG-T---M-----------EDDKSPKNAIARIAIVA
FGPIAINAGVAGMFFGMACCMGPIFSMCCKKFGAVLAAIAHAIAVIILLVIFEVMFFLEG
WSWPRCVLGMISAAAIQRFVYKLIISLALTREFKHDQSNIAWWTGKWYN--MGWHSLSQP
GREFLCKITELGYFAADFVLGHLILFIMLPALCVPYIDKFHSVILFWLRPSRQIRPPIYS
LKQSKLRKRRVVRFAVLYFAMLLLFLILLIAPLVVRKLNISLP--------SIPLD----
-----------------LLQPLDAQH--NNTI--------------------TS-YT---
---------------------------GYGLPNGDSG---I-P--------PSVLASATY
KRQCSALIAKLLYLPSDPRFFALLRCERRVTFSIMDIQETQRLLSEYLHELADLFHRVPG
SAIFLRYVKSSYQNDPIRSAVELFLFLFAVRYLLAPKYSTKPGVVQLSEDEIDDLVDEWT
PEPLVGKPTVLEEMEVDKRTVIVGPVGPKSKLANGRTVVNLGSYNFYNFNTNESLKEKAI
QTLRNYGVGPCGPRGFYGTQDVHMKTEADVASFLGTASCIIYSQAFSTISSVIPAFSKRG
DIIVADKGVNFAIRKGIQISRSMVRWYEHNDMEDLERVLAKVTKEQARKPLTRRFIITEG
LFESYGDMVDLPKIIELKLKYKFRLILDESWSFGVLGRTGRGVTEHQNVDAAEVDMIVGS
LAGPLVAGGGFCAGSEEIVHHQRISAAAYTFSAALPALLSTTASATINILQNSPETISQL
REHTKAMWAQLDPRSDWVYCTSAPENPIMILALKPEVVAAKRLSVEDQQFLLQDVVDECL
ANGVLITRLKTLLDNFEPKQVVYPALKVCVTTGLTKKEIEKAGTIIRHAITKVLSKKK--
--
>XP_001816673_Aspergillus_oryzae
----------------------------------MSGY-----N---Q-----------G
GHYDDGYGQHG-------G------HGDSYYQDEHHGQA-Y-----------------YD
P---------------------NDY--G------------D-GY--YDRG-GYY-PDGG-
--------------HGYNQ-DGGYYDA--G-HQDDYYG-------EPYYDQG-NGQQ---
---RGRRR-GDSEEDSETFSDFTMRSETARAADMDYY------------------GR---
--------GD--------ERYNSYADSQYGGR-GY--GYRPPSSQVS-------YGGN--
-----R---SSGASTPVYGMDYGNALPAG------------QRSREPYPAWSSDAQVPVS
KEEIEDIFLDLVNKFGFQRDSMRNMYDHLLTQLDSRASRMTPNQALLSLHADYIGGDNAN
YRRWYFAAHLDLDDAVGFSNMKL-----------GK---ADRKT-------RKARKAAQK
KAKE---NPE-NVEETLEALEGDNSLEAAEYRWKTRMNRMSQHDRVRQVALYLLCWGEAN
QVRFLPECLCFIFKCADDYYSSPECQNRVEPVEEFTYLNEIITPLYQYCREQGYEIADGK
YVRREKDHNQIIGYDDMNQLFWYPEGIERIVLEDKTRLVDIPTAERWMKLKEVNWKKVFF
KTYRETRSWFHMVTNFNRIWVIHLCSFWFFTAYNAPTLYTKNYQQQLNNKPPGSYYWSAV
GFGGALACFIQIFATICEWMYVPRRWAGAQHLTKRLMFLLLMFIINLAPGVVVFGFKKQI
--GET----IALIIGIVHFIIALVTFFFFSVMPLGGLFGSYLKK-HGRQYVASQTFTASW
AHLQGNDMWMSYGLWVCVFGAKLAESYFFLTLSFKDPIRILSPMQIQRCSGVEYLGTKLC
YIQPQILLGLMFFMDLTLFFLDSYLWYIICNTVFSVARSFYLGVSIWSPWRNIFSRLPKR
IYSKVLATTDMEIKYKPKVLISQVWNAIIISMYREHLLAIDHVQKLLYHQVPSEQEGKRT
LRAPTFFVSQEDQSFKTEFFPPGSEAERRISFFAQSLSTPMPEPLPVDNMPTFTVLIPHY
SEKILLSLREIIREDEPYSRVTLLEYLKQLHPHEWDCFVKDTKILADETSQFNG--ETEK
-TEKD--VAKSKIDDLPFYCIGFKSAAPEYTLRTRIWSSLRSQTLYRTISGFMNYSRAIK
LLYRVENPEVVQMFGGNSEKLERELERMARRKFKICVSMQRYAKFNKEERENTEFLLRAY
PDLQIAYLDEEAPENEGDEPRLYSSLIDGHCELLENGMRKPKFRIQLSGNPILGDGKSDN
QNHAIIFYRGEYIQVIDANQDNYLEECLKIRSVLAEFEELTTDNVSPYTPGLP-----SS
DTHPVAILGAREYIFSESVGVLGDVAASKEQTFGTLFARTLAEVGGKLHYGHPDFLNGIF
MCTRGGISKAQKGLHLNEDIYAGMNAMIRGGRIKHCEYFQCGKGRDLGFGSILNFTTKIG
TGMGEQMLSREYYYLGTQLPLDRFLSFYYAHPGFHLNNMFIMLSVQMFMIVLINLGALKH
ETITCRYNKDLPIT--DPLRPTFCANLVPIIDWVNRCVISIFIVFFISFVPLAVQELTER
GVWRMATRLAKHFGSFSFMFEVFVCQIYANAVHQNLSFGGARYIGTGRGFATARIPFGVL
YSRFAGPSIYAGARLLLMLLFSTSTVWSAALIWFWVSLLALCISPFLFNPHQFAWHDFFI
DYRDYLRWLSRGNSRSHASSWIAFCRLSRTRITGYKRKLLGVPSEKGSGDVPRARITNIF
FSEIVAPLVLVGVTLIPYLFINSRTG-T---M-----------DKDRDPKNAIARIAIVA
FGPIAINAGVAGMFFGMACCMGPIFSMCCKKFGAVLAAIAHAIAVIILLVIFEVMFFLEG
WSWPRCVLGMISAAAIQRFVYKLIISLALTREFKHDQSNIAWWTGKWYS--MGWHSFSQP
GREFLCKITELGYFAADFVLGHLLLFIMLPALCVPYIDKFHSVILFWLRPSRQIRPPIYS
LKQSKLRKRRVVRFAILYFAMLLLFLILLIAPLVVRKLNINLP--------NIPMN----
-----------------LLQPLDEKH--NNTI--------------------SQ-YT---
---------------------------GNGLPGGSSG---I-P--------ASVLASATY
------------------------------------------------------------
------------------------------------------------------------
------------------------------------------------------------
------------------------------------------------------------
------------------------------------------------------------
------------------------------------------------------------
------------------------------------------------------------
------------------------------------------------------------
------------------------------------------------------------
--
>XP_040634847_Aspergillus_ruber
----------------------------------MSGY-----P---------------G
GHYDDGYGHP---------------HGDSYYQDE-HGQG-Y-----------------YD
P---------------------NDY--G------------D-GY--YDQH-GYYPS----
--------------EGYGQ-EAGYYDG----QQDGYYG-------EPYYDGG-NGHQ-SY
-GG-GRRR-GDSEDESETFSDFTMRSETARAADMDYY------------------GR---
--------GD--------DRYNSYADSQYGGR-GY--SYRPPSSQVS-------YGAN--
-----R---SSGASTPVYGMDYGNALPPG------------QRSREPYPAWSSDAQVPVS
KEEVEDIFLDLVNKFGFQRDSMRNMYDHLLTLLDSRASRMTPNQALLSLHADYIGGDNAN
YRRWYFAAHLDLDEAVGFANMKL-----------GK---ADRKT-------RKARKAAKK
AAQE---NPE-NVDETLEALEGDNSLEAAEYRWKTRMNRMSQHDRVRQLALYLMCWGEAN
QVRFLPECLCFIFKCADDYYQTPECQNRVEPVEEFTYLNEVVTPLYQYCRDQCYEIVDGK
YVRREHDHNKVIGYDDMNQLFWYPEGIERIKLEDKTRLVDIPIGERWTKLKDVNWKKAFF
KTYKETRSWFHMVTNFNRIWVIHLGCFWFFTAYNAPTIYTKNYQQQLDNKPPGAYYWSAV
GFGGALVSFIQVMATICEWLYVPRRWAGAQHLSKRLMFLLGMLIINLAPGVFVFGWGNKV
--KDP----IPLIIGIVHFFVALATFVFFAVMPLGALFGNYMKK-HGRQYVASQTFTASF
PRLSGNDMWMSYGLWICVFGAKLSESYFFLTLSFKDPIRILSPMALKKCIGIKYVGDVLC
YKQPQILLGLMFFMDLTLFFLDSYLWYVICNTVFSVARSFYLGVSIWSPWRNIFSRLPKR
IYSKVLATTDMEIKYKPKVLISQVWNAIIISMYREHLLAIDHVQKLLYHQVPSEQEGKRT
LRAPTFFVSQEDQSFKTEFFPAGSEAERRISFFAQSLSTPMPEPLPVDNMPTFTVLIPHY
SEKILLSLREIIREDEPYSRVTLLEYLKQLHPHEWDCFVKDTKILADETSQFNG--EPEK
-NEKD--VAKSKIDDLPFYCIGFKSAAPEYTLRTRIWSSLRSQTLYRTISGFMNYSRAIK
LLYRVENPEVVQMFGGNSEKLERELERMARRKFKISVSMQRYAKFNKEERENTEFLLRAY
PDLQIAYLDEEPPANEGEEPRLYSALIDGHCELLENNMRKPKFRIQLSGNPILGDGKSDN
QNHAIIFYRGEYIQLIDANQDNYLEECLKIRSVLAEFEELTTDNVSPYTPGIP-----TT
NTNPVAILGAREYIFSENVGVLGDVAAGKEQTFGTLFARTLAQIGGKLHYGHPDFLNGVF
MTTRGGVSKAQKGLHLNEDIYIGMNAILRGGRIKHCEYFQCGKGRDLGFGSILNFTTKIG
TGMGEQMLSREYYYLGTQLPLDRFLSFYFAHPGFHINNMFIMLSVQMFMIVLINLGALRH
ETITCKYNSDLPIT--DPLRPTYCANLTPVIDWINRCVISIFIVFFISFVPLAVQELTER
GLWRMAMRLAKHFGSFSFMFEVFVCQIYANAVHQNLSFGGARYIGTGRGFATARIPFGVL
YSRFAGPSIYTGARLLLMLLFSTSTVWTASLLWFWVSLLALCISPFLFNPHQFAWHDFFI
DYRDYLRWLSRGNSRTHQSSWIGFCRLSRTRITGYKRKLLGVPSEKGAGDVPRARISNVF
YSEIFIPLILVGVTIIPYFYINSRTG-IE-KT-----------TNDKNQSDPILRIAIVA
FGPIGINAGVSGAFFGMACCMGPLFSMCCKKFGAVLAAIAHAIAVIVLLAIFEVMFFLEG
WSWPRCVLGMIAMIAIQRFIYKLIICLALTREFKHDQSNIAWWTGKWYS--MGWHSVSQP
GREFLCKITELGYFSADFVLGHLLLFLMLPALCIPFVDKFHSVCLFWLRPSRQIRPPIYS
LKQSKLRKRRVIRFAILYFTMLILFLVLLVVPLVARKYKGALGL------DSDPLS----
-----------SVAGGGLLQPLDDKN--NNTI--------------------DG-YT---
---------------------------GSNLPPGMQA---ITSGFGA----PTPSGSASS
------------------------------------------------------------
------------------------------------------------------------
------------------------------------------------------------
------------------------------------------------------------
------------------------------------------------------------
------------------------------------------------------------
------------------------------------------------------------
------------------------------------------------------------
------------------------------------------------------------
--
>XP_040703544_Aspergillus_sydowii
----------------------------------MSGY-----Q---Q------------
GHYDDGYDHQG--------------HGDAYYHDDHNAHSGY-----------------YD
S---------------------QDY--G------------D-GY--YDRG-GYYND----
--------------GAYAH-DGGYYDA--G-HHDEYYG-------DQYYDQG-HGH----
-GYGGRRG-RDSEEESETFSDFTMRSETARAADMDYY------------------GR---
--------GD--------DRYNSYTDSQY-GR-GY--GYRPPSSQVS-------YGGN--
-----R---SSGASTPVYGMDYGGALPAS------------QRSREPFPAWASDGQVPVS
KEEIEDVFIDLVNKFGFQRDSMRNMYDHLMTQLDSRASRMTPNQALLSLHADYIGGDNAN
YRRWYFAAHLDLDDAVGFSNMKL-----------GK---ADRKT-------KKARKAAKK
KAEQ---NPE-DVEGNLEALEGDNSLEAAEYRWKTRMNRMSQHERVRQLALFLLCWGEAN
QVRFLPECLCFIFKCADDFYNSPECQNRVEPVEEFTYLNEIVTPLYQYCRDQGYEILDGK
YVRRERDHNQIIGYDDMNQLFWYPEGIERIVLEDKTRLVDIPTAERWTKLKEVNWKKVFF
KTYKETRSWFHLVTNFNRIWVIHLGAFWFFTAYNAPTIYTHNYQQQLNNKPPPQRYWSAV
GFGGALVSFIQIFATICEWLYVPRRWAGAQHLTKRLMFLLLVFVINLAPGVVAIWFLDSV
--DPK----IPLAISIVHFFIALGTFFFFAIMPLGGLFGSYLKK-HGRQYVASQTFTASY
PRLKGNDMWMSYGLWVCVFGAKLAESYFFLTLSIKDPIMYLSPWHPHHCPGIKYLNAKLC
HYQPQILLGLMFFMDLTLFFLDSYLWYIICNTIFSVARSFYLGVSIWSPWRNIFSRLPKR
IYSKVLATTDMEIKYKPKVLISQVWNAIIISMYREHLLAIDHVQKLLYHQVPSEQEGKRT
LRAPTFFVSQEDQSFKTEFFPRGSEAERRISFFAQSLSTPMPEPLPVDNMPTFTVLIPHY
SEKILLSLREIIREDEPYSRVTLLEYLKQLHPHEWDCFVKDTKILADETSQFNG--D-EK
-SEKD--AAKSKIDDLPFYCIGFKSAAPEYTLRTRIWSSLRSQTLYRTISGFMNYSRAIK
LLYRVENPEVVQMFGGNSEKLERELERMARRKFKICVSMQRYAKFTKEERENTEFLLRAY
PDLQIAYLDEEPPANEGEEPRLYSALIDGHCELLENGMRKPKFRIQLSGNPILGDGKSDN
QNHSIIFYRGEYIQVIDANQDNYLEECLKIRSVLAEFEELTTDNVSPYTPGIA-----SA
SEAPVAILGAREYIFSENIGVLGDVAAGKEQTFGTLFARTLAQIGGKLHYGHPDFLNGIF
MTTRGGISKAQKGLHLNEDIYAGMNAMIRGGRIKHCEYFQCGKGRDLGFGSILNFTTKIG
TGMGEQMLSREYYYLGTQLPLDRFLSFYYAHPGFHINNMFIMLSVQMFMIVLINLGALKH
ETINCNYNSDLPVT--DPLMPTFCAPLTPVIDWVNRCVISIFIVFFISFVPLAVQELTER
GVWRMATRLAKHFGSFSFMFEVFVCQIYANAVHQNLSFGGARYIGTGRGFATARIPFGVL
YSRFAGPSIYAGSRLLLMLLFSTSTTWTASLIWFWVSLLALCISPFLFNPHQFSWNDFFI
DYRDYIRWLSRGNSRSHASSWIGFCRLSRTRITGYKRKLLGVPSEKGSGDVPRARITNIF
FSEIIAPLVLVGVTIVPYFYINSRTG-V--DK-----------NETTTP-DAIIRIAIVA
FGPIGINAGVAGAFFGMACCMGPLLSMCCKKFGAVLAAIAHAISVIILLVIFEVMFFLES
WSWPRCVMGMIAMAAIQRFFYKLIISLALTREFKHDQSNIAWWTGKWYN--MGWHSLSQP
GREFLCKITELGYFAADFVIGHVVLFVMLPALCIPYVDKFHSVILFWLRPSRQIRPPIYS
LKQSKLRKRRVVRFAILYFVMLVLFLVLLIAPLVARNLDV-VNL------DSIAGG----
-----------SDILKELIQPLDKNN--NDTM--------------------SS-YT---
---------------------------GSGIPKGMEP---VAS--------PGTYKLL--
------------------------------------------------------------
------------------------------------------------------------
------------------------------------------------------------
------------------------------------------------------------
------------------------------------------------------------
------------------------------------------------------------
------------------------------------------------------------
------------------------------------------------------------
------------------------------------------------------------
--
>XP_001212456_Aspergillus_terreus
----------------------------------MSGY-----P---Q------------
GHYDDGYGHQA-------A-----PHGDSYYQDD-HGQA-Y-----------------YD
N---------------------HDY--G------------D-GY--YDRG-GYYDGGAGA
YHGG----------------DAGYYDA--G-HHDEYYG-------DQYYDQG--GAQ-GY
-GR--RRR-GDSEEDSETFSDFTMRSETARAADMDYY------------------GR---
--------GD--------ERYNSYADSQY-GR-GY--GYRPPSSQIS-------YGAN--
-----R---SSGASTPVYGMDYGNALPAG------------QRSREPYPAWPSDGQVPVS
KEEIEDIFLDLVNKFGFQRDSMRNMYDHLLTQLDSRASRMTPNQALLSLHADYIGGDNAN
YRRWYFAAHLDLDDAVGFANMKL-----------GK---ADRKT-------RKARKAAKK
KAQE---NPE-NVEETLEALEGDNSLEAAEYRWKTRMNRMSQHDRVRQVALYLLCWGEAN
QVRFLPECLCFIFKCADDYYNSPECQNRVEPVEEFTYLNEVITPLYQFCRDQGYEIMDGK
YVRRERDHNQIIGYDDMNQLFWYPEGIERIQLEDKTRLVDIPAAERWTKLKEVNWKKAFF
KTYKETRSWFHMITNFNRIWVIHLGAFWFFTAYNAPTLYTKDYKQQVNNKPPGAYYWSAV
GFGGALVSFIQILATLAEWLYVPRRWAGAQHLTKRLMFLLAVFVVNLAPGVVVFGFSSSM
--NKT----IPLVIGIVHFFIALATFFFFAVMPLGGLFGSYLKK-HGRQYVASQTFTASF
PRLVGNDMWMSYGLWVCVFGAKLAESYFFLTLSFKDPIRILSPMKIRQCAGVTYIPNQLC
HAQPQILLGLMFFMDLTLFFLDSYLWYIICNTVFSVARSFYLGVSIWSPWRNIFSRLPKR
IYSKVLATTDMEIKYKPKVLISQVWNAVIISMYREHLLAIDHVQKLLYHQVPSEQEGKRT
LRAPTFFVSQEDQSFKTEFFPPGSEAERRISFFAQSLSTPMPEPLPVDNMPTFTVLIPHY
SEKILLSLREIIREDEPYSRVTLLEYLKQLHPHEWDCFVKDTKILADETSQFNG--EYEK
-SEKD--VAKSKIDDLPFYCIGFKSAAPEYTLRTRIWSSLRSQTLYRTVSGFMNYSRAIK
LLYRVENPEVVQMFGGNSEKLERELERMARRKFKICVSMQRYAKFNKEERENTEFLLRAY
PDLQIAYLDEEPPVNEGEEPRLYSALIDGHCELLENGMRKPKFRIQLSGNPILGDGKSDN
QNHAIIFYRGEYIQVIDANQDNYLEECLKIRSVLAEFEELTTDNVSPYTPGIP-----SD
NTTPVAILGAREYIFSENVGVLGDVAAGKEQTFGTLFARTLAQIGGKLHYGHPDFLNGIF
MTTRGGISKAQKGLHLNEDIYAGMTALCRGGRIKHCEYFQCGKGRDLGFGSILNFTTKIG
TGMGEQMLSREYYYLGTQLPLDRFLSFYYAHPGFHINNMFIMLSVQMFMIVLVNLGALKH
ETIICRYNSDLPIT--DPLRPTGCANLVPIVDWVNRCVISIFIVFFISFVPLAVQELTER
GVWRMATRLAKHFGSVSFMFEVFVCQIYANAVHQNLSFGGARYIGTGRGFATARIPFGVL
YSRFAGPSIYAGARSLMMLLFSTSTVWTASLIWFWVSLLALCISPFLFNPHQFAWNDFFI
DYRDYLRWLSRGNSRSHASSWIGFCRLSRTRITGYKRKLLGVPSEKGSGDVPRARITNIF
FSEIIAPLVFVGVTLVPYLYINSRTG-K---T-----------NDNSKASNAIIRIAIVA
FGPIGINAGVAGAFFGMACCMGPIFSMCCKKFGAVLAAIAHAIAVIVLLAIFEVMFFLES
WSWPRCVLGMIAMVAIQRFVYKLIISLALTREFKHDQSNIAWWTGKWYS--MGWHSLSQP
GREFLCKITELGYFSADFVLGHLILFIMLPALCVPYMDKFHSVMLFWLRPSRQIRPPIYS
LKQSKLRKRRVIRFAILYFAMLVLFLVLLIAPLIARNMNILKNF------KSFPMD----
-----------------LLQPLDADN--NDTT--------------------TY-YT---
---------------------------GAGLPAGF-----VAE--------SSAAASTTS
------------------------------------------------------------
------------------------------------------------------------
------------------------------------------------------------
------------------------------------------------------------
------------------------------------------------------------
------------------------------------------------------------
------------------------------------------------------------
------------------------------------------------------------
------------------------------------------------------------
--
>XP_022491031_Penicillium_arizonense
----------------------------------MSGY-----A---G-------AGGGG
GHYDDGYA-QQ-------------GHGDSYYQDE-HAQG-Y-----------------YD
N---------------------QGY--G------------D-GY--YDQGQGYYGAEGG-
---------AHGAEAGHGYADGGYYEG--G-HQDQYYG-------DQYYDQG-QGEY---
--GRGRRG-HDSEADSETFSDFTMRSETARAADMDYY------------------GR---
--------GD--------DQYNSYTDSQYG-RGGY--GYRPPSSQIS-------YGAN--
-----R---SSGASTPVYGMDYGNALPAG------------QRSREPYPAWSADAQIPLS
KEELEDIFLDLVNKFGFQRDSMRNMYDHMMTMLDSRASRMTPNQALLSIHADYIGGHNAN
YRRWYFAAHLDLDDAVGFANMKL-----------GK---ADRKT-------RKARKAAQK
AAKK---NPE-NEEETLEALEGDNSLEAAEYRWKSRMNRMSQHDRARQVALYLLCWGEAN
QVRFLPECLCFIFKCADDYYSSPECQSRVEPVEELTYLNEVITPLYQYCRDQGYEIMDGK
YVRRENDHNKIIGYDDMNQLFWYPEGIERISFEDKTRLVDVPVAERWPKLKDVVWKKAFF
KTYKETRSWFHMVTNFNRIWVIHLCSFWFFTAYNAPTLYTPNYQQQLDNKPITPRYLAAV
GFGGVLAAFIQIFATITEWLYVPRRWAGAQHLRKRFFFLLGVFIINLVPGVIIFGFLD--
KLPASARNPVGLALGIVHFVIALLTAVFFAIQPLGALFGSYLKK-HGRQYVASQTFTASF
PHLSGNDMWMSYGLWVCVFGAKLAESYFFLTLSFKDPIRILSPMQIHQCTGAQYIGNAVC
HRQPQILLGLMFFMDLTLFFLDSYLWYIICNTIFSVARSFYLGVSIWSPWRNIFSRLPKR
IYSKVLATTDMEIKYKPKVLISQVWNAIIISMYREHLLAIDHVQKLLYHQVPSEQEGKRT
LRAPTFFVSQEDQSFKTEFFPQGSEAERRISFFAQSLSTPMPEPLPVDNMPTFTVLIPHY
SEKILLSLREIIREDEPYSRVTLLEYLKQLHPHEWDCFVKDTKILADETSQFNG----EK
-PEKD--AAKSKIDDLPFYCIGFKSAAPEYTLRTRIWASLRSQTLYRTVSGFMNYSRAIK
LLYRVENPEVVQMFGGNSEKLERELERMARRKFRICVSMQRYAKFNKDERENTEFLLRAY
PDLQIAYLDEEPPATEGEEPRLYSALIDGHCELLDNNMRKPKFRVQLSGNPILGDGKSDN
QNHAIIFYRGEYIQLIDANQDNYLEECLKIRSVLAEFEELTTDNVSPYTPGIA-----SP
DSNPVAILGAREYIFSESVGVLGDVAASKEQTFGTLFARTLAQIGGKLHYGHPDFLNATF
MCTRGGVSKAQKGLHLNEDIYAGMNAILRGGRIKHCEYYQCGKGRDLGFGSILNFTTKIG
TGMGEQMLSREYYYLGTQLPLDRFLSFYYAHPGFHLNNMFIMLSVQMFMIVLINLGALKH
ETIMCRFNSDLPIT--DPLQPTLCANLIPILDWVNRCVISIFIVFFISFVPLAVQELTER
GVWRMATRLAKHFGSFSFMFEVFVCQIYANAVHQNLSFGGARYIGTGRGFATARIPFGVL
YSRFAGPSIYAGARLLLMLLFSTTTVWTPALIWFWVSLLALCISPFLFNPHQFAWNDFFI
DYRDYIRWLSRGNSRSHASSWIGFCRLSRTRITGYKRKLLGVPSEKGNGDVPRARITNIF
FSEIIAPLVVVGATLIPYLYINSRTM-F---S-----------DDNKWAANPIARIAIVA
FAPIGINAGVAGMFFGMACCMGPIFGMCCKKFGAVLAAIAHAIAVIAFLIFFLAMFVLES
LNWPRTISGMIAVMALQRFIYKLIISLALTREFKNDQSNIAWWTGKWYN--MGWHSLSQP
GREFLCKITELGYFANDFVLGHILLFAMLPALAIPYVDKFHSVILFWLRPSRQIRPPIYS
LKQSKLRKRRVVRFAILYFVMLVIFVVIVAAPIVLRNTKMLDNFLKDTLWGVIGVQ----
-----------KQGAIGLLQPLDHGL--NDTV--------------------KW-YT---
---------------------------GSGLPGGYSS---SAI--------PTPSAGSD-
------------------------------------------------------------
------------------------------------------------------------
------------------------------------------------------------
------------------------------------------------------------
------------------------------------------------------------
-----------------------------SWYI---------------------------
------------------------------------------------------------
------------------------------------------------------------
------------------------------------------------------------
--
>XP_014534648_Penicillium_digitatum
----------------------------------MSGY-----A--------------GG
GHFDDGFA-QQ--GQAHGQ-----THGDSYYQDE-HAQG-Y-----------------YD
N---------------------QGY--G------------D-GY--YDQGNGYYGAEGGH
GGDAAHADGAPHADAGQGYADGGYYEG--G-NQDQ------------YYDQA-QGQ----
--PRGRRG-NDSEEDSETFSDFTMKSETARAADMDYY------------------GR---
--------GD--------ERYNSYSDSQYG--GAG--GYRPPSSQIS-------YGGN--
-----R---SSGASTPVYGAEFSNTLPTS------------QRSREPYPAWSSEAQIPLS
KEEVEDIFLDLVNKFGFQRDSMRNMYDHMMTLLDSRASRMTPNQALLSIHADYIGGHNAN
YRRWYFAAHLDLDDAVGFANVKL-----------GK---GDRKT-------RKARRAAAK
AAKQ---NPE-NEEETLEALEGDNSLEAAEYRWKSRMNRMSQHDRARQIALYLLIWGEAN
QVRFLPECVCFIFKCADDYYTSPECQARVEPVEEFTYLNEIITPLYQYCRDQGYEIVDGK
YVRREVDHNKIIGYDDMNQLFWYPEGIERIGFEDKTRLVDLPISQRWPKLKDVVWKKAFF
KTYKETRSWFHMITNFNRIWVIHLGAFWFFTAYNAPTLYTINYQQQVDNKPETPKYLAAV
GFGGALVSLIQILATIFEWAYVPRRWAGAQHLRKRFMFLVFVFIINLAPGIVIFSILPGL
TMSDSTKHGIGLALGIVHFVLAILTTAFFAIQPLGALFGSYLNK-GGRQYVASQTFTASF
SRLSGNDMWMSYGLWVCVFGAKLSESYFFLTLSFKDPIRILSPMQIHQCTGAKYIGNTLC
HRQPQILLGLMAFMDLTLFFLDSYLWYIICNAIFSVARSFYLGVSIWSPWRNIFSRLPKR
IYSKVLATTDMEIKYKPKVLISQVWNAIIISMYREHLLAIDHVQKLLYHQVPSEQEGKRT
LRAPTFFVSQEDQSFKTEFFPQGSEAERRISFFAQSLSTPMPEPLPVDNMPTFTVLIPHY
SEKILLSLREIIREDEPYSRVTLLEYLKQLHPHEWDCFVKDTKILADETSQFNG--DYEK
-PEKD--AAKSKVDDLPFYCIGFKSAAPEYTLRTRIWSSLRSQTLYRTISGFMNYSRAIK
LLYRVENPEVVQMFGGNSEKLERELERMARRKFRICVSMQRYAKFSKDERENTEFLLRAY
PDLQIAYLDEEPPVNEGDEPRLYSALIDGHCELLENNLRKPKFRVQLSGNPILGDGKSDN
QNHSIIFYRGEYIQLVDANQDNYLEECLKIRSVLAEFEELSTDNVSPYAPGAA-----LP
DQDPVAILGAREYIFSESVGVLGDVAASKEQTFGTLFARTLAQIGGKLHYGHPDFLNATF
MCTRGGVSKAQKGLHLNEDIYIGMNALLRGGRIKHCEYYQCGKGRDLGFGSILNFTTKIG
TGMGEQMLSREYYYLGTQLPLDRFLSFYYAHPGFHLNNMFIMVSVQMFMVVLINLGALKH
ETITCRYNPDLPIT--DPLVPTLCVNLIPIINWVNRCVISIFIVFWISFVPLAVQELTER
GVWRMATRLAKHFGSFSFMFEVFVCQIYSNAVHQNLSFGGARYIGTGRGFATARIPFGVL
YSRFASPSIYLGARLLLMLLFSTTTVWTPALIWFWVSLLALSISPFLFNPHQFSWNDFFI
DYRDYIRWLSRGNSRSHASSWIGFCRLSRTRTTGYKRKLIGVPSEKGCGDIPKARLSNIF
FSEIVGPLIGVAVTLIPYLYINSRTM-Y---S-----------DDNKWAANPILRVAIVG
LAPVGVNAGVAGMFFGLACCMGPVFGMCCKKFGAVLAAIAHAIAVIVFLLLFLAMFFLES
LSWARTISGMIAAMTLQRFIYKLIISLALTREFKNDQSNIAWWTGKWYN--MGWHSFSQP
GREFLCKITELGYFATDFFLGHILLFAMLPLLAIPYIDTFHSVLLFWLRPSSQIRPPIYS
LKQSKLRKRRVVRFAILYFTLLLIFVVIIAAPVVLRNTNQLDSILEGGIWKSLGVA----
-----------STTGIGLLQPLDRGL--NDTV--------------------SW-YT---
---------------------------GSNIPKGYTS---GTI--------PAAFEGTG-
------------------------------------------------------------
------------------------------------------------------------
------------------------------------------------------------
------------------------------------------------------------
------------------------------------------------------------
-----------------------------VWSI---------------------------
------------------------------------------------------------
------------------------------------------------------------
------------------------------------------------------------
--
>XP_016593218_Penicillium_expansum
----------------------------------MSGY-----A--------------GG
GHYDDGYA-QQ--GQAQGQ-----AHGDSYYQDE-HSQG-Y-----------------YD
N---------------------QGY--G------------D-GY--YDQGNGYYGAEDGH
GADAAHADGAQHADAGHGYADGGYYEA--G-HQDQYYGGAAGAGGDQYYDQG-QGQ----
--PRGRRG-NDSEEDSETFSDFTMKSETARAADMDYY------------------GR---
--------GD--------ERYNSYSDSQYG--GAG--GYRPPSSQVS-------YGGN--
-----R---SSGASTPVYGMEYGNALPAG------------QRSREPYPAWTSDAQIPLS
KEELEDIFLDLVNKFGFQRDSMRNMYDHMMTMLDSRASRMTPNQALLSVHADYIGGHNAN
YRRWYFAAHLDLDDAVGFANMKL-----------GK---GDRKT-------RKARRAAAK
AAKQ---NPE-NEEETLEALEGDTSLEAAEYRWKSRMNRMSQHDRARQIALYLLVWGEAN
QVRFMPEIICFIFKCADDYYTSPECQARVEPVEELTYLNEIITPLYHYCRDQGYEIMDGK
FVRREVDHNKIVGYDDMNQLFWYPEGIERIGFEDKTRLVDIPIAERWPKLKDVVWKKAFF
KTYKETRSWFHMITNFNRIWVIHLGAFWFFTAYNAPTLYTINYQQQVDNKPDSPKYLAAV
GFGGALVSFIQILATIFEWMYVPRRWAGAQHLRKRFMFLLVVFIINLAPGIVIFSILPSL
TMSESTKHGIGLALGIVHFVLAVLTAAFFAIQPLGALFGNYMKK-GGRQYVASQTFTASF
PRLSGNDMWMSYGLWVCVFGAKLAESYFFLTLSLKDPIRILSPMQIHQCTGAKYIGNVLC
HRQPQILLGLMGFMDLTLFFLDSYLWYIICNTIFSVARSFYLGVSIWSPWRNIFSRLPKR
IYSKVLATTDMEIKYKPKVLISQVWNAIIISMYREHLLAIDHVQKLLYHQVPSEQEGKRT
LRAPTFFVSQEDQSFKTEFFPQGSEAERRISFFAQSLATPMPEPLPVDNMPTFTVLIPHY
SEKILLSLREIIREDEPYSRVTLLEYLKQLHPHEWDCFVKDTKILADETSQFNG--DYEK
-PEKD--AAKSKVDDLPFYCIGFKSAAPEYTLRTRIWASLRSQTLYRTVSGFMNYSRAIK
LLYRVENPEVVQMFGGNSEKLERELERMARRKFRICVSMQRYAKFNKDERENTEFLLRAY
PDLQIAYLDEEPPVNEGDEPRIYSALIDGHCELLENNLRKPKFRIQLSGNPILGDGKSDN
QNHSIIFYRGEYIQLIDANQDNYLEECLKIRSVLAEFEELTTDNVSPYTPGVA-----SP
EHDPVAILGAREYIFSESVGVLGDVAASKEQTFGTLFARTLAQIGGKLHYGHPDFLNGTF
MTTRGGVSKAQKGLHLNEDIYIGMNALLRGGRIKHCEYYQCGKGRDLGFGSILNFTTKIG
TGMGEQMLSREYYYLGTQLPLDRFLSFYYAHPGFHLNNMFIMLSVQMFMFVLINLGALKH
ETIMCHYNSDLPIT--DPLTPTLCANLVPILNWVNRCVISIFIVFFISFVPLAVQELTER
GVWRMATRLAKHFGSFSFMFEVFVCQIYANAVHQNLSFGGARYIGTGRGFATARIPFGVL
YSRFAGPSIYLGARLLLMLLFSTTTVWSPALIWFWVSLLALCISPFLFNPHQFAWNDFFI
DYRDYIRWLSRGNSRSHASSWIGFCRLSRTRITGYKRKVLGVPSEKGSGDIPRAPITNIF
FSEIVSPLLGVAVTLIPYLYINSRTM-Y---S-----------DDVKWAANPILRVAIVG
LAPVGVNAGVAGMFFGMACCMGPLFGMCCKKFGAVLAAIAHAIAVIVFLLLFLAMFFLES
LSWARTISGMIAAMALQRFIYKLIISLALTREFKNDQSNIAWWTGKWYN--MGWHTLSQP
GREFLCKITELGYFANDFFLGHILLFAMLPVLAMPYADTFHSVILFWLRPSSQIRPPIYT
LKQSKLRKRRVVRFAILYFTMLLIFIVIVAAPVVLRNTNQLDSILSGGIWKSLGVA----
-----------STTGIGLLQPLDRGL--NDTV--------------------SW-YT---
---------------------------GSNIPKGYTS---GTI--------PAASEGTG-
------------------------------------------------------------
------------------------------------------------------------
------------------------------------------------------------
------------------------------------------------------------
------------------------------------------------------------
-----------------------------VWSI---------------------------
------------------------------------------------------------
------------------------------------------------------------
------------------------------------------------------------
--
>XP_040651568_Penicillium_griseofulvum
----------------------------------MSGY-----A--------------GG
GHYDDGYGPQQ--GQAHGQ-----AHGDSYYQDE-HAQG-Y-----------------YD
N---------------------QGY--A------------DGGY--YDQGNGYYGAD-GH
GANAAHADGAHHADGGHGYADGGYYEA--G-HHDQYYGG-AGAGGDQYYDQG-QGEY---
--GRGRRG-HDSEEDSETFSDFTMRSETARAADMDYY------------------GR---
--------GD--------ERYNSYSDSQYG--GRG--GYRPPSSQIS-------YGAN--
-----R---SSGASTPVYGMDYGNALPAG------------QRSREPYPAWTSDAQIPLS
KEELEDIFLDLVNKFGFQRDSMRNMYDHMMTMLDSRASRMTPNQALLSIHADYIGGHNAN
YRRWYFAAHLDLDDAVGFANMKL-----------GK---ADRKT-------RKARKAAAK
AAKK---NPE-NEEETLEALEGDNSLEAAEYRWKSRMNRMSQHDRARQIALYLLIWGEAN
QVRFLPECICFIFKCADDYYTSAECQARVEPVEEFTYLNEIITPLYQYCRDQGYEIMDGK
YVRREYDHNKIIGYDDMNQLFWYPEGIERIGFEDKTRLVDVPISERWPKLKDVVWKKAFF
KTYKETRSWFHMITNFNRIWVIHLGAFWFFTAYNAPTLYTINYQQQFDNKPPPPKYLAAI
GFGGALVSFIQILATICEWMYVPRRWAGAQHLRKRFMFLIVVFIINLAPGIVIFSILPGL
KMPEKTTNGIGLALGIVHFVIAVLTAAFFAIQPLGALFGNYMKK-GGRQYVASQTFTASF
PRLAGNDMWMSYGLWVCVFGAKLAESYFFLTLSFKDPIRILSPMQIHQCTGAKYIGNTLC
HRQPQILLGLMAFMDLTLFFLDSYLWYIICNTIFSVARSFYLGVSIWSPWRNIFSRLPKR
IYSKVLATTDMEIKYKPKVLISQVWNAIIISMYREHLLAIDHVQKLLYHQVPSEQEGKRT
LRAPTFFVSQEDQSFKTEFFPQGSEAERRISFFAQSLSTPMPEPLPVDNMPTFTVLIPHY
SEKILLSLREIIREDEPYSRVTLLEYLKQLHPHEWDCFVKDTKILADETSQFNG--DYEK
-PEKD--AAKSKVDDLPFYCIGFKSAAPEYTLRTRIWASLRSQTLYRTVSGFMNYSRAIK
LLYRVENPEVVQMFGGNSEKLERELERMARRKFRICVSMQRYAKFSKDERENTEFLLRAY
PDLQIAYLDEEPPVAEGEEPRLYSALIDGHCELLENNLRKPKFRIQLSGNPILGDGKSDN
QNHAIIFYRGEYIQLIDANQDNYLEECLKIRSVLAEFEELTTDNVSPYTPGIA-----SP
EENPVAILGAREYIFSESVGVLGDVAASKEQTFGTLFARTLAQIGGKLHYGHPDFLNATF
MTTRGGVSKAQKGLHLNEDIYAGMNAILRGGRIKHCEYYQCGKGRDLGFGSILNFTTKIG
TGMGEQMLSREYYYLGTQLPLDRFLSFYYAHPGFHLNNMFIMLSVQMFMFVLINLGALKH
ETIMCRYNSDLPIT--DPLVPTLCANLIPILNWVNRCVISIFIVFFISFVPLAVQELTER
GVWRMATRLAKHFGSFSFMFEVFVCQIYANAVHQNLSFGGARYIGTGRGFATARIPFGVL
YSRFAGPSIYLGARLLLMLLFSTTTVWTPALIWFWVSLLALCISPFLFNPHQFAWNDFFI
DYRDYIRWLSRGNSRSHASSWIGFCRLARTRITGYKRKVLGVPSEKGSGDIPRARLTNIF
FSEIISPLLGVAATLIPYLYINSRTM-Y---S-----------DDVKWAANPILRVAIVA
FAPVGVNAGVAGMFFGMACCMGPVFGMCCKKFGAVLAAIAHAISVIVFLLLFLAMFFLES
LSWARTISGMIAAMALQRFIYKVIISLALTREFKNDQSNIAWWTGKWYN--MGWHSLSQP
GREFLCKITELGYFANDFFLGHILLFAMLPVLAIPYVDTFHSVILFWLRPSSQIRPPIYS
LKQSKLRKRRVVRFAILYFVMLLIFVVIIAAPVVLRNTKQLDSILKGDLWDSLGVS----
-----------KKDAIGLLQPLDRGL--NDTV--------------------SW-YT---
---------------------------GSNIPKGYSS---GSI--------PAPSEGTAP
---------VLTYCIPGILLAWCTTHKRSFQTSAMDLQETQRILTEYLHELADLFHRVPG
SAIFLRYVKSSYQDDPIRSAVELFLFLFAVRYLLAPKYSTKPGVVPLTEDEIDDLVDEWT
PEPLVGNPTPLEEMEVDKRTVILGPVGPKSKLANGRTVMNLGSFNFYNFNTNESLKEQAI
QTLRAYGVGPCGPRGFYGTQDVHMKTEDDVAAFLGTTACIIYSQAFSTISSVIPAFSKRG
DIIVADKGVSFAVRKGIQISRSIVRWYEHNDMEDLERVLAKVTKEQARKPLTRRFIITEG
LFESYGDMADLPKIIELRLKYKFRLILDETWSFGVLGRTGRGLTEHQNVDASEVDMIVGS
LAGPLVAGGGFCAGSEEIVHHQRISAAAYTFSAALPALLSTTASATINILQNNPETVSQL
RELTKAMRAQLDPRSDWVYCTSSPENPILILVIKPEVVAAKRLTPNDQQFLLQDAVDESL
ANGVLITRLKTLEDNFEPKQVVPPALKVCVTTGLTKKEIEKAGTIIRHAITKVMSKRK--
--
>XP_038926400_Penicillium_roqueforti
----------------------------------MSGY-----A--------------GG
GQYDDGYAHGQAHGQAHGD-----AHGDSYYQDE-HAQG-Y-----------------YD
N---------------------QGY--G------------D-GY--YDQGNGYYGADGVH
-ADGAPGDHAAHADAGHGYADGGYYEA--G-HIDPH-------AAEPYYDQG-QGE----
--PRGRRG-HDSEEDSETFSDFTMRSETARAADMDYY------------------GR---
--------GD--------ERYNSYSDSQYG--GAG--GYRPPSSQVS-------YGAN--
-----R---SSGASTPVYGMDYGNAIPAG------------QRSREPYPAWTSEAQIPLS
KEELEDIFLDLVNKFGFQRDSMRNMYDHMMTILDSRASRMTPNQALLSVHADYIGGQNAN
YRRWYFAAHLDLDDAVGFANMKL-----------GK---ADRKT-------RKARRAAAK
AAKA---NPE-DEEETLEALEGDNSLEAAEYRWKSRMNRMSQHDRARQVALYLLIWGEAN
QVRFLPECICFIFKCADDYYTSPECQARVEPVEEFTYLNEIITPLYHYCRDQGYEIMDGK
YVRRELDHNNIIGYDDMNQLFWYPEGIERIGFEDKTRLVDIPISERWPKLKDVVWKNAFF
KTFKETRSWFHMITNFNRIWVIHLGAFWFFTAYNAPTLYTINYQQQVDNKPPTAKYLGAV
GFGGALVSFIQILATICEWMYVPRRWAGAQHLHKRFMFLIVMFIINLAPGIVIFAILPML
KMSTKTENGIGLAIGIVHFVIAVLTATFFAIQPLGALFGNYMKK-GGRQYVASQTFTASF
YRLSGNDMWMSYGLWVCVFGAKLAESYFFLTLSFKDPIRILSPMQIHQCTGAQYIGNTLC
HRQPQILLGLMAFMDLTLFFLDSYLWYIICNTIFSVARSFYLGVSIWSPWRNIFSRLPKR
IYSKVLATTDMEIKYKPKVLISQVWNAIIISMYREHLLAIDHVQKLLYHQVPSEQEGKRT
LRAPTFFVSQEDQSFKTEFFPQGSEAERRISFFAQSLATPMPEPLPVDNMPTFTVMIPHY
SEKILLSLREIIREDEPYSRVTLLEYLKQLHPHEWDCFVKDTKILADETSQFNG--DNEK
-PEKD--AAKSKVDDLPFYCIGFKSAAPEYTLRTRIWASLRSQTLYRTISGFMNYSRAIK
LLYRVENPEVVQMFGGNSEKLERELERMARRKFRICVSMQRYAKFSKDERENTEFLLRAY
PDLQIAYLDEEPPLNEGDEPRIYSALIDGHCEILENNLRKPKFRIQLSGNPILGDGKSDN
QNHCIIFYRGEYIQLIDANQDNYLEECLKIRSVLAEFEELTTDNVSPYTPGIA-----SP
DENPVAILGAREYIFSESVGVLGDVAASKEQTFGTLFARTLAQIGGKLHYGHPDFLNATF
MTTRGGVSKAQKGLHLNEDIYAGMTAVLRGGRIKHCEYYQCGKGRDLGFGSVLNFTTKIG
TGMGEQMLSREYYYLGTQLPLDRFLSFYYAHPGFHLNNMFIMLSVQMFMFVLINLGALKH
ETIMCRYNSDLPIT--DPLVPTLCANLIPILNWVNRCVISIFIVFFISWVPLAVQELTER
GVWRMATRLGKHFGSFSFMFEVFVCQIYANAVHANLSFGGARYIGTGRGFATARIPFGVL
YSRFAGPSIYLGARLLLMLLFSTTTVWTPALIWFWVSLLALSISPFLFNPHQFAWTDFFI
DYRDYIRWLSRGNSRSHASSWIGFCRLSRTRITGYKRKVLGVPSEKGSGDIPRARITNIF
FAEIVTPLLGVLATGIPYLYINSRTM-Y---S-----------DDPKWAANPIIRLAIIA
FAPVGINAGVAGMFFGMACCMGPLFGMCCKKFGAVLAAIAHAIAVIIFLIIFLAMFFLES
LSWPRTISGMIAAMALQRFLYKVIIALALTREFKNDQSNIAWWTGKWYG--MGWHSLSQP
GREFLCKITELGYFANDFFLGHVLLFAMLPALAIPYVDTFHSVILFWLRPSSQIRPPIYS
LKQSKLRKRRVVRFAILYFFTLFIFLIIIIAPIVLRNTKQLDSILSGGIWDSLGVS----
-----------KPSSIGLLQPLDHGL--NDTV--------------------SW-YT---
---------------------------GSNIPKGYTS---GSI--------PAASEGTG-
------------------------------------------------------------
------------------------------------------------------------
------------------------------------------------------------
------------------------------------------------------------
------------------------------------------------------------
-----------------------------KWSI---------------------------
------------------------------------------------------------
------------------------------------------------------------
------------------------------------------------------------
--
>XP_002564449_Penicillium_rubens
----------------------------------MSGY-----A--------------GG
GHYDDGYG-QQ--GQAH-H-----GHGDSYYQDE-HAQG-Y-----------------YD
N---------------------QGY--G------------D-GY--YDQGNGYYGADGGH
GDP--------HGDAGHGYADGGYYEA--G-HQDHYYG-----AGDQYYDQG-HGE----
--PRGRRG-HDSEEDSETFSDFTMRSETARAADMDYY------------------GR---
--------GD--------ERYNSYSDSQYG--GRG--GYRPPSSQIS-------YGAN--
-----R---SSGASTPVYGMDYGNALPAG------------QRSREPYPAWTSDAQIPLS
KEEIEDIFLDLVNKFGFQRDSMRNMYDHMMTMLDSRASRMTPNQALLSIHADYIGGHNAN
YRRWYFAAHLDLDDAVGFANMKL-----------GK---ADRKT-------RKARKAAAK
AAKQ---NPE-NEEETLEALEGDNSLEAAEYRWKSRMNRMSQHDRARQIALYLLIWGEAN
QVRFLPECICFIFKCADDYYTSPECQARVEPVEEFTYLNEIITPLYQYCRDQGYEIMDGK
YVRREHDHNKIIGYDDMNQLFWYPEGIERIGFEDKTRLVDVPIAERWPKLKDVQWDKAFF
KTYKETRSWFHMITNFNRIWVIHLGSFWFFTAYNAPTLYTINYQQQVDNKPPTPKYLAAV
GFGGALVSFIQILATIFEWMYVPRRWAGAQHLRKRFMFLLLMFIINLAPGIVIFSILPML
GMAKKTEDGIGLALGIVHFVIAVLTAAFFAIQPLGALFGNYMKK-GGRQYVASQTFTASF
PRLQGNDMWMSYGLWVCVFGAKLAESYFFLTLSFKDPIRILSPMQIHQCTGAQYIGNKLC
HRQPQILLGLMAFMDLTLFFLDSYLWYIICNTIFSVARSFYLGVSIWSPWRNIFSRLPKR
IYSKVLATTDMEIKYKPKVLISQVWNAIIISMYREHLLAIDHVQKLLYHQVPSEQEGKRT
LRAPTFFVSQEDQSFKTEFFPQGSEAERRISFFAQSLSTPMPEPLPVDNMPTFTVLIPHY
SEKILLSLREIIREDEPYSRVTLLEYLKQLHPHEWDCFVKDTKILADETSQFNG--DYEK
-PEKD--VAKSKVDDLPFYCIGFKSAAPEYTLRTRIWASLRSQTLYRTVSGFMNYSRAIK
LLYRVENPEVVQMFGGNSEKLERELERMARRKFRICVSMQRYAKFSKDERENTEFLLRAY
PDLQIAYLDEEPPVNEGEEPRLYSALIDGHCELLENNMRKPKFRIQLSGNPILGDGKSDN
QNHAIIFYRGEYIQLIDANQDNYLEECLKIRSVLAEFEELTTDNVSPYTPGIA-----SP
EETPVAILGAREYIFSESVGVLGDVAASKEQTFGTLFARTLAQIGGKLHYGHPDFLNATF
MTTRGGVSKAQKGLHLNEDIYAGMNAVLRGGRIKHCEYYQCGKGRDLGFGSILNFTTKIG
TGMGEQMLSREYYYLGTQLPLDRFLSFYYAHPGFHLNNMFIMLSVQMFMVVLINLGALKH
ETIMCRYNSDLPIT--DPLVPTLCANLIPVLNWVDRCVISIFIVFFISFVPLAVQELTER
GVWRMATRLAKHFGSFSFMFEVFVCQIYANAVHQNLSFGGARYIGTGRGFATARIPFGVL
YSRFAGPSIYLGARLLLMLLFSTTTVWTPALIWFWVSLLALCISPFLFNPHQFAWNDFFI
DYRDYIRWLSRGNSRSHASSWIGFCRLSRTRITGYKRKLLGVPSEKGSGDVPRARITNIF
FSEIIAPLLGVAVTLIPYLYINSRTM-Y---S-----------DDVKWAANPILRIAIVA
FAPVGINAGVAGMFFGMACCMGPVFSMCCKKFGAVLAAIAHAIAVIVFLIIFLAMFFLES
LSWARTISGMIAAMALQRFIYKVIISLALTREFKNDQSNIAWWTGKWYN--MGWHSLSQP
GREFLCKITELGYFANDFFLGHILLFAMLPALAIPYVDTFHSVILFWLRPSSQIRPPIYS
LKQSKLRKRRVVRFAILYFVMLVIFVVIIAAPVVMRNTGQLDSVLKGDLWKSLGVS----
-----------KTNAVGLLQPLDRGL--NDTV--------------------SW-YT---
---------------------------GSNIPKGYSS---GSI--------PAASEGTG-
------------------------------------------------------------
------------------------------------------------------------
------------------------------------------------------------
------------------------------------------------------------
------------------------------------------------------------
-----------------------------VWSI---------------------------
------------------------------------------------------------
------------------------------------------------------------
------------------------------------------------------------
--
>XP_040816962_Penicillium_solitum
----------------------------------MSGY-----A--------------GG
GHYDDGYA-QQ--GQAHGQ-----PHGDSYYQDE-HAQG-Y-----------------YD
N---------------------QGY--G------------D-GY--YDQGNGYYGADGGH
GADAAHADGAHHADAGHGYADGGYYEA--G-HQDQYYGGAAGAGGDPYYDQG-QGQ----
--PRGRRG-HDSEEDSETFSDFTMRSETARAADMDYY------------------GR---
--------GD--------ERYNSYSDSQYGGPGGG--GYRPPSSQIS-------YGGN--
-----R---SSGASTPVYGMDYGNALPAG------------QRSREPYPAWTSDAQIPLS
KEELEDIFLDLVNKFGFQRDSMRNMYDHMMTMLDSRASRMTPNQALLSIHADYIGGHNAN
YRRWYFAAHLDLDDAVGFANMKL-----------GK---GDRKT-------RKARRAAAK
AAKK---NPE-NEEETLEALEGDNSLEAAEYRWKSRMNRMSQHDRARQIALYLLIWGEAN
QVRFLPECICFIFKCADDYYTSPECQARVEPVEEFTYLNEIVTPLYHYCRDQGYEIMDGK
YVRREHDHNKIIGYDDMNQLFWYPEGIERIGFEDKTRLVDVPIAERWPKLKDVVWKKAFF
KTYKETRSWFHMITNFNRIWVIHLGSFWFFTAYNAPTLYTINYQQQLDNKPTTPKYLAAV
GFGGALVSFIQILATIFEWMYVPRRWAGAQHLRKRFMFLILMFIINLAPGVVIFGILPTL
KLGDSTEHGIGLALGIVHFVIAILTAAFFAIQPLGALFGNYMKK-GGRQYVASQTFTASF
PRLSGNDMWMSYGLWVCVFGAKLAESYFFLTLSFKDPIRILSPMQIHQCTGAKYIGNTLC
HRQPQILLGLMAFMDLTLFFLDSYLWYIICNTIFSVARSFYLGVSIWSPWRNIFSRLPKR
IYSKVLATTDMEIKYKPKVLISQVWNAIIISMYREHLLAIDHVQKLLYHQVPSEQEGKRT
LRAPTFFVSQEDQSFKTEFFPQGSEAERRISFFAQSLSTPMPEPLPVDNMPTFTVLVPHY
SEKILLSLREIIREDEPYSRVTLLEYLKQLHPHEWDCFVKDTKILADETSQFNG--DYEK
-PEKD--AAKSKVDDLPFYCIGFKSAAPEYTLRTRIWASLRSQTLYRTVSGFMNYSRAIK
LLYRVENPEVVQMFGGNSEKLERELERMARRKFRICVSMQRYAKFNKDERENTEFLLRAY
PDLQIAYLDEEPPVNEGDEPRLYSALIDGHCELLENNLRKPKFRIQLSGNPILGDGKSDN
QNHAIIFYRGEYIQLIDANQDNYLEECLKIRSVLAEFEELTTDNVSPYTPGIA-----SP
EEDPVAILGAREYIFSESVGMLGDVAASKEQTFGTLFARTLAQVGGKLHYGHPDFLNATF
MTTRGGVSKAQKGLHLNEDIYAGMNAVLRGGRIKHCEYYQCGKGRDLGFGSILNFTTKIG
TGMGEQMLSREYYYLGTQLPLDRFLSFYYAHPGFHLNNMFIMLSVQMFMFVLINLGALKH
ETIMCRYNSDLPIT--DPLVPTLCANLTPILNWVNRCVISIFIVFFISFVPLAVQELTER
GVWRMATRLAKHFGSFSFMFEVFVCQIYANAVHQNLSFGGARYIGTGRGFATARIPFGVL
YSRFAGPSIYLGARLLLMLLFSTTTVWTPALIWFWVSLLALCISPFLFNPHQFAWTDFFI
DYRDYIRWLSRGNSRSHASSWIGFCRLSRTRITGYKRKLLGVPSEKGSGDIPRARITNIF
FSEIISPLLGVGATLIPYLYINSRTM-Y---S-----------DDVKWAANPILRVAIVA
FAPVGVNAGVAGMFFGMACCMGPLFGMCCKKFGAVLAAIAHAIAVIVFLILFLAMFFLES
LSWARTISGMIAAMALQRFIYKVIISLALTREFKNDQSNIAWWTGKWYN--MGWHTLSQP
GREFLCKITELGYFANDFFLGHILLFAMLPVLAIPYVDTFHSVILFWLRPSSQIRPPIYS
LKQSKLRKRRVVRFAILYFTMLLIFVVIIAAPVVLRNTGSLDSILKNDLWKSLGVS----
-----------KTNAVGLLQPLDHGL--NDTV--------------------SW-YT---
---------------------------GSNIPKGYTS---GTV--------PAASEGTG-
------------------------------------------------------------
------------------------------------------------------------
------------------------------------------------------------
------------------------------------------------------------
------------------------------------------------------------
-----------------------------VWSI---------------------------
------------------------------------------------------------
------------------------------------------------------------
------------------------------------------------------------
--
>XP_022583708_Penicilliopsis_zonata
----------------------------------MSGY-----Q---H------------
G-YEEGYGQQG--------------HGDPYYQEE-HAQG-Y-----------------YD
N---------------------QEYQQG------------D-GY--YDRS-GYEQGEQN-
--------------QAYHQ-DGGYYEG--G-QQDEYYN-------DQYYDQG-NGGQGGY
-GGQGRRRGGDSEEDSETFSDFTMRSETARAADMDYY------------------GR---
--------GD--------ERYNSYNDGQAGGR-GY--GYRPPSSQVS-------YGGN--
-----R---SSGASTPVYGMDYGNALPAG------------QRSREPYPAWTSDAQIPIS
KEEIEDIFLDLVNKFGFQRDSMRNMYDHLMTLLDSRASRMTPNQALLSLHADYIGGENAN
YRRWYFAAHLDLDDAVGFANMNL-----------GK---ADRKT-------RKARKAAKA
KAAQ---NPE-NVDETLQALEGDNSLEAAEYRWKTRMNRMSQHDRARQLALFLMCWGEAN
QVRFLPECLCFIFKCADDYYSSPECQNRVEPVEEFTYLNEIITPLYQYCRDQGYEILDGK
YVRRERDHAQIIGYDDMNQLFWYPEGIERISLEDKTRLVDIPPAERWTKLKEVNWKKAFF
KTYKETRSWFHLITNFNRIWVIHLGAFWFFTAYNAPTLYTKNYQQQENNKPHPAKIWSAV
GFGGALVSFIQILATICEWLYVPRRWAGAQHLTKRLLFLLFMFVINLAPGVYIFGIATDD
A-KGT----IPLILGIVHFFIALGSFFFFSVMPLGGLFGSYLKK-SGRQYVASQTFTASF
PRLHGNDMWMSYGLWVCVFGAKLAESYFFLTLSFKDPIRILSPMKIHRCVGVTYMPSALC
HYQPQILLGLMFVMDVTLFFLDSYLWYIICNTVFSVARSFYLGVSIWSPWRNIFSRLPKR
IYSKVLATTDMEIKYKPKVLISQVWNAIIISMYREHLLAIDHVQKLLYHQVPSEQEGKRT
LRAPTFFVSQEDQSFKTEFFPSGSEAERRISFFAQSLSTPIPEPLPVDNMPTFTVLIPHY
GEKILLSLREIIREDEPYSRVTLLEYTKQLHPHEWDCFVKDTKILADETSQFNG--EFEK
-SESD--AQKSKIDDLPFYCIGFKSAAPEYTLRTRIWASLRSQTLYRTISGFMNYSRAIK
LLYRVENPEVVQMFGGNSEKLERELERMARRKFKICVSMQRYAKFNKEERENTEFLLRAY
PDLQIAYLDEEPPTNEGEEPRLYSALIDGHSEILENGMRKPKFRIQLSGNPILGDGKSDN
QNHSVIFYRGEYIQLVDANQDNYLEECLKIRSVLAEFEELTTDNVSPYTPGLP-----SP
KFDPVAILGAREYIFSENIGVLGDVAAGKEQTFGTLFARTLAQIGGKLHYGHPDFLNGIF
MTTRGGVSKAQKGLHLNEDIYAGMNAMIRGGRIKHCEYYQCGKGRDLGFGSVLNFTTKIG
TGMGEQMLSREYYYLGTQLPLDRFLSFYYAHGGFHVNNMFIMLSVKMFMIVLINLGALKH
ETITCKYNSNLPIT--DPLRPTYCADLIPITNWVNRCVLSIFIVFFISFVPLAVQELTER
GLWRMATRLAKQFGSVSFMFEVFVCQIYANSVHQNLSFGGARYIGTGRGFATARIPFGIL
YSRFAGPSIYNGSRLLLMLLFATSTVWTAAFIWFWVSLLALVISPFIFNPHQFSWEDFFI
DYRDYLRWLSRGNSRSHASSWIAFCRLSRTRITGYKRKLIGVPSEKNSADVPRARISNIF
FSEIVAPLLSVAVTLVPYLYINSRTG-V---K-----------ADETQKYNALLRVGIVA
FAPIAVNAGVSIAFFGMACCMGPLLSMCCKKFGAVLAAIAHAIAVIMLLLVFEVMFILES
WSWPRCLLGMIATVAIQRFVYKLIIALALTREFKHDQSNVAWWTGKWYN--MGWHSFSQP
GREFLCKITELGYFATDFILGHTLLFFMLPALCVPYIDKFHSVVLFWLRPSRQIRPPIYS
LKQSKLRKRRVVRYAILYFGLLILFILLIAGPLIVRRLNIITP--------SKTLS----
-----------SLSSFYLVQPLDTNN--NDTV--------------------SC-YT---
---------------------------GSYLPAGYSASLCSTS--------SGAAASATS
------------------------------------------------------------
------------------------------------------------------------
------------------------------------------------------------
------------------------------------------------------------
------------------------------------------------------------
------------------------------------------------------------
------------------------------------------------------------
------------------------------------------------------------
------------------------------------------------------------
--
>XP_016615673_Cladophialophora_bantiana
----------------------------------MSGH-----P---Q---------Q--
GDYDDGY-GQH-------------HPNDGYYQED-QH--GY-----------------HD
Q---------YDY-GH-Q----QHG--G------------E-GY--YDES-GYYNADAS-
--------------NPYHN-DGGYYEGHQG-YQDDYYD-------GQYYDQGAAGQQYNQ
-GQRPRRRGHDSEEDSETFSDFTMRSDMARAAEMDYY------------------GR---
--------GD--------ERYNSGYDGQ-GGR-----GYRPPSSQIS-------YGGN--
-----R---SSGASTPIYGMDYNNALPAG------------QRSREPYPAWTSDAQIPLS
KEEVEDIFLDLTAKFGFQRDSMRNMYDHMMTLLDSRASRMTPNQALLSLHADYIGGDNAN
YRRWYFAAHLDLDDAVGFANMKL-----------GK---ANRRT-------RKARKAAAK
KAKE---NPQ-NEEATLEALEGDNSLEAAEYRWKTRMNKMSQHDRARQIALYLLCWGEAN
QVRFMPEALCFIFKCADDYLHSPACQNRVEPVEEFTYLNNVITPLYTYIRDQAYEIIDGK
YVRREKDHNKVIGYDDINQLFWYPEGIERIVMNDKSRIVDLPPAERYLKLGEVNWKKVFF
KTYKETRSWFHLIVNFNRIWVIHLTTFWFYTAFNSPTLYTKNYQQQLNNKPHAAAQWSAV
ALGGTIATLINILATLIEWSYVPRKWAGAQHLTKRLLFLIGVFILNIAPSVYIFGFTQTS
K--------ISLILGVVQFLVALATFFFFSIMPLGGLFGSYLTG-NSRRYVASQTFTASY
PRLKGNDMWMSFGLWIMVFAAKLAESYFFLTLSFRDPIKILSYTKIRNCQGDKILKDYLC
KYQPQILLGIMFFTDLILFFLDTYLWYIIWNCVFSVARSFYLGVSIWTPWRNIFSRLPKR
IYSKVLATTDMEIKYKPKVLISQVWNAIVISMYREHLLAIDHVQKLLYHQVPSEQEGKRT
LRAPTFFVSQEDHSFKTEFFPSQSEAERRISFFAQSLSTPIPEPLPVDNMPTFTVLIPHY
GEKILLSLREIIREDEPYSRVTLLEYLKQLHPHEWDCFVKDTKILADETSQFNG--DYEK
-SEKD--TAKSKIDDLPFYCIGFKSAAPEYTLRTRIWASLRSQTLYRTISGFMNYSRAIK
LLYRVENPEVVQMFGGNSDKLERELERMARRKFKIVVSMQRYAKFKKEERENTEFLLRAY
PDLQIAYLDEEPPQNEGEEPRLYSALIDGHSELLENGMRRPKFRIQLSGNPILGDGKSDN
QNHAIIFYRGEYIQLIDANQDNYLEECLKIRSVLAEFEEMTTDNVSPYTPGLP-----PT
KTNPVAILGAREYIFSENIGVLGDVAAGKEQTFGTLFARTLAQIGGKLHYGHPDFLNGVF
MTTRGGVSKAQKGLHLNEDIYAGMNALIRGGRIKHCEYYQCGKGRDLGFGSILNFTTKIG
TGMGEQMLSREYYYLGTQLPLDRFLSFYYAHPGFHINNMFIMLSVQLFMIVLINLGALRH
ETIICFYNRNVPPT--DPLKPTGCTNLTPIMEWVERCVVSIFIVFFISFVPLVVQELTER
GFWRAATRLAKHFASASPIFEVFVCQIYASSIQQDLSFGGARYIGTGRGFATARIPFGVL
YSRFAGPSIYLGARSLMMLLFGTITVWGAWLLWFWVSLLGLCISPFIFNPHQFAWNDFFI
DYRDYLRWLSRGNSRSHASSWIAFCRLSRTRLTGYKRKALGVPSEKLSGDVPRANFTSVF
FSEVVGPLVLVCFTLIPYLFINAQTG-V---T-----------TDVKPPTNSLVRVAIVA
FAPIAINAGVLAGLFGMACCMGPVLSMCCKKFGSVLAAIAHGVAVIMLFAFWEVMFFLEG
WIFAKALLGMIAVVALQRFVFKLIIALCLTREFKHDTSNIAWWTGKWYS--MGWHSMSQP
AREYLCKITELGFFAADFILGHIIMFIMLPALCVPYIDKFHSVMLFWLRPSRQIRPPIYS
IKQSRLRKRRVIRYAILYFFMLVVFLVLIIGPIIVRKYITG--L------PTIPLD----
-----------------LVQPTGQNN--NDTT--------------------TG-VT---
---------------------------GSAL-----------------------------
------------------------------------------------------------
------------------------------------------------------------
-------------------------------------------VNF--------------
------------------------------------------------------------
------------------------------------------------------------
----------------------------------------------------------GQ
DA-----------G-----------------TAAATAAA-TS-SNSN-------------
------------------------------------------------------------
------------DPFSFGGGGGRFVRW---------------------------------
--
>XP_008723577_Cladophialophora_carrionii
----------------------------------MSGH-----P---H---------Q--
GGYDDGYNGQH-------------HGNDAYYQDDQQH--GY-----------------HD
Q---------YDY-GH-Q----QHG--G------------E-GY--YDES-GYYNADAS-
--------------NPYHN-DGGYYEGHQG-YQDDYYD-------GQYYDQGAAGQH-PQ
-GQRPRRRGHDSEEDSETFSDFTMRSDMARAAEMDYY------------------GR---
--------GD--------ERYHSGYEGQ-GGR-----GYRPPSSQIS-------YGGN--
-----R---SSGASTPIYGMDYNNALPAG------------QRSREPYPAWTSDAQIPLS
KEEVEDIFLDLTAKFGFQRDSMRNMYDHMMTLLDSRASRMTPNQALLSLHADYIGGDNAN
YRRWYFAAHLDLDDAVGFANMKL-----------GK---ANRRT-------RKARKAAAK
KAKE---NPQ-NEEATLEALEGDNSLEAAEYRWKTRMNKMSQHDRARQIALYLLCWGEAN
QVRFMPEALCFIFKCADDYLHSPACQNRVEPVEEFTYLNNVITPLYTYIRDQAYEIIDGK
YVRREKDHNRIIGYDDINQLFWYPEGIERIVMTDKSRIVDLPPAERYLKLGEVNWKKVFF
KTYKETRSWFHLLVNFNRIWVIHLTTFWFYTAFNAPTLYTKNYQQQLNNKPNAPAQWSAV
ALGGTIASLIQILATLVEWSYVPRKWAGAQHLTKRLLFLIGVFVLNIAPSVYIFGIKQTG
Q--------ISLILGVVQFLIALATFFFFSIMPLGGLFGSYLTR-NNRQYVASQTFTASY
PRLKGNDMWMSYGLWIMVFAAKLAESYFFLTLSFRDPIKILSYTKIQHCQGDKILKDYLC
KYQPQILLGIMFFTDLILFFLDTYLWYIIWNCVFSVARSFYLGVSIWTPWRNIFSRLPKR
IYSKVLATTDMEIKYKPKVLISQVWNAIVISMYREHLLAIDHVQKLLYHQVPSEQEGKRT
LRAPTFFVSQEDHSFKTEFFPSQSEAERRISFFAQSLSTPIPEPVPVDNMPTFTVLIPHY
GEKILLSLREIIREDEPYSRVTLLEYLKQLHPHEWDCFVKDTKILADETSQFNG--DYEK
-SEKD--TAKSKIDDLPFYCIGFKSAAPEYTLRTRIWASLRSQTLYRTISGFMNYSRAIK
LLYRVENPEVVQMFGGNSDKLERELERMARRKFKIVVSMQRYAKFKKEERENTEFLLRAY
PDLQIAYLDEEPPQNEGEEPRLYSALIDGHSELLENGMRRPKFRVQLSGNPILGDGKSDN
QNHAIIFYRGEYIQLIDANQDNYLEECLKIRSVLAEFEEMTTDNVSPYTPGLP-----PT
KTNPVAILGAREYIFSENIGVLGDVAAGKEQTFGTLFARTLAQIGGKLHYGHPDFLNGIF
MTTRGGVSKAQKGLHLNEDIYAGMNALIRGGRIKHCEYYQCGKGRDLGFGSILNFTTKIG
TGMGEQMLSREYYYLGTQLPLDRFLSFYYAHPGFHINNMFIMLSVQLFMIVLINLGALRH
ETIICFYNRNVPPT--DPLRPTGCTNLKPIMEWVQRCVVSIFIVFFISFVPLVVQELTER
GFWRAATRLAKHFASASPVFEVFVCQIYASSIQQDLSFGGARYIGTGRGFATARIPFGVL
YSRFAGPSIYLGARSLMMLLFATITVWGVWLLWFWVSLLGLCISPFIFNPHQFAWNDFFI
DYRDYLRWLSRGNSRSHASSWIAFCRLSRTRLTGYKRKALGVPSEKLSGDVPRAQFTSVF
FSEVVGPLVLVCLTLIPYLFINAQTG-V---QG----------ADLKDPTNSLIRVAIVA
FAPIAVNAGVLAALFGMACCMGPVLSMCCKKFGSVLAAIAHGVAVIMLLAFWEVMFFLEG
WIFAKALLGMIAVVALQRFIFKLIIALCLTREFKHDTSNIAWWTGKWYS--MGWHSMSQP
AREYLCKITELGFFAADFILGHIIMFIMLPALCVPYIDKFHSVMLFWLRPSRQIRPPIYS
IKQSRLRKRRVIRYAILYFIMLIVFLVLIIGPVIVRKYINS--L------PEIPMD----
-----------------LLQPTGQNN--NDTT--------------------TG-VT---
---------------------------GSAL-----------------------------
------------------------------------------------------------
------------------------------------------------------------
-------------------------------------------VNF--------------
------------------------------------------------------------
------------------------------------------------------------
----------------------------------------------------------GQ
DA-----------G-----------------TAAATQAAATS-SNSN-------------
------------------------------------------------------------
------------DPFSFGGGGDRFVRW---------------------------------
--
>XP_016248789_Cladophialophora_immunda
----------------------------------MSGH-----P---H---------Q--
GDYDDGY-GQH-------------HGNDAYYQED-QH--GY-----------------HD
Q---------YDY-GH-Q----QHG--G------------E-GY--YDES-GYYNADAS-
--------------NPYHN-DGGYYEGHQG-YQDDYYD-------GQYYDQGAAGQQYNQ
-GQRPRRRGHDSEEDSETFSDFTMRSDMARAAEMDYY------------------GR---
--------GD--------ERYNSGYEGQ-GGR-----GYRPPSSQIS-------YGGN--
-----R---SSGASTPIYGMDYNNALPAG------------QRSREPYPAWTSDAQIPLS
KEEVEDIFLDLTAKFGFQRDSMRNMYDHMMTLLDSRASRMTPNQALLSLHADYIGGDNAN
YRRWYFAAHLDLDDAVGFANMKL-----------GK---ANRRT-------RKARKAAAK
KAKE---NPQ-NEEATLEALEGDNSLEAAEYRWKTRMNKMSQHDRARQIALYLLCWGEAN
QVRFMPEALCFIFKCADDYLHSPACQNRVEPVEEFTYLNNVITPLYTYIRDQAYEIIDGK
YVRREKDHNKVIGYDDINQLFWYPEGIERIVMNDKSRIVDLPPAERYLKLGEVNWKKVFF
KTYKETRSWFHLIVNFNRIWVIHLTTFWFYTAFNSPTLYTKNYQQQLNNKPHAAAQWSAV
ALGGTIATLINILATLIEWSYVPRKWAGAQHLTKRLLFLIGVFIINIAPSVYIFGFTQTS
K--------ISLILGVVQFLVALATFFFFSIMPLGGLFGSYLTG-NSRRYVASQTFTASY
PRLKGNDMWMSFGLWIMVFAAKLAESYFFLTLSFRDPIKILSYTKIHHCQGDKILKDYLC
KYQPQILLGIMFFTDLILFFLDTYLWYIIWNCVFSVARSFYLGVSIWTPWRNIFSRLPKR
IYSKVLATTDMEIKYKPKVLISQVWNAIVISMYREHLLAIDHVQKLLYHQVPSEQEGKRT
LRAPTFFVSQEDHSFKTEFFPSQSEAERRISFFAQSLSTPIPEPLPVDNMPTFTVLIPHY
GEKILLSLREIIREDEPYSRVTLLEYLKQLHPHEWDCFVKDTKILADETSQFNG--DYEK
-SEKD--TAKSKIDDLPFYCIGFKSAAPEYTLRTRIWASLRSQTLYRTISGFMNYSRAIK
LLYRVENPEVVQMFGGNSDKLERELERMARRKFKIVVSMQRYAKFKKEERENTEFLLRAY
PDLQIAYLDEEPPQNEGEEPRLYSALIDGHSELLENGMRRPKFRVQLSGNPILGDGKSDN
QNHAIIFYRGEYIQLIDANQDNYLEECLKIRSVLAEFEEMTTDNVSPYTPGLP-----PT
KTNPVAILGAREYIFSENIGVLGDVAAGKEQTFGTLFARTLAQIGGKLHYGHPDFLNGVF
MTTRGGVSKAQKGLHLNEDIYAGMNALIRGGRIKHCEYYQCGKGRDLGFGSILNFTTKIG
TGMGEQMLSREYYYLGTQLPLDRFLSFYYAHPGFHINNMFIMLSVQLFMIVLINLGALRH
ETIVCFYNRNVPPT--DPLKPTGCTNLTPIMEWVERCVVSIFIVFFISFVPLVVQELTER
GFWRAATRLAKHFASASPIFEVFVCQIYASSIQQDLSFGGARYIGTGRGFATARIPFGVL
YSRFAGPSIYLGARSLMMLLFGTITVWGAWLLWFWVSLLGLCISPFIFNPHQFAWNDFFI
DYRDYLRWLSRGNSRSHASSWIAFCRLSRTRLTGYKRKALGVPSEKLSGDVPRANFTSVF
FSEVVGPLVLVCFTLIPYLFINAQTG-V---T-----------TDVQPPTNSLVRVAIVA
FAPIAVNAGVLAGLFGMACCMGPVLSMCCKKFGSVLAAIAHGVAVIMLFAFWEVMFFLEG
WIFAKALLGMIAVVALQRFVFKLIIALCLTREFKHDTSNIAWWTGKWYS--MGWHSMSQP
AREYLCKITELGFFAADFILGHIIMFIMLPALCVPYIDKFHSVMLFWLRPSRQIRPPIYS
IKQSRLRKRRVIRYAILYFIMLIIFLVLIIGPIIVRKYITG--L------PTIPLD----
-----------------LVQPTGQNN--NDTT--------------------TG-VT---
---------------------------GSAL-----------------------------
------------------------------------------------------------
------------------------------------------------------------
-------------------------------------------VNF--------------
------------------------------------------------------------
------------------------------------------------------------
----------------------------------------------------------GQ
DAGGG--------G-----------------TAAATAAA-TS-SNSN-------------
------------------------------------------------------------
------------DPFSFGGGGGRFVRW---------------------------------
--
>XP_007748488_Cladophialophora_psammophila
----------------------------------MSGH-----P---Q---------Q--
GDYDDGY-GQH-------------HPNDGYYQED-QH--GY-----------------HD
Q---------YDY-GH-Q----QHG--G------------E-GY--YDES-GYYNADAS-
--------------NPYHN-DGGYYEGHQG-YQDDYYD-------GQYYDQGAAGQQYNQ
-GQRPRRRGHDSEEDSETFSDFTMRSDMARAAEMDYY------------------GR---
--------GD--------ERYNSGYDGQ-GGR-----GYRPPSSQIS-------YGGN--
-----R---SSGASTPIYGMDYNNALPAG------------QRSREPYPAWTSDAQIPLS
KEEVEDIFLDLTAKFGFQRDSMRNMYDHMMTLLDSRASRMTPNQALLSLHADYIGGDNAN
YRRWYFAAHLDLDDAVGFANMKL-----------GK---ANRRT-------RKARKAAAK
KAKE---NPQ-NEEATLEALEGDNSLEAAEYRWKTRMNKMSQHDRARQIALYLLCWGEAN
QVRFTPEALCFIFKCADDYLHSPACQNRVEPVEEFTYLNNVITPLYTYIRDQAYEIIDGK
YVRREKDHNRVIGYDDINQLFWYPEGIERIVMNDKSRMVDLPPAERYLKLGEVNWKKVFF
KTYKETRSWFHLIVNFNRIWVIHLTTFWFYTAFNSPTLYTKNYQQQLNNKPHAAAQWSAV
ALGGTIATLINILATLIEWSYVPRKWAGAQHLTKRLLFLIGVFILNVAPSVYIFGFTQTS
Q--------ISLILGVVQFLVALATFFFFSIMPLGGLFGSYLTG-NSRRYVASQTFTASY
PRLKGNDMWMSFGLWIMVFAAKLAESYFFLTLSFRDPIKILSYTKIRNCQGDKILKDYLC
KYQPQILLGIMFFTDLILFFLDTYLWYIIWNCVFSVARSFYLGVSIWTPWRNIFSRLPKR
IYSKVLATTDMEIKYKPKVLISQVWNAIVISMYREHLLAIDHVQKLLYHQVPSEQEGKRT
LRAPTFFVSQEDHSFKTEFFPSQSEAERRISFFAQSLSTPIPEPLPVDNMPTFTVLIPHY
GEKILLSLREIIREDEPYSRVTLLEYLKQLHPHEWDCFVKDTKILADETSQFNG--DYEK
-SEKD--TAKSKIDDLPFYCIGFKSAAPEYTLRTRIWASLRSQTLYRTISGFMNYSRAIK
LLYRVENPEVVQMFGGNSDKLERELERMARRKFKIVVSMQRYAKFKKEERENTEFLLRAY
PDLQIAYLDEEPPQNEGEEPRLYSALIDGHSELLENGMRRPKFRIQLSGNPILGDGKSDN
QNHAIIFYRGEYIQLIDANQDNYLEECLKIRSVLAEFEEMTTDNVSPYTPGLP-----PT
KTNPVAILGAREYIFSENIGVLGDVAAGKEQTFGTLFARTLAQIGGKLHYGHPDFLNGVF
MTTRGGVSKAQKGLHLNEDIYAGMNALIRGGRIKHCEYYQCGKGRDLGFGSILNFTTKIG
TGMGEQMLSREYYYLGTQLPLDRFLSFYYAHPGFHINNMFIMLSVQLFMIVLINLGALRH
ETIICFYNRNVPPT--DPLKPTGCTNLTPIMEWVERCVVSIFIVFFISFVPLVVQELTER
GFWRAATRLAKHFASASPIFEVFVCQIYASSIQQDLSFGGARYIGTGRGFATARIPFGVL
YSRFAGPSIYLGARSLMMLLFGTITVWGAWLLWFWVSLLGLCISPFIFNPHQFAWNDFFI
DYRDYLRWLSRGNSRSHASSWIAFCRLSRTRLTGYKRKALGVPSEKLSGDVPRANFTSVF
FSEVVGPLVLVCFTLIPYLFINAQTG-V---T-----------TDVKPPTNSLVRVAIVA
FAPIAVNAGVLAGLFGMACCMGPVLSMCCKKFGSVLAAIAHGVAVIMLFAFWEVMFFLEG
WIFAKALLGMIAVVALQRLVFKLIIALFLTREFKHDTSNIAWWTGKWYS--MGWHSMSQP
AREYLCKITELGFFAADFILGHIIMFIMLPALCVPYIDKFHSVMLFWLRPSRQIRPPIYS
IKQSRLRKRRVIRYAILYFFMLVVFLVLIIGPIIVRKYITG--L------PTIPLD----
-----------------LVQPTGQNN--NDTT--------------------TG-IT---
---------------------------GSAL-----------------------------
------------------------------------------------------------
------------------------------------------------------------
-------------------------------------------VNF--------------
------------------------------------------------------------
------------------------------------------------------------
----------------------------------------------------------GQ
DA-----------G-----------------TAAATAAA-SS-SSSN-------------
------------------------------------------------------------
------------NPFSF-GGGGRFVRW---------------------------------
--
>XP_018692297_Fonsecaea_erecta
----------------------------------MSGH---PPP---H---------Q--
GDYDDGY-GQP-------------HGNDAYYQED-QH--GY-----------------HD
Q---------YDYGHQ-Q----QHG--G------------E-GY--YDES-GYYNADAS-
--------------NPYHN-DGGYYEGHQG-YQDDYYD-------GQYYDQGAAGQQYHQ
-GQRPRRRGHDSEEDSETFSDFTMRSDMARAAEMDYY------------------GR---
--------GD--------ERYNSGYDNQ-GGR-----GYRPPSSQIS-------YGGN--
-----R---SSGASTPIYGMDYNNALPAG------------QRSREPYPAWTSDAQIPLS
KEEVEDIFLDLTAKFGFQRDSMRNMYDHMMTLLDSRASRMTPNQALLSLHADYIGGDNAN
YRRWYFAAHLDLDDAVGFANMKL-----------GK---ANRRT-------RKARKAAAK
KAKE---NPQ-NEEATLEALEGDNSLEAAEYRWKTRMNKMSQHDRARQIALYLLCWGEAN
QVRFMPEALCFIFKCADDYLHSPACQSRVEPVEEFTYLNNVITPLYTYIRDQAYEIIDGK
YVRREKDHNKVIGYDDINQLFWYPEGIERIVMNDKSRIVDLPPAERYLKLGEVNWKKVFF
KTYKETRSWFHLIVNFNRIWVIHLTTFWFYTAFNSPTLYTKNYQQQLNNKPHAAAQWSAV
ALGGTIATLINILATLIEWSYVPRKWAGAQHLTKRLLFLIGVFVLNIAPSVYIFGFTQTS
K--------ISLILGVVQFLVALATFFFFSIMPLGGLFGSYLTG-NSRRYVASQTFTASY
PRLKGNDMWMSFGLWIMVFAAKLAESYFFLTLSFRDPIKILSYTKIHHCQGDKILKDYLC
KYQPQILLGIMFFTDLILFFLDTYLWYIIWNCVFSVARSFYLGVSIWTPWRNIFSRLPKR
IYSKVLATTDMEIKYKPKVLISQVWNAIVISMYREHLLAIDHVQKLLYHQVPSEQEGKRT
LRAPTFFVSQEDHSFKTEFFPSQSEAERRISFFAQSLSTPIPEPLPVDNMPTFTVLIPHY
GEKILLSLREIIREDEPYSRVTLLEYLKQLHPHEWDCFVKDTKILADETSQYNG--DYEK
-QEKD--TAKSKIDDLPFYCIGFKSAAPEYTLRTRIWASLRSQTLYRTISGFMNYSRAIK
LLYRVENPEVVQMFGGNSDKLERELERMARRKFKIVVSMQRYAKFKKEERENTEFLLRAY
PDLQIAYLDEEPPQNEGEEPRLYSALIDGHSELLENGMRRPKFRVQLSGNPILGDGKSDN
QNHAIIFYRGEYIQLIDANQDNYLEECLKIRSVLAEFEEMTTDNVSPYTPGLP-----PT
KTNPVAILGAREYIFSENIGVLGDVAAGKEQTFGTLFARTLAQIGGKLHYGHPDFLNGVF
MTTRGGVSKAQKGLHLNEDIYAGMNALIRGGRIKHCEYYQCGKGRDLGFGSILNFTTKIG
TGMGEQMLSREYYYLGTQLPLDRFLSFYYAHPGFHINNMFIMLSVQLFMIVLINLGALRH
ETIICFYNRNVPPT--DPLKPTGCTNLTPIMEWVERCVVSIFIVFFISFVPLVVQELTER
GFWRAATRLAKHFASASPIFEVFVCQIYASSIQQDLSFGGARYIGTGRGFATARIPFGVL
YSRFAGPSIYLGARSLMMLLFGTITVWGAWLLWFWVSLLGLCISPFIFNPHQFAWNDFFI
DYRDYLRWLSRGNSRSHASSWIAFCRLSRTRLTGYKRKALGVPSEKLSGDVPRANFTSVF
FSEVVGPLVLVAFTLVPYLFINAQTG-V---T-----------TDVQPPTNSLVRVAIVA
FAPIAINAGVLAGLFGMACCMGPVLSMCCKKFGSVLAAIAHGVAVIMLFAFWEVMFFLEG
WVFAKALLGMIAVVALQRFVFKLIIALCLTREFKHDTSNIAWWTGKWYS--MGWHSMSQP
AREYLCKITELGFFAADFILGHIIMFIMLPALCVPYIDKFHSVMLFWLRPSRQIRPPIYS
IKQSRLRKRRVIRYAILYFIMLIIFLVLIIGPIIVRKYITG--L------PTIPLD----
-----------------LVQPTGQNN--NDTT--------------------TG-VT---
---------------------------GSAL-----------------------------
------------------------------------------------------------
------------------------------------------------------------
-------------------------------------------VNF--------------
------------------------------------------------------------
------------------------------------------------------------
----------------------------------------------------------GQ
GA-----------G-----------------TGAAATAAATS-SNSN-------------
------------------------------------------------------------
------------DPFSFGGGGGRFVRW---------------------------------
--
>XP_022516015_Fonsecaea_monophora
----------------------------------MSGH-----P---H---------Q--
GDYDDGY-GQH-------------HGNDAYYQED-QH--GY-----------------HD
Q---------YDYGGH-Q----QHG--G------------E-GY--YDES-GYYNADAS-
--------------NPYHN-DGGYYEGHQG-YQDDYYD-------GQYYDQGAAGQHYNQ
-GQRPRRRGHESEEDSETFSDFTMRSDVGRAAEMDYY------------------GR---
--------GD--------ERYISGYDGQ-GGR-----GYRPSSSQLS-------YGGN--
-----R---SSGASTPIYGMDYNNALPAG------------QRSREPYPAWTSDAQIPLS
KEEVEDIFLDLTSKFGFQRDSMRNMYDHMMTLLDSRASRMTPNQALLSLHADYIGGDNAN
YRRWYFAAHLDLDDAVGFANMKL-----------GK---ANRRT-------RKARKAAAK
KAKE---NPQ-NEEATLEALEGDNSLEAAEYRWKTRMNKMSQHDRARQIALYLLCWGEAN
QVRFMPEALCFIFKCADDYLHSPACQARVEAVEEFTYLNNVITPLYSYIRDQAYEIIDGK
YVRREKDHNKVIGYDDINQLFWYPEGIERIVMNDKSRIVDLPPAERYLKLGEVNWKKVFF
KTYKETRSWFHLIVNFNRIWVIHLTTFWFYTAFNSPTLYTKNYQQQLNNKPHAAAQWSAV
ALGGTIATLINILATLIEWSYVPRKWAGAQHLTKRLLFLIGVFILNIAPSVYIFGFSQTS
K--------VSLILGVVQFLVALATFFFFSIMPLGGLFGSYLTG-NSRRYVASQTFTASY
PRLKGNDMWMSFGLWIMVFAAKLAESYFFLTLSFRDPIKILSYTKIQHCQGDKILKDYLC
KYQPKILLGIMFFTDLILFFLDTYLWYIIWNCVFSVARSFYLGVSIWTPWRNIFSRLPKR
IYSKVLATTDMEIKYKPKVLISQVWNAIVISMYREHLLAIDHVQKLLYHQVPSEQEGKRT
LRAPTFFVSQEDHSFKTEFFPSQSEAERRISFFAQSLSTPIPEPLPVDNMPTFTVLIPHY
GEKILLSLREIIREDEPYSRVTLLEYLKQLHPHEWDCFVKDTKILADETSQFNG--DYEK
-SEKD--TAKSKIDDLPFYCIGFKSAAPEYTLRTRIWASLRSQTLYRTISGFMNYSRAIK
LLYRVENPEVVQMFGGNSDKLERELERMARRKFKIVVSMQRYAKFKKEERENTEFLLRAY
PDLQIAYLDEEPPQNEGEEPRLYSALIDGHSELLENGMRRPKFRIQLSGNPILGDGKSDN
QNHAIIFYRGEYIQLIDANQDNYLEECLKIRSVLAEFEEMTTDNVSPYTPGLP-----PT
KTTPVAILGAREYIFSENIGVLGDVAAGKEQTFGTLFARTLAQIGGKLHYGHPDFLNGIF
MTTRGGVSKAQKGLHLNEDIYAGMNALIRGGRIKHCEYYQCGKGRDLGFGSILNFTTKIG
TGMGEQMLSREYYYLGTQLPLDRFLSFYYAHPGFHINNMFIMLSVQLFMIVLINLGALRH
ETIVCFYNRNVPPT--DPLKPTGCTNLTPIMEWVERCVVSIFIVFFISFVPLVVQELTER
GFWRAATRLAKHFASASPIFEVFVCQIYASSIQQDLSFGGARYIGTGRGFATARIPFGVL
YSRFAGPSIYLGARSLMMLLFGTITVWGAWLLWFWVSLLGLCISPFIFNPHQFAWNDFFI
DYRDYLRWLSRGNSRSHASSWIAFCRLSRTRLTGYKRKALGVPSEKLSGDVPRASFTSVF
FSEVVGPLVLVCFTLIPYLFINAQTG-V---T-----------TDVKPPTNSLVRVAIVA
FAPIAINAGVLAGLFGMACCMGPVLSMCCKKFGSVLAAIAHGVAVIMLFAFWEVMFFLEG
WVFAKALLGMIAVVALQRFVFKLIIALCLTREFKHDTSNIAWWTGKWYS--MGWHSMSQP
AREYLCKITELGFFAADFILGHIIMFIMLPALCVPYIDKFHSVMLFWLRPSRQIRPPIYS
IKQSRLRKRRVIRYAILYFIMLIIFLVLIIGPIIVRKYITG--L------PTIPLD----
-----------------LVQPTGQNN--NDTT--------------------TG-VT---
---------------------------GSAL-----------------------------
------------------------------------------------------------
------------------------------------------------------------
-------------------------------------------VNF--------------
------------------------------------------------------------
------------------------------------------------------------
----------------------------------------------------------GQ
DA-----------G-----------------TAAATAAATTS-ANSN-------------
------------------------------------------------------------
------------DPFSFGGGGGRFIRW---------------------------------
--
>XP_016636688_Fonsecaea_multimorphosa
----------------------------------MSGQ-----P---H---------Q--
GDYDDGY-GQH-------------HGNDAYYQED-QH--GY-----------------HD
Q---------YDY-GH-Q----QHG--G------------E-GY--YDEP-GYYNADAS-
--------------NPYHN-DGGYYEGHQG-YQDDYYD-------GQYYDQGAAGQQYQQ
-GQRPRRRGHDSEEDSETFSDFTMRSDMARAAEMDYY------------------GR---
--------GD--------ERYNSGYEGQ-GGR-----GYRPPSSQIS-------YGGN--
-----R---SSGASTPIYGMDYNNALPAG------------QRSREPYPAWTSDAQIPLS
KEEVEDIFLDLTAKFGFQRDSMRNMYDHMMTLLDSRASRMTPNQALLSLHADYIGGDNAN
YRRWYFAAHLDLDDAVGFANMKL-----------GK---ANRRT-------RKARKAAAK
KAKE---NPQ-NEEATLEALEGDNSLEAAEYRWKTRMNKMSQHDRARQIALYLLCWGEAN
QVRFMPEALCFIFKCADDYLHSPACQSRVEPVEEFTYLNTVITPLYTYIRDQAYEIIDGK
YVRREKDHNRVIGYDDINQLFWYPEGIERIVMQDKSRIVDLPPAERYLKLGEVNWKKVFF
KTYKETRSWFHLIVNFNRIWVIHLTTFWFYTAFNSPTLYTKNYQQQLNNKPHAAAQWSAV
ALGGTVATLINILATLIEWSYVPRKWAGAQHLTKRLLFLIGVFIVNIAPSVYIFGFTQTG
K--------IALILGVVQFLVALATFFFFSIMPLGGLFGSYLTG-NSRRYVASQTFTASY
PRLKGNDMWMSFGLWIMVFAAKLAESYFFLTLSFRDPIKILSYTKIHNCQGDKILKDYLC
KRQPQILLGIMFFTDLILFFLDTYLWYIIWNCVFSVARSFYLGVSIWTPWRNIFSRLPKR
IYSKVLATTDMEIKYKPKVLISQVWNAIVISMYREHLLAIDHVQKLLYHQVPSEQEGKRT
LRAPTFFVSQEDHSFKTEFFPSQSEAERRISFFAQSLSTPIPEPLPVDNMPTFTVLIPHY
GEKILLSLREIIREDEPYSRVTLLEYLKQLHPHEWDCFVKDTKILADETSQFNG--DYEK
-SEKD--TAKSKIDDLPFYCIGFKSAAPEYTLRTRIWASLRSQTLYRTISGFMNYSRAIK
LLYRVENPEVVQMFGGNSDKLERELERMARRKFKIVVSMQRYAKFKKEERENTEFLLRAY
PDLQIAYLDEEPPQNEGEEPRLYSALIDGHSELLENGMRRPKFRVQLSGNPILGDGKSDN
QNHAIIFYRGEYIQLIDANQDNYLEECLKIRSVLAEFEEMTTDNVSPYTPGLP-----PT
KTNPVAILGAREYIFSENIGVLGDVAAGKEQTFGTLFARTLAQIGGKLHYGHPDFLNGVF
MTTRGGVSKAQKGLHLNEDIYAGMNALIRGGRIKHCEYYQCGKGRDLGFGSILNFTTKIG
TGMGEQMLSREYYYLGTQLPLDRFLSFYYAHPGFHINNMFIMLSVQLFMIVLINLGALRH
ETIICFYNRNVPPT--DPLKPTGCTNLTPIMEWVERCVVSIFIVFFISFVPLVVQELTER
GFWRAATRLAKHFASASPIFEVFVCQIYASSIQQDLSFGGARYIGTGRGFATARIPFGVL
YSRFAGPSIYLGARSLMMLLFGTITVWGAWLLWFWVSLLGLCISPFIFNPHQFAWNDFFI
DYRDYLRWLSRGNSRSHASSWIAFCRLSRTRLTGYKRKALGVPSEKLSGDVPRANFTSVF
FSEVVGPLVLVCLTLIPYLFINAQTG-V---T-----------TDVKPPTNSLVRVAIVA
FAPIAINAGVLAGLFGMACCMGPLLSMCCKKFGSVLAAIAHGVAVIMLFAFWEVMFFLEG
WIFAKALLGMIAVVALQRFIFKLIIALCLTREFKHDTSNIAWWTGKWYS--MGWHSMSQP
AREYLCKITELGFFAADFILGHIIMFIMLPALCVPYIDKFHSVMLFWLRPSRQIRPPIYS
IKQSRLRKRRVIRYAILYFIMLIIFLVLIIGPIIVRKYITG--L------PTIPLD----
-----------------LVQPTGQNN--NDTT--------------------TG-VT---
---------------------------GSAL-----------------------------
------------------------------------------------------------
------------------------------------------------------------
-------------------------------------------VNF--------------
------------------------------------------------------------
------------------------------------------------------------
----------------------------------------------------------GQ
DA-----------G-----------------TAAATAAATTS-SNSN-------------
------------------------------------------------------------
------------DPFSF-GGGGRFVRW---------------------------------
--
>XP_022503798_Fonsecaea_nubica
----------------------------------MSGH-----P---H---------Q--
GDYDDGY-GQH-------------HGNDAYYQED-QH--GY-----------------HD
Q---------YDYGGH-Q----QHG--G------------E-GY--YDES-GYYNADAS-
--------------NPYHN-DGGYYEGHQG-YQDDYYD-------GQYYDQGAAGQHYNQ
-GQRPRRRGHDSEEDSETFSDFTMRSDIGRAAEMDYY------------------GR---
--------GD--------ERYNSGYDGQ-GGR-----GYRPPSSQIS-------YGGN--
-----R---SSGASTPIYGMDYNNALPAG------------QRSREPYPAWTSDAQIPLS
KEEVEDIFLDLTSKFGFQRDSMRNMYDHMMTLLDSRASRMTPNQALLSLHADYIGGDNAN
YRRWYFAAHLDLDDAVGFANMKL-----------GK---ANRRT-------RKARKAAAK
KAKE---NPQ-NEEATLEALEGDNSLEAAEYRWKTRMNKMSQHDRARQIALYLLCWGEAN
QVRFMPEALCFIFKCADDYLHSPACQARVEAVEEFTYLNNVITPLYTYIRDQAYEIIDGK
YVRREKDHNKVIGYDDINQLFWYPEGIERIVMNDKSRIVDLPPAERYLKLGEVNWKKVFF
KTYKETRSWFHLIVNFNRIWVIHLTTFWFYTAFNSPTLYTKNYQQQLNNKPHAAAQWSAV
ALGGTIATLINILATLIEWSYVPRKWAGAQHLTKRLLFLIGVFILNIAPSVYIFGFSQTS
K--------VSLILGVVQFLVALATFFFFSIMPLGGLFGSYLTG-NSRRYVASQTFTASY
PRLKGNDMWMSFGLWIMVFAAKLAESYFFLTLSFRDPIKILSYTKIQHCQGDKILKDYLC
KYQPKILLGIMFFTDLILFFLDTYLWYIIWNCVFSVARSFYLGVSIWTPWRNIFSRLPKR
IYSKVLATTDMEIKYKPKVLISQVWNAIVISMYREHLLAIDHVQKLLYHQVPSEQEGKRT
LRAPTFFVSQEDHSFKTEFFPSQSEAERRISFFAQSLSTPIPEPLPVDNMPTFTVLIPHY
GEKILLSLREIIREDEPYSRVTLLEYLKQLHPHEWDCFVKDTKILADETSQFNG--DYEK
-SEKD--TAKSKIDDLPFYCIGFKSAAPEYTLRTRIWASLRSQTLYRTISGFMNYSRAIK
LLYRVENPEVVQMFGGNSDKLERELERMARRKFKIVVSMQRYAKFKKEERENTEFLLRAY
PDLQIAYLDEEPPQNEGEEPRLYSALIDGHSELLENGMRRPKFRVQLSGNPILGDGKSDN
QNHAIIFYRGEYIQLIDANQDNYLEECLKIRSVLAEFEEMTTDNVSPYTPGLP-----PT
KTTPVAILGAREYIFSENIGVLGDVAAGKEQTFGTLFARTLAQIGGKLHYGHPDFLNGIF
MTTRGGVSKAQKGLHLNEDIYAGMNALIRGGRIKHCEYYQCGKGRDLGFGSILNFTTKIG
TGMGEQMLSREYYYLGTQLPLDRFLSFYYAHPGFHINNMFIMLSVQLFMIVLINLGALRH
ETIVCFYNRNVPPT--DPLKPTGCTNLTPIMEWVERCVVSIFIVFFISFVPLVVQELTER
GFWRAATRLAKHFASASPIFEVFVCQIYASSIQQDLSFGGARYIGTGRGFATARIPFGVL
YSRFAGPSIYLGARSLMMLLFGTITVWGAWLLWFWVSLLGLCISPFIFNPHQFAWNDFFI
DYRDYLRWLSRGNSRSHASSWIAFCRLSRTRLTGYKRKALGVPSEKLSGDVPRASFTSVF
FSEVVGPLVLVCFTLIPYLFINAQTG-V---T-----------TDVKPPTNSLVRVAIVA
FAPIAINAGVLAGLFGMACCMGPVLSMCCKKFGSVLAAIAHGVAVIMLFAFWEVMFFLEG
WVFAKALLGMIAVVALQRFVFKLIIALCLTREFKHDTSNIAWWTGKWYS--MGWHSMSQP
AREYLCKITELGFFAADFILGHIIMFIMLPALCVPYIDKFHSVMLFWLRPSRQIRPPIYS
IKQSRLRKRRVIRYAILYFIMLIIFLVLIIGPIIVRKYITG--L------PTIPLD----
-----------------LVQPTGQNN--NDTT--------------------TG-VT---
---------------------------GSAL-----------------------------
------------------------------------------------------------
------------------------------------------------------------
-------------------------------------------VNF--------------
------------------------------------------------------------
------------------------------------------------------------
----------------------------------------------------------GQ
DA-----------G-----------------TAAATAAATTS-ANSN-------------
------------------------------------------------------------
------------DPFSFGGGGGRFIRW---------------------------------
--
>XP_013278516_Fonsecaea_pedrosoi
----------------------------------MSGH-----P---H---------Q--
GDYDDGY-GQH-------------HGNDAYYQED-QH--GY-----------------HD
Q---------YDYGGH-Q----QHG--G------------E-GY--YDES-GYYNADAS-
--------------NPYHN-DGGYYEGHQG-YQDDYYD-------GQYYDQGAAGQHYNQ
-GQRPRRRGHESEEDSETFSDFTMRSDVGRAAEMDYY------------------GR---
--------GD--------ERYISGYDGQ-GGR-----GYRPSSSQLS-------YGGN--
-----R---SSGASTPIYGMDYNNALPAG------------QRSREPYPAWTSDAQIPLS
KEEVEDIFLDLTSKFGFQRDSMRNMYDHMMTLLDSRASRMTPNQALLSLHADYIGGDNAN
YRRWYFAAHLDLDDAVGFANMKL-----------GK---ANRRT-------RKARKAAAK
KAKE---NPQ-NEEATLEALEGDNSLEAAEYRWKTRMNKMSQHDRARQIALYLLCWGEAN
QVRFMPEALCFIFKCADDYLHSPACQARVEAVEEFTYLNNVITPLYSYIRDQAYEIIDGK
YVRREKDHNKVIGYDDINQLFWYPEGIERIVMNDKSRIVDLPPAERYLKLGEVNWKKVFF
KTYKETRSWFHLIVNFNRIWVIHLTTFWFYTAFNSPTLYTKNYQQQLNNKPHAAAQWSAV
ALGGTIATLINILATLIEWSYVPRKWAGAQHLTKRLLFLIGVFILNIAPSVYIFGFSQTS
K--------VSLILGVVQFLVALATFFFFSIMPLGGLFGSYLTG-NSRRYVASQTFTASY
PRLKGNDMWMSFGLWIMVFAAKLAESYFFLTLSFRDPIKILSYTKIQHCQGDKILKDYLC
KYQPKILLGIMFFTDLILFFLDTYLWYIIWNCVFSVARSFYLGVSIWTPWRNIFSRLPKR
IYSKVLATTDMEIKYKPKVLISQVWNAIVISMYREHLLAIDHVQKLLYHQVPSEQEGKRT
LRAPTFFVSQEDHSFKTEFFPSQSEAERRISFFAQSLSTPIPEPLPVDNMPTFTVLIPHY
GEKILLSLREIIREDEPYSRVTLLEYLKQLHPHEWDCFVKDTKILADETSQFNG--DYEK
-SEKD--TAKSKIDDLPFYCIGFKSAAPEYTLRTRIWASLRSQTLYRTISGFMNYSRAIK
LLYRVENPEVVQMFGGNSDKLERELERMARRKFKIVVSMQRYAKFKKEERENTEFLLRAY
PDLQIAYLDEEPPQNEGEEPRLYSALIDGHSELLENGMRRPKFRVQLSGNPILGDGKSDN
QNHAIIFYRGEYIQLIDANQDNYLEECLKIRSVLAEFEEMTTDNVSPYTPGLP-----PT
KTTPVAILGAREYIFSENIGVLGDVAAGKEQTFGTLFARTLAQIGGKLHYGHPDFLNGIF
MTTRGGVSKAQKGLHLNEDIYAGMNALIRGGRIKHCEYYQCGKGRDLGFGSILNFTTKIG
TGMGEQMLSREYYYLGTQLPLDRFLSFYYAHPGFHINNMFIMLSVQLFMIVLINLGALRH
ETIVCFYNRNVPPT--DPLKPTGCTNLTPIMEWVERCVVSIFIVFFISFVPLVVQELTER
GFWRAATRLAKHFASASPIFEVFVCQIYASSIQQDLSFGGARYIGTGRGFATARIPFGVL
YSRFAGPSIYLGARSLMMLLFGTITVWGAWLLWFWVSLLGLCISPFIFNPHQFAWNDFFI
DYRDYLRWLSRGNSRSHASSWIAFCRLSRTRLTGYKRKALGVPSEKLSGDVPRASFTSVF
FSEVVGPLVLVCFTLIPYLFINAQTG-V---T-----------TDVKPPTNSLVRVAIVA
FAPIAINAGVLAGLFGMACCMGPVLSMCCKKFGSVLAAIAHGVAVIMLFAFWEVMFFLEG
WVFAKALLGMIAVVALQRFVFKLIIALCLTREFKHDTSNIAWWTGKWYS--MGWHSMSQP
AREYLCKITELGFFAADFILGHIIMFIMLPALCVPYIDKFHSVMLFWLRPSRQIRPPIYS
IKQSRLRKRRVIRYAILYFIMLIIFLVLIIGPIIVRKYITG--L------PTIPLD----
-----------------LVQPTGQNN--NDTT--------------------TG-VT---
---------------------------GSAL-----------------------------
------------------------------------------------------------
------------------------------------------------------------
-------------------------------------------VNF--------------
------------------------------------------------------------
------------------------------------------------------------
----------------------------------------------------------GQ
DA-----------G-----------------TAAATAAATTS-ANSN-------------
------------------------------------------------------------
------------DPFSFGGGGGRFIRW---------------------------------
--
>XP_007756013_Cladophialophora_yegresii
----------------------------------MSGH-----P---H---------Q--
GGYDDGYGGQH-------------HGNDAYYQDDQQH--GY-----------------HD
Q---------YDY-GH-Q----QHG--G------------E-GY--YDES-GYYNADAS-
--------------NPYHN-DGGYYEGHQG-YQDDYYD-------GQYYDQGAAGQH-NQ
-GQRPRRRGHDSEEDSETFSDFTMRSDMARAAEMDYY------------------GR---
--------GD--------ERYHSGYEGQ-GGR-----GYRPPSSQIS-------YGGN--
-----R---SSGASTPVYGMDYNNALPAG------------QRSREPYPAWTSDAQIPLS
KEEVEDIFLDLTAKFGFQRDSMRNMYDHMMTLLDSRASRMTPNQALLSLHADYIGGENAN
YRRWYFAAHLDLDDAVGFANMKL-----------GK---ANRRT-------RKARKAAAK
KAKE---NPQ-NEEATLEALEGDNSLEAAEYRWKTRMNKMSQHDRARQIALYLLCWGEAN
QVRFMPEALCFIFKCADDYLHSPACQNRVEPVEEFTYLNNVVTPLYTYIRDQAYEIIDGK
YVRREKDHNKIIGYDDINQLFWYPEGIERIVMTDKSRIVDLPPAERYLKLGEVNWKKVFF
KTYKETRSWFHLLVNFNRIWVIHLTSFWFYTAFNAPTLYTKNYQQQLNNKPHAPAQWSAV
ALGGTIASLIQILATLVEWSYVPRKWAGAQHLTKRLLFLIGVFVLNVAPSVYIFGIKQTG
Q--------ISLILGVVQFLIALATFFFFSIMPLGGLFGSYLTR-NNRQYVASQTFTASY
PRLKGNDMWMSYGLWIMVFAAKLAESYFFLTLSFRDPIKILSYTKIQHCAGDAILQDYLC
KYQPQILLGIMFFTDLILFFLDTYLWYIIWNCVFSVARSFYLGVSIWTPWRNIFSRLPKR
IYSKVLATTDMEIKYKPKVLISQVWNAIVISMYREHLLAIDHVQKLLYHQVPSEQEGKRT
LRAPTFFVSQEDHSFKTEFFPSQSEAERRISFFAQSLSTPIPEPVPVDNMPTFTVLIPHY
GEKILLSLREIIREDEPYSRVTLLEYLKQLHPHEWDCFVKDTKILADETSQFNG--DYEK
-SEKD--TAKSKIDDLPFYCIGFKSAAPEYTLRTRIWASLRSQTLYRTISGFMNYSRAIK
LLYRVENPEVVQMFGGNSDKLERELERMARRKFKIVVSMQRYAKFKKEERENTEFLLRAY
PDLQIAYLDEEPPQNEGEEPRLYSALIDGHSELLENGMRRPKFRVQLSGNPILGDGKSDN
QNHAIIFYRGEYIQLIDANQDNYLEECLKIRSVLAEFEEMTTDNVSPYTPGLP-----PT
KTNPVAILGAREYIFSENIGVLGDVAAGKEQTFGTLFARTLAQIGGKLHYGHPDFLNGIF
MTTRGGVSKAQKGLHLNEDIYAGMNALIRGGRIKHCEYYQCGKGRDLGFGSILNFTTKIG
TGMGEQMLSREYYYLGTQLPLDRFLSFYYAHPGFHINNMFIMLSVQLFMIVLINLGALRH
ETIICFYNRNVPPT--DPLRPTGCTNLRPIMEWVQRCVVSIFIVFFISFVPLVVQELTER
GFWRAATRLAKHFASASPVFEVFVCQIYASSIQQDLSFGGARYIGTGRGFATARIPFGVL
YSRFAGPSIYLGARSLMMLLFATITVWGVWLLWFWVSLLGLCISPFIFNPHQFAWNDFFI
DYRDYLRWLSRGNSRSHASSWIAFCRLSRTRLTGYKRKALGVPSEKLSGDVPRAQFTSVF
FSEVVGPLVLVCLTLVPYLFINAQTG-V---QG----------ADLKPATNSLIRVAIVA
FAPIAVNAGVLAGLFGMACCMGPVLSMCCKKFGSVLAAIAHGVSVIMLLAFWEVMFFLEG
WIFAKALLGMIAVVALQRFIFKLIIALCLTREFKHDTSNIAWWTGKWYS--MGWHSMSQP
AREYLCKITELGFFAADFILGHIIMFIMLPALCVPYIDKFHSVMLFWLRPSRQIRPPIYS
IKQSRLRKRRVIRYAILYFIMLIVFLLLIIGPVIVRKYINN--L------PSIPMD----
-----------------LLQPTGQNN--NDTT--------------------TG-FT---
---------------------------GSAL-----------------------------
------------------------------------------------------------
------------------------------------------------------------
-------------------------------------------VNF--------------
------------------------------------------------------------
------------------------------------------------------------
----------------------------------------------------------GQ
DA-----------G-----------------TAAATQAAATS-SNSN-------------
------------------------------------------------------------
------------DPFSFGGGGDRFVRW---------------------------------
--
>XP_016231424_Exophiala_spinifera
----------------------------------MSGH-----P---Q---------Q--
GGYDDGY-GHH-------------QGNDAYYQDE--H--GY-----------------ND
H---------HDY-AQ-Q----QHG--G------------E-GY--YDES-GYYNADAS-
--------------NPYHN-DGGYYEGHQG-YQDDYYD-------GQYYDQGAAGQQQYQ
-GQRPRRRGHDSEEDSETFSDFTMRSDMARAAEMDYY------------------GR---
--------GD--------ERYNSGYDNQ-GGR-----GYRPPSSQIS-------YGGN--
-----R---SSGASTPIYGMDYNNALPAG------------QRSREPYPAWTSDAQIPLS
KEEIEDIFLDLTAKFGFQRDSMRNMYDHMMTLLDSRASRMTPNQALLSLHADYIGGENAN
YRRWYFAAHLDLDDAVGFANMNL-----------GK---ANRRT-------RKARKAAAK
KAKE---NPQ-NEEQTLEALEGDNSLEAAEYRWKTRMNKMSQHDRARQIALYLLCWGEAN
QVRFMPECLCFIFKCADDYLHSPAAQNRVEPVEEFTYLNNVITPLYTYIRDQCYEIIDGK
YVRRERDHNKVIGYDDINQLFWYPEGIERIVMNDKSRIVDLPPAERYLKLQEVNWKKVFF
KTYKETRSWFHLMVNFNRIWVIHLTTFWFYTAFNAPALYTHNYQQQLNNKPHGAAQWSAV
ALGGTVASLIQIIATLIEWSYVPRRWAGAQHLTKRLLFLIGVFAINIAPSVYIFGISQTS
K--------VSLILGVVQFLVALATFFFFAIMPLGGLFGSYLTR-NSRQYVASQTFTASY
PRLKGNDMWMSYGLWIMVFAAKLAESYFFLTLSFRDPIKILTYTKISRCQGDKILKDYLC
KYQPKILLGIMFFTDLILFFLDTYLWYIIWNCVFSVARSFYLGVSIWTPWRNIFSRLPKR
IYSKVLATTDMEIKYKPKVLISQVWNAIVISMYREHLLAIDHVQKLLYHQVPSEQEGKRT
LRAPTFFVSQEDHSFKTEFFPSQSEAERRISFFAQSLSTPIPEPLPVDNMPTFTVLIPHY
GEKILLSLREIIREDEPYSRVTLLEYLKQLHPHEWDCFVKDTKILADETSQFNG--DYEK
-SEKD--TAKSKIDDLPFYCIGFKSAAPEYTLRTRIWASLRSQTLYRTVSGFMNYSRAIK
LLYRVENPEVVQMFGGNSDKLERELERMARRKFKIVVSMQRYAKFKKEERENTEFLLRAY
PDLQIAYLDEEPPQNEGEEPRLYSALIDGHSELLENGMRRPKFRVQLSGNPILGDGKSDN
QNHAIIFYRGEYIQLIDANQDNYLEECLKIRSVLAEFEEMTTDNVSPYTPGVT-----PP
KTNPVAILGAREYIFSENIGVLGDVAAGKEQTFGTLFARTLAQIGGKLHYGHPDFLNGIF
MTTRGGVSKAQKGLHLNEDIYAGMNALIRGGRIKHCEYYQCGKGRDLGFGSILNFTTKIG
TGMGEQMLSREYYYLGTQLPLDRFLSFYYAHPGFHINNMFIMLSVQLFMIVLINLGALRH
ETIVCHYNRNTPPT--DPLKPTGCTNLIPIQGWVERCVLSIFIVFFIAFVPLVVQELTER
GFWRAATRLAKHFASASPIFEVFVCQIYASSIQQDLSFGGARYIGTGRGFATARIPFGVL
YSRFAGPSIYVGARSLMMLLFGTITVWNAALLWFWVSILGLVISPFIFNPHQFAWTDFFI
DYRDYLRWLSRGNSRSHASSWIAFCRLSRTRLTGFKRKALGAPSEKLSGDVPRAHFTSIF
FSEVIGPLVLVAATLVPYLFINAQTG-V---------------LDPDPPTNSLIRVALVA
FAPIAINAGTLAVLFGMACCMGPVLSMCCKKFGSVLAAIAHAVAVISLFIFWEVMFFLEG
WIFAKALLGMIAVIALQRFIFKLIIALALTREFKNDTSNIAWWTGKWYS--MGWHSMSQP
GREFLCKITELGFFAADFILGHTIMFIMLPALCVPYIDKFHSVMLFWLRPSRQIRPPIYS
IKQSRLRKRRVIRYAILYFALLILFLVLIIGPVFVRKYINN--L------PSIPMD----
-----------------LLQPTGQNN--NDTR--------------------GNLIT---
---------------------------GSAL-----------------------------
------------------------------------------------------------
------------------------------------------------------------
-------------------------------------------HNF--------------
------------------------------------------------------------
------------------------------------------------------------
----------------------------------------------------------GN
GAAAT-----ATAG-----------------GGAT--AAASS-ASGN-------------
------------------------------------------------------------
------------NPFTFGGGG-R-------------------------------------
--
>XP_016263866_Exophiala_oligosperma
----------------------------------MSGH-----P---Q---------Q--
GGYDDGY-GQH-------------HGNDAYYQDD--H--GY-----------------HD
Q---------YDY-GH-Q----QQG--G------------E-GY--YDES-GYYNADAS-
--------------NPYHN-DGGYYEGHQG-YQDDYYD-------GQYYDQGAAGQQQYQ
-GQRPRRRGHDSEEDSETFSDFTMRSDMARAAEMDYY------------------GR---
--------GD--------ERYHSGYDNQ-GGR-----GYRPPSSQIS-------YGGN--
-----R---SSGASTPIYGMDYNNALPAG------------QRSREPYPAWTSDAQIPLS
KEEIEDIFLDLTAKFGFQRDSMRNMYDHMMTLLDSRASRMTPNQALLSLHADYIGGDNAN
YRRWYFAAHLDLDDAVGFANMKL-----------GK---ANRRT-------RKARKAAAK
KAKE---DPQ-NEEQTLEALEGDNSLEAAEYRWKTRMNKMSQHDRARQIALYLLCWGEAN
QVRFMPECLCFIFKCADDYLHSPAAQNRVEPVEEFTYLNNVITPLYTYIRDQCYEIIDGK
YVRRERDHNKVIGYDDINQLFWYPEGIERIVMNDKSRIVDLPPAERYLKLQEVNWKKVFF
KTYKETRSWFHLMVNFNRIWVIHLTTFWFYTAFNAPALYTKNYQQQLNNKPHAAAQWSAV
GLGGTVASLIQIMATLIEWSYVPRRWAGAQHLTKRLLFLIGVFAINIAPSVYIFGFSQTS
Q--------IALILGVVQFLVALATFFFFSIMPLGGLFGSYLTR-NSRQYVASQTFTASY
PRLKGNDMWMSYGLWIMVFAAKLAESYFFLTLSFRDPIKILTYTKISRCEGDAILKQYLC
KYQPKILLGIMFFTDLILFFLDTYLWYIIWNCVFSVARSFYLGVSIWTPWRNIFSRLPKR
IYSKILATTDMEIKYKPKVLISQVWNAIVISMYREHLLAIDHVQKLLYHQVPSEQEGKRT
LRAPTFFVSQEDHSFKTEFFPSQSEAERRISFFAQSLSTPIPEPLPVDNMPTFTVLIPHY
GEKILLSLREIIREDEPYSRVTLLEYLKQLHPHEWDCFVKDTKILADETSQFNG--DYEK
-SEKD--TAKSKIDDLPFYCIGFKSAAPEYTLRTRIWASLRSQTLYRTVSGFMNYSRAIK
LLYRVENPEVVQMFGGNSDKLERELERMARRKFKIVVSMQRYAKFKKEERENTEFLLRAY
PDLQIAYLDEEPPQNEGEEPRLYSALIDGHSELLENGMRRPKFRVQLSGNPILGDGKSDN
QNHAIIFYRGEYIQLIDANQDNYLEECLKIRSVLAEFEEMTTDNVSPYTPGIT-----PP
KTNPVAILGAREYIFSENIGVLGDVAAGKEQTFGTLFARTLAQIGGKLHYGHPDFLNGIF
MTTRGGVSKAQKGLHLNEDIYAGMNALIRGGRIKHCEYYQCGKGRDLGFGSILNFTTKIG
TGMGEQMLSREYYYLGTQLPLDRFLSFYYAHPGFHINNMFIMLSVQLFMIVLLNLGALRH
ETIVCHYNRNTPPT--DPLKPTGCTNLIPIQAWVERCVLSIFIVFFIAFVPLVVQELTER
GFWRAATRLAKHFASASPIFEVFVCQIYASSIQQDLSFGGARYIGTGRGFATARIPFGVL
YSRFAGPSIYLGARSLMMLLFGTITVWNAALLWFWVSILGLVISPFIFNPHQFAWTDFFI
DYRDYLRWLSRGNSRSHASSWIAFCRLSRTRLTGFKRKALGAPSEKLSGDVPRAHFTSIF
FSEIIGPLVLVTLTLIPYLFINAQTG-V---------------KDPAKATNSLVRVALVA
FAPIAINAGVLGGLFAMACCMGPVLSMCCKKFGSVLAAIAHAVAVISLFAFWEVMFFLEG
WIFAKALLGMIAVIALQRFVFKLIIALALTREFKNDTSNIAWWTGKWYS--MGWHSMSQP
AREYLCKITELGFFAADFILGHAIMFILLPALCVPYIDKFHSVMLFWLRPSRQIRPPIYS
IKQSRLRKRRVIRYAILYFALLVLFLVLIIGPVFVRKYINN--L------PSIPLE----
-----------------LLQPTGQDN--NDTR--------------------NNLFT---
---------------------------GSAL-----------------------------
------------------------------------------------------------
------------------------------------------------------------
-------------------------------------------HDF--------------
------------------------------------------------------------
------------------------------------------------------------
----------------------------------------------------------GN
GAAATGGGGGGGGG-----------------GGST--AAATS-ASGS-------------
------------------------------------------------------------
------------NPFTFGGGG-RFVRW---------------------------------
--
>XP_013314562_Exophiala_xenobiotica
----------------------------------MSGH-----P---H---------Q--
GGYDDGY-GQP-------------HGNDAYYQDD--H--GY-----------------ND
Q---------YDY-GHQQ----QHG--G------------E-GY--YDES-GYYNADAS-
--------------NPYHN-DGGYYEGHQG-YQDDYYD-------GQYYDQGAAGQPQYQ
-GQRPRRRGHDSEEDSETFSDFTMRSDMARAAEMDYY------------------GR---
--------GD--------ERYHSGYDNQ-GGR-----GYRPPSSQVS-------YGGN--
-----R---SSGASTPIYGMDYNNALPAG------------QRSREPYPAWTSDAQIPLS
KEEVEDIFLDLTAKFGFQRDSMRNMYDHMMTLLDSRASRMTPNQALLSLHADYIGGDNAN
YRRWYFAAHLDLDDAVGFANMKL-----------GK---ANRRT-------RKARKAAAK
KAKE---NPT-NEEQTLEALEGDNSLEAAEYRWKTRMNKMSQHDRARQIALYLLCWGEAN
QVRFMPETLCFIFKCADDYLHSPACQNRVEPVEEFTYLNNVITPLYTYIRDQCYEIIDGK
YVRRERDHNKVIGYDDINQLFWYPEGIERIVMNDKSRIVDLPPAERYLKFQEVNWKKVFF
KTYKETRSWFHLVVNFNRIWVIHLTTFWFYTAFNSPSLYTKNYQQQLNNQPHAAAQWSAV
GLGGTVASLIQIMATLIEWSYVPRRWAGAQHLTKRLLFLIGVFTLNIAPSVYIFGFSQTS
K--------ISLILGVVQFLVALATFFFFSIMPLGGLFGSYLTR-NSRQYVASQTFTASY
PRLKGNDMWMSYGLWIMVFAAKLAESYFFLTLSFRDPIKILSYTKIHRCQGDAILKTYLC
KYQPQILLGIMFFTDLILFFLDTYLWYIIWNCVFSVARSFYLGVSIWTPWRNIFSRLPKR
IYSKILATTDMEIKYKPKVLISQVWNAIVISMYREHLLAIDHVQKLLYHQVPSEQEGKRT
LRAPTFFVSQEDHSFKTEFFPSQSEAERRISFFAQSLSTPIPEPLPVDNMPTFTVLIPHY
SEKILLSLREIIREDEPYSRVTLLEYLKQLHPHEWDCFVKDTKILADETSQFNG--DYEK
-SEKD--TAKSKIDDLPFYCIGFKSAAPEYTLRTRIWASLRSQTLYRTVSGFMNYSRAIK
LLYRVENPEVVQMFGGNSDKLERELERMARRKFKIVVSMQRYAKFKKEERENTEFLLRAY
PDLQIAYLDEEPPQNEGEEPRLYSALIDGHSELLDNGMRRPKFRVQLSGNPILGDGKSDN
QNHAIIFYRGEYIQLIDANQDNYLEECLKIRSVLAEFEEMTTDNVSPYTPGIP-----PT
KSNPVAILGAREYIFSENIGVLGDVAAGKEQTFGTLFARTLAQIGGKLHYGHPDFLNGIF
MTTRGGVSKAQKGLHLNEDIYAGMNALIRGGRIKHCEYYQCGKGRDLGFGSILNFTTKIG
TGMGEQMLSREYYYLGTQLPLDRFLSFYYAHPGFHINNMFIMLSVQLFMIVLINLGALRH
ETIVCHFNRNTPPT--DPLKPTGCANLIPIQGWVERCVVSIFIVFFISFVPLVVQELTER
GFWRAATRLAKHFASASPVFEVFVCQIYASSIQQDLSFGGARYIGTGRGFATARIPFGVL
YSRFAGPSIYLGARSLMMLLFGTITVWGAWLLWFWISLLGLVISPFIFNPHQFAWTDFFI
DYRDYLRWLSRGNSRSHASSWIAFCRLSRTRLTGFKRKVLGSPSEKLSGDVPRAHFTSIF
FSEVIGPLVLVALTLIPYLFINAQTG-V---------------EKPEAATNSLVRVAIVA
FAPIAINAGVLAGLFGMACCMGPVLSMCCKKFGSVLAAIAHAVAVISLFAFWEVMFFLEG
WIFAKALLGMIAVVALQRFVFKLIIALCLTREFKQDSSNIAWWTGKWYS--MGWHSMSQP
AREYLCKITELGFFAADFILGHCLMFIMLPALCVPYIDKFHSVMLFWLRPSRQIRPPIYS
IKQSRLRKRRVIRYAILYFALLILFLVLIIGPVFVRKYVTN--L------PSIPLD----
-----------------LLQPTGQDN--NDTT--------------------SQ-IT---
---------------------------GSAL-----------------------------
------------------------------------------------------------
------------------------------------------------------------
-------------------------------------------HNF--------------
------------------------------------------------------------
------------------------------------------------------------
----------------------------------------------------------GQ
GAAAT----GGDSG-----------------QAATTAAAAAS-SSGS-------------
------------------------------------------------------------
------------NPFTFGGGG-RFIRW---------------------------------
--
>XP_007725222_Capronia_coronata
----------------------------------MSGHPPAPPP---Q---------Q--
GHYDEDY-AQQ-------------HGNDAYYQDE--N--GY-----------------HD
Q--------QYDY-GHNQ----QQY--G------------E-GY--YDES-GYYNADAA-
--------------NPYHN-DGGYYEGHQG-YQDDYYD-------GQYYDQGAAGQQQHQ
-GQRPRRRGHDSEEDSETFSDFTMRSDMARAAEMDYY------------------GR---
--------GD--------ERYHSGYEGQ-GAR-----GFRPPSSQIS-------YGGN--
-----R---SSGASTPIYGMDYNGTLPAG------------QRSREPYPAWTSDAQIPLS
KEEVEDIFLDLTAKFGFQRDSMRNMYDHMMTLLDSRASRMTPNQALLSLHADYIGGDNAN
YRRWYFAAHLDLDDAVGFSNMNL-----------GK---STRRT-------RKARKAAAK
KAKE---NPE-NEEQVLEAMEGDNSLEAAEYRWKTRMNKMSQHDRARQIALYLLCWGEAN
QVRFMPETLCFIFKCADDYLHSPAGQNSVEPVEEFTYLNNVITPLYTYIRDQCYEIIEGK
YVRREKDHNHVIGYDDMNQLFWYPEGIERIVLEDKSRLVDLPPAERYLKLQEVNWKKVFF
KTYKETRSWFHLVVNFNRIWVIHLTAFWFYTAFNSPTLYTHNYQQQLNNKPHAAAQWSAV
GLGGTVATLIQIVATLCEWSYVPRRWAGAQHLTKRLLFLIGVFALNIAPSVYIFGFSQKS
K--------VALVLGVVQFLIALATFFFFSIMPLGGLFGSYLTR-NSRQYVASQTFTASF
PQLKGNDLWMSYGLWIMVFAAKFSESYFFLTLSFRDPIKILSYTKIRHCAGDQILKEYLC
KYQPQILLGIMFFTDLILFFLDTYLWYIIWNCVFSVARSFYLGVSIWTPWRNIFSRLPKR
IYSKILATTDMEIKYKPKVLISQVWNAIVISMYREHLLAIDHVQKLLYHQVPSEQEGKRT
LRAPTFFVSQEDHSFKTEFFPSQSEAERRISFFAQSLSTPIPEPLPVDNMPTFTVLIPHY
SEKILLSLREIIREDEPYSRVTLLEYLKQLHPHEWDCFVKDTKILADETSQFNG--DYEK
-SEKD--TAKSKIDDLPFYCIGFKSAAPEYTLRTRIWASLRSQTLYRTISGFMNYSRAIK
LLYRVENPEVVQMFGGNSDKLERELERMARRKFKIVVSMQRYAKFKKEERENTEFLLRAY
PDLQIAYLDEEPPQNEGEEPRLYSALIDGHSELLENGQRRPKFRVQLSGNPILGDGKSDN
QNHAIIFYRGEYIQLIDANQDNYLEECLKIRSVLAEFEEMTTDNVSPYTPGIA-----PS
KANPVAILGAREYIFSENIGVLGDVAAGKEQTFGTLFARTLAQIGGKLHYGHPDFLNGIF
MTTRGGVSKAQKGLHLNEDIYAGMNALCRGGRIKHCEYYQCGKGRDLGFGSILNFTTKIG
TGMGEQMLSREYYYLGTQLPLDRFLSFYYAHPGFHINNMFIMLSVQLFMIVLINLGALRH
ETILCHYNHNVPAT--DPLKPTGCTNLTPIMDWVSRCIVSIFIVFFISFVPLVVQELTER
GFWRAATRLAKHFASASPIFEVFVCQIYASSIQQDLSFGGARYIGTGRGFATARIPFGVL
YSRFAGPSIYVGARSLMMLLFATMTVWGSWLIWFWFSLLGLCISPFIFNPHQFAWNDFFI
DYRDYLRWLSRGNSRSHASSWIAFCRLSRTRLTGFKRKALGAPSEKLSGDIPRAHFTSIF
LSEVVGPLVLACLTLIPYLFINAQTG-V---TG----------RDLAPPTNSLVRVAIIA
FGPIAVNAGVLAGFFGMACCMGPLLSMCCKKFGSVLAAIAHAIAVIMLFAFWEVMFFLEG
WVFAKALLGMIAVTAVQRFVYKLIIALCLTRETKQDTSNIAWWTGKWYS--MGWHSMSQP
GREFLCKITELGFFAADFILGHAILFLMLPALCIPYIDKFHSVMLFWLRPSRQIRPPIYS
LKQSRLRKRRVIRYAILYFTLLIIFLVLIVGPVIIRKYITN--L------PTIPMN----
-----------------LVQPTGQNN--NDTT--------------------TG-IT---
---------------------------GSAL-----------------------------
------------------------------------------------------------
------------------------------------------------------------
-------------------------------------------LDF--------------
------------------------------------------------------------
------------------------------------------------------------
----------------------------------------------------------GQ
DATLP-----AAGG-----------------GAAATAAATTSGSDSN-------------
------------------------------------------------------------
------------DPFSFGGGG-RFVRW---------------------------------
--
>XP_007734111_Capronia_epimyces
----------------------------------MSGH---PPP---Q---------Q--
GHYDDGY-GQQ-------------HGNDAYYQDE--N--GY-----------------HD
Q---------YDY-GH-NNNNQQYG--G------------E-GY--YDES-GYYNADAS-
--------------NPYHN-DGGYYEGHQG-YQDDYYD-------GQYYEQGAAGQQQHQ
-GQRPRRRGHDSEEDSETFSDFTMRSDMARAAEMDYY------------------GR---
--------GD--------ERYHSGYEGQ-GGR-----GYRPPSSQIS-------YGGN--
-----R---SSGASTPIYGMDYNGALPAG------------QRSREPYPAWTSDAQIPLS
KEEIEDIFLDLTAKFGFQRDSMRNMYDHMMTLLDSRASRMTPNQALLSLHADYIGGDNAN
YRRWYFAAHLDLDDAVGFSNMKL-----------GK---ANRRT-------RKARKAAAK
KAKE---NPE-NEEQVLEAMEGDNSLEAAEYRWKTRMNKMSQHDRARQIALYLLCWGEAN
QVRFMPETLCFIFKCADDYLHSPACQNRVEPVEEFTYLNNVITPLYTYIRDQCYEIIDGK
YVRREKDHNHVIGYDDMNQLFWYPEGIERIVLEDKSRLVDLPPAERYLKLQEVNWKKVFF
KTYKETRSWFHLLVNFNRIWVIHLTTFWFYTAFNSQPLYTHNYQQQLDNKPHGAAQWSAV
ALGGTVASLIQILATLVEWSYVPRRWAGAQHLTKRLLFLIGVFVLNIAPSVYIFGFTSKS
K--------VALILGVVQFLIALATFFFFSIMPLGGLFGSYLTR-NSRRYVASQTFTASY
PRLNGNDMWMSYGLWIMVFAAKLAESYFFLTLSFRDPIKILTYTKIHHCQGDAILKTYLC
KYQPKILLGIMFFTDLILFFLDTYLWYIIWNCVFSVARSFYLGVSIWTPWRNIFSRLPKR
IYSKILATTDMEIKYKPKVLISQVWNAIVISMYREHLLAIDHVQKLLYHQVPSEQEGKRT
LRAPTFFVSQEDHSFKTEFFPSQSEAERRISFFAQSLSTPIPEPLPVDNMPTFTVLIPHY
GEKILLSLREIIREDEPYSRVTLLEYLKQLHPHEWDCFVKDTKILADETSQFNG--DYEK
-SEKD--TAKSKIDDLPFYCIGFKSAAPEYTLRTRIWASLRSQTLYRTISGFMNYSRAIK
LLYRVENPEVVQMFGGNSDKLERELERMARRKFKIVVSMQRYAKFKKEERENTEFLLRAY
PDLQIAYLDEEPPQNEGEEPRLYSALIDGHSELLENGMRRPKFRVQLSGNPILGDGKSDN
QNHAIIFYRGEYIQLIDANQDNYLEECLKIRSVLAEFEEMTTDNVSPYTPGIA-----PV
KSNPVAILGAREYIFSENIGVLGDVAAGKEQTFGTLFARTLAQIGGKLHYGHPDFLNGIF
MTTRGGVSKAQKGLHLNEDIYAGMNALIRGGRIKHCEYYQCGKGRDLGFGSILNFTTKIG
TGMGEQMLSREYYYLGTQLPLDRFLSFYYAHPGFHINNMFIMLSVQLFMIVLINLGALRH
ETIICHYNHNTPPT--DPLKPTGCANLRPIMNWVERCVVSIFIVFFISFVPLVVQELTER
GFWRAATRLAKHFASASPVFEVFVCQIYASSIQQDLSFGGARYIGTGRGFATARIPFGVL
YSRFAGPSIYLGARSLMMLLFGTMTVWGAWLIWFWVSLIGLCISPFIFNPHQFAWTDFFI
DYRDYLRWLSRGNSRSHASSWIAFCRLSRTRLTGYKRKALGAPSEKLSGDVPRAHFTSVF
FSEIVGPIVLVCLTLIPYLFINAQTG-V---T-----------KDVQPATNSLIRVAIVA
FGPIAINAGVLGGLFGMACCMGPVLSMCCKKFGSVLAAIAHAVAVIMLFAFWEVMFFLEG
WVFSKALLGMIAVVAIQRFVYKLIIALCLTREFKHDSSNIAWWTGKWYS--MGWHSMSQP
GREFLCKITELGFFAADFILGHTIMFLMLPALCVPYIDKFHSVMLFWLRPSRQIRPPIYS
IKQSRLRKRRVIRYAILYFVLLILFIVLVIGPVIIRKYITG--L------PTIPMH----
-----------------LVQPTGQNN--NDTT--------------------TG-IT---
---------------------------GSAL-----------------------------
------------------------------------------------------------
------------------------------------------------------------
-------------------------------------------LNF--------------
------------------------------------------------------------
------------------------------------------------------------
----------------------------------------------------------GQ
DATAA--------A-----------------T--AAASAATS-GNSN-------------
------------------------------------------------------------
------------DPFSFGGGG-RFVRW---------------------------------
--
>XP_009155796_Exophiala_dermatitidis
----------------------------------MSGH---PPP---Q---------Q--
GQHDDGY-GQQ-------P-----HGNDAYYQDD--N--GY-----------------HD
Q---------YDY-GH-N----QY---G------------E-GY--YDES-GYYNADAS-
--------------NPYHN-DGGYYEGHQG-YQDDYYD-------GQYYDQGAAGQQQYQ
GGQRPRRRGQDSEEDSETFSDFTMRSDMARAAEMDYY------------------GR---
--------GD--------ERYHSGYEGQ-GGR-----GYRPPSSQIS-------YGGN--
-----R---SSGASTPIYGMDYNSTLPAG------------QRSREPYPAWTSDAQIPLS
KEEIEDIFLDLTAKFGFQRDSMRNMYDHMMTLLDSRASRMTPNQALLSLHADYIGGDNAN
YRRWYFAAHLDLDDAVGFANMKL-----------GK---ANRRT-------RKARKAAAK
KAKE---NPE-NEEQVLEAMEGDNSLEAAEYRWKTRMNKMSQHDRARQIALYLLCWGEAN
QVRFMPETLCFIFKCADDYLHSPACQNRVEPVEEFTYLNNVITPLYSYIRDQCYEIIDGK
YVRREKDHNKVIGYDDINQLFWYPEGIERIVLEDKTRLVDLPPAERYLKLHEVNWKKVFF
KTYKETRSWFHLVVNFNRIWVIHLTAFWFYTAFNSPTLYTHKYQQQLNNKPHAAAQWSAV
GLGGTVATLIQIIATLCEWSYVPRRWAGAQHLTKRLLFLLGVFVINIAPSVYIFGFSQTS
K--------IALILGVVQFLVALATFFFFSIMPLGGLFGSYLTR-NSRRYVASQTFTASY
PRLRGNDMWMSYGLWIMIFAAKFSESYFFLTLSFRDPIKILSYTKIRHCQGDAILKTYLC
KYQPQILLGIMFFTDLILFFLDTYLWYIIWNTVFSVARSFYLGVSIWSPWRNIFSRLPKR
IYSKILATTDMEIKYKPKVLISQVWNAIVISMYREHLLAIDHVQKLLYHQVPSEQEGKRT
LRAPTFFVSQEDHSFKTEFFPAQSEAERRISFFAQSLSTPIPEPLPVDNMPTFTVLIPHY
SEKILLSLREIIREDEPYSRVTLLEYLKQLHPHEWDCFVKDTKILADETSQFNG--DYEK
-SEKD--TAKSKIDDLPFYCIGFKSAAPEYTLRTRIWASLRSQTLYRTISGFMNYSRAIK
LLYRVENPEVVQMFGGNSDKLERELERMARRKFKIVVSMQRYAKFKKEERENTEFLLRAY
PDLQIAYLDEEPPQNEGEEPRLYSALIDGHSELLDNGMRRPKFRVQLSGNPILGDGKSDN
QNHAIIFYRGEYIQLIDANQDNYLEECLKIRSVLAEFEEMTTDNVSPYTPGIS-----QA
KANPVAIVGAREYIFSENIGVLGDVAAGKEQTFGTLFARTLAQIGGKLHYGHPDFLNGIF
MTTRGGVSKAQKGLHLNEDIYAGMNALIRGGRIKHCEYYQCGKGRDLGFGSILNFTTKIG
TGMGEQMLSREYYYLGTQLPLDRFLSFYYAHPGFHINNMFIMLSVQMFMIVLINLGALRH
ETIVCHYNRNVPAT--DPLKPTGCTNLTPIMDWVERCIVSIFIVFFISFVPLVVQELTER
GFWRAATRLAKHFASASPIFEVFVCQIYASSIQQDLSFGGARYIGTGRGFATARIPFGVL
YSRFAGPSIYLGARSLMMLLFATITVWGGWFLWFWFSLLGLCISPFIFNPHQFAWNDFFI
DYRDYLRWLSRGNSRSHASSWIAFCRLSRTRLTGFKRKALGSPSEKLSGDVPRAHFTSFF
FSEIVGPFVLVCLTLIPYLFVNAQTG-V---T-----------ADVKPATNSLIRVAIVA
FGPIAVNAGVLAGLFGMACCMGPVLSMCCKKFGSVLAAIAHAVAVIMLFAFWEVMFFLEG
WIFAKALLGMIAVVAIQRFVYKLIIALCLTREFKHDSSNIAWWTGKWYS--MGWHSMSQP
GREYLCKITELGFFAADFILGHTILFILLPALCVPYIDKFHSVMLFWLRPSRQIRPPIYS
IKQSRLRKRRVIRYAMLYFLILIVFIVLVVGPVIVRKYIKG--L------PSIPMK----
-----------------LLQPTGQNN--NDTM--------------------TG-IT---
---------------------------GSAL-----------------------------
------------------------------------------------------------
------------------------------------------------------------
-------------------------------------------LNF--------------
------------------------------------------------------------
------------------------------------------------------------
----------------------------------------------------------GQ
DATAA--------G-----------------TDAAAAAATTS-SDSN-------------
------------------------------------------------------------
------------DPFSF-GGG-RFVRW---------------------------------
--
>XP_013264872_Exophiala_aquamarina
----------------------------------MSGH-PQHPQ---Q---------Q--
GGYDDGY-GQQ-------------QGNDAYYQDDGRDGRGY-----------------HD
Q---------YDYNQH------QHG--G------------E-GY--YDES-GYYNADAS-
--------------NPYHN-DGGYYEGHQG-YQDDYYD-------GQYYDQGAAGQQ-YQ
-GQRPRRRGHDSEEDSETFSDFTMRSDMARAAEMDYY------------------GR---
--------GD--------ERYNSGYE---GGR-----GYRPPSSQIS-------YGGN--
-----R---SSGASTPIYGMDYSNALPAG------------QRSREPYPAWTSDAQIPLS
KEEIEDIFLDLTAKFGFQRDSMRNMYDHMMTLLDSRASRMTPNQALLSLHADYIGGDNAN
YRRWYFAAHLDLDDAVGFANMKL-----------GK---GNRRT-------RKARKAAAK
KAKD---NPQ-NEEQTLEAFEGDNSLEAAVYRWKTRMNKMSQHDRARQIALYLLCWGEAN
QVRFMPEALCFIFKCADDYLHSPACQNRVEPVEELTYLNEIVTPLYTYIRDQCYEIIDGK
YVRRERDHNHVIGYDDINQLFWYPEGIERIVMEDKSRIVDFPPAERYVKLKEVNWKKVFF
KTYKETRSWFHLVVNFNRIWVIHLTTFWFYTAFNSPTLYTKNYQQQLNNKPHTPVQWSVV
ALGGAVASLIQVIATLIEWSYVPRRWAGAQHLTKRLLFLIGVLVLNVAPSGYIFFFNQTS
R--------ISLILGVVQFLIALATFFFFSIMPLGGLFGSYMKG-NSRQYVASQTFTASY
PRLKGNDMWMSYGLWIMVFAAKLAESYFFLTLSFRDPIKILSYTKIRNCAGDAILKDYLC
KYQPQILLGLMFFTDLILFFLDTYLWYIIWNCVFSVARSFYLGVSIWTPWRNIFSRLPKR
IYSKVLATTDMEIKYKPKVLISQVWNAIVISMYREHLLAIDHVQKLLYHQVPSEQEGKRT
LRAPTFFVSQEDHSFKTEFFPLQSEAERRISFFAQSLSTPIPEPLPVDNMPTFTVLIPHY
GEKILLSLREIIREDEPYSRVTLLEYLKQLHPHEWDCFVKDTKILADETSQFNG--DYEK
-SEKD--TAKSKIDDLPFYCIGFKSAAPEYTLRTRIWASLRSQTLYRTISGFMNYSRAIK
LLYRVENPEVVQMFGGNSDKLERELERMARRKFKIVVSMQRYAKFKKEERENTEFLLRAY
PDLQIAYLDEEPPANEGEEPRLYSALIDGHSEILENGMRRPKFRVQLSGNPILGDGKSDN
QNHAIIFYRGEYIQLIDANQDNYLEECLKIRSVLAEFEEMTTDNVSPYTPGLP-----PS
KFNPVAILGAREYIFSENIGVLGDVAAGKEQTFGTLFARTLAQIGGKLHYGHPDFLNGIF
MTTRGGVSKAQKGLHLNEDIYAGMNALIRGGRIKHCEYYQCGKGRDLGFGSILNFTTKIG
TGMGEQMLSREYYYLGTQLPLDRFLSFYYAHPGFHINNMFIMLSVQMFMLVMINLGALKH
ETITCFYNRNVPPT--DPLRPTGCTNLTPIMEWVERCIVSIFIVFFISFVPLVVQELTER
GVWRAATRLAKHFASFSFIFEVFVCQIYASSIQQDLSFGGARYIGTGRGFATARIPFGVL
YSRFAGPSIYLGARSLMMLLFATITVWGAWLLWFWMSLLGLCISPFIFNPHQFAWTDFFI
DYRDYLRWLSRGNSRSHASSWIAFCRLSRTRLTGFKRKVLGSPSEKLSGDVPRARFTSIF
FSEVVGPFVLVLATLIPYLFINAQTG-V---T-----------TDIKPATNSLIRVGIVA
FAPIAINAGTLAVLFAMACCMGPVLSMCCKKFGSVLAAIAHAVAVIMLFAFWEVMFFLEG
WIFAKALLGMIATVALQRFIFKLIIALCLTREFKADSSNIAWWTGKWYS--MGWHSMSQP
AREFLCKITELGFFAADFILGHFIMFIMLPALCIPYVDKFHSVMLFWLRPSRQIRPPIYT
IKQSRLRKRRVIRYAILYFLLLVIFLALIVGPVIVRKYITA--L------PSIPMD----
-----------------LYQPTNQNN--NDTF--------------------SS-IT---
---------------------------GSAL-----------------------------
------------------------------------------------------------
------------------------------------------------------------
-------------------------------------------VDF--------------
------------------------------------------------------------
------------------------------------------------------------
----------------------------------------------------------GN
GGAAATGTAGGGDA-----------------TAATGGGDATA---TS-------------
------------------------------------------------------------
------------ALFTF-----R--RW---------------------------------
--
>XP_016228465_Exophiala_mesophila
----------------------------------MSGH-----P---Q---------QHH
GGYDDGYGQQQ-------H-----HPNDAYYQD------GY-----------------ND
Q--------YYDERDQ-RDPRQQHG--G------------Q-GY--YDES-GYYNADAS-
--------------NPYHN-DGGYYEGHQG-YQDDYYD-------GQYYDQGAAGQ--HQ
NGQQPRRRGHDSEEDSETFSDFTMRSDMARAAEMDYY------------------GR---
--------GD--------ERYNSGYDN----R-----GYRPPSSQIS-------YGGN--
-----R---SSGASTPIYGMDYNNALPAG------------QRSREPYPAWTSDAQIPLS
KEEVEDIFLDLTAKFGFQRDSMRNMYDHMMTLLDSRASRMTPNQALLSLHADYIGGDNAN
YRRWYFAAHLDLDDAVGFANMKL-----------GK---ANRRT-------RKARKAAAK
KAKE---NPQ-NEEQTLEALEGDNSLEAAEYRWKTRMNKMSQHDRARQIALYLLCWGEAN
QVRFMPEALCFIFKCADDYLHSPACQARVEPVEEFTYLNNVITPLYTYIRDQCYEIVEGK
YVRRERDHNQVIGYDDINQLFWYPEGIERIVMQDKSRIVDLPPAERYLKLQDVNWKKVFF
KTYKETRSWFHLLVNFNRIWVIHITTFWFYTAFNSPTLYTSNYQQQLNNQPDAPVQWSVV
ALGGAVATLIQILATLVEWSYVPRRWAGAQHLTKRLLFLIGVLIVNVAPSGYIFFFNQTS
R--------ISLILGVVQFLIALATFFFFSIMPLGGLFGSYLTR-NSRQYVASQTFTASY
PRLKGNDMWMSYGLWVMVFAAKLAESYFFLTLSFRDPIKILSYTKIRNCVGDAILKDYLC
KVQPQILLGIMFFTDLVLFFLDTYLWYIIWNCAFSVARSFYLGVSIWTPWRNIFSRLPKR
IYSKVLATTDMEIKYKPKVLISQVWNAIVISMYREHLLAIDHVQKLLYHQVPSEQEGKRT
LRAPTFFVSQEDHSFKTEFFPSQSEAERRISFFAQSLSTPIPEPLPVDNMPTFTVLIPHY
GEKILLSLREIIREDEPYSRVTLLEYLKQLHPHEWDCFVKDTKILADETSQFNG--DYEK
-SEKD--TAKSKIDDLPFYCIGFKSAAPEYTLRTRIWASLRSQTLYRTISGFMNYSRAIK
LLYRVENPEVVQMFGGNSDKLERELERMARRKFKIVVSMQRYAKFKKEERENTEFLLRAY
PDLQIAYLDEEPPAVEGEEPRLYSALIDGHSELMENGMRRPKFRVQLSGNPILGDGKSDN
QNHAIIFYRGEYIQLIDANQDNYLEECLKIRSVLAEFEEMTTDNSSPYTPGVA-----PT
KTNPVAILGAREYIFSENIGVLGDVAAGKEQTFGTLFARTLAQIGGKLHYGHPDFLNGIF
MTTRGGVSKAQKGLHLNEDIYAGMNALIRGGRIKHCEYYQCGKGRDLGFGSILNFTTKIG
TGMGEQMLSREYYYLGTQLPLDRFLSFYYAHPGFHINNMFIMLSVQLFMIVLINLGALRH
ETILCRYNRNVPPT--DPLRPTGCTNLTPIMEWVDRCIVSIFIVFFISFVPLVVQELTER
GFWRAATRLAKHFASASPVFEVFVCQIYASSIQQDLSFGGARYIGTGRGFATARIPFGVL
YSRFAGPSIYMGARSLMMLIFATITVWGGWLTWFYITLVGLCISPFIFNPHQFAWTDFFI
DYRDYLRWLSRGNSRSHASSWIAFCRLSRTRLTGFKRKALGSPSEKLSGDVPRARFTSIF
FSEIIGPLVLVAVTLIPYLFINAQTG-V---T-----------EDVQPATNSLIRLAIVA
FAPIAINAGTLAVFFAMACCMGPVLSMCCKKFGSVLAAIAHAIAVIMLFAFWEVMFFLEG
WNFAKALLGMIAVVALQRFVFKLIIALALTREFKADTSNIAWWTGKWYS--MGWHSMSQP
AREYLCKITELGFFAADFILGHLIMFTFLPALCVPYIDKFHSVMLFWLRPSRQIRPPIYS
IKQSRLRKRRVIRYAILYFLLLILFLVLIVGPVIIRKFYVV--E------VNIPLN----
-----------------LAQPTNQNN--NDTF--------------------AS-IT---
---------------------------GSAL-----------------------------
------------------------------------------------------------
------------------------------------------------------------
-------------------------------------------VDF--------------
------------------------------------------------------------
------------------------------------------------------------
----------------------------------------------------------GN
GVDSGPTAGGGGGG-----------------SGATATTATTT--GGN-------------
------------------------------------------------------------
------------APFTFGGG--RFVRW---------------------------------
--
>XP_013274031_Rhinocladiella_mackenziei
----------------------------------MSGH-----P---Q---------Q--
GVYDDGY-G-H-------------HGNDAYYQDD-HH--GY-----------------HD
Q---------YDY-GH-Q----QHG--G------------E-GY--YDES-GYYNADAS-
--------------NPYHN-DGGYYEGHQG-YQDDYYD-------GQYYDQGAAGQHNYH
-GQRPRRRGHDSEEDSETFSDFTMRSDMARAAEMDYY------------------GR---
--------GD--------ERYHSGYEGQ-GGR-----GYRPPSSQIS-------YGGN--
-----R---SSGASTPVYGMDYNNALPAG------------QRSREPYPAWTSDAQIPLS
KEEVEDIFLDLTAKFGFQRDSMRNMYDHMMTLLDSRASRMTPNQALLSLHADYIGGDNAN
YRRWYFAAHLDLDDAVGFANMKL-----------GK---ANRRT-------RKARKAAAK
KAKE---NPQ-NEEQTLEALEGDNSLEAAEYRWKTRMNKMSQHDRARQIALYLLCWGEAN
QVRFMPEALCFIFKCADDYLHSPACQNRVEPVEEFTYLNNVITPLYTYIRDQCYEIIDGK
YVRRERDHNRVIGYDDINQLFWYPEGIERIVMNDKSRIVDLPPAERYLKLQDVNWKKVFF
KTYKETRSWFHLLVNFNRIWVIHLTAFWFYTAFNAPTLYTKNYQQQLNNKPHAAVQWSVV
ALGGSVATLIQILATLIEWSYVPRRWAGAQHLTKRLLFLIGVFIVNVAPSAYIFLFSQTS
K--------IALILGVVQFLVALATFFFFAIMPLGGLFGSYLTR-NSRRYVASQTFTASY
PRLKGNDMWMSYGLWIMVFAAKLAESYFFLTLTFRDPIKILSYTKISRCQGDAILKDYLC
KYQPQILLGIMFFTDLILFFLDTYLWYVIWNCAFSVARSFYLGVSIWTPWRNIFSRLPKR
IYSKILATTDMEIKYKPKVLISQVWNAIVISMYREHLLAIDHVQKLLYHQVPSEQEGKRT
LRAPTFFVSQEDHSFKTEFFPSQSEAERRISFFAQSLSTPIPEPLPVDNMPTFTVLIPHY
GEKILLSLREIIREDEPYSRVTLLEYLKQLHPHEWDCFVKDTKILADETSQFNG--DYEK
-SEKD--TAKSKIDDLPFYCIGFKSAAPEYTLRTRIWASLRSQTLYRTISGFMNYSRAIK
LLYRVENPEVVQMFGGNSDKLERELERMARRKFKIVVSMQRYAKFKKEERENTEFLLRAY
PDLQIAYLDEEPPQNEGEEPRLYSALIDGHSELLDNGMRRPKFRVQLSGNPILGDGKSDN
QNHAIIFYRGEYIQLIDANQDNYLEECLKIRSVLAEFEEMTTDNVSPYTPGLP-----PT
KTNPVAILGAREYIFSENIGVLGDVAAGKEQTFGTLFARTLAQIGGKLHYGHPDFLNGVF
MTTRGGVSKAQKGLHLNEDIYAGMNALIRGGRIKHCEYYQCGKGRDLGFGSILNFTTKIG
TGMGEQMLSREYYYLGTQLPLDRFLSFYYAHPGFHINNMFIMLSVQLFMIVLINLGALRH
ETILCFYNRNVPPT--DPLKPTGCTNLTPIMDWVERCVVSIFIVFFISFVPLVVQELTER
GFWRAATRLAKHFASASPVFEVFVCQIYASSIQQDLSFGGARYIGTGRGFATARIPFGVL
YSRFAGPSIYLGARSLMMLLFATVTVWGVWLLWFWVSLLGLCISPFIFNPHQFAWNDFFI
DYRDYLRWLSRGNSRSHASSWIAFCRLSRTRLTGFKRKALGQPSEKLSGDVPRARFTSIF
FSEVVGPFVLVIFTLIPYLFINAQTG-V---T-----------DDVQPPTNSLVRVAIVA
FAPIGINAGVLAGLFAMACCMGPVLSMCCKKFGSVLAAIAHCIAVIMLFAFWEVMFFLEG
WVFAKALLGMIAVVALQRFVFKLIIALCLTREFKHDSSNIAWWTGKWYS--MGWHSMSQP
AREYLCKITELGFFAADFILGHTIMFIMLPALCVPYIDKFHSVMLFWLRPSRQIRPPIYS
IKQSRLRKRRVIRYAILYFVMLVVFLVLIVGPVIVRKYITG--L------PDIPMD----
-----------------LVQPTGQNN--NDTT--------------------TG-IT---
---------------------------GSAL-----------------------------
------------------------------------------------------------
------------------------------------------------------------
-------------------------------------------LDF--------------
------------------------------------------------------------
------------------------------------------------------------
----------------------------------------------------------GQ
DG-GG--------G-----------------TAAATAAA-TS-ANSN-------------
------------------------------------------------------------
------------DPFSFGGGGRRLIRW---------------------------------
--
>XP_018004735_Phialophora_attinorum
----------------------------------MSNH-----P---Q---------G--
-----GHGGQH-------------------------------------------------
---------------------------------------------------GYYNADAS-
--------------NPYHQ-DGGYYEGHNG-YQDDYYD-------NQYYDQN--GQQHNQ
-G-RGRRRGHDSEEDSETFSDFTMRSDMARAAEMDYY------------------GR---
--------GD--------ERYNSGYDQ----R-----GYRPPSSQIS-------Y-GN--
-----R---SSGASTPVYGMDYNNALPAG------------QRSREPYPAWTSDAQIPLS
KEEIEDIFLDLTAKFGFQRDSMRNMYDHMMTLLDSRASRMTPNQALLSLHADYIGGDNAN
YRRWYFAAHLDLDDAVGFANMKL-----------GK---ANRRT-------RKARRAAAK
KAKQ---NPQ-NEEQTLEALEGDNSLEAAEYRWKTRMNRMSQHERARQIALYLLIWGEAN
QVRFMPECLCFIFKCADDYLNTPACQNRVEPVEECTYLNNIITPLYSYIRDQCYEIVDGK
YVRRERDHKNTIGYDDINQLFWYPEGIERIVMQDKSRLCDLPPAERFLKLSEVNWKKCFF
KTYKETRSWFHLVTNFNRIWVIHISAFWFYTAFNSPTLYTKNYQQQINNQPNPAAQWSAV
ALGGTVATVIQILATLCEWLYVPRSWAGAQHLTKRLLFLILVLVVNAGPSVYIFMFKQTG
K--------ISLIIGVVQFLIALATFLFFSIMPLGGLFGSYLTR-NSRQYVASQTFTASY
PRLTGNDMWMSYGLWVMVFAAKMAESYFFLTLSFRDPIRILSYTKIRLCVGDALVKDYLC
KYQPQILLGIMFFTDLILFFLDTYLWYIIWNCVFSVFRSFYLGVSIWTPWRNIFSRLPKR
IYSKVLATTDMEIKYKPKVLISQVWNAIVISMYREHLLAIDHVQKLLYHQVPSEQEGKRT
LRAPTFFVSQEDHSFKTEFFPSQSEAERRISFFAQSLSTPIPEPLPVDNMPTFTVLIPHY
SEKILLSLREIIREDEPYSRVTLLEYLKQLHPHEWDCFVKDTKILADETSQFNG--DYEK
-SEKD--TAKSKIDDLPFYCIGFKSAAPEYTLRTRIWASLRSQTLYRTISGFMNYSRAIK
LLYRVENPEVVQMFGGNSDKLERELERMARRKFKIVVSMQRYAKFKKEERENTEFLLRAY
PDLQIAYLDEEPPANEGEEPKLFSALIDGHSELLENGMRRPKFRVQLSGNPILGDGKSDN
QNHAIIFYRGEYIQLIDANQDNYLEECLKIRSVLAEFEEMTTDNVSPYTPGLA-----PV
KTNPVAILGAREYIFSENIGVLGDVAAGKEQTFGTLFARTLAQIGGKLHYGHPDFLNGVF
MTTRGGVSKAQKGLHLNEDIYAGMNALLRGGRIKHCEYYQCGKGRDLGFGSILNFTTKIG
TGMGEQMLSREYYYLGTQLPLDRFLSFYYAHPGFHVNNMFIMLSVQMFMIVLINLGALKA
ETITCDYDRDKPLT--DPLKPNGCTNLVPVMEWVERCVLSIFIVFFISFLPLVVQELMER
GFWRAATRLAKHFASASPVFEVFVCQIYASSIQQDLSFGGARYIGTGRGFATARIPFGVL
YSRFAGPSIYLGARALMMLLFATMTVWFPWLIWFWISIIGLVISPFIFNPHQFAWNDFFI
DYRDYLRWLSRGNSRSHASSWIAFCRLSRTRLTGFKRKVLGAPSEKLSGDVPRARFTSVF
FAEIVGPFIVVLATLVPYLYINAQTG-V---------------QDPQPATQSLLRVGIIA
FGPIAVNAGVLGGLFAMACCMGPVLSMCCKKFGSVLAAIAHGVAVFMLLAFWEVMFFLEG
WQFHKALLGMIAVVAIQRWFFKLIIALALTREFKSDTANIAWWTGKWYA--MGWHSISQP
AREYLCKITELGFFAADFILGHIILFIMLPALCIPYVDKFHSVMLFWLRPSRQIRPPIYS
IKQSRLRRRRVIRYAVLYFVLLVLFLILFVGPVIVFKFMDSPTL------GGIPAG----
-----------------LLQPTGQNN--NDTLPIPSSDPRVCPQMDPATNNATALITSSS
SIMNTSDLPEHFWTALNTASEQFHKLPGSAIFLRYVK-----------------------
------------------------------------------------------------
---------SSYQNDPVRSAVELFLVLFAIRYLLAPKYSTKPGLVRLSEEEIDDLVEEWQ
PEPLVGKTTAFEEAELEKRPVIVGPTGPRVKLANGRTVTNLASLNFYNFSANEHLKERAI
QTLRTYGVGPCGPPGFYGTQDVHMKVEADIAAFLGTQACIIYAQAFSTISSVIPAFSKRG
DIIVADKGANYAIRKGIQISRSHVRWFEHNDMEDLQRVLAKVTKEQAKKPLTRRFIITEG
LFENSGELTDLPKIIDLKSKYKFRLILDETCSFGVLGRTGRGITELQHVDSAEVDIIVGS
MAGALAGAGGFCAGSDDVVEHQRITAASYTFSAALPAMAAVTVSETVMMLQTQPDLQTQL
KENIKTMWGQIDPRSDWVYCMSAKENPVMLLTLKPEVVASRRLGDGEVQGLLQEMVDEAL
AQGVLINRVKFLSPDPSGSRGQIYVQQPALKVCMTIGLTKKEVEKAGTTIRHAITKVMNK
KR
>NP_588501_Schizosaccharomyces_pombe
----------------------------------MSGNNENVSGITGHDAVSDDQYAYDS
EVYDDQNAYQR-------------QPADAYSNEEFLDQADYDSM--------------YG
E-----------------------------------------GYNGYDYPTGVTES----
-------------------------------YGDEYTPVDTASSGINQYSTE--------
---KGKFTRPSDEYESE-YSDYNAQPSDANNF----Y-----------------------
-----NLRGD--------GRYN---------------AYDPSSDSLANVYNSVPYGSSPY
DFSNSSFVGNSGSGTPLDGDSGSFYADSA-----------NLTNREPYPAWTPENELPLT
KEEIEDIFIDLTNKLGFQRDSMRNMYDFFMCLLDSRASRMTPDQALLTLHADYIGSDIAN
YKKWYFASQMDREDAVGLANVGIYGGKVTSIKEKGKFFSRNKKAPKVVKPPRKSRFKRKK
KKEQ----PE-EAEDEYIDVNTDDSLESAEYRWRSHMRSMTQFERAQQIALWLLLWGEAN
NVRFMPEVIAFLFKCAYDYIISPEAQNVTEPVPEGYYLDNIVSPLYQYMHDQQFEIINGK
YVRRERPHDQLIGYDDINQLFWHAEGIARLIFEDGTRLIDIPASERFHRLPEVQWNRAFY
KTYYESRSWFHLITNFNRIWVIHFGMFWYFTAFNSPTLYTKPFHQRDGPKPTGASQWAAV
ACTSVVSCIIMAAASLCEYLFVPRRFPGSKPIWKRLCIIVLIAIINLIPIVYIFGFSSKH
QQRSG----RRIAVGVVAFLMSIATYVYFSLVPLQSTFGKLSVK-DSRKYLANKYFTSNF
APLKFDNQALSVIIWVCVFTCKFAESYFFLTLSIRDPIIVLSTMRPYLCS-IYWAGSRLC
FVQPRIILGIMYFTDLILFFLDTYLWYIIFNTIFSVLRSFVLGISILTPWRNIFSRMPQR
IYGKILATNDMEIKYKPKILISQIWNAIVISMYREHLLSIDHVQRLLYHQVPAE-EGRRT
LRTPTFFVSQDDNIVHTTFFPANSEAERRLSFFAQSLATPIPEPVPVDNMPTFTVLIPHY
AEKILLSLREIIREEDQLSRVTLLEYLKQLHPVEWDCFVKDTKILVEENAPYEN--DSVS
-EKEG--TYKSKVDDLPFYCIGFKSAMPEYTLRTRIWASLRSQTLYRTISGFMNYSRAIK
LLYRVENPEIVQMFGGNTDRLERELDRMARRKFKLVVSMQRYAKFTKEEYENAEFLLRAY
PDLQIAYLDEDPPEEEGAEPQLFAALIDGHSEIMENERRRPKYRIRLSGNPILGDGKSDN
QNMSLPFYRGEYIQLIDANQDNYLEECLKIRSVLAEFEEMETDNVNPYSESAR-----ER
NKHPVAILGAREYIFSENIGILGDVAAGKEQTFGTLFSRTLAQIGGKLHYGHPDFLNGIF
MTTRGGVSKAQKGLHVNEDIYAGMNAMLRGGRIKHCEYFQCGKGRDLGFGSILNFNTKVG
TGMGEQMLSREYYYLGTQLQLDRFLSFYFAHPGFHLNNMFIMLSVQLFMVVLINLGAIYH
VVTVCYYNGNQKLSYDTSIVPRGCYQLGPVLSWLKRCVISIFIVFWISFIPLTVHELIER
GVWRATKRFFKQIGSFSPLFEVFTCQVYSQAITSDLAYGGARYIGTGRGFATARLPFSIL
YSRFAVPSIYIGARFLMMLLFGTMTVWVAHLIYWWVSIMALCVAPFLFNPHQFDWNDFFV
DYREFIRWLSRGNSRSHANSWIGYCRLTRTRITGYKRRVLGQPSDKISMDTPRAKFTNVF
FSDVLIPALLAAGAIIPYFFINSQPGNPMFITDPNNPSPYV--HDTKTGTNPILRLVIIS
LIPIAAGFGMSGFFGGMACCLGPAFGLCCKKFPSIFAAIAHTIQIFIFIAIFEVCWFLDG
WSLPKTVLAFCAVTAIHRFIFKILTLLCLSREVKQDSANISWWSGKWYGKGYGYHAFTLP
AREFVCKAIELNLFATDFFLGHLLLFFMLPVICIPYIDRWHSVLLFWLRPSRQIRPPIFS
TKQNRLRKRIVRRYSALYFSILVIFLILIIVPLAAGAEIR----------QGLTAS-EAV
AKGAVGWNQTNSSIGSGIIQPRDTNYTANYS-----------------------------
-----------------------------------------FWYDRYHFEFNTTY-----
------------------------------------------------------------
------------------------------------------------------------
------------------------------------------------------------
------------------------------------------------------------
------------------------------------------------------------
------------------------------------------------------------
------------------------------------------------------------
------------------------------------------------------------
------------------------------------------------------------
--
```
