## Supplementary material for "Coding Sequence Insertions in Fungal Genomes are Intrinsically Disordered and can Impart Functionally-Important Properties on the Host Protein": MAFFT_MSAs: XP_721436.1_blasthits_MAFFT.txt

```
>XP_721436_Candida_albicans
------------------------------------------------------------
------------------------------------------------------------
------------------------------------------------------------
-------------------------------------------------MSFANKQDPKT
LVLFDVDGTLTPARLTISEEMKKTLEKLREKVVIGFVGGSDLSKQVEQL---GPNVLNDF
DYCFSENGLTAYKLGKELASQSFINWIGNEKYNKLVKFILRYLSDID-LPIRRGTFIEFR
NGMINVSPIGRNASTQERNDYEKFDKQHH--------IRETMVEALKKEFPDFGLTYSIG
GQISFDVFPTGWDKTYCLQHVEDEH-----------FENIHFFGDKSYKGGNDYEIYNDP
RTIGHAVNSPDDTIRILNETFKLQ-
>XP_002416906_Candida_dubliniensis
------------------------------------------------------------
------------------------------------------------------------
------------------------------------------------------------
-------------------------------------------------MSFANKQDPKT
LVLFDVDGTLTPARLTISEEMKKTLEKLREKVVIGFVGGSDLSKQVEQL---GPNVLNDF
DYCFSENGLTAYKLGKELASQSFINWIGNEKYNKLVKFILKYLSELD-LPIRRGTFVEFR
NGMINVSPIGRNASTQERNDYEKFDKQHH--------IREQMVDALKKEFPDFGLTYSIG
GQISFDVFPTGWDKTYCLQHVEDEH-----------FENIHFFGDKSYKGGNDYEIYNDP
RTIGHAVNSPDDTIKILNETFKLQ-
>XP_002550356_Candida_tropicalis
------------------------------------------------------------
------------------------------------------------------------
------------------------------------------------------------
-------------------------------------------------MSFSSKEDPKT
LVLFDVDGTLTPARLTVSDEMKSTLEKLRKKVVIGFVGGSDLSKQVEQL---GPTVLQDF
DYCFSENGLTAYKLGKELASQSFINWIGNEKYNKLVKFILRYLSDID-LPVRRGTFVEFR
NGMINVSPIGRNASTQERNDYEKFDKEHH--------IREQMVEALKKEFPDYGLTYSIG
GQISFDVFPTGWDKTYCLQHVEDEH-----------FENIHFFGDKSYKGGNDYEIYNDP
RTIGHAVNSPDDTIKILNEIFKL--
>XP_003867913_Candida_orthopsilosis
------------------------------------------------------------
------------------------------------------------------------
------------------------------------------------------------
-------------------------------------------------MSFKDREDPST
LVLFDVDGTLTPARLFVSDEMLKTLAELRKKVVIGFVGGSDLAKQVEQL---GPNVLQNF
DYCFSENGLTAYKLGKKMASQSFIGWLGEEKYNKLVKFVLRYLSDID-IPIRTGTFIEFR
NGMVNISPVGRNASTSQRNDFEAYDKIHH--------VREKLVDALRNEFKDYGLTYSIG
GQISFDVFPTGWDKTYCLQHVEDEH-----------FKTIHFFGDKTYKGGNDYEIYHDP
RITGHAVNSPDDTIRILDELFHLQQ
>XP_001526789_Lodderomyces_elongisporus
------------------------------------------------------------
------------------------------------------------------------
------------------------------------------------------------
-------------------------------------------------MSFSSKEDPST
LVLFDVDGTLTPARLTISEEMKQKLEKLRSKVVIGFVGGSDLSKQVEQL---GPNVLNDF
DYCFSENGLTAYKLGKQLASQSFINWLGEDKYNKLVKFILRYLSDID-IPIRRGTFIEFR
NGMINVSPVGRNASTQERNDFEAFDKIHH--------IREKLVDALRENFKDFGLTYSIG
GQISFDVFPTGWDKTYCLQHVESEG-----------FKNIHFFGDKSYKGGNDYEIYEDP
RTIGHAVNSPADTIKILNELFKLN-
>XP_007372278_Spathaspora_passalidarum
------------------------------------------------------------
------------------------------------------------------------
------------------------------------------------------------
-------------------------------------------------MSFTNKENPKV
LVLFDVDGTLTPARLFISDEMKETLEKLRKKVVIGFVGGSDFSKQVEQL---GPNILEEF
DYCFSENGLTAYKLGKQLASQSFINWIGEEKYNKLAKFILKYLSEID-IPIRRGTFIEFR
NGMINVSPIGRNASTQERHDYEAFDKVHN--------IREKMVAALRENFADYGLTYSIG
GQISFDVFPTGWDKTYCLQHVADEH-----------FDEIHFFGDKTYKGGNDYEIYNDP
RTIGHSVTNPNDTIKILNELFKL--
>XP_043051585_Scheffersomyces_spartinae
------------------------------------------------------------
------------------------------------------------------------
------------------------------------------------------------
-------------------------------------------------MSFTDKEDPKT
LVLFDVDGTLTAARLEVSDEMRQVLKDLRKKVVIGFVGGSDLSKQVEQL---GPTVLQDF
DYCFSENGLTAYKLGQQLASQSFINWIGNEKYNKLVKFILKYLSEID-IPVRRGTFIEFR
NGMINVSPVGRNASTEERNEFEKFDLEHK--------IRETLVNALKENFSDYGLTYSIG
GQISFDVFPTGWDKTYCLQHVADEG-----------FENIHFFGDKSYKGGNDYEIYTDE
RTIGHAVNSPADTIKILKELFHI--
>XP_001383369_Scheffersomyces_stipitis
------------------------------------------------------------
------------------------------------------------------------
------------------------------------------------------------
-------------------------------------------------MSFASKENPKT
LVLFDVDGTLTPARLFISDEMKSTLEKLRKKVVVGFVGGSDLKKQVEQL---GPNVLQDF
DYCFSENGLTAYKLGKELASQSFITWIGEEKYNKLAKFILKYLSELD-LPIRRGTFIEFR
NGMINVSPIGRNASTQERKDYEKYDKEHK--------IRENFVTALKENFADYGLTYSIG
GEISFDVFPTGWDKTYCLQHVADEH-----------FEEIHFFGDKSYKGGNDYEIYEDK
RTIGHAVNSPADTIRILNDIFKL--
>XP_020062534_Suhomyces_tanzawaensis
------------------------------------------------------------
------------------------------------------------------------
------------------------------------------------------------
-------------------------------------------------MSFSHKQDPKT
LVLFDVDGTLTPARLEISDEMRQTLKKLREKVVIGFVGGSDLSKQVEQL---GATVLEDF
DYCFSENGLTAYKLGKELASQSFIGWIGNEKYNKLVKFILRHLSEID-IPVRRGTFIEFR
NGMINVSPVGRNASTQERNEFEAYDKEHK--------IRETLVNALRENFADYGLTYSIG
GQISFDVFPTGWDKTYCLQHVAEEN-----------FKEIHFFGDKSYKGGNDYEIYEDE
RTIGHAVNSPADTIRILNELFKL--
>XP_020079180_Hyphopichia_burtonii
------------------------------------------------------------
------------------------------------------------------------
------------------------------------------------------------
-------------------------------------------------MSFSHKEQPDV
LVLFDVDGTLTPARLTISDEMRTTLEKLRKKVVIGFVGGSDLSKQVEQL---GDSVLQDF
DYCFSENGLTAYKLGKELASQSFINWIGNEKYNKLVKFILKHLAEID-IPIRRGTFIEFR
NGMINVSPVGRNASTEERNEFEKFDKEHH--------VRETLVNALKENFADYGLTYSIG
GQISFDVFPTGWDKTYALQHVESEG-----------FKEIHFFGDKSYKGGNDYEIYTDD
RTIGHAVNNPNDTIKILNEVFKL--
>XP_015466018_Debaryomyces_fabryi
------------------------------------------------------------
------------------------------------------------------------
------------------------------------------------------------
-------------------------------------------------MSFAHKEDPKT
LVLFDVDGTLTPARLTVSEEMRKTLQKLREKVVIGFVGGSDLAKQVEQL---GPNVLNDF
DYCFSENGLTAYKLGKELASQSFIGWIGDEKYNKLVKFILRYLSEID-IPVRRGTFIEFR
NGMINVSPVGRNASTAERNQFELYDKEHN--------IRSKLVNALKENFADLGLTYSIG
GQISFDVFPTGWDKTYCLQHVEEEG-----------FEKIHFFGDKSYEGGNDYEIYNDS
RTIGHAVKNPEETIKILNEEFGLN-
>XP_457748_Debaryomyces_hansenii
------------------------------------------------------------
------------------------------------------------------------
------------------------------------------------------------
-------------------------------------------------MSFAHKESPKT
LVLFDVDGTLTPARLGVSDEMLKTLKKLREKVVIGFVGGSDLAKQVEQL---GPTVLNDF
DYCFSENGLTAYKLGKELASQSFIGWIGEEKYNKLVKFILRYLSDID-IPVRRGTFIEFR
AGMINVSPVGRNASTAERLQFENYDKEHN--------IRSKMVNALKENFADYGLTYSIG
GQISFDVFPTGWDKTYCLQHVEDEG-----------FEKIHFFGDKSYEGGNDYEIYNDS
RTIGHAVQNPEETMKILNEEFGLN-
>XP_006690454_Yamadazyma_tenuis
------------------------------------------------------------
------------------------------------------------------------
------------------------------------------------------------
-------------------------------------------------MSFAHKENPKT
LVLFDVDGTLTPARLEVSDEMKQTLKKLREKVVIGFVGGSDLSKQVEQL---GATVLEDF
DYCFSENGLTAYKLGKELASQSFIGWIGEEKYNKLIKFILKYLSEID-IPVRRGTFVEFR
NGMINVSPVGRNASTKERNEFEIFDKKAN--------IRTKMVEALRENFADFGLTYSIG
GQISFDVFPTGWDKTYCLQHVANEG-----------FEEIHFFGDKSYKGGNDYEIYTDE
RTIGHAVDSPADTIRILNEIFKL--
>XP_001487795_Meyerozyma_guilliermondii
------------------------------------------------------------
------------------------------------------------------------
------------------------------------------------------------
-------------------------------------------------MSFSNKENPKT
LVLFDVDGTLTPARLTISEEMKKTLEKLRSKVVVGFVGGSDFSKQVEQL---GPNILTEF
DYCFSENGLTAYKLGEKLASQSFINWIGEEKYNKLAKFILRYLSDID-LPVRRGTFIEFR
NGMINVSPVGRNASTQERNDFEAYDKIHN--------IRSTMVNALKKEFPDLGLTYSIG
GQISFDVFPTGWDKTYCLQHVEDEG-----------FTEIHFFGDKSYEGGNDYEIYNDK
RTIGHAVKSPDDTIKILTELFNL--
>XP_018711845_Metschnikowia_bicuspidata
------------------------------------------------------------
------------------------------------------------------------
------------------------------------------------------------
-------------------------------------------------MSFAHKEKPDT
LVLFDVDGTLTPARLTISEEMKQTLQALRKKVVVGFVGGSDLSKQVEQL---GPTVLQDF
DYCFSENGLTAYKQGKELASQSFIGWIGEEKYNKLIKFVLRYLSELD-LPVRRGTFVEFR
NGMINISPVGRNASTQERNEFEKFDLEHK--------LRETMVQALRDNFPDYGLTYSIG
GQISFDVFPTGWDKTYALQHVADEG-----------FKEIHFFGDKSYKGGNDYEIYNDD
RTIGHAVKEPADTIRILKELFDL--
>XP_002617190_Clavispora_lusitaniae
------------------------------------------------------------
------------------------------------------------------------
------------------------------------------------------------
-------------------------------------------------MSFANKEKPDV
LVLFDVDGTLTPARLTISDEMKATLEALRKKVVIGFVGGSDLSKQVEQL---GATVLSDF
DYCFSENGLTAYKLGQELASQSFINWIGEEKYNKLVKFILRYLSDID-LPIRRGTFIEFR
NGMINVSPIGRNASTQERNDYEVFDKENR--------VREKLVNALKEQFPDYGLTYSIG
GQISFDVFPTGWDKTYCLQHVADEN-----------FKEIHFFGDKSYKGGNDYEIYEDP
RTIGHAVNSPADTIRILKELFDL--
>XP_025341134_Candida_haemuloni
------------------------------------------------------------
------------------------------------------------------------
------------------------------------------------------------
-------------------------------------------------MSFTHKEKPDT
LVLFDVDGTLTPARLVISDEMRDTLKALRKKVVIGFVGGSDLSKQVEQL---GDTVLQDF
DYCFSENGLTAYKLGKELASQSFINWIGNDKYNKLVKFILRHLADID-IPVRRGTFIEFR
NGMINVSPVGRNASTEERNEFEKFDAQHK--------VRETLVNALKENFSDYGLTYSIG
GQISFDVFPTGWDKTYALQHVESEG-----------FKEIHFFGDKAYEGGNDWEIYSDP
RTIGHAVKAPSDTIRILKETFDL--
>XP_024715945_Candida_pseudohaemulonis
------------------------------------------------------------
------------------------------------------------------------
------------------------------------------------------------
-------------------------------------------------MSFSHKEKPDT
LVLFDVDGTLTPARLTISDEMRDTLKALRKKVVIGFVGGSDLSKQVEQL---GSTVLQDF
DYCFSENGLTAYKLGKELASQSFINWIGDEKYNKLVKFILRYLSDID-IPVRRGTFIEFR
NGMINVSPVGRNASTQERNEFEKFDKEHK--------IREKLVNALKENFSDYGLTYSIG
GQISFDVFPTGWDKTYALQHVEGEG-----------FKEIHFFGDKAYEGGNDWEIYSDP
RTIGHAVKEPADTIKILKETFGL--
>XP_025338474_Candida_duobushaemulonis
------------------------------------------------------------
------------------------------------------------------------
------------------------------------------------------------
-------------------------------------------------MSFSHKEKPDT
LVLFDVDGTLTPARLTISDEMRDTLKALRKKVVIGFVGGSDLSKQVEQL---GSTVLQDF
DYCFSENGLTAYKLGKELASQSFINWIGNEKYNKLVKFILRHLSEID-IPVRRGTFIEFR
NGMINVSPVGRNASTEERNEFEKFDNEHK--------IREKLVNALKENFPDYGLTYSIG
GQISFDVFPTGWDKTYALQHVEAEG-----------FKEIHFFGDKAYEGGNDWEIYSDP
RTIGHAVKEPADTIKILKETFGL--
>XP_028889913_Candida_auris
------------------------------------------------------------
------------------------------------------------------------
------------------------------------------------------------
-------------------------------------------------MSFSHKEKPDT
LVLFDVDGTLTPARLEISDEMRETLKALRKKVVIGFVGGSDLSKQVEQL---GESVLQDF
DYCFSENGLTAYKLGKELASQSFINWIGNDKYNKLVKFILRHLADID-IPVRRGTFIEFR
NGMINVSPVGRNASTEERNEFEKYDKEHK--------VRESLVNALKENFAEYGLTYSIG
GQISFDVFPTGWDKTYALQHVENEG-----------FKEIHFFGDKAYEGGNDWEIYSDP
RTIGHAVKSPDDTIRILKELFNL--
>NP_116609_Saccharomyces_cerevisiae
------------------------------------------------------------
------------------------------------------------------------
------------------------------------------------------------
---------------------------------------------MSI-AEFAYKEKPET
LVLFDVDGTLTPARLTVSEEVRKTLAKLRNKCCIGFVGGSDLSKQLEQL---GPNVLDEF
DYSFSENGLTAYRLGKELASQSFINWLGEEKYNKLAVFILRYLSEID-LPKRRGTFLEFR
NGMINVSPIGRNASTEERNEFERYDKEHQ--------IRAKFVEALKKEFPDYGLTFSIG
GQISFDVFPAGWDKTYCLQHVEKDG-----------FKEIHFFGDKTMVGGNDYEIFVDE
RTIGHSVQSPDDTVKILTELFNL--
>XP_018222496_Saccharomyces_eubayanus
------------------------------------------------------------
------------------------------------------------------------
------------------------------------------------------------
---------------------------------------------MSI-AEFAYKEKPET
LVLFDVDGTLTPARLTVSEEVRNTLIKLRNKCCIGFVGGSDLSKQLEQL---GPNVLNDF
DYSFSENGLTAYRLGKELASQSFINWLGEEKYNKLAVFVLRYLSEID-LPKRRGTFLEFR
NGMINISPIGRNASTEERNEFERYDKVHQ--------IRAKFVEALKKEFPDYGLTFSIG
GQISFDVFPAGWDKTYCLQHVAKDG-----------FKEIHFFGDKTMVGGNDYEIFADE
RTIGHSVQSPDDTVRILTEIFDL--
>XP_033766023_Saccharomyces_paradoxus
------------------------------------------------------------
------------------------------------------------------------
------------------------------------------------------------
---------------------------------------------MSI-AEFAYKEKPET
LVLFDVDGTLTPARLTVSEEVRKTLAKLRNKCCIGFVGGSDLSKQLEQL---GPNVLDEF
DYSFSENGLTAYRLGKELASQSFINWLGEEKYNKLAVFILRYLSEID-LPKRRGTFLEFR
NGMINVSPIGRNASTEERNEFERYDKEHQ--------VRAKFVEALKKEFPDYGLTFSIG
GQISFDVFPAGWDKTYCLQHVEKDG-----------FKEIHFFGDKTMVGGNDYEIFVDE
RTIGHSVQSPNDTVKILTELFSL--
>XP_003676581_Naumovozyma_castellii
------------------------------------------------------------
------------------------------------------------------------
------------------------------------------------------------
---------------------------------------------MSS-ADFAHKERPDT
LVLFDVDGTLTPARLCISDEVKDTLAKLRKKVCIGFVGGSDLSKQLEQL---GPNVLNEF
DYSFSENGLTAYRLGKQLASQSFINWIGEEKYNKLAVFILRYLADME-LPKRRGTFLEFR
NGMINVSPIGRNASTKERNEFEAFDKVHK--------VRAKFVEALKKEFPDYGLTYSIG
GQISFDVFPTGWDKTYCLQHVADDG-----------FKEIHFFGDKTFEGGNDYEIYVDD
RTVGHSVQSPDDTVRILTELFDL--
>XP_003671189_Naumovozyma_dairenensis
------------------------------------------------------------
------------------------------------------------------------
------------------------------------------------------------
-----------------------------------------------M-SDFAYKEKPDT
LVLFDVDGTLTPARLTVSDEVRDTLVKLRKKVVIGFVGGSDLSKQLEQL---GPNVLSEF
DYAFSENGLTAYRLGEQLASQSFINWIGEEEYNKLAVFILRYLSELD-LPKRRGTFLEFR
NGMINVSPIGRNASTEERNEFERYDKEHQ--------IRAKFVNALREKFGHLGLTFSIG
GQISFDVFPTGWDKTYCLQHVEKDG-----------FKEIHFFGDKTTEGGNDYEIYVDD
RTVGHSVKNPSETVAVLKELFDL--
>XP_003956491_Kazachstania_africana
------------------------------------------------------------
------------------------------------------------------------
------------------------------------------------------------
----------------------------------------------MVASEFSYKTNPET
LVLFDVDGTLTPARLTISPEVKETLKKLRQKVCIGFVGGSDLSKQLEQL---GPDVLSEF
DYSFSENGLTAYRLGKELASQSFINWIGEEEYNKLAKFILRYLSEID-LPVRRGTFLEFR
NGMINVSPIGRNATTEERNEFEKYDKVHQ--------IRAKFVEALRKEFAHLSLTFSIG
GQISFDVFPTGWDKTYCLQHVEADG-----------FKEIHFFGDKTMVGGNDYEIYEDK
RTIGHSVTSPNDTVKILTELFDL--
>XP_022464807_Kazachstania_naganishii
------------------------------------------------------------
------------------------------------------------------------
------------------------------------------------------------
---------------------------------------------MSTPTEFQYKEKPDT
LVLFDVDGTLTPARLTISDEMKKTLEKLRQKVCIGFVGGSDLSKQVEQL---GPTVLADF
DYSFSENGLTAYRLGVEQASQSFINWIGEEEYNKLAKFILRYLSEME-LPKRRGTFLEFR
NGMINVSPIGRNASTDERNEFEAFDKVHQ--------VRAKFVDALKKEFSHLALTFSIG
GQISFDVFPTGWDKTYCLQHVAKDG-----------FKDIHFFGDKTFVGGNDYEIFTDD
RTIGHSVTRPEDTIKILTELFDL--
>XP_448775_Candida_glabrata
------------------------------------------------------------
------------------------------------------------------------
------------------------------------------------------------
---------------------------------------------MSTPQEFAYKERPDV
LVLFDVDGTLTPARLTVSDKVRDTLVKLRKKVCIGFVGGSDLSKQLEQL---GPNVLNEF
DYAFSENGLTAYRMGKQLASQSFINWIGEEKYNKLAKFILGYLANID-LPKRRGTFLEFR
NGMINVSPIGRNASTEERNEFERYDKEHN--------IRAKFVEALKKEFPDYGLTYSIG
GQISFDVFPTGWDKTYCLQHVEKDG-----------FKEIHFFGDKTQVGGNDYEIFVDP
RTIGHSVQTPDDTVKILNEIFNL--
>XP_004180257_Tetrapisispora_blattae
------------------------------------------------------------
------------------------------------------------------------
------------------------------------------------------------
---------------------------------------------MSSVKEFAYKEKPDT
LVLFDVDGTLTPARLTVSDEVRETLIKLRKKVCIGFVGGSDLSKQLEQL---GPNVLDEF
DYCFSENGLTAYRLGQQLASQSFINWIGEEKYNKLAVFILKYLSNIE-LPVRRGTFLEFR
NGMINVSPIGRNASTQERNDFEKYDKVHQ--------IRAKFVEALKKEFPDINLTYSIG
GQISFDVFPTGWDKTYCLQHVEKDG-----------FKEIHFFGDKTAKGGNDWEIYEDK
RTIGHAVTSPDDTVKILNEIFNL--
>XP_003685096_Tetrapisispora_phaffii
------------------------------------------------------------
------------------------------------------------------------
------------------------------------------------------------
----------------------------------------------MVAAEFAYKENPET
LVLFDVDGTLTPARLFITPNVKETLQKLRKKVVIGFVGGSDLSKQVEQL---GATVLDDF
DYSFSENGLTAYRLGKELASQSFINWIGEEKYNKLVVFILKYLSNIE-LPKRRGTFVEFR
NGMINVSPIGRNASTEERNEYEKYDKQHN--------VREKFVQALKDEFPDYGLTYSIG
GQISFDVFPTGWDKTYCLQHVQADN-----------FKEIHFFGDKTFKGGNDYEIYEDK
RTIGHSVTNPEETVKILNEIFHL--
>XP_001646699_Vanderwaltozyma_polyspora
------------------------------------------------------------
------------------------------------------------------------
------------------------------------------------------------
----------------------------------------------MTAPEFQYKEKPDV
LVLFDVDGTLTPARLTISDEVKETLKKLRQKVCIGFVGGSDLSKQLEQL---GPTVLDDF
DYSFSENGLTAYRLGKEQASQSFINWIGEEQYNKLAVFILKYLSSIE-LPKRRGTFLEFR
NGMINVSPIGRNASTEERNEYEQYDKVHQ--------IRAKFVEALKKEFPDLGLTYSIG
GQISFDVFPTGWDKTYCLQHVEKDG-----------FKEIHFFGDKTAKGGNDYEIYEDK
RTIGHAVSSPADTVRILNEIFNL--
>XP_003680132_Torulaspora_delbrueckii
------------------------------------------------------------
------------------------------------------------------------
------------------------------------------------------------
---------------------------------------------MPV-SEFAYKESPET
LVLFDVDGTLTPARLTVSDEVRDTLAQLRKKVCIGFVGGSDLSKQLEQL---GPNVLNEF
DYAFSENGLTAYRLGEELASQSFINWLGEEKYNKLAAFILKYLGNME-LPKRRGTFLEFR
NGMINVSPIGRNASTEERNEFERFDKEHQ--------VRAKFVEALKKEFPDLGLTYSIG
GQISFDVFPSGWDKTYCLKHVADDG-----------FKEIHFFGDKTSVGGNDYEIYEDP
RTIGHSVQTPNDTVRILRELFQL--
>XP_037144626_Zygotorulaspora_mrakii
------------------------------------------------------------
------------------------------------------------------------
------------------------------------------------------------
---------------------------------------------MAI-PEFAYKEDPET
LVLFDVDGTLTPARLTVSDEVRDALVKLRKKVCIGFVGGSDLSKQLEQL---GPNVLNEF
DYAFSENGLTAYRLGEKLASQSFINWIGEEKYNKLSVFILKYLASIE-LPRRRGTFLEFR
NGMINVSPIGRNASTEERNEYEKYDKEHH--------IREKFVEALKNEFPDLGLTYSIG
GQISFDVFPTGWDKTYCLQHVANDG-----------FKKIHFFGDKTAKGGNDYEIYEDP
RTIGHAVKTPQDTVRILKEIFDL--
>XP_002497302_Zygosaccharomyces_rouxii
------------------------------------------------------------
------------------------------------------------------------
------------------------------------------------------------
---------------------------------------------MVDIPEFAHKEKPDT
LVLFDVDGTLTPARLHVSDEVIDVLQQLRKKVCVGFVGGSDLSKQKEQL---GDDVLQNF
DYAFSENGLTAYRLGKEMATQSFINWIGEEKYNKLAVFILGYLSKID-LPRRRGTFLEFR
NGMINVSPVGRNASTSERNEFEAYDKEHQ--------IRAKFVEALKKEFPDLGLTYSIG
GQISFDVFPTGWDKTYCLQHVEKDG-----------FKEIHFFGDKTYKGGNDWEIYEDP
RTIGHSVTSPDDTVRILKEIFKF--
>XP_003644570_Eremothecium_cymbalariae
------------------------------------------------------------
------------------------------------------------------------
------------------------------------------------------------
-----------------------------------------------MSQDFSHKERSDI
LVLFDVDGTLTPPRLTISEEVKEILKELREKVVIGFVGGSDLAKQVEQL---GPTVLNDF
DYCFSENGLTAYKLGNQLASQSFINWIGEEDYNKFASFVLKYLSSIE-LPKRRGTFVEFR
NGMVNISPIGRNATTAERNEFEEYDKKHQ--------IRAKFVEALKKEFSHLSLTYSIG
GQISFDVFPTGWDKTYCLRHVENAG-----------FKEIHFFGDKTSKGGNDWEIYEDP
RTIGHAVSTPKDTIRILKELFNL--
>NP_983185_Eremothecium_gossypii
------------------------------------------------------------
------------------------------------------------------------
------------------------------------------------------------
-----------------------------------------------MISEFAYKERPDT
LVLFDVDGTLTPARLTISDEVKFVLQALREKVVIGFVGGSDLSKQVEQL---GATVLADF
DYCFSENGLTAYRLGTELASQSFIDWIGEEEYNRFVVFVLKYLSSIE-LPKRRGTFLEFR
NGMVNISPIGRNASVQERNEFEAYDKEHQ--------VRAKFVQALKKEFSHLDLTYSIG
GQISFDVFPTGWDKTYCLRHVESEN-----------FKEIHFFGDKTFEGGNDWEIYNDP
RTIGHSVRSPEDTVRILRELFDL--
>XP_453316_Kluyveromyces_lactis
------------------------------------------------------------
------------------------------------------------------------
------------------------------------------------------------
---------------------------------------------MSV-SEFSHKEQPTT
LVLFDVDGTLTPARLTVSDEVRDILKRLREKVVIGFVGGSDLSKQLEQL---GSDVLDQF
DYAFSENGLTAYRLGKELASQSFIEWIGEEEYNKLAKFILQYLASID-LPKRRGTFLEFR
NGMINVSPIGRNASTAERNEFEQFDKEHQ--------VRAKFVEALKKEFAHLSLTFSIG
GQISFDVFPTGWDKTYCLRHVEADG-----------FKEIHFFGDKTYKGGNDYEIYVDD
RTIGHSVESPADTVRILKELFDL--
>XP_022677654_Kluyveromyces_marxianus
------------------------------------------------------------
------------------------------------------------------------
------------------------------------------------------------
---------------------------------------------MSI-PEFAYKEKPKT
LVLFDVDGTLTPARLTISPEVKETLQKLRQKVVIGFVGGSDLSKQLEQL---GSDVLDQF
DYAFSENGLTAYRLGKELASQSFIDWIGEEQYNKLAKFILQYLANID-LPKRRGTFLEFR
NGMINVSPIGRNASTAERNEFEKFDKEHQ--------VRAKFVEALKKEFPNLALTYSIG
GQISFDVFPTGWDKTYCLRHVEKDG-----------FEEIHFFGDKTAKGGNDYEIYVDD
RTIGHSVTSPDDTVRILKELFDL--
>XP_022631158_Lachancea_lanzarotensis
------------------------------------------------------------
------------------------------------------------------------
------------------------------------------------------------
---------------------------------------------MVA-QEFSYKEQPQT
LVLFDVDGTLTPARLTVSDEVRDTLAQLRKKVVIGFVGGSDLSKQLEQL---GPNVLNEF
DYAFSENGLTAYRLGEKLASQSFINWIGEEEYNKLSVFILKYLSNLE-LPKRRGTFLEFR
NGMINVSPIGRNASTAERNEYEEYDKKHQ--------IRAKFVEALKKEFSHLKLTFSIG
GQISFDVFPTGWDKTYCLQHVQQDG-----------FKEIHFFGDKTMVGGNDYEIFTDD
RTIGHTVQTPNDTVKILRELFNLK-
>XP_002555859_Lachancea_thermotolerans
------------------------------------------------------------
------------------------------------------------------------
------------------------------------------------------------
---------------------------------------------MPV-QEFSYKEKPDT
LVLFDVDGTLTPARLTVSDEVRDTLAKLRQKVVIGFVGGSDLSKQLEQL---GPNVLNEF
DYAFSENGLTAYRLGEKLASQSFINWIGEEEYNKLAVFILKYLSGIE-LPKRRGTFLEFR
NGMINVSPIGRNASTEERNEFERYDKEHQ--------IRAKFVEALRKEFSHLKLTFSIG
GQISFDVFPTGWDKTYCLQHVEKDG-----------FKEIHFFGDKTMVGGNDYEIFVDP
RTIGHSVTTPDDTVKALREIFDLK-
>XP_020056906_Aspergillus_aculeatus
------------------------------------------------------------
------------------------------------------------------------
------------------------------------------------------------
---------------------------------------MA--EGASVYPSLPNRPLQGT
ICLFDVDNTLSLPRRGATPEMLELLSRLRHKCAIGYVGGSDFAKQQEQLGSATTNVTSLF
DFCFPENGLTAFRLGQPLAGTSFIEWIGEERYQELVNFCLKYIADLK-IPKKRGTFIEFR
NGMINVSPIGRNASFDERNEFQAYDDVHH--------IRRDLVEALKKKFPDWGLTYSIG
GQISFDVFPTGWDKTYCLKHVAAEK-----EISGVEYKTIHFFGDKCFEGGNDYEIYSDP
RTIGHAVQNPDDTMKLLKELFEL--
>XP_001272573_Aspergillus_clavatus
------------------------------------------------------------
------------------------------------------------------------
------------------------------------------------------------
---------------------------------------MAT-EAASIYPALQDRPLKNT
ICLFDVDETLTPARRSVTPEMLTLLSQLRHKCAIGYVGGSNYAKQQEQLGTSSTDVTSLF
DFCFPENGLMAFRLGKPLASTSFIEWIGEEKYQKLVNFILRYFADLQ-LPRKRGTFVEFR
NGMINVSPIGRNASVEERNEFEAYDKEHN--------IRKDMVNALKKEFPDYGLTYSIG
GQISFDVFPTGWDKTYCLRHVEAEK-----GITGVEYTTIHFFGDKCFLGGNDYEIYSDS
RTIGHSVDGPQDTMKQLKQLFQL--
>XP_001257775_Aspergillus_fischeri
------------------------------------------------------------
------------------------------------------------------------
------------------------------------------------------------
---------------------------------------MAT-EAASIYPALQDRPIKNT
ICLFDVDETLTPARRAVTPEMLMLLSQLRHKCAIGYVGGSNLAKQQEQLGTAATDVTSLF
DFCFPENGLMAFRLGKPLASTSFIEWIGEEKYQKLVNFILRYFADLQ-LPKKRGTFIEFR
NGMINVSPIGRNASVEERNEFEAYDKEHH--------IRTDMVNALKKEFPDYGLTYSIG
GQISFDVFPTGWDKTYCLRHVEAEK-----EVTGVEYTTIHFFGDKCFPGGNDYEIYSDP
RTIGHSVHGPEDTMKQLKELFQL--
>XP_041142546_Aspergillus_flavus
------------------------------------------------------------
------------------------------------------------------------
------------------------------------------------------------
------------------------------------MRVMAA-EAAGVYPALEDRPVKDT
ICLFDVDGTLTPARRTISPEMLQLLSQLRHKCAIGTVGGSDLAKQQEQLGTSSTKVSSLF
DFCFAENGLTAIRLGRFLASNSFIAWIGEEKYQKLANFCLKYIADLQ-LPKKRGTFVEFR
NGMINVSPVGRNASVDERIEFEAYVPELTPALNYYGWLIKSFVEALKTEFPDYNLSYSIG
GQISFDVFPAGWDKTYCLRHIEAEK-----DISGIKYKTIHFFGDKSFPGGNDYEIYTDS
RTIGHAVKDPDDTMKQLKEIFQL--
>XP_750550_Aspergillus_fumigatus
------------------------------------------------------------
------------------------------------------------------------
------------------------------------------------------------
---------------------------------------MVT-EAASIYPALQDRPIKNT
ICLFDVDETLTPARR---------------------VGGSNLAKQQEQLGTGATDVTSLF
DFCFPENGLMAFRLGKPLASTSFIEWIGEEKYQKLVNFILRYFADLQ-LPKKRGTFIEFR
NGMINVSPIGRNASVEERNE---YDKEHH--------IRTDMVNALKKEFPDYGLTYSIG
GQISFDVFPTGWDKTYCLRHVEAEK-----EISGVEYTTIHFFGDKCFPGGNDYEIYSDP
RTIGHSVHGPEDTMKQLKELFQL--
>XP_663376_Aspergillus_nidulans
MPKLPDYYKVLGVAPTASQREIRTAYK---------RVPEGSPEKSARTRKFQEVNDAYY
TLSDDTRRREYDARRNLEREMEDDDGVPGGEGGFWSSFGF----SSADREERSNEQFGSV
FEEMLREEGM--DGAGAQGAVSHFWSIVGGASGAALGFIVANAPGAIAGAVAGNRLGAVR
DARGKSVYEVFLELPATDRARLLSQLAAKVFQHTMGH-IMSTVEGAGVYPALENRPLKGT
ICLFDVDNTLTPARRHATEEMLQVLSQLRQKCAIGSVGGSDFSKQQEQLGSSSVDVTSLF
DFCFAENGLTAYRLGKPLTGNSFIEWIGEEKYQKLVNFILRYIADLD-IPKKRGTFIEFR
NGMINVSPIGRNASVEERNEFQEYDRVHN--------IRGPFVEALKKEFPDYGLSYSIG
GQISFDVFPTGWDKTYCLRHVEAEK-----DISGIDYKTIHFFGDKTFPGGNDFEIYDDA
RTIGHSVKDPEDCLRQLRELFQL--
>XP_001399103_Aspergillus_niger
------------------------------------------------------------
------------------------------------------------------------
------------------------------------------------------------
---------------------------------------MAT-EAAGVYPALQDRPLKGT
ICLFDVDKTLTPARANVTPEMLTLLSQLRHKCAIGFVGGSNLPKQQEQLGRNTTDVTTLF
DFCFAENGLTAFRLGKPLRSNSFIQWLGEEKYQKLVNFLLKYIANLE-IPKKRGTFVEFR
NGMINVSPIGRNASTEERKEFEAYDKIHN--------IRRDLVDALKKEFPDYGLSYSIG
GEISFDVFPTGWDKTYCLQHVEAEK-----DITGIDYKTIHFFGDKTFPGGNDYEIYSDP
RTIGHSVEDPDDTMRQLRELFQL--
>XP_015408175_Aspergillus_nomiae
------------------------------------------------------------
------------------------------------------------------------
------------------------------------------------------------
---------------------------------------MAA-EAVGVYPALEDRPVKDT
ICLFDVDGTLTPARRTISPEMLQLLSQLRHKCAIGTVGGSDLAKQQEQLGTSSTKVSSLF
DFCFAENGLTAIRLGRFLASNSFIAWIGEEKYQKLANFCLKYIADLQ-LPRKRGTFIEFR
NGMINISPVGRNASVDERNEFEAYDKKHN--------IRKDFVEALKTEFPDYGLSYSIG
GQISFDVFPTGWDKTYCLRHIEAEK-----DLSGTEYKTIHFFGDKSFPGGNDYEIYSDS
RTVGHAVKDPEDTMKQLKEIFQL--
>XP_001819271_Aspergillus_oryzae
------------------------------------------------------------
------------------------------------------------------------
------------------------------------------------------------
---------------------------------------MAA-EAAGVYPALEDRPVKDT
ICLFDVDGTLTPARRTISPEMLQLLSQLRHKCAIGTVGGSDLAKQQEQLGTSSTKVSSLF
DFCFAENGLTAIRLGRFLASNSFIAWIGEEKYQKLANFCLKYIADLQ-LPKKRGTFVEFR
NGMINVSPVGRNASVDERIEFEAYDKQHN--------IRKSFVEALKTEFPDYNLSYSIG
GQISFDVFPAGWDKTYCLRHIEAEK-----DISGIKYKTIHFFGDKSFPGGNDYEIYTDS
RTIGHAVKDPDDTMKQLKEIFQL--
>XP_040637168_Aspergillus_ruber
------------------------------------------------------------
------------------------------------------------------------
------------------------------------------------------------
---------------------------------------MST-EAASVYPALQDRPVQGT
ICLFDVDGTLTPARRTVAPEMLELLSQLRHKCAIGFVGGSDLAKQQEQLGTPSINVTNLF
DFCFAENGLTAIRLGKSLSSNSFIQSLGEDKYQNLVNFCLKYIADVK-LPKKRGTFVEFR
NGMVNISPVGRSASVDERNEFEAYDKVHN--------IRKTLVEALKKEFPDYGLTYSIG
GQVSFDIFPTGWDKTYCLQHIEAEK-----DISGVEYKTIHFFGDKSFAGGNDYEIYSDS
RTIGHAVTDPEDTMKQLREIFQL--
>XP_040703122_Aspergillus_sydowii
--------KALGVSPGASQREIRTAYKRESLKSHPDRVPEGSPEKAARTRKFQEINDAYY
TLSDDSRRREYDARRNLEQEVDEEEEIPSSESGFWSSFGF----GSADREERSNEQFGSV
FEEMLREEGM--DGSGAERSSSHFWSIVGGASGGALGFIVGNAPGAIAGAVAGNRLGAVR
DARGKSVYEVFLELPANDRARLLSQLAAKVFQHTMVHSIMSTVEGAGVYPALENRPLKDT
ICLFDVDNTLTPARRHATDEMLQVLSQLRQKCAIGSVGGSDFNKQQEQLGSSSVSVTTLF
DYCFAENGLTAYRLGKPLASNSFIQWIGEEKYQKLVNFILKYIANLD-IPKKRGTFLEFR
NGMINVSPIGRNASTDERNEFQEYDRVHN--------IRQPFVEALRKEFPDYGLSYSIG
GQISFDVFPTGWDKTYCLRHVEAEK-----DISGIQYKSIHFFGDKTFPGGNDYEIYDDP
RTIGHSVKDPEDCLKQLRELFQL--
>XP_001216058_Aspergillus_terreus
------------------------------------------------------------
------------------------------------------------------------
------------------------------------------------------------
------------------------------------------------------------
-------------MQTVSPEMLQLLSQLRHKCAIGFVGGSDLAKQQEQLGTASTKVTSLF
DFCFAENGLTAIRLGKNLASNSFIQWIGEDKYQKLVNFILKYLANVE-LPKKRGTFIEFR
NGMINVSPVGRNASVEERNEFEAYDKQHN--------IRRDFVETLKKEFPDYGLTYSIG
GQISFDVFPTGWDKTYCLQHVEAEK-----NITGVEYKTIHFFGDKSFPGGNDYEIYSDP
RTVGHAVNGPEDTMKQLKELFNL--
>XP_022493238_Penicillium_arizonense
------------------------------------------------------------
------------------------------------------------------------
------------------------------------------------------------
---------------------------------------MT--EAASVYPSLENRPVKNT
VVLFDVDETLTPARRHASPEMLELLSRLRHKCAIGFVGGSNLVKQQEQLGTSSIDVTTLF
DFCFSENGLTAFRLGKSLASNNFIQWLGEDKYQTLVDFVLKFIANTK-LPRKRGTFIEFR
NGMVNISPVGRAASHDERNEFEAYDKIHN--------VRKNLVEALKKEFPDYGLTYSIG
GQISFDVFPTGWDKTYCLQHIEAEK-----GISGIEYSTIHFFGDKTFVGGNDYEIYEDP
RTIGHAVDGPEDTMNQLKKIFDL--
>XP_014530994_Penicillium_digitatum
------------------------------------------------------------
------------------------------------------------------------
------------------------------------------------------------
---------------------------------------MT--EAASVYPSLEDRPIKNT
VVLFDVDETLTPARRHASPEMLELLSRLRHKCAIGFVGGSNLVKQQEQLGSSTIDVTTMF
DFCFSENGLTAFRLGESLASNNFIQWLGEDKYQALVDFVLKFIANTK-LPRKRGTFVEFR
NGMVNISPVGRAASIEERDEFEAFDKIHN--------VRKTLVESLKKEFPDYGLTYSIG
GQISFDVFPTGWDKTYCLQHIEAEK-----DISGIDYKTIHFFGDKTFVGGNDYEIYEDP
RTIGHSVDGPQDTIEQLKKLFDL--
>XP_016592822_Penicillium_expansum
------------------------------------------------------------
------------------------------------------------------------
------------------------------------------------------------
---------------------------------------MT--EAASVYPSLENRPIKNT
VVLFDVDETLTPARRHASTEMLELLSRLRHQVAIGFVGGSNLVKQQEQLGSSTIDVTTMF
DFCFSENGLTAFRLGESLASNNFIQWLGEDKYQSLVDFVLKFIANTK-LPRKRGTFVEFR
NGMVNISPVGRAASIEERDEFEAFDKIHN--------IRKALVESLKKEFPDYGLTYSIG
GQISFDVFPTGWDKTYCLQHIEAEK-----GISGIDYKTIHFFGDKTFVGGNDYEIYEDP
RTIGHSVDGPQDTINQLKKLFNL--
>XP_040643899_Penicillium_griseofulvum
------------------------------------------------------------
------------------------------------------------------------
------------------------------------------------------------
---------------------------------------MT--EATSVYPSLEDRPIKNT
VVLFDVDETLTPARRHASNEMLELLSRLRHKCAIGFVGGSNLVKQQEQLGSPAIDVTTMF
DFCFSENGLTAFRLGKPLASNNFIQWLGEDKYQALVDFVLKYIANTK-LPRKRGTFIEFR
NGMVNISPVGRNASIEERDEFEAFDKIHN--------IRKTLVELLKKEFPDYGLTYSIG
GQISFDVFPTGWDKTYCLQHIEAEK-----GISGIDYKTIHFFGDKTFVGGNDYEIYEDP
RTIGHSVDGPQDTINQLKKLFDL--
>XP_038930796_Penicillium_roqueforti
------------------------------------------------------------
------------------------------------------------------------
------------------------------------------------------------
---------------------------------------MT--EATSVYPSLEDRPMKNT
IVLFDVDETLTPARRHASPEMLELLSRLRHKCAIGYVGGSNLVKQQEQLGSATMDVTTMF
DFCFSENGLTAFRLGKPLATNNFIQWLGEDKYQTLVDFILKFIANTK-LPRKRGTFVEFR
NGMVNVSPVGRAASTDERAEFEAFDKIHN--------IRKTLVEALRKEFPDYGLTYSIG
GQISFDVFPTGWDKTYCLQHVEAEK-----GISGVDYKTIHFFGDKTCVGGNDYEIYEDP
RTIGHAVTGPDDTIKQMKKLFDL--
>XP_002560137_Penicillium_rubens
------------------------------------------------------------
------------------------------------------------------------
------------------------------------------------------------
---------------------------------------MT--EAASVYPSLEDRPIKNT
VVLFDVDETLTPARRHASPEMLELLSRLRHKCAIGFVGGSNLVKQQEQLGSSTIDVTTMF
DFCFSENGLTAFRLGESLASNNFIQWLGEDKYQALVDFVLKYIANTK-LPRKRGTFVEFR
NGMVNISPVGRAASVDERDEFEAYDKIHN--------IRKNLVESLKKEFPDYGLTYSIG
GQISFDVFPTGWDKTYCLQHIEAEK-----GISGIDYKTIHFFGDKTFVGGNDYEIYEDP
RTIGHSVDGPQDTMDQLKKLFDL--
>XP_040814396_Penicillium_solitum
------------------------------------------------------------
------------------------------------------------------------
------------------------------------------------------------
---------------------------------------MT--EAASVYPSLENRPIKNT
VVLFDVDETLTPARRHASPEMLELLSRLRHKCAIGFVGGSNLVKQQEQLGSSTIDVTTMF
DFCFSENGLTAFRLGKSLASNNFIQWLGEDKYQALVDFVLKFIANTK-LPRKRGTFVEFR
NGMVNISPVGRAASVEERDEFEAFDKIHN--------IRKTLVESLKKEFPDYGLTYSIG
GQISFDVFPTGWDKTYCLQHIEAEK-----GISGIEYKTIHFFGDKTFVGGNDYEIYEDP
RTIGHSVDGPQDTIDQLKKLFDL--
>XP_022581957_Penicilliopsis_zonata
------------------MSSELNPNKEESLKTHPDRVPADSPERPARTRRFQEINDAYY
TLSDPTRRREYDEIRSYQEEEASPEEDIPRGGAGGFPWSTFGFGASADRDQRNSEQFGSV
FEEMLREEGLAEEEGRTTTPTSRFWAIVGGVSGGALGFIVANVPGALAGAVAGNRLGAVR
DAKGKSVYEVFLELPQNDRARLLR----------------------------PNRPLQGT
ICLFDVDLTLTFPRQTVTPEMLELLSRLRHKCAIGFVGGSNLVKQQEQLGSGSVDVTSLF
DFSFAENGLIAYRLGKPLTGNSFIQWLGEEKYQNLANFCLKYIADLK-IPKKRGTFVEFR
NGMINVSPIGRNASTEERNEFEAYDKVHN--------IRRDMVDAMKREFSDYGLTFSIG
GQISFDIFPTGWDKTYCLRHVEAEK-----DISGADYKTIHFFGDKCFLGGNDYEIYSDP
RTIGHAVKDPSDTMKQLQELFQL--
>XP_016621104_Cladophialophora_bantiana
------------------------------------------------------------
------------------------------------------------------------
------------------------------------------------------------
--------------------------------------------MAELYPDLKDRPVKET
ICLFDVDGTLTPARQSVSAEMLQTLSKLRHKCAIGFVGGSDLAKQQEQLGTPSLPVTTLF
DFCFAENGLTAYRLGQPMASHSFIEWLGEEKYQKLAKFCLRYLSELEGLPRMRGTFIEFR
NGMINVSPVGRNASKAERDEFEAWDKASN--------CRPQMIAAIEKEFPDLGLTYSIG
GQISFDVFPTGWDKTYCLQHIEAEADPTK-GLSGIQYKNIHFFGDKAFKGGNDWEIYTDP
RTIGHAVKGPEDTIAQLKEIFDI--
>XP_008724197_Cladophialophora_carrionii
------------------------------------------------------------
------------------------------------------------------------
------------------------------------------------------------
-------------------------------------------MSGIIYPDLKDRPIKET
ICLFDVDGTLTPARLGVSQEMLQTLSQLRQKCAIGFVGGSDLKKQEEQLGQPSLPATALF
DFCFSENGLTYFREGKEMASHSFIQWLGEEKYQKLAKFVLRYLSELEGLPRMRGTFIEFR
NGMVNISPVGRNASKAERDEFEAWDKKTK--------CREQMIAAIKKEFPDIGLTFSIG
GQISFDVFPHGWDKTYCLQHVEAEADPSKPGRSGIHYKNIHFFGDKAFPGGNDWEIYEDP
RTIGHAVKGPEDTIAQLKKLFDL--
>XP_016246572_Cladophialophora_immunda
------------------------------------------------------------
------------------------------------------------------------
------------------------------------------------------------
--------------------------------------------MAELYPDLKDRPVKET
VCLFDVDGTLTPARQSVSAEMLKTLSNLRHKCAIGFVGGSDLAKQQEQLGTPSLPVTTLF
DFCFAENGLTAYRLGKPLASHSFIQWLGEEKYQKLAKFCLRYLSELEDLPRMRGTFIEFR
NGMINVSPVGRNASKAERDEFEAWDKKSK--------CRPQMIEAIQKEFPDLGLTYSIG
GQISFDVFPTGWDKTYCLQHIEAEADSSK-GLSGIHYKNIHFFGDKAFKGGNDWEIYSDP
RTIGHSVKGPEDTIAQLKEIFDV--
>XP_007751754_Cladophialophora_psammophila
------------------------------------------------------------
------------------------------------------------------------
------------------------------------------------------------
--------------------------------------------MAELYPDLKDRPVKET
ICLFDVDGTLTPARQSVSAEMLQTLSKLRHNCAIGFVGGSDLAKQQEQLGTPSLPVTTLF
DFCFAENGLTAYRLGQPMTSHSFIEWLGEEKYQKLAKFCLRYLSELEGLPRMRGTFIEFR
NGMINVSPVGRNASKAERDEFEAWDKTSN--------CRPQMIAAIEKEFPDLGLTYSIG
GQISFDVFPTGWDKTYCLQHIEAEADPTK-GLSGIQYKNIHFFGDKAFKGGNDWEIYTDP
RTIGHAVKGPEDTIAQLKEIFDI--
>XP_018689389_Fonsecaea_erecta
------------------------------------------------------------
------------------------------------------------------------
------------------------------------------------------------
--------------------------------------------MAELYPDLKDRPIKET
ICLFDVDGTLTPARQSVSAEMLQTLSNLRHKCAIGFVGGSDLAKQQEQLGTPSLPVTTLF
DFCFAENGLTAYRLGQPMASHSFIQWLGEEKYQKLAKFCLRYLSELEGLPRMRGTFIEFR
NGMINVSPVGRNASKAERDEFEAWDKKNN--------CRPQMIEAIQKEFPDLGLTYSIG
GQISFDVFPTGWDKTYCLQHVEAEADPSK---SGIHYKNIHFFGDKAFKGGNDWEIYSDP
RTIGHAVKGPEDTMAQLKQLFDV--
>XP_022507009_Fonsecaea_monophora
------------------------------------------------------------
------------------------------------------------------------
------------------------------------------------------------
--------------------------------------------MAELYPDLKDRPIKET
ICLFDVDGTLTPARQSASAEMLKTLSNLRHKCAIGFVGGSDLAKQQEQLGTPSLPVTTLF
DFCFAENGLTAYRLGKPMPSNSFIQWLGEEKYQKLAKFCLRYISELEGLPRMRGTFIEFR
NGMINVSPVGRNASKAERDEFEAWDKKND--------CRPKMIEAIQKEFPDLGLTYSIG
GQISFDVFPTGWDKTYCLQHIEAEADPSK-GLSGIKYKNIHFFGDKAFKGGNDWEIYSDP
RTIGHAVKGPEDTMAQLKELFDV--
>XP_016631962_Fonsecaea_multimorphosa
------------------------------------------------------------
------------------------------------------------------------
------------------------------------------------------------
--------------------------------------------MAELYPDLKDRPVKET
VCLFDVDGTLTPARQSVSAEMLQTLSNLRHKCAIGFVGGSDLAKQQEQLGTPSLPVTTLF
DFCFAENGLTAYRLGKPLASHSFIQWLGEEKYQKLAKFCLRYLSELEGLPRMRGTFIEFR
NGMINVSPVGRNASKAERDEFEAWDKKNN--------CRPQMIEAIQKEFPDLGLTYSIG
GQISFDVFPTGWDKTYCLQHIEAEADPSK-NLSGIHYKNIHFFGDKAFKGGNDWEIYSDS
RTIGHAVKGPEDTIAQLKELFDV--
>XP_022499486_Fonsecaea_nubica
------------------------------------------------------------
------------------------------------------------------------
------------------------------------------------------------
--------------------------------------------MAELYPDLKDRPVKET
ICLFDVDGTLTPARQSASAEMLKTLSKLRHKCAIGFVGGSDLAKQQEQLGTPSLPVTTLF
DFCFAENGLTAYRLGKPMPSNSFIQWLGEEKYQKLAKFCLRYISELEGLPRMRGTFIEFR
NGMINVSPVGRNASKAERDEFEAWDKKNN--------CRPKMIEAIQKEFPDLGLTYSIG
GQISFDVFPTGWDKTYCLQHVEAEADPSK-GLSGIKYKNIHFFGDKAFKGGNDWEIYSDP
RTIGHAVKGPEDTMAQLKELFDL--
>XP_013286737_Fonsecaea_pedrosoi
------------------------------------------------------------
------------------------------------------------------------
------------------------------------------------------------
--------------------------------------------MAELYPDLKDRPIKET
ICLFDVDGTLTPARQSASAEMLKTLSNLRHKCAIGFVGGSDLAKQQEQLGTPSLPVTTLF
DFCFAENGLTAYRLGKPMPSNSFIQWLGEEKYQKLAKFCLRYISELEGLPRMRGTFIEFR
NGMINVSPVGRNASKAERDEFEAWDKKND--------CRPKMIEAIQKEFPDLGLTYSIG
GQISFDVFPTGWDKTYCLQHIEAEADPSK-GLSGIKYKNIHFFGDKAFKGGNDWEIYSDP
RTIGHAVKGPEDTMAQLKELFDV--
>XP_007754079_Cladophialophora_yegresii
------------------------------------------------------------
------------------------------------------------------------
------------------------------------------------------------
-------------------------------------------MSGIIYPELKDRPIKET
ICLFDVDGTLTPARLGVSQEVLQTLSQLRQKCAIGFVGGSDLKKQEEQLGQPSLPATALF
DFCFSENGLTYYREGKEMASHSFIQWLGEEKYQKLAKFVLRYLSELEGLPRMRGTFIEFR
NGMVNISPVGRNASKAERDEFQAWDNKTK--------CREQMIAAIKKEFPDIGLTYSIG
GQISFDVFPHGWDKTYCLQHVEAEADSSKPGRSGIHYKNIHFFGDKAFPGGNDWEIYDDP
RTIGHAVKGPEDTIAQVKKLFDL--
>XP_016237766_Exophiala_spinifera
------------------------------------------------------------
------------------------------------------------------------
------------------------------------------------------------
--------------------------------------------MADLYPDLKDRPLKET
ICLFDVDNTLTPARLPISPEMRQALAKLRHKCAIGYVGGSNFPKQQEQIGTDTLSVKDVF
DFCFAENGLEAYRLGQPLQSTSFIQWIGEEKYQKLARWILKYISELEGLPAMRGTFIEFR
NGMINVSPVGRNASTAERNEFEAWDKKTG--------CRPKMIEALKKAFPDLAVTYSIG
GQISFDVFPTGWDKTYCLRHVEAEADASK-GLSGIDYKTIHFFGDKCFEGGNDWEIYTDP
RTIGHSVENPADTLKQLKELFDV--
>XP_016262918_Exophiala_oligosperma
------------------------------------------------------------
------------------------------------------------------------
------------------------------------------------------------
--------------------------------------------MADLYPDLKDRPLKET
ICLFDVDNTLTPARLPISPEMRQTLARLRHKCAIGYVGGSNFPKQQEQIGTSTLSVKEFF
DFCFAENGLEAYRLGQPLQSTSFIQWIGEEKYQKLAKWILKYIANLEGLPAMRGTFIEFR
NGMINVSPVGRNASTAERNEFEAWDKKTG--------CRPKMIEELKKAFPDLAVTYSIG
GQISFDVFPTGWDKTYCLRHVEAEADPSK-GLSGINYKNIHFFGDKCFKGGNDWEIYDDP
RTIGHSVKNPEDCLKQIKELFDV--
>XP_013311444_Exophiala_xenobiotica
------------------------------------------------------------
------------------------------------------------------------
------------------------------------------------------------
--------------------------------------------MADLYPDLKDRPIKET
ICLFDVDNTLTPARLSISPEMRQTLARLRHKCAIGYVGGSNFPKQQEQIGTDTLSVTEVF
DFCFAENGLEAYRLGQPLVSTSFIEWIGEEKYQKLAKWILRYISELEGLPAMRGTFIEFR
NGMINVSPVGRNASTAERNEFEAWDKKNN--------CRPKMIQALKEAFPDLAVTYSIG
GQISFDVFPTGWDKTYCLRHVEAEADPSK-GLSGINYKNIHFFGDKCFEGGNDWEIYNDS
RTIGHAVENPADCLKQIKELFDL--
>XP_007720662_Capronia_coronata
------------------------------------------------------------
------------------------------------------------------------
------------------------------------------------------------
--------------------------------------------MAELYPDLKDRPIKET
IVLFDVDGTLTPARRTVSAEMLQMLSRLRQKVAIGYVGGSDLVKQQEQLGTPSLPVQSLF
DFCFPENGLTAFRLGQALPGNSFIQWLGEEKYQKLVRFLLKYIAGIEDIPKMRGTFIEFR
NGMINVSPVGRNASQAERDEFEAWDKKSG--------CREKLIKAIQAEFPHLGLTYSIG
GQISFDVFPDGWDKRYCLQHIEAEADPSK-NLSGIHYKHIHFFGDKAFPGGNDWEIYSDP
RTIGHAVTSPEDTMKQVKEIFGV--
>XP_007736803_Capronia_epimyces
------------------------------------------------------------
------------------------------------------------------------
------------------------------------------------------------
--------------------------------------------MAELYPDLKDRPIKET
IVLFDVDGTLTPARRAVSAEMLQLLSRLRQKVAIGYVGGSDLVKQQEQLGTPSLPVQTLF
DFCFPENGLTAFRLGEALPRNSFIQWLGEEKYQKLVRFCLKYIANIEGIPKLRGTFIEFR
NGMINVSPVGRNASQAERDEFEAWDKVSE--------SRKKLIDAIEAEFPDLGLTYSIG
GQISFDVFPKGWDKRYCLQHVEAEADPTK-HLSGIQYKNIHFFGDKAFPGGNDWEIYSDP
RTIGHAVTSPEDTMKQVKELFDL--
>XP_009152325_Exophiala_dermatitidis
------------------------------------------------------------
------------------------------------------------------------
------------------------------------------------------------
--------------------------------------------MAELYPDLKDRPIKET
ICLFDVDGTLTPARQTVSAEMLQTLSRLRHKVAIGFVGGSDLVKQQEQLGTPSLPVTTLF
DFCFSENGLTAFRLGQPLPSNSFIQWMGEEKYQKLARFCLKYIASIEGIPKMRGTFIEFR
NGMINVSPVGRNASKAERDEFEAWDKLSG--------CRRQMIDAIEKEFPGLGLTYSIG
GQISFDVFPTGWDKTYCLRHVEAEADPKN-NLSGINYKNIHFFGDKAFPGGNDWEIYNDP
RTIGHAVTGPEDTMRQLKELFDV--
>XP_013255224_Exophiala_aquamarina
------------------------------------------------------------
------------------------------------------------------------
------------------------------------------------------------
--------------------------------------------MAHQYPDLRDRPVKET
ICLFDVDGTLSPARRHASPEMLDILARLRQKIAIGYVGGSDFSKQEEQLGSPTVPVTDVF
DFCFAENGLTAYRLGEKLPSTSFISWIGEEKYQKLVKFILKYIAGIEGLPAMRGTFIEFR
NGMINVSPVGRNASQTERSEFEAWDNKTQ--------TRAKLIEAIKKEFPNLGLTYSIG
GQISFDVFPTGWDKTYCLHHIEAEADPTK-GLSGVHYKNIHFFGDKAFRGGNDWEIYQDS
RTIGHAVKDPDDTIKQLKELFDV--
>XP_016226137_Exophiala_mesophila
------------------------------------------------------------
------------------------------------------------------------
------------------------------------------------------------
--------------------------------------------MAELYPDLKDRPIKET
IVLFDVDGTLTPARLSVSAQVLQALSKLRNKVAIGFVGGSDLKKQQEQLGTPSLPVVTLF
DFAFSENGLTAYRLGEQLPSNSFLQWIGEEQYQKLAKFILRKISDLEGLPAMRGTFIEFR
NGMINVSPVGRNASTEERNQFEAYDLKNG--------VRAKLIDDIKKEFPSLELTYSIG
GQISFDVFPTGWDKTYCLRHIEAEADPTK-NLSGINYKTIHFFGDKAFEGGNDWEIYTDP
RVTGHAVKNPEDTVKQLEELFGI--
>XP_013267462_Rhinocladiella_mackenziei
------------------------------------------------------------
------------------------------------------------------------
------------------------------------------------------------
--------------------------------------------MAELYPDLKDRPVKET
ICLFDVDGTLTPARQAVSAKMLQTLDRLRHKCAIGFVGGSDLNKQQEQLGTPSLPVTTLF
DFCFAENGLTAYRLGQQLPSYSFIQWIGEEKYQKLAKFCLKYLSELEGLPAMRGTFIEFR
NGMINVSPVGRNASKAERDEFEAWDKNTG--------CRLKMIEAIEKEFPDLGLTYSIG
GQISFDVFPAGWDKTYCLRHVEAEADPTK-GLSGIHYKNIHFFGDKAFKGGNDWEIYTDP
RTIGHAVKDPQDTMRQLKELFGV--
>XP_018006010_Phialophora_attinorum
------------------------------------------------------------
------------------------------------------------------------
------------------------------------------------------------
--------------------------------------------MAELFSPLEARPLKDT
ICLFDVDGTLSPARLHASPEMLQTLAALRHKCAIGFVGGSNLPKQEEQLSTPNVPVTSLF
DFCFSENGLTAYRLGKPLASQSFIGWIGEEKYQKLVRFLLRYIAGIEGLPAMRGTFVEFR
NGMVNVSPVGRNASKEERDEFEKWDKESK--------CREKMIAAIKEEFPDSGLTFSIG
GQISFDVFPTGWDKTYCLQYIEKEK-----EISGIEYKKIHFFGDKAFEGGNDWEIYNDK
RTIGHAVKDPSDTIRILKEEFGV--
>NP_594325_Schizosaccharomyces_pombe
------------------------------------------------------------
------------------------------------------------------------
------------------------------------------------------------
----------------------------------------------MAVIPIEERKFPKT
LVLFDVDGTLTPARLSVSPEMLETLQNLRKVVAIGFVGGSDLSKQQEQLSVNGENVIDSF
DYAFAENGLTAYRYGQQLASQSFIAWLGEEKYQKLVNFCLHYIADLD-IPVKRGTFIEFR
NGMINISPVGRNANTEERNEFERFDKGRK--------IRATMVDVLREKFKDYGLTFSIG
GQISFDVFPAGWDKTYCLQHVEKEG-----------FDTIHFFGDKTYKGGNDYEIFVDP
RTIGHSVTNPDDTIAELKKIFNI--
```
