## Supplementary material for "Coding Sequence Insertions in Fungal Genomes are Intrinsically Disordered and can Impart Functionally-Important Properties on the Host Protein": MAFFT_MSAs: XP_721438.1_blasthits_MAFFT.txt

```
>XP_721438_Candida_albicans
------------------------------------------------------------
---------------------------------MFSPISLCRSTLRTPSVISTIN-----
--------SRSLSGI------TKFDTRKFVQTLQDKGGFSEKQAEVAVNVVNAAINDGIY
SITNNLVKKESLSSIAYQQKVNFAKLKGELQTMDKSEFTSLKKEQEKLRTDLTNLKNRLK
EEITKNQASVRLDLNLEKGRIREESSQHELRIEDTYSRIDEEVSNMKMQIKTVKTQVLQW
LM--------------GVSTGTLALL-----LTFVR------------------------
------------------------------------------------------------
------------------------------------------------------------
----------------------FYF-----------------------------------
------------------------------------------------------------
------------------------------------------------------------
------------------------------------------------------------
------------------------------------------------------------
------------------------------------------------------------
------------------------------------------------------------
------------------------------------------------------------
------------------------------------------------------------
------------------------------------------------------------
------------------------------------------------------------
------------------------------------------------------------
------------------------------------------------------------
------------------------------------------------------------
------------------------------------------------------------
------------------------------------------------------------
------------------------------------------------------------
------------------------------------------------------------
------------------------------------------------------------
------------------------------------------------------------
------------------------------------------------------------
------------------------------------------------------------
------------------------------------------------------------
------------------------------------------------------------
------------------------------------------------------------
------------------------------------------------------------
------------------------------------------------------------
------------------------------------------------------------
------------------------------------------------------------
------------------------------------------------------------
------------------------------------------------------------
------------------------------------------------------------
------------------------------------------------------------
------------------------------------------------------------
------------------------------------------------------------
------------------------------------------------------------
------------------------------------------------------------
------------------------------------------------------------
------------------------------------------------------------
------------------------------------------------------------
------------------------------------------------------------
------------------------------------------------------------
------------------------------------------------------------
------------------------------------------------------------
------------------------------------------------------------
------------------------------------------------------------
------------------------------------------------------------
------------------------------------------------------------
------------------------------------------------------------
------------------------------------------------------------
------------------------------------------------------------
------------------------------------------------------------
------------------------------------------------------------
------------------------------------------------------------
------------------------------------------------------------
------------------------------------------------------------
------------------------------------------------------------
------------------------------------------------------------
------------------------------------------------------------
------------------------------------------------------------
------------------------------------------------------------
------------------------------------------------------------
------------------------------------------------------------
------------------------------------------------------------
------------------------------------------------------------
----------
>XP_002416908_Candida_dubliniensis
------------------------------------------------------------
---------------------------------MFTPISLYRSTVRTPFIIPTIN-----
--------SRSLSGI------TKFDTRKFVQTLQDKGGFSEKQAEVAVNVVNAAINDGIY
SITNNLVKKESLSSIAYQQKVNFAKLKGELQTMDKSEFTSLKKEQEKLRTDLTNLKNRLK
EEITKNQASVRLDLNLEKGRIREESSQHELRIEDTYSRIDEEVSNMKMQIKTVKTQVLQW
LM--------------GVSTGTLALL-----LTFVR------------------------
------------------------------------------------------------
------------------------------------------------------------
----------------------FYF-----------------------------------
------------------------------------------------------------
------------------------------------------------------------
------------------------------------------------------------
------------------------------------------------------------
------------------------------------------------------------
------------------------------------------------------------
------------------------------------------------------------
------------------------------------------------------------
------------------------------------------------------------
------------------------------------------------------------
------------------------------------------------------------
------------------------------------------------------------
------------------------------------------------------------
------------------------------------------------------------
------------------------------------------------------------
------------------------------------------------------------
------------------------------------------------------------
------------------------------------------------------------
------------------------------------------------------------
------------------------------------------------------------
------------------------------------------------------------
------------------------------------------------------------
------------------------------------------------------------
------------------------------------------------------------
------------------------------------------------------------
------------------------------------------------------------
------------------------------------------------------------
------------------------------------------------------------
------------------------------------------------------------
------------------------------------------------------------
------------------------------------------------------------
------------------------------------------------------------
------------------------------------------------------------
------------------------------------------------------------
------------------------------------------------------------
------------------------------------------------------------
------------------------------------------------------------
------------------------------------------------------------
------------------------------------------------------------
------------------------------------------------------------
------------------------------------------------------------
------------------------------------------------------------
------------------------------------------------------------
------------------------------------------------------------
------------------------------------------------------------
------------------------------------------------------------
------------------------------------------------------------
------------------------------------------------------------
------------------------------------------------------------
------------------------------------------------------------
------------------------------------------------------------
------------------------------------------------------------
------------------------------------------------------------
------------------------------------------------------------
------------------------------------------------------------
------------------------------------------------------------
------------------------------------------------------------
------------------------------------------------------------
------------------------------------------------------------
------------------------------------------------------------
------------------------------------------------------------
------------------------------------------------------------
------------------------------------------------------------
------------------------------------------------------------
----------
>XP_002550358_Candida_tropicalis
------------------------------------------------------------
----------------------------------MIPILKPYTHIYRP--VSHIY-----
--------LRNLSSI------TKFDTRKFVQSLQEKGGFSEKQAEAAVNVVNAAINDGIY
SITNNLVKKEALSSTAYQQKVDFAKLKGELQTMDKSEFTGLKKEQEKLRTDLTNLKNRLK
EEITKNQASVRLDLNLEKGRIREESSQHELKIEDTYSRIDEEVSNMQMQIKTVKTQVLQW
LM--------------GVSTGTLALL-----LTFVR------------------------
------------------------------------------------------------
------------------------------------------------------------
----------------------FYF-----------------------------------
------------------------------------------------------------
------------------------------------------------------------
------------------------------------------------------------
------------------------------------------------------------
------------------------------------------------------------
------------------------------------------------------------
------------------------------------------------------------
------------------------------------------------------------
------------------------------------------------------------
------------------------------------------------------------
------------------------------------------------------------
------------------------------------------------------------
------------------------------------------------------------
------------------------------------------------------------
------------------------------------------------------------
------------------------------------------------------------
------------------------------------------------------------
------------------------------------------------------------
------------------------------------------------------------
------------------------------------------------------------
------------------------------------------------------------
------------------------------------------------------------
------------------------------------------------------------
------------------------------------------------------------
------------------------------------------------------------
------------------------------------------------------------
------------------------------------------------------------
------------------------------------------------------------
------------------------------------------------------------
------------------------------------------------------------
------------------------------------------------------------
------------------------------------------------------------
------------------------------------------------------------
------------------------------------------------------------
------------------------------------------------------------
------------------------------------------------------------
------------------------------------------------------------
------------------------------------------------------------
------------------------------------------------------------
------------------------------------------------------------
------------------------------------------------------------
------------------------------------------------------------
------------------------------------------------------------
------------------------------------------------------------
------------------------------------------------------------
------------------------------------------------------------
------------------------------------------------------------
------------------------------------------------------------
------------------------------------------------------------
------------------------------------------------------------
------------------------------------------------------------
------------------------------------------------------------
------------------------------------------------------------
------------------------------------------------------------
------------------------------------------------------------
------------------------------------------------------------
------------------------------------------------------------
------------------------------------------------------------
------------------------------------------------------------
------------------------------------------------------------
------------------------------------------------------------
------------------------------------------------------------
------------------------------------------------------------
------------------------------------------------------------
----------
>XP_003867915_Candida_orthopsilosis
------------------------------------------------------------
-----------------------------------------MSTLVRP----HITPL--F
HPCTLITPIRCISSI------TKFDTRKFVQTLQEKGGFDAKQAEAAVTVVNGAINDGIY
SITNNLVTKETLSSIAYQQKVDFAKLKGELQTMDKSEFTTLKKEQEKLRTDLTNLKNRLK
EEITKNQASVRLDLNLEKGRIREESSINELKIEDTFSRIDEEVANMQSQIKSVKTQVLQW
LM--------------GVSTGTLAVL-----LAVGR------------------------
------------------------------------------------------------
------------------------------------------------------------
----------------------FLY-----------------------------------
------------------------------------------------------------
------------------------------------------------------------
------------------------------------------------------------
------------------------------------------------------------
------------------------------------------------------------
------------------------------------------------------------
------------------------------------------------------------
------------------------------------------------------------
------------------------------------------------------------
------------------------------------------------------------
------------------------------------------------------------
------------------------------------------------------------
------------------------------------------------------------
------------------------------------------------------------
------------------------------------------------------------
------------------------------------------------------------
------------------------------------------------------------
------------------------------------------------------------
------------------------------------------------------------
------------------------------------------------------------
------------------------------------------------------------
------------------------------------------------------------
------------------------------------------------------------
------------------------------------------------------------
------------------------------------------------------------
------------------------------------------------------------
------------------------------------------------------------
------------------------------------------------------------
------------------------------------------------------------
------------------------------------------------------------
------------------------------------------------------------
------------------------------------------------------------
------------------------------------------------------------
------------------------------------------------------------
------------------------------------------------------------
------------------------------------------------------------
------------------------------------------------------------
------------------------------------------------------------
------------------------------------------------------------
------------------------------------------------------------
------------------------------------------------------------
------------------------------------------------------------
------------------------------------------------------------
------------------------------------------------------------
------------------------------------------------------------
------------------------------------------------------------
------------------------------------------------------------
------------------------------------------------------------
------------------------------------------------------------
------------------------------------------------------------
------------------------------------------------------------
------------------------------------------------------------
------------------------------------------------------------
------------------------------------------------------------
------------------------------------------------------------
------------------------------------------------------------
------------------------------------------------------------
------------------------------------------------------------
------------------------------------------------------------
------------------------------------------------------------
------------------------------------------------------------
------------------------------------------------------------
------------------------------------------------------------
------------------------------------------------------------
----------
>XP_001526787_Lodderomyces_elongisporus
------------------------------------------------------------
----------------------------------------MMNIITRKAMYNHTCPV--F
AGLTF---TRHLSSI------TKFDTRKFVQTLQEKGGFDAKQAEAAVVVVNGAINDGIY
SITNNLVTKETLSSIAYQQKVDFAKLKGELQTMDKSEFTTLKKDQEKLRTDLTNLKNRLK
EEITKNQASVRLDLNLEKGRIREESSQNELKIEDTFSRIDEEIANMQMQIKSVKTQVLQW
LM--------------GVSTGTLAVL-----LAFGR------------------------
------------------------------------------------------------
------------------------------------------------------------
----------------------FMM-----------------------------------
------------------------------------------------------------
------------------------------------------------------------
------------------------------------------------------------
------------------------------------------------------------
------------------------------------------------------------
------------------------------------------------------------
------------------------------------------------------------
------------------------------------------------------------
------------------------------------------------------------
------------------------------------------------------------
------------------------------------------------------------
------------------------------------------------------------
------------------------------------------------------------
------------------------------------------------------------
------------------------------------------------------------
------------------------------------------------------------
------------------------------------------------------------
------------------------------------------------------------
------------------------------------------------------------
------------------------------------------------------------
------------------------------------------------------------
------------------------------------------------------------
------------------------------------------------------------
------------------------------------------------------------
------------------------------------------------------------
------------------------------------------------------------
------------------------------------------------------------
------------------------------------------------------------
------------------------------------------------------------
------------------------------------------------------------
------------------------------------------------------------
------------------------------------------------------------
------------------------------------------------------------
------------------------------------------------------------
------------------------------------------------------------
------------------------------------------------------------
------------------------------------------------------------
------------------------------------------------------------
------------------------------------------------------------
------------------------------------------------------------
------------------------------------------------------------
------------------------------------------------------------
------------------------------------------------------------
------------------------------------------------------------
------------------------------------------------------------
------------------------------------------------------------
------------------------------------------------------------
------------------------------------------------------------
------------------------------------------------------------
------------------------------------------------------------
------------------------------------------------------------
------------------------------------------------------------
------------------------------------------------------------
------------------------------------------------------------
------------------------------------------------------------
------------------------------------------------------------
------------------------------------------------------------
------------------------------------------------------------
------------------------------------------------------------
------------------------------------------------------------
------------------------------------------------------------
------------------------------------------------------------
------------------------------------------------------------
------------------------------------------------------------
----------
>XP_007372280_Spathaspora_passalidarum
------------------------------------------------------------
-------------------------------------------------MLNRIILQRSY
RPIQILAFNRNLATI------TKFDTKKFVQLLQEKGDFTQKQAETAVQVVNSAINDGIS
SITNNLVSKETLSSNAYQQKVDFAKLKGELQTMDKAEFTSLKKEQEKLRTDLTNLKNRLK
EEITKNQAGVRLDLNLEKGRIREESSIHESKIEETYTRIDEEIANMQMQIKSVKTQVMQW
LI--------------GVCSGTFALM-----LAFIR------------------------
------------------------------------------------------------
------------------------------------------------------------
----------------------YFG-----------------------------------
------------------------------------------------------------
------------------------------------------------------------
------------------------------------------------------------
------------------------------------------------------------
------------------------------------------------------------
------------------------------------------------------------
------------------------------------------------------------
------------------------------------------------------------
------------------------------------------------------------
------------------------------------------------------------
------------------------------------------------------------
------------------------------------------------------------
------------------------------------------------------------
------------------------------------------------------------
------------------------------------------------------------
------------------------------------------------------------
------------------------------------------------------------
------------------------------------------------------------
------------------------------------------------------------
------------------------------------------------------------
------------------------------------------------------------
------------------------------------------------------------
------------------------------------------------------------
------------------------------------------------------------
------------------------------------------------------------
------------------------------------------------------------
------------------------------------------------------------
------------------------------------------------------------
------------------------------------------------------------
------------------------------------------------------------
------------------------------------------------------------
------------------------------------------------------------
------------------------------------------------------------
------------------------------------------------------------
------------------------------------------------------------
------------------------------------------------------------
------------------------------------------------------------
------------------------------------------------------------
------------------------------------------------------------
------------------------------------------------------------
------------------------------------------------------------
------------------------------------------------------------
------------------------------------------------------------
------------------------------------------------------------
------------------------------------------------------------
------------------------------------------------------------
------------------------------------------------------------
------------------------------------------------------------
------------------------------------------------------------
------------------------------------------------------------
------------------------------------------------------------
------------------------------------------------------------
------------------------------------------------------------
------------------------------------------------------------
------------------------------------------------------------
------------------------------------------------------------
------------------------------------------------------------
------------------------------------------------------------
------------------------------------------------------------
------------------------------------------------------------
------------------------------------------------------------
------------------------------------------------------------
------------------------------------------------------------
------------------------------------------------------------
----------
>XP_043051554_Scheffersomyces_spartinae
------------------------------------------------------------
------------------------------------MNMFRASNLFKPFG----------
--------CRTAGTS------ARFDTQQFVRVLQSKGGFTSAQAEATVDIVNRALNSGIS
LTARNLVTKEALLLTSYQQKVDFAKLKGELSTMDKSEITALTKEQEKLRTDLTNLKNKLK
EEMTRSQAGVRLDLNLEKGRIREEGSLHELKIEDTYTRIDEEIANMQMQIKSVKTQVMQW
LI--------------GVSSGTFALM-----LAFLR------------------------
------------------------------------------------------------
------------------------------------------------------------
----------------------FFG-----------------------------------
------------------------------------------------------------
------------------------------------------------------------
------------------------------------------------------------
------------------------------------------------------------
------------------------------------------------------------
------------------------------------------------------------
------------------------------------------------------------
------------------------------------------------------------
------------------------------------------------------------
------------------------------------------------------------
------------------------------------------------------------
------------------------------------------------------------
------------------------------------------------------------
------------------------------------------------------------
------------------------------------------------------------
------------------------------------------------------------
------------------------------------------------------------
------------------------------------------------------------
------------------------------------------------------------
------------------------------------------------------------
------------------------------------------------------------
------------------------------------------------------------
------------------------------------------------------------
------------------------------------------------------------
------------------------------------------------------------
------------------------------------------------------------
------------------------------------------------------------
------------------------------------------------------------
------------------------------------------------------------
------------------------------------------------------------
------------------------------------------------------------
------------------------------------------------------------
------------------------------------------------------------
------------------------------------------------------------
------------------------------------------------------------
------------------------------------------------------------
------------------------------------------------------------
------------------------------------------------------------
------------------------------------------------------------
------------------------------------------------------------
------------------------------------------------------------
------------------------------------------------------------
------------------------------------------------------------
------------------------------------------------------------
------------------------------------------------------------
------------------------------------------------------------
------------------------------------------------------------
------------------------------------------------------------
------------------------------------------------------------
------------------------------------------------------------
------------------------------------------------------------
------------------------------------------------------------
------------------------------------------------------------
------------------------------------------------------------
------------------------------------------------------------
------------------------------------------------------------
------------------------------------------------------------
------------------------------------------------------------
------------------------------------------------------------
------------------------------------------------------------
------------------------------------------------------------
------------------------------------------------------------
------------------------------------------------------------
------------------------------------------------------------
----------
>XP_001383370_Scheffersomyces_stipitis
------------------------------------------------------------
--------------------------------------------MFR------QLPGQTL
RSVRFTQPVRCLSSI------TKFDTKKFVQSLQTRGGFTQQQAETAVSIVSRAINDGIY
SITNNLITKETLSSTAYQQKVDFAKLKGELQTMDKSEFTNLKKEQENLRTDLTNLKNRLK
EEMTRNSAGVRLDLNLEKGRIREESSIHESKIEDTYTRIDEEIANMQMQIKSVKTQVMQW
LI--------------GVSSGTFALL-----LAFIR------------------------
------------------------------------------------------------
------------------------------------------------------------
----------------------FFG-----------------------------------
------------------------------------------------------------
------------------------------------------------------------
------------------------------------------------------------
------------------------------------------------------------
------------------------------------------------------------
------------------------------------------------------------
------------------------------------------------------------
------------------------------------------------------------
------------------------------------------------------------
------------------------------------------------------------
------------------------------------------------------------
------------------------------------------------------------
------------------------------------------------------------
------------------------------------------------------------
------------------------------------------------------------
------------------------------------------------------------
------------------------------------------------------------
------------------------------------------------------------
------------------------------------------------------------
------------------------------------------------------------
------------------------------------------------------------
------------------------------------------------------------
------------------------------------------------------------
------------------------------------------------------------
------------------------------------------------------------
------------------------------------------------------------
------------------------------------------------------------
------------------------------------------------------------
------------------------------------------------------------
------------------------------------------------------------
------------------------------------------------------------
------------------------------------------------------------
------------------------------------------------------------
------------------------------------------------------------
------------------------------------------------------------
------------------------------------------------------------
------------------------------------------------------------
------------------------------------------------------------
------------------------------------------------------------
------------------------------------------------------------
------------------------------------------------------------
------------------------------------------------------------
------------------------------------------------------------
------------------------------------------------------------
------------------------------------------------------------
------------------------------------------------------------
------------------------------------------------------------
------------------------------------------------------------
------------------------------------------------------------
------------------------------------------------------------
------------------------------------------------------------
------------------------------------------------------------
------------------------------------------------------------
------------------------------------------------------------
------------------------------------------------------------
------------------------------------------------------------
------------------------------------------------------------
------------------------------------------------------------
------------------------------------------------------------
------------------------------------------------------------
------------------------------------------------------------
------------------------------------------------------------
------------------------------------------------------------
------------------------------------------------------------
----------
>XP_020062532_Suhomyces_tanzawaensis
------------------------------------------------------------
-----------------------------------------------MLVSHRFVAGLNV
LH---RNPTRQLSAI------TKFDTKKFVQSLQ-EGGFTSQQADAAVNIVNRAINDGIF
SITNNLVTKERLSSTAYQQKVDFAKLKGELQTMDKTEFTTLKKEQENLRTDLTNLKNRLK
EEITKNQAGVRLDLNLEKGRIREESSIHELKIEDTYTRIDEEIANMQMQIKSVKTQVMQW
LI--------------GVSSGTFALL-----LAFVR------------------------
------------------------------------------------------------
------------------------------------------------------------
----------------------FFG-----------------------------------
------------------------------------------------------------
------------------------------------------------------------
------------------------------------------------------------
------------------------------------------------------------
------------------------------------------------------------
------------------------------------------------------------
------------------------------------------------------------
------------------------------------------------------------
------------------------------------------------------------
------------------------------------------------------------
------------------------------------------------------------
------------------------------------------------------------
------------------------------------------------------------
------------------------------------------------------------
------------------------------------------------------------
------------------------------------------------------------
------------------------------------------------------------
------------------------------------------------------------
------------------------------------------------------------
------------------------------------------------------------
------------------------------------------------------------
------------------------------------------------------------
------------------------------------------------------------
------------------------------------------------------------
------------------------------------------------------------
------------------------------------------------------------
------------------------------------------------------------
------------------------------------------------------------
------------------------------------------------------------
------------------------------------------------------------
------------------------------------------------------------
------------------------------------------------------------
------------------------------------------------------------
------------------------------------------------------------
------------------------------------------------------------
------------------------------------------------------------
------------------------------------------------------------
------------------------------------------------------------
------------------------------------------------------------
------------------------------------------------------------
------------------------------------------------------------
------------------------------------------------------------
------------------------------------------------------------
------------------------------------------------------------
------------------------------------------------------------
------------------------------------------------------------
------------------------------------------------------------
------------------------------------------------------------
------------------------------------------------------------
------------------------------------------------------------
------------------------------------------------------------
------------------------------------------------------------
------------------------------------------------------------
------------------------------------------------------------
------------------------------------------------------------
------------------------------------------------------------
------------------------------------------------------------
------------------------------------------------------------
------------------------------------------------------------
------------------------------------------------------------
------------------------------------------------------------
------------------------------------------------------------
------------------------------------------------------------
------------------------------------------------------------
----------
>XP_020079178_Hyphopichia_burtonii
------------------------------------------------------------
--------------------------------------------MFRPIIQRPLLVQ---
-------PARQLTYI------TKFDTKKFVQSLQTKGNFSKEQAESAVNIVNKAINDGIY
SITKNLVTKEKLSSTAYQQKVDFAKLKGELQTMDRSEFNNLKKELEQLRTDLTNLKNRIR
EEVTKNLAGVKLDLNLEKGRIREESSIHELKIEDTYTRIDEEISNIHMQIKSVKTQVMQW
LI--------------GVSTGLCAVS-----LAFAR------------------------
------------------------------------------------------------
------------------------------------------------------------
----------------------FFG-----------------------------------
------------------------------------------------------------
------------------------------------------------------------
------------------------------------------------------------
------------------------------------------------------------
------------------------------------------------------------
------------------------------------------------------------
------------------------------------------------------------
------------------------------------------------------------
------------------------------------------------------------
------------------------------------------------------------
------------------------------------------------------------
------------------------------------------------------------
------------------------------------------------------------
------------------------------------------------------------
------------------------------------------------------------
------------------------------------------------------------
------------------------------------------------------------
------------------------------------------------------------
------------------------------------------------------------
------------------------------------------------------------
------------------------------------------------------------
------------------------------------------------------------
------------------------------------------------------------
------------------------------------------------------------
------------------------------------------------------------
------------------------------------------------------------
------------------------------------------------------------
------------------------------------------------------------
------------------------------------------------------------
------------------------------------------------------------
------------------------------------------------------------
------------------------------------------------------------
------------------------------------------------------------
------------------------------------------------------------
------------------------------------------------------------
------------------------------------------------------------
------------------------------------------------------------
------------------------------------------------------------
------------------------------------------------------------
------------------------------------------------------------
------------------------------------------------------------
------------------------------------------------------------
------------------------------------------------------------
------------------------------------------------------------
------------------------------------------------------------
------------------------------------------------------------
------------------------------------------------------------
------------------------------------------------------------
------------------------------------------------------------
------------------------------------------------------------
------------------------------------------------------------
------------------------------------------------------------
------------------------------------------------------------
------------------------------------------------------------
------------------------------------------------------------
------------------------------------------------------------
------------------------------------------------------------
------------------------------------------------------------
------------------------------------------------------------
------------------------------------------------------------
------------------------------------------------------------
------------------------------------------------------------
------------------------------------------------------------
------------------------------------------------------------
----------
>XP_015466020_Debaryomyces_fabryi
------------------------------------------------------------
--------------------------------------MIVKPYSIRPIVGPSQLLG---
--------RRNLMSI------TKFDTKKFVQSLQLKGGFSEQQAETAVNIVNKAINDGIY
SITRNLVTKETLSSTAYQQKVDFAKLKGELQTMDKSEFSNLKKEQENLRTDLTNLKNRLK
EDITKSQAGVRLDLNLEKGRIREESSIHELKIEDTYTRIDEEIANMQMQIKSVKTQVMQW
LI--------------GVSSGTFALM-----LAFVR------------------------
------------------------------------------------------------
------------------------------------------------------------
----------------------FFG-----------------------------------
------------------------------------------------------------
------------------------------------------------------------
------------------------------------------------------------
------------------------------------------------------------
------------------------------------------------------------
------------------------------------------------------------
------------------------------------------------------------
------------------------------------------------------------
------------------------------------------------------------
------------------------------------------------------------
------------------------------------------------------------
------------------------------------------------------------
------------------------------------------------------------
------------------------------------------------------------
------------------------------------------------------------
------------------------------------------------------------
------------------------------------------------------------
------------------------------------------------------------
------------------------------------------------------------
------------------------------------------------------------
------------------------------------------------------------
------------------------------------------------------------
------------------------------------------------------------
------------------------------------------------------------
------------------------------------------------------------
------------------------------------------------------------
------------------------------------------------------------
------------------------------------------------------------
------------------------------------------------------------
------------------------------------------------------------
------------------------------------------------------------
------------------------------------------------------------
------------------------------------------------------------
------------------------------------------------------------
------------------------------------------------------------
------------------------------------------------------------
------------------------------------------------------------
------------------------------------------------------------
------------------------------------------------------------
------------------------------------------------------------
------------------------------------------------------------
------------------------------------------------------------
------------------------------------------------------------
------------------------------------------------------------
------------------------------------------------------------
------------------------------------------------------------
------------------------------------------------------------
------------------------------------------------------------
------------------------------------------------------------
------------------------------------------------------------
------------------------------------------------------------
------------------------------------------------------------
------------------------------------------------------------
------------------------------------------------------------
------------------------------------------------------------
------------------------------------------------------------
------------------------------------------------------------
------------------------------------------------------------
------------------------------------------------------------
------------------------------------------------------------
------------------------------------------------------------
------------------------------------------------------------
------------------------------------------------------------
------------------------------------------------------------
----------
>XP_457746_Debaryomyces_hansenii
------------------------------------------------------------
--------------------------------------MIVKPYSIRPIVGPVQLLG---
--------RRNLMSI------TKFDTKKFVQTLQSKGGFSEQQAETAVNIVNKAINDGIY
SITRNLVTKETLSSTAYQQKVDFAKLKGELQTMDKSEFSNLKKEQENLRTDLTNLKNRLK
EDITKSQAGVRLDLNLEKGRIREESSIHESKIEDTYTRIDEEISNMQMQIKSVKTQVMQW
LI--------------GVSSGTFALM-----LAFVR------------------------
------------------------------------------------------------
------------------------------------------------------------
----------------------FFG-----------------------------------
------------------------------------------------------------
------------------------------------------------------------
------------------------------------------------------------
------------------------------------------------------------
------------------------------------------------------------
------------------------------------------------------------
------------------------------------------------------------
------------------------------------------------------------
------------------------------------------------------------
------------------------------------------------------------
------------------------------------------------------------
------------------------------------------------------------
------------------------------------------------------------
------------------------------------------------------------
------------------------------------------------------------
------------------------------------------------------------
------------------------------------------------------------
------------------------------------------------------------
------------------------------------------------------------
------------------------------------------------------------
------------------------------------------------------------
------------------------------------------------------------
------------------------------------------------------------
------------------------------------------------------------
------------------------------------------------------------
------------------------------------------------------------
------------------------------------------------------------
------------------------------------------------------------
------------------------------------------------------------
------------------------------------------------------------
------------------------------------------------------------
------------------------------------------------------------
------------------------------------------------------------
------------------------------------------------------------
------------------------------------------------------------
------------------------------------------------------------
------------------------------------------------------------
------------------------------------------------------------
------------------------------------------------------------
------------------------------------------------------------
------------------------------------------------------------
------------------------------------------------------------
------------------------------------------------------------
------------------------------------------------------------
------------------------------------------------------------
------------------------------------------------------------
------------------------------------------------------------
------------------------------------------------------------
------------------------------------------------------------
------------------------------------------------------------
------------------------------------------------------------
------------------------------------------------------------
------------------------------------------------------------
------------------------------------------------------------
------------------------------------------------------------
------------------------------------------------------------
------------------------------------------------------------
------------------------------------------------------------
------------------------------------------------------------
------------------------------------------------------------
------------------------------------------------------------
------------------------------------------------------------
------------------------------------------------------------
------------------------------------------------------------
----------
>XP_006689937_Yamadazyma_tenuis
------------------------------------------------------------
--------------------------------------------MFTTAVKNKNILQVGM
GS------ARRLSSI------TKFDTKKFVQSLQQNGGFNAQQAETAVNIVNKAINDGIY
SITRNLVTKETLSSTAYEQKVDFAKLKGELQTMDKSEFNNLKKEQEQLKTDLTNLKNRIK
EEITKNQAGVRLDLNLEKGRIREENSTHESKIEDTYTRIDEEIANMQMQIKQVKTQVMQW
LI--------------GVSSGTFALL-----LAFIR------------------------
------------------------------------------------------------
------------------------------------------------------------
----------------------FFG-----------------------------------
------------------------------------------------------------
------------------------------------------------------------
------------------------------------------------------------
------------------------------------------------------------
------------------------------------------------------------
------------------------------------------------------------
------------------------------------------------------------
------------------------------------------------------------
------------------------------------------------------------
------------------------------------------------------------
------------------------------------------------------------
------------------------------------------------------------
------------------------------------------------------------
------------------------------------------------------------
------------------------------------------------------------
------------------------------------------------------------
------------------------------------------------------------
------------------------------------------------------------
------------------------------------------------------------
------------------------------------------------------------
------------------------------------------------------------
------------------------------------------------------------
------------------------------------------------------------
------------------------------------------------------------
------------------------------------------------------------
------------------------------------------------------------
------------------------------------------------------------
------------------------------------------------------------
------------------------------------------------------------
------------------------------------------------------------
------------------------------------------------------------
------------------------------------------------------------
------------------------------------------------------------
------------------------------------------------------------
------------------------------------------------------------
------------------------------------------------------------
------------------------------------------------------------
------------------------------------------------------------
------------------------------------------------------------
------------------------------------------------------------
------------------------------------------------------------
------------------------------------------------------------
------------------------------------------------------------
------------------------------------------------------------
------------------------------------------------------------
------------------------------------------------------------
------------------------------------------------------------
------------------------------------------------------------
------------------------------------------------------------
------------------------------------------------------------
------------------------------------------------------------
------------------------------------------------------------
------------------------------------------------------------
------------------------------------------------------------
------------------------------------------------------------
------------------------------------------------------------
------------------------------------------------------------
------------------------------------------------------------
------------------------------------------------------------
------------------------------------------------------------
------------------------------------------------------------
------------------------------------------------------------
------------------------------------------------------------
------------------------------------------------------------
----------
>XP_001487797_Meyerozyma_guilliermondii
------------------------------------------------------------
--------------------------------------------MWRP--------G---
--------VRLLSSI------TKFDTKKFVVSLK-NGGFTPEQAETAVNIVNRAVNDGIY
AITKNLVNKETLSSTAYQQKVDFAKLKGELQTMDKSEFNNLKKEQENLRTDLTNLKNRLK
EEITRSQAGVRLDLNLEKGRIREESSIHELKIEDTYTRIDEEIANMQMQIKSVKTQVMQW
LI--------------GVSSGTFALL-----LAFVR------------------------
------------------------------------------------------------
------------------------------------------------------------
----------------------FFG-----------------------------------
------------------------------------------------------------
------------------------------------------------------------
------------------------------------------------------------
------------------------------------------------------------
------------------------------------------------------------
------------------------------------------------------------
------------------------------------------------------------
------------------------------------------------------------
------------------------------------------------------------
------------------------------------------------------------
------------------------------------------------------------
------------------------------------------------------------
------------------------------------------------------------
------------------------------------------------------------
------------------------------------------------------------
------------------------------------------------------------
------------------------------------------------------------
------------------------------------------------------------
------------------------------------------------------------
------------------------------------------------------------
------------------------------------------------------------
------------------------------------------------------------
------------------------------------------------------------
------------------------------------------------------------
------------------------------------------------------------
------------------------------------------------------------
------------------------------------------------------------
------------------------------------------------------------
------------------------------------------------------------
------------------------------------------------------------
------------------------------------------------------------
------------------------------------------------------------
------------------------------------------------------------
------------------------------------------------------------
------------------------------------------------------------
------------------------------------------------------------
------------------------------------------------------------
------------------------------------------------------------
------------------------------------------------------------
------------------------------------------------------------
------------------------------------------------------------
------------------------------------------------------------
------------------------------------------------------------
------------------------------------------------------------
------------------------------------------------------------
------------------------------------------------------------
------------------------------------------------------------
------------------------------------------------------------
------------------------------------------------------------
------------------------------------------------------------
------------------------------------------------------------
------------------------------------------------------------
------------------------------------------------------------
------------------------------------------------------------
------------------------------------------------------------
------------------------------------------------------------
------------------------------------------------------------
------------------------------------------------------------
------------------------------------------------------------
------------------------------------------------------------
------------------------------------------------------------
------------------------------------------------------------
------------------------------------------------------------
------------------------------------------------------------
----------
>XP_018711847_Metschnikowia_bicuspidata
------------------------------------------------------------
-----------------------------------------------------------M
NQIGI--ARRCLSSV------TRFDTKKFVQSLE-KGGFSPQQAETAVGIVNKAVNDGIS
LIAKNLVTKERLNSVAYQQKVDFAKLKGELQTMDKSEFTSLKKEQELLRTNLTNLQNRLK
EEITKNLAGVRLDLNLEKGRIREESSIHELKIEDTFTRIDEEIANVQMQIKSVKTQVMQW
LI--------------GVSSGTAALM-----LAFVR------------------------
------------------------------------------------------------
------------------------------------------------------------
----------------------FFG-----------------------------------
------------------------------------------------------------
------------------------------------------------------------
------------------------------------------------------------
------------------------------------------------------------
------------------------------------------------------------
------------------------------------------------------------
------------------------------------------------------------
------------------------------------------------------------
------------------------------------------------------------
------------------------------------------------------------
------------------------------------------------------------
------------------------------------------------------------
------------------------------------------------------------
------------------------------------------------------------
------------------------------------------------------------
------------------------------------------------------------
------------------------------------------------------------
------------------------------------------------------------
------------------------------------------------------------
------------------------------------------------------------
------------------------------------------------------------
------------------------------------------------------------
------------------------------------------------------------
------------------------------------------------------------
------------------------------------------------------------
------------------------------------------------------------
------------------------------------------------------------
------------------------------------------------------------
------------------------------------------------------------
------------------------------------------------------------
------------------------------------------------------------
------------------------------------------------------------
------------------------------------------------------------
------------------------------------------------------------
------------------------------------------------------------
------------------------------------------------------------
------------------------------------------------------------
------------------------------------------------------------
------------------------------------------------------------
------------------------------------------------------------
------------------------------------------------------------
------------------------------------------------------------
------------------------------------------------------------
------------------------------------------------------------
------------------------------------------------------------
------------------------------------------------------------
------------------------------------------------------------
------------------------------------------------------------
------------------------------------------------------------
------------------------------------------------------------
------------------------------------------------------------
------------------------------------------------------------
------------------------------------------------------------
------------------------------------------------------------
------------------------------------------------------------
------------------------------------------------------------
------------------------------------------------------------
------------------------------------------------------------
------------------------------------------------------------
------------------------------------------------------------
------------------------------------------------------------
------------------------------------------------------------
------------------------------------------------------------
------------------------------------------------------------
----------
>XP_002617188_Clavispora_lusitaniae
------------------------------------------------------------
-----------------------------------------------------------M
WKIGIQGQKRTLSSI------TRFDTKKFVQSLQEKGGFSAEQAEAAVIVVNKAVNDGIS
QIAKNLVAKEKLNSVAYQQKVDFAKLKGELQTSDKSEFTNLRKEQEKLRTNLTNLQNRLK
EEITKNSAGVRLDLNLEKGRMREESSIHESKIEDTYTRIDEEIANMQMQIKSVKTQVMQW
LI--------------GVSSGTAALL-----LAFVR------------------------
------------------------------------------------------------
------------------------------------------------------------
----------------------FFG-----------------------------------
------------------------------------------------------------
------------------------------------------------------------
------------------------------------------------------------
------------------------------------------------------------
------------------------------------------------------------
------------------------------------------------------------
------------------------------------------------------------
------------------------------------------------------------
------------------------------------------------------------
------------------------------------------------------------
------------------------------------------------------------
------------------------------------------------------------
------------------------------------------------------------
------------------------------------------------------------
------------------------------------------------------------
------------------------------------------------------------
------------------------------------------------------------
------------------------------------------------------------
------------------------------------------------------------
------------------------------------------------------------
------------------------------------------------------------
------------------------------------------------------------
------------------------------------------------------------
------------------------------------------------------------
------------------------------------------------------------
------------------------------------------------------------
------------------------------------------------------------
------------------------------------------------------------
------------------------------------------------------------
------------------------------------------------------------
------------------------------------------------------------
------------------------------------------------------------
------------------------------------------------------------
------------------------------------------------------------
------------------------------------------------------------
------------------------------------------------------------
------------------------------------------------------------
------------------------------------------------------------
------------------------------------------------------------
------------------------------------------------------------
------------------------------------------------------------
------------------------------------------------------------
------------------------------------------------------------
------------------------------------------------------------
------------------------------------------------------------
------------------------------------------------------------
------------------------------------------------------------
------------------------------------------------------------
------------------------------------------------------------
------------------------------------------------------------
------------------------------------------------------------
------------------------------------------------------------
------------------------------------------------------------
------------------------------------------------------------
------------------------------------------------------------
------------------------------------------------------------
------------------------------------------------------------
------------------------------------------------------------
------------------------------------------------------------
------------------------------------------------------------
------------------------------------------------------------
------------------------------------------------------------
------------------------------------------------------------
------------------------------------------------------------
----------
>XP_025341132_Candida_haemuloni
------------------------------------------------------------
-----------------------------------------------------------M
NYVGLNIGKRSLSSI------TKFDTKKFVQSLQTKGKFTEEQAEAAVNIVNKAVNDGIS
SIAKNLVTKETLNSIAYQQKVDFAKLKGELQTMDKSEFTNLKKEQEQLRTNLTNLQNRLK
EEITKNSAGVRLDLNLEKGRIREESSLHESKIEDTYTRIDEEIANMQMQIKSVKTQVMQW
LI--------------GVSSGTAALM-----LAFVR------------------------
------------------------------------------------------------
------------------------------------------------------------
----------------------FFG-----------------------------------
------------------------------------------------------------
------------------------------------------------------------
------------------------------------------------------------
------------------------------------------------------------
------------------------------------------------------------
------------------------------------------------------------
------------------------------------------------------------
------------------------------------------------------------
------------------------------------------------------------
------------------------------------------------------------
------------------------------------------------------------
------------------------------------------------------------
------------------------------------------------------------
------------------------------------------------------------
------------------------------------------------------------
------------------------------------------------------------
------------------------------------------------------------
------------------------------------------------------------
------------------------------------------------------------
------------------------------------------------------------
------------------------------------------------------------
------------------------------------------------------------
------------------------------------------------------------
------------------------------------------------------------
------------------------------------------------------------
------------------------------------------------------------
------------------------------------------------------------
------------------------------------------------------------
------------------------------------------------------------
------------------------------------------------------------
------------------------------------------------------------
------------------------------------------------------------
------------------------------------------------------------
------------------------------------------------------------
------------------------------------------------------------
------------------------------------------------------------
------------------------------------------------------------
------------------------------------------------------------
------------------------------------------------------------
------------------------------------------------------------
------------------------------------------------------------
------------------------------------------------------------
------------------------------------------------------------
------------------------------------------------------------
------------------------------------------------------------
------------------------------------------------------------
------------------------------------------------------------
------------------------------------------------------------
------------------------------------------------------------
------------------------------------------------------------
------------------------------------------------------------
------------------------------------------------------------
------------------------------------------------------------
------------------------------------------------------------
------------------------------------------------------------
------------------------------------------------------------
------------------------------------------------------------
------------------------------------------------------------
------------------------------------------------------------
------------------------------------------------------------
------------------------------------------------------------
------------------------------------------------------------
------------------------------------------------------------
------------------------------------------------------------
----------
>XP_024715947_Candida_pseudohaemulonis
------------------------------------------------------------
-----------------------------------------------------------M
NYVGLNIGKRLLSSI------TKFDTKKFVQSLQTKGKFTEEQAEAAVNIVNKAVNDGIS
SIAKNLVTKETLNSIAYQQKVDFAKLKGELQTMDKSEFTNLKKEQEQLRTNLTNLQNRLK
EEITKNSAGVRLDLNLEKGRIREESSLHESKIEDTYTRIDEEIANMQMQIKSVKTQVMQW
LI--------------GVSSGTAALM-----LAFVR------------------------
------------------------------------------------------------
------------------------------------------------------------
----------------------FFG-----------------------------------
------------------------------------------------------------
------------------------------------------------------------
------------------------------------------------------------
------------------------------------------------------------
------------------------------------------------------------
------------------------------------------------------------
------------------------------------------------------------
------------------------------------------------------------
------------------------------------------------------------
------------------------------------------------------------
------------------------------------------------------------
------------------------------------------------------------
------------------------------------------------------------
------------------------------------------------------------
------------------------------------------------------------
------------------------------------------------------------
------------------------------------------------------------
------------------------------------------------------------
------------------------------------------------------------
------------------------------------------------------------
------------------------------------------------------------
------------------------------------------------------------
------------------------------------------------------------
------------------------------------------------------------
------------------------------------------------------------
------------------------------------------------------------
------------------------------------------------------------
------------------------------------------------------------
------------------------------------------------------------
------------------------------------------------------------
------------------------------------------------------------
------------------------------------------------------------
------------------------------------------------------------
------------------------------------------------------------
------------------------------------------------------------
------------------------------------------------------------
------------------------------------------------------------
------------------------------------------------------------
------------------------------------------------------------
------------------------------------------------------------
------------------------------------------------------------
------------------------------------------------------------
------------------------------------------------------------
------------------------------------------------------------
------------------------------------------------------------
------------------------------------------------------------
------------------------------------------------------------
------------------------------------------------------------
------------------------------------------------------------
------------------------------------------------------------
------------------------------------------------------------
------------------------------------------------------------
------------------------------------------------------------
------------------------------------------------------------
------------------------------------------------------------
------------------------------------------------------------
------------------------------------------------------------
------------------------------------------------------------
------------------------------------------------------------
------------------------------------------------------------
------------------------------------------------------------
------------------------------------------------------------
------------------------------------------------------------
------------------------------------------------------------
----------
>XP_025338471_Candida_duobushaemulonis
------------------------------------------------------------
-----------------------------------------------------------M
NYVGLNIGKRSLSSI------TKFDTKKFVQSLQTKGKFTEEQAEAAVNIVNKAVNDGIS
SIAKNLVTKETLNSIAYQQKVDFAKLKGELQTMDKSEFTNLKKEQEQLRTNLTNLQNRLK
EEITKNSAGVRLDLNLEKGRIREESSLHESKIEDTYTRIDEEIANMQMQIKSVKTQVMQW
LI--------------GVSSGTAALM-----LAFVR------------------------
------------------------------------------------------------
------------------------------------------------------------
----------------------FFG-----------------------------------
------------------------------------------------------------
------------------------------------------------------------
------------------------------------------------------------
------------------------------------------------------------
------------------------------------------------------------
------------------------------------------------------------
------------------------------------------------------------
------------------------------------------------------------
------------------------------------------------------------
------------------------------------------------------------
------------------------------------------------------------
------------------------------------------------------------
------------------------------------------------------------
------------------------------------------------------------
------------------------------------------------------------
------------------------------------------------------------
------------------------------------------------------------
------------------------------------------------------------
------------------------------------------------------------
------------------------------------------------------------
------------------------------------------------------------
------------------------------------------------------------
------------------------------------------------------------
------------------------------------------------------------
------------------------------------------------------------
------------------------------------------------------------
------------------------------------------------------------
------------------------------------------------------------
------------------------------------------------------------
------------------------------------------------------------
------------------------------------------------------------
------------------------------------------------------------
------------------------------------------------------------
------------------------------------------------------------
------------------------------------------------------------
------------------------------------------------------------
------------------------------------------------------------
------------------------------------------------------------
------------------------------------------------------------
------------------------------------------------------------
------------------------------------------------------------
------------------------------------------------------------
------------------------------------------------------------
------------------------------------------------------------
------------------------------------------------------------
------------------------------------------------------------
------------------------------------------------------------
------------------------------------------------------------
------------------------------------------------------------
------------------------------------------------------------
------------------------------------------------------------
------------------------------------------------------------
------------------------------------------------------------
------------------------------------------------------------
------------------------------------------------------------
------------------------------------------------------------
------------------------------------------------------------
------------------------------------------------------------
------------------------------------------------------------
------------------------------------------------------------
------------------------------------------------------------
------------------------------------------------------------
------------------------------------------------------------
------------------------------------------------------------
----------
>XP_028889911_Candida_auris
------------------------------------------------------------
-----------------------------------------------------------M
YSVQQNITRRSLSSI------TKFDTKKFVQSLQTKGKFTEEQAEAAVNIVNKAVNDGIS
SIAKNLVTKETLNSIAYQQKVDFAKLKGELQTMDKSEFTNLKKEQEQLRTNLTNLQNRLK
EEITKNSAGVRLDLNLEKGRIREESSLHESKIEDTYTRIDEEIANMQMQIKSVKTQVMQW
LI--------------GVSSGTAALM-----LAFVR------------------------
------------------------------------------------------------
------------------------------------------------------------
----------------------FFG-----------------------------------
------------------------------------------------------------
------------------------------------------------------------
------------------------------------------------------------
------------------------------------------------------------
------------------------------------------------------------
------------------------------------------------------------
------------------------------------------------------------
------------------------------------------------------------
------------------------------------------------------------
------------------------------------------------------------
------------------------------------------------------------
------------------------------------------------------------
------------------------------------------------------------
------------------------------------------------------------
------------------------------------------------------------
------------------------------------------------------------
------------------------------------------------------------
------------------------------------------------------------
------------------------------------------------------------
------------------------------------------------------------
------------------------------------------------------------
------------------------------------------------------------
------------------------------------------------------------
------------------------------------------------------------
------------------------------------------------------------
------------------------------------------------------------
------------------------------------------------------------
------------------------------------------------------------
------------------------------------------------------------
------------------------------------------------------------
------------------------------------------------------------
------------------------------------------------------------
------------------------------------------------------------
------------------------------------------------------------
------------------------------------------------------------
------------------------------------------------------------
------------------------------------------------------------
------------------------------------------------------------
------------------------------------------------------------
------------------------------------------------------------
------------------------------------------------------------
------------------------------------------------------------
------------------------------------------------------------
------------------------------------------------------------
------------------------------------------------------------
------------------------------------------------------------
------------------------------------------------------------
------------------------------------------------------------
------------------------------------------------------------
------------------------------------------------------------
------------------------------------------------------------
------------------------------------------------------------
------------------------------------------------------------
------------------------------------------------------------
------------------------------------------------------------
------------------------------------------------------------
------------------------------------------------------------
------------------------------------------------------------
------------------------------------------------------------
------------------------------------------------------------
------------------------------------------------------------
------------------------------------------------------------
------------------------------------------------------------
------------------------------------------------------------
----------
>NP_116608_Saccharomyces_cerevisiae
------------------------------------------------------------
--------------------------------------MLKRIVG--------LPARRCF
HRTSFLL-GSDFETV------HIPNTNHFKDLLIENGKFQEDQATTIVEIMTDAIRGGVN
HVSQDLAKREKLTQLSYQQRVDFAKLRDQLLSADRSEFHNIQNEYESVKNDLEKLRNKLR
EEITKTNAGFKLDLSLEKGRIREESSHHDLQIKEIDTKIEQEVTNMKMQIDSVKTQVMQW
LI--------------GVCTGTFALV-----LAYMR------------------------
------------------------------------------------------------
------------------------------------------------------------
----------------------LLT-----------------------------------
------------------------------------------------------------
------------------------------------------------------------
------------------------------------------------------------
------------------------------------------------------------
------------------------------------------------------------
------------------------------------------------------------
------------------------------------------------------------
------------------------------------------------------------
------------------------------------------------------------
------------------------------------------------------------
------------------------------------------------------------
------------------------------------------------------------
------------------------------------------------------------
------------------------------------------------------------
------------------------------------------------------------
------------------------------------------------------------
------------------------------------------------------------
------------------------------------------------------------
------------------------------------------------------------
------------------------------------------------------------
------------------------------------------------------------
------------------------------------------------------------
------------------------------------------------------------
------------------------------------------------------------
------------------------------------------------------------
------------------------------------------------------------
------------------------------------------------------------
------------------------------------------------------------
------------------------------------------------------------
------------------------------------------------------------
------------------------------------------------------------
------------------------------------------------------------
------------------------------------------------------------
------------------------------------------------------------
------------------------------------------------------------
------------------------------------------------------------
------------------------------------------------------------
------------------------------------------------------------
------------------------------------------------------------
------------------------------------------------------------
------------------------------------------------------------
------------------------------------------------------------
------------------------------------------------------------
------------------------------------------------------------
------------------------------------------------------------
------------------------------------------------------------
------------------------------------------------------------
------------------------------------------------------------
------------------------------------------------------------
------------------------------------------------------------
------------------------------------------------------------
------------------------------------------------------------
------------------------------------------------------------
------------------------------------------------------------
------------------------------------------------------------
------------------------------------------------------------
------------------------------------------------------------
------------------------------------------------------------
------------------------------------------------------------
------------------------------------------------------------
------------------------------------------------------------
------------------------------------------------------------
------------------------------------------------------------
------------------------------------------------------------
----------
>XP_018222495_Saccharomyces_eubayanus
------------------------------------------------------------
--------------------------------------MLKRIVG--------IPTRRVF
HRSALLF-SNDFETV------HIPNTNHFKDLLIAKGKFQEDQATTIVEIMTEAIRGGVY
HVSQDLAKREKLTQLSYQQRVDFAKLRDQLLSADRSEFHNIQNEYESVKNDLEKLRNKLR
EEITKTNAGFKLDLSLEKGRIREESSHHDLKIKEIDTKIEQEVTNMKMQIDSVKTQVMQW
LI--------------GVCTGTFALV-----LAYMR------------------------
------------------------------------------------------------
------------------------------------------------------------
----------------------LLT-----------------------------------
------------------------------------------------------------
------------------------------------------------------------
------------------------------------------------------------
------------------------------------------------------------
------------------------------------------------------------
------------------------------------------------------------
------------------------------------------------------------
------------------------------------------------------------
------------------------------------------------------------
------------------------------------------------------------
------------------------------------------------------------
------------------------------------------------------------
------------------------------------------------------------
------------------------------------------------------------
------------------------------------------------------------
------------------------------------------------------------
------------------------------------------------------------
------------------------------------------------------------
------------------------------------------------------------
------------------------------------------------------------
------------------------------------------------------------
------------------------------------------------------------
------------------------------------------------------------
------------------------------------------------------------
------------------------------------------------------------
------------------------------------------------------------
------------------------------------------------------------
------------------------------------------------------------
------------------------------------------------------------
------------------------------------------------------------
------------------------------------------------------------
------------------------------------------------------------
------------------------------------------------------------
------------------------------------------------------------
------------------------------------------------------------
------------------------------------------------------------
------------------------------------------------------------
------------------------------------------------------------
------------------------------------------------------------
------------------------------------------------------------
------------------------------------------------------------
------------------------------------------------------------
------------------------------------------------------------
------------------------------------------------------------
------------------------------------------------------------
------------------------------------------------------------
------------------------------------------------------------
------------------------------------------------------------
------------------------------------------------------------
------------------------------------------------------------
------------------------------------------------------------
------------------------------------------------------------
------------------------------------------------------------
------------------------------------------------------------
------------------------------------------------------------
------------------------------------------------------------
------------------------------------------------------------
------------------------------------------------------------
------------------------------------------------------------
------------------------------------------------------------
------------------------------------------------------------
------------------------------------------------------------
------------------------------------------------------------
------------------------------------------------------------
----------
>XP_033766022_Saccharomyces_paradoxus
------------------------------------------------------------
--------------------------------------MLKRIVG--------LPTRRCF
HRTSFLLGGGDFETV------HIPNTNHFKDLLIENGKFQEDQATTIVEIMTDAIRGGVN
HVSQDLAKREKLTQLSYQQRVDFAKLRDQLLSADRSEFHNIQNEYESVKNDLEKLRNKLR
EEITKTNAGFKLDLSLEKGRIREESSHHDLQIKEIDTKIEQEVTNMKMQIDSVKTQVMQW
LI--------------GVCTGTFALV-----LAYMR------------------------
------------------------------------------------------------
------------------------------------------------------------
----------------------LLT-----------------------------------
------------------------------------------------------------
------------------------------------------------------------
------------------------------------------------------------
------------------------------------------------------------
------------------------------------------------------------
------------------------------------------------------------
------------------------------------------------------------
------------------------------------------------------------
------------------------------------------------------------
------------------------------------------------------------
------------------------------------------------------------
------------------------------------------------------------
------------------------------------------------------------
------------------------------------------------------------
------------------------------------------------------------
------------------------------------------------------------
------------------------------------------------------------
------------------------------------------------------------
------------------------------------------------------------
------------------------------------------------------------
------------------------------------------------------------
------------------------------------------------------------
------------------------------------------------------------
------------------------------------------------------------
------------------------------------------------------------
------------------------------------------------------------
------------------------------------------------------------
------------------------------------------------------------
------------------------------------------------------------
------------------------------------------------------------
------------------------------------------------------------
------------------------------------------------------------
------------------------------------------------------------
------------------------------------------------------------
------------------------------------------------------------
------------------------------------------------------------
------------------------------------------------------------
------------------------------------------------------------
------------------------------------------------------------
------------------------------------------------------------
------------------------------------------------------------
------------------------------------------------------------
------------------------------------------------------------
------------------------------------------------------------
------------------------------------------------------------
------------------------------------------------------------
------------------------------------------------------------
------------------------------------------------------------
------------------------------------------------------------
------------------------------------------------------------
------------------------------------------------------------
------------------------------------------------------------
------------------------------------------------------------
------------------------------------------------------------
------------------------------------------------------------
------------------------------------------------------------
------------------------------------------------------------
------------------------------------------------------------
------------------------------------------------------------
------------------------------------------------------------
------------------------------------------------------------
------------------------------------------------------------
------------------------------------------------------------
------------------------------------------------------------
----------
>XP_003676580_Naumovozyma_castellii
------------------------------------------------------------
--------------------------------------MMKRFLGASSL----NVAKRSI
HNSRLLM--RDFETV------HIDNTNNYKNLLIEKGQFTPKQATTLVNIMSEAIKGGVV
HVSKDLAKRERLTQLTYQQQVDFAKLKDQLLSADRNEFHNIENEYERVRNDLEKLRSKLK
EEITRANAGFKLDLSLEKGRIREESSHHDLQIKEIDSRIDQEVANMKMQIDSVKTQVMQW
LF--------------GVCTGTFASL-----LAYMR------------------------
------------------------------------------------------------
------------------------------------------------------------
----------------------LVS-----------------------------------
------------------------------------------------------------
------------------------------------------------------------
------------------------------------------------------------
------------------------------------------------------------
------------------------------------------------------------
------------------------------------------------------------
------------------------------------------------------------
------------------------------------------------------------
------------------------------------------------------------
------------------------------------------------------------
------------------------------------------------------------
------------------------------------------------------------
------------------------------------------------------------
------------------------------------------------------------
------------------------------------------------------------
------------------------------------------------------------
------------------------------------------------------------
------------------------------------------------------------
------------------------------------------------------------
------------------------------------------------------------
------------------------------------------------------------
------------------------------------------------------------
------------------------------------------------------------
------------------------------------------------------------
------------------------------------------------------------
------------------------------------------------------------
------------------------------------------------------------
------------------------------------------------------------
------------------------------------------------------------
------------------------------------------------------------
------------------------------------------------------------
------------------------------------------------------------
------------------------------------------------------------
------------------------------------------------------------
------------------------------------------------------------
------------------------------------------------------------
------------------------------------------------------------
------------------------------------------------------------
------------------------------------------------------------
------------------------------------------------------------
------------------------------------------------------------
------------------------------------------------------------
------------------------------------------------------------
------------------------------------------------------------
------------------------------------------------------------
------------------------------------------------------------
------------------------------------------------------------
------------------------------------------------------------
------------------------------------------------------------
------------------------------------------------------------
------------------------------------------------------------
------------------------------------------------------------
------------------------------------------------------------
------------------------------------------------------------
------------------------------------------------------------
------------------------------------------------------------
------------------------------------------------------------
------------------------------------------------------------
------------------------------------------------------------
------------------------------------------------------------
------------------------------------------------------------
------------------------------------------------------------
------------------------------------------------------------
------------------------------------------------------------
----------
>XP_003671188_Naumovozyma_dairenensis
------------------------------------------------------------
---------------------------------------MLKLLGPHHNKLLSPTVRRCF
HQNTRLF--NDFETV------HVSNTNNYKNILMEQGKFTHEQSSAIVNLMSDAIKGGVV
HVSKDLAKRERLTQLTYQQRVDFAKLKDQLLSADRNEFHNIQNEYERIKNDLEKLRNKLK
EEITKANAGFKLDLSLEKGRIREESSHHNLQIKEIDSRIDQEVSNMKMQIDSVKTQVMQW
LI--------------GVCTGTFALV-----LAYIR------------------------
------------------------------------------------------------
------------------------------------------------------------
----------------------LLS-----------------------------------
------------------------------------------------------------
------------------------------------------------------------
------------------------------------------------------------
------------------------------------------------------------
------------------------------------------------------------
------------------------------------------------------------
------------------------------------------------------------
------------------------------------------------------------
------------------------------------------------------------
------------------------------------------------------------
------------------------------------------------------------
------------------------------------------------------------
------------------------------------------------------------
------------------------------------------------------------
------------------------------------------------------------
------------------------------------------------------------
------------------------------------------------------------
------------------------------------------------------------
------------------------------------------------------------
------------------------------------------------------------
------------------------------------------------------------
------------------------------------------------------------
------------------------------------------------------------
------------------------------------------------------------
------------------------------------------------------------
------------------------------------------------------------
------------------------------------------------------------
------------------------------------------------------------
------------------------------------------------------------
------------------------------------------------------------
------------------------------------------------------------
------------------------------------------------------------
------------------------------------------------------------
------------------------------------------------------------
------------------------------------------------------------
------------------------------------------------------------
------------------------------------------------------------
------------------------------------------------------------
------------------------------------------------------------
------------------------------------------------------------
------------------------------------------------------------
------------------------------------------------------------
------------------------------------------------------------
------------------------------------------------------------
------------------------------------------------------------
------------------------------------------------------------
------------------------------------------------------------
------------------------------------------------------------
------------------------------------------------------------
------------------------------------------------------------
------------------------------------------------------------
------------------------------------------------------------
------------------------------------------------------------
------------------------------------------------------------
------------------------------------------------------------
------------------------------------------------------------
------------------------------------------------------------
------------------------------------------------------------
------------------------------------------------------------
------------------------------------------------------------
------------------------------------------------------------
------------------------------------------------------------
------------------------------------------------------------
------------------------------------------------------------
----------
>XP_003956492_Kazachstania_africana
------------------------------------------------------------
---------------------------------------MLRCGGLARKGSSFEPFYRRF
HNSHFI---SNRGVT------HIKDTNSVQEKLKKDGHFTSEQSQVLIDIMTDAIHSGIV
HVSKDLAKRERLIQLTYQQRVDFAKLKDQLLSSDRKEFYNLQNEYERVHNDLEKMKTKLK
EDIIKSNAGFKLDLSLEKGRIKDESTKFDLQIKEIDSRIDKEVTNMKMQIDSVKTQVMQW
LI--------------GVCTGTFALV-----LAYLR------------------------
------------------------------------------------------------
------------------------------------------------------------
----------------------LLS-----------------------------------
------------------------------------------------------------
------------------------------------------------------------
------------------------------------------------------------
------------------------------------------------------------
------------------------------------------------------------
------------------------------------------------------------
------------------------------------------------------------
------------------------------------------------------------
------------------------------------------------------------
------------------------------------------------------------
------------------------------------------------------------
------------------------------------------------------------
------------------------------------------------------------
------------------------------------------------------------
------------------------------------------------------------
------------------------------------------------------------
------------------------------------------------------------
------------------------------------------------------------
------------------------------------------------------------
------------------------------------------------------------
------------------------------------------------------------
------------------------------------------------------------
------------------------------------------------------------
------------------------------------------------------------
------------------------------------------------------------
------------------------------------------------------------
------------------------------------------------------------
------------------------------------------------------------
------------------------------------------------------------
------------------------------------------------------------
------------------------------------------------------------
------------------------------------------------------------
------------------------------------------------------------
------------------------------------------------------------
------------------------------------------------------------
------------------------------------------------------------
------------------------------------------------------------
------------------------------------------------------------
------------------------------------------------------------
------------------------------------------------------------
------------------------------------------------------------
------------------------------------------------------------
------------------------------------------------------------
------------------------------------------------------------
------------------------------------------------------------
------------------------------------------------------------
------------------------------------------------------------
------------------------------------------------------------
------------------------------------------------------------
------------------------------------------------------------
------------------------------------------------------------
------------------------------------------------------------
------------------------------------------------------------
------------------------------------------------------------
------------------------------------------------------------
------------------------------------------------------------
------------------------------------------------------------
------------------------------------------------------------
------------------------------------------------------------
------------------------------------------------------------
------------------------------------------------------------
------------------------------------------------------------
------------------------------------------------------------
------------------------------------------------------------
----------
>XP_022464806_Kazachstania_naganishii
------------------------------------------------------------
--------------------------------------MRGQLLGLPNVRS--LLKVRHF
HYSRVLR-NNDVEPA------HIKDTNRYKELLVKEGKFSESQATTIIDILKETIQSGVV
HVSKDLAKRERLIQLTYQQRVDFAKLRDQLLSSDRNEFHNIQNEYQRVRNDLEKMRNKLR
EEITKANAGFKLDLSLEKGRIREESSHHDLQITEIETRIDHEVSNMKMQIDNVKVQVMQW
LI--------------GVCTGTFALV-----LAYIR------------------------
------------------------------------------------------------
------------------------------------------------------------
----------------------LLS-----------------------------------
------------------------------------------------------------
------------------------------------------------------------
------------------------------------------------------------
------------------------------------------------------------
------------------------------------------------------------
------------------------------------------------------------
------------------------------------------------------------
------------------------------------------------------------
------------------------------------------------------------
------------------------------------------------------------
------------------------------------------------------------
------------------------------------------------------------
------------------------------------------------------------
------------------------------------------------------------
------------------------------------------------------------
------------------------------------------------------------
------------------------------------------------------------
------------------------------------------------------------
------------------------------------------------------------
------------------------------------------------------------
------------------------------------------------------------
------------------------------------------------------------
------------------------------------------------------------
------------------------------------------------------------
------------------------------------------------------------
------------------------------------------------------------
------------------------------------------------------------
------------------------------------------------------------
------------------------------------------------------------
------------------------------------------------------------
------------------------------------------------------------
------------------------------------------------------------
------------------------------------------------------------
------------------------------------------------------------
------------------------------------------------------------
------------------------------------------------------------
------------------------------------------------------------
------------------------------------------------------------
------------------------------------------------------------
------------------------------------------------------------
------------------------------------------------------------
------------------------------------------------------------
------------------------------------------------------------
------------------------------------------------------------
------------------------------------------------------------
------------------------------------------------------------
------------------------------------------------------------
------------------------------------------------------------
------------------------------------------------------------
------------------------------------------------------------
------------------------------------------------------------
------------------------------------------------------------
------------------------------------------------------------
------------------------------------------------------------
------------------------------------------------------------
------------------------------------------------------------
------------------------------------------------------------
------------------------------------------------------------
------------------------------------------------------------
------------------------------------------------------------
------------------------------------------------------------
------------------------------------------------------------
------------------------------------------------------------
------------------------------------------------------------
----------
>XP_448776_Candida_glabrata
------------------------------------------------------------
---------------------------------------MNRYIG--------LGVRRHF
HTLSPLF--NSFKPI------HVSNTHKYKQILTDKNAFTEAQASMIVELMVDAVRDGVE
HVSKDLAMREKLTQLAYQQRVDFAKLRDQLLSADRSEFHNLQNEYEGVRNDLEKLRNKLR
EEITKANAGFKLDLSLEKGRIREENSHYELQIKEIDTRIDQEVNNIKMQIDSVKTQVMQW
LI--------------GVCTGTFALI-----LAYVR------------------------
------------------------------------------------------------
------------------------------------------------------------
----------------------LLS-----------------------------------
------------------------------------------------------------
------------------------------------------------------------
------------------------------------------------------------
------------------------------------------------------------
------------------------------------------------------------
------------------------------------------------------------
------------------------------------------------------------
------------------------------------------------------------
------------------------------------------------------------
------------------------------------------------------------
------------------------------------------------------------
------------------------------------------------------------
------------------------------------------------------------
------------------------------------------------------------
------------------------------------------------------------
------------------------------------------------------------
------------------------------------------------------------
------------------------------------------------------------
------------------------------------------------------------
------------------------------------------------------------
------------------------------------------------------------
------------------------------------------------------------
------------------------------------------------------------
------------------------------------------------------------
------------------------------------------------------------
------------------------------------------------------------
------------------------------------------------------------
------------------------------------------------------------
------------------------------------------------------------
------------------------------------------------------------
------------------------------------------------------------
------------------------------------------------------------
------------------------------------------------------------
------------------------------------------------------------
------------------------------------------------------------
------------------------------------------------------------
------------------------------------------------------------
------------------------------------------------------------
------------------------------------------------------------
------------------------------------------------------------
------------------------------------------------------------
------------------------------------------------------------
------------------------------------------------------------
------------------------------------------------------------
------------------------------------------------------------
------------------------------------------------------------
------------------------------------------------------------
------------------------------------------------------------
------------------------------------------------------------
------------------------------------------------------------
------------------------------------------------------------
------------------------------------------------------------
------------------------------------------------------------
------------------------------------------------------------
------------------------------------------------------------
------------------------------------------------------------
------------------------------------------------------------
------------------------------------------------------------
------------------------------------------------------------
------------------------------------------------------------
------------------------------------------------------------
------------------------------------------------------------
------------------------------------------------------------
------------------------------------------------------------
----------
>XP_004179370_Tetrapisispora_blattae
------------------------------------------------------------
-----------------------------------------MVAGIGIKLRNTSIKLSQL
HYTNRRY----FEST------HLYDTIQIRKKLQQE--FSLKQSETIIKIMIESIQGGVN
HISKDLATRDKLTQLTYEQRVDFAKLRDQLLSADRSEFHNIQNEYERVRTDLEKLKNKLH
EEITRVNASFKLDLSLEKGRIREESSYHDVKIKEIDNKIDQEVVNMKMQIDSVKTQVMQW
LF--------------GVCTGTFALI-----LAYVR------------------------
------------------------------------------------------------
------------------------------------------------------------
----------------------LIS-----------------------------------
------------------------------------------------------------
------------------------------------------------------------
------------------------------------------------------------
------------------------------------------------------------
------------------------------------------------------------
------------------------------------------------------------
------------------------------------------------------------
------------------------------------------------------------
------------------------------------------------------------
------------------------------------------------------------
------------------------------------------------------------
------------------------------------------------------------
------------------------------------------------------------
------------------------------------------------------------
------------------------------------------------------------
------------------------------------------------------------
------------------------------------------------------------
------------------------------------------------------------
------------------------------------------------------------
------------------------------------------------------------
------------------------------------------------------------
------------------------------------------------------------
------------------------------------------------------------
------------------------------------------------------------
------------------------------------------------------------
------------------------------------------------------------
------------------------------------------------------------
------------------------------------------------------------
------------------------------------------------------------
------------------------------------------------------------
------------------------------------------------------------
------------------------------------------------------------
------------------------------------------------------------
------------------------------------------------------------
------------------------------------------------------------
------------------------------------------------------------
------------------------------------------------------------
------------------------------------------------------------
------------------------------------------------------------
------------------------------------------------------------
------------------------------------------------------------
------------------------------------------------------------
------------------------------------------------------------
------------------------------------------------------------
------------------------------------------------------------
------------------------------------------------------------
------------------------------------------------------------
------------------------------------------------------------
------------------------------------------------------------
------------------------------------------------------------
------------------------------------------------------------
------------------------------------------------------------
------------------------------------------------------------
------------------------------------------------------------
------------------------------------------------------------
------------------------------------------------------------
------------------------------------------------------------
------------------------------------------------------------
------------------------------------------------------------
------------------------------------------------------------
------------------------------------------------------------
------------------------------------------------------------
------------------------------------------------------------
------------------------------------------------------------
----------
>XP_003685095_Tetrapisispora_phaffii
------------------------------------------------------------
-----------------------------------MLSHGLRFSSRYNVNLRTVNAARTL
KTTGIRL--NDFDTV------HIRNTSKYRQLLIERGKFSSQQAATIVNLMSDAMKGGVN
HVSQDLAKRERLTQLTYQQRVDFAKLRDQLLTSDRSEFHNIQNEYESIRTDLEKLRSKMK
QEITKANAGFKLDLSLEKGRVRDESSHHDLKIKEIDTRIDQEIVNMKVQIDSVKTQVLQW
LF--------------GVCTGTFALM-----LAYVR------------------------
------------------------------------------------------------
------------------------------------------------------------
----------------------LIS-----------------------------------
------------------------------------------------------------
------------------------------------------------------------
------------------------------------------------------------
------------------------------------------------------------
------------------------------------------------------------
------------------------------------------------------------
------------------------------------------------------------
------------------------------------------------------------
------------------------------------------------------------
------------------------------------------------------------
------------------------------------------------------------
------------------------------------------------------------
------------------------------------------------------------
------------------------------------------------------------
------------------------------------------------------------
------------------------------------------------------------
------------------------------------------------------------
------------------------------------------------------------
------------------------------------------------------------
------------------------------------------------------------
------------------------------------------------------------
------------------------------------------------------------
------------------------------------------------------------
------------------------------------------------------------
------------------------------------------------------------
------------------------------------------------------------
------------------------------------------------------------
------------------------------------------------------------
------------------------------------------------------------
------------------------------------------------------------
------------------------------------------------------------
------------------------------------------------------------
------------------------------------------------------------
------------------------------------------------------------
------------------------------------------------------------
------------------------------------------------------------
------------------------------------------------------------
------------------------------------------------------------
------------------------------------------------------------
------------------------------------------------------------
------------------------------------------------------------
------------------------------------------------------------
------------------------------------------------------------
------------------------------------------------------------
------------------------------------------------------------
------------------------------------------------------------
------------------------------------------------------------
------------------------------------------------------------
------------------------------------------------------------
------------------------------------------------------------
------------------------------------------------------------
------------------------------------------------------------
------------------------------------------------------------
------------------------------------------------------------
------------------------------------------------------------
------------------------------------------------------------
------------------------------------------------------------
------------------------------------------------------------
------------------------------------------------------------
------------------------------------------------------------
------------------------------------------------------------
------------------------------------------------------------
------------------------------------------------------------
------------------------------------------------------------
----------
>XP_001646698_Vanderwaltozyma_polyspora
------------------------------------------------------------
---------------------------------------MMKVVG--------LISRRDF
HVSRRIL--NSFESV------HISDTNRYKKLLIERGNFTDQQANTIVDLMTDAMKGGIN
HVAQDLAKREKLTQLTYQQRVDFAKLRDQLLSSDKTEFNNIQNEYERLRTDLEKLRNKLR
EEISKANAGFKLDLSLEKGRIREESSHHDIQIKQIDTRIDEEIVNMKIQIDSVKTQVMQW
LF--------------GVCTGTFALV-----LAYVR------------------------
------------------------------------------------------------
------------------------------------------------------------
----------------------LIS-----------------------------------
------------------------------------------------------------
------------------------------------------------------------
------------------------------------------------------------
------------------------------------------------------------
------------------------------------------------------------
------------------------------------------------------------
------------------------------------------------------------
------------------------------------------------------------
------------------------------------------------------------
------------------------------------------------------------
------------------------------------------------------------
------------------------------------------------------------
------------------------------------------------------------
------------------------------------------------------------
------------------------------------------------------------
------------------------------------------------------------
------------------------------------------------------------
------------------------------------------------------------
------------------------------------------------------------
------------------------------------------------------------
------------------------------------------------------------
------------------------------------------------------------
------------------------------------------------------------
------------------------------------------------------------
------------------------------------------------------------
------------------------------------------------------------
------------------------------------------------------------
------------------------------------------------------------
------------------------------------------------------------
------------------------------------------------------------
------------------------------------------------------------
------------------------------------------------------------
------------------------------------------------------------
------------------------------------------------------------
------------------------------------------------------------
------------------------------------------------------------
------------------------------------------------------------
------------------------------------------------------------
------------------------------------------------------------
------------------------------------------------------------
------------------------------------------------------------
------------------------------------------------------------
------------------------------------------------------------
------------------------------------------------------------
------------------------------------------------------------
------------------------------------------------------------
------------------------------------------------------------
------------------------------------------------------------
------------------------------------------------------------
------------------------------------------------------------
------------------------------------------------------------
------------------------------------------------------------
------------------------------------------------------------
------------------------------------------------------------
------------------------------------------------------------
------------------------------------------------------------
------------------------------------------------------------
------------------------------------------------------------
------------------------------------------------------------
------------------------------------------------------------
------------------------------------------------------------
------------------------------------------------------------
------------------------------------------------------------
------------------------------------------------------------
----------
>XP_003680131_Torulaspora_delbrueckii
------------------------------------------------------------
----------------------------------------MRVVG--------LLMKKQF
HSCRRLL--SDFETV------HIQHTNNYKKLLMEKGNFTEEQSNAIVGLMSDAIKGGIA
HVSQDLAKRERLTQLTYQQRVDFTKLRDQLLSADRSEFHNIQNEYERVRNDLDKLRNKLR
EEITKANAGFKLDLSLEKGRIREESSHHDVQIKEIDTRIDQEVTNIKMQIESVKTQVMQW
LI--------------GVCTGTFALV-----LAYVR------------------------
------------------------------------------------------------
------------------------------------------------------------
----------------------LLS-----------------------------------
------------------------------------------------------------
------------------------------------------------------------
------------------------------------------------------------
------------------------------------------------------------
------------------------------------------------------------
------------------------------------------------------------
------------------------------------------------------------
------------------------------------------------------------
------------------------------------------------------------
------------------------------------------------------------
------------------------------------------------------------
------------------------------------------------------------
------------------------------------------------------------
------------------------------------------------------------
------------------------------------------------------------
------------------------------------------------------------
------------------------------------------------------------
------------------------------------------------------------
------------------------------------------------------------
------------------------------------------------------------
------------------------------------------------------------
------------------------------------------------------------
------------------------------------------------------------
------------------------------------------------------------
------------------------------------------------------------
------------------------------------------------------------
------------------------------------------------------------
------------------------------------------------------------
------------------------------------------------------------
------------------------------------------------------------
------------------------------------------------------------
------------------------------------------------------------
------------------------------------------------------------
------------------------------------------------------------
------------------------------------------------------------
------------------------------------------------------------
------------------------------------------------------------
------------------------------------------------------------
------------------------------------------------------------
------------------------------------------------------------
------------------------------------------------------------
------------------------------------------------------------
------------------------------------------------------------
------------------------------------------------------------
------------------------------------------------------------
------------------------------------------------------------
------------------------------------------------------------
------------------------------------------------------------
------------------------------------------------------------
------------------------------------------------------------
------------------------------------------------------------
------------------------------------------------------------
------------------------------------------------------------
------------------------------------------------------------
------------------------------------------------------------
------------------------------------------------------------
------------------------------------------------------------
------------------------------------------------------------
------------------------------------------------------------
------------------------------------------------------------
------------------------------------------------------------
------------------------------------------------------------
------------------------------------------------------------
------------------------------------------------------------
----------
>XP_037144627_Zygotorulaspora_mrakii
------------------------------------------------------------
----------------------------------------MRLVG--------LGFKRRF
HSSLKTL--SNFESV------HIDNTSKYRQLLMEKGKFTEEQSNSIVGLMVEAMQGGVT
HVSQDLAKRERLNQLSYQQRVDFAKLRDQLLCADSSEFHNLQNEYERVRTDLDKLRNKLR
EEITKANAGFKLDLSLEKGRIREESSHHDLQIKEIETKIDQEVNNMRMQIDSVKTQVMQW
LI--------------GVCTGTFALV-----LAYVR------------------------
------------------------------------------------------------
------------------------------------------------------------
----------------------LLS-----------------------------------
------------------------------------------------------------
------------------------------------------------------------
------------------------------------------------------------
------------------------------------------------------------
------------------------------------------------------------
------------------------------------------------------------
------------------------------------------------------------
------------------------------------------------------------
------------------------------------------------------------
------------------------------------------------------------
------------------------------------------------------------
------------------------------------------------------------
------------------------------------------------------------
------------------------------------------------------------
------------------------------------------------------------
------------------------------------------------------------
------------------------------------------------------------
------------------------------------------------------------
------------------------------------------------------------
------------------------------------------------------------
------------------------------------------------------------
------------------------------------------------------------
------------------------------------------------------------
------------------------------------------------------------
------------------------------------------------------------
------------------------------------------------------------
------------------------------------------------------------
------------------------------------------------------------
------------------------------------------------------------
------------------------------------------------------------
------------------------------------------------------------
------------------------------------------------------------
------------------------------------------------------------
------------------------------------------------------------
------------------------------------------------------------
------------------------------------------------------------
------------------------------------------------------------
------------------------------------------------------------
------------------------------------------------------------
------------------------------------------------------------
------------------------------------------------------------
------------------------------------------------------------
------------------------------------------------------------
------------------------------------------------------------
------------------------------------------------------------
------------------------------------------------------------
------------------------------------------------------------
------------------------------------------------------------
------------------------------------------------------------
------------------------------------------------------------
------------------------------------------------------------
------------------------------------------------------------
------------------------------------------------------------
------------------------------------------------------------
------------------------------------------------------------
------------------------------------------------------------
------------------------------------------------------------
------------------------------------------------------------
------------------------------------------------------------
------------------------------------------------------------
------------------------------------------------------------
------------------------------------------------------------
------------------------------------------------------------
------------------------------------------------------------
----------
>XP_002497301_Zygosaccharomyces_rouxii
------------------------------------------------------------
-----------------------------MSGTSFTRMSLMKFVG--------LNSRRAF
HATSKRL--TDFETV------HIQNTNRYKQLLMEKGKFEESQANAIVNLMSDALRGGIS
HVSQDLAKRERLTQLTYQQRVDFAKLRDQLLTADRSEFHNLQNDYERVRKDLDKLKNKVK
EEITKANASFKLDLSLEKGRIREESSHHDMQIKEIDTRIDKEITNMRMQIDSVKTQVMQW
LI--------------GVCTGTFALV-----LAYVR------------------------
------------------------------------------------------------
------------------------------------------------------------
----------------------LLS-----------------------------------
------------------------------------------------------------
------------------------------------------------------------
------------------------------------------------------------
------------------------------------------------------------
------------------------------------------------------------
------------------------------------------------------------
------------------------------------------------------------
------------------------------------------------------------
------------------------------------------------------------
------------------------------------------------------------
------------------------------------------------------------
------------------------------------------------------------
------------------------------------------------------------
------------------------------------------------------------
------------------------------------------------------------
------------------------------------------------------------
------------------------------------------------------------
------------------------------------------------------------
------------------------------------------------------------
------------------------------------------------------------
------------------------------------------------------------
------------------------------------------------------------
------------------------------------------------------------
------------------------------------------------------------
------------------------------------------------------------
------------------------------------------------------------
------------------------------------------------------------
------------------------------------------------------------
------------------------------------------------------------
------------------------------------------------------------
------------------------------------------------------------
------------------------------------------------------------
------------------------------------------------------------
------------------------------------------------------------
------------------------------------------------------------
------------------------------------------------------------
------------------------------------------------------------
------------------------------------------------------------
------------------------------------------------------------
------------------------------------------------------------
------------------------------------------------------------
------------------------------------------------------------
------------------------------------------------------------
------------------------------------------------------------
------------------------------------------------------------
------------------------------------------------------------
------------------------------------------------------------
------------------------------------------------------------
------------------------------------------------------------
------------------------------------------------------------
------------------------------------------------------------
------------------------------------------------------------
------------------------------------------------------------
------------------------------------------------------------
------------------------------------------------------------
------------------------------------------------------------
------------------------------------------------------------
------------------------------------------------------------
------------------------------------------------------------
------------------------------------------------------------
------------------------------------------------------------
------------------------------------------------------------
------------------------------------------------------------
------------------------------------------------------------
----------
>XP_003644571_Eremothecium_cymbalariae
------------------------------------------------------------
--------------------------------------MLFRYRAKQVSNQ--FR--REF
HVCKPLY--DDFETV------HIRNTNRFRQLLMEKGDFNTQQANAVVDIMSDALRGGVT
HVSQDLASREKLTKLTYQQRVDFAKLKDQLLTADRSEIHLIHSEQERIRNDLEQLRNKLR
EEITKANAGFKLDLSLEKGRIREEARNHDLQIKEIDTRIDQEVSNMKMQIDSVKTQVMQW
LI--------------GVCTGTFALV-----LAYVR------------------------
------------------------------------------------------------
------------------------------------------------------------
----------------------LLS-----------------------------------
------------------------------------------------------------
------------------------------------------------------------
------------------------------------------------------------
------------------------------------------------------------
------------------------------------------------------------
------------------------------------------------------------
------------------------------------------------------------
------------------------------------------------------------
------------------------------------------------------------
------------------------------------------------------------
------------------------------------------------------------
------------------------------------------------------------
------------------------------------------------------------
------------------------------------------------------------
------------------------------------------------------------
------------------------------------------------------------
------------------------------------------------------------
------------------------------------------------------------
------------------------------------------------------------
------------------------------------------------------------
------------------------------------------------------------
------------------------------------------------------------
------------------------------------------------------------
------------------------------------------------------------
------------------------------------------------------------
------------------------------------------------------------
------------------------------------------------------------
------------------------------------------------------------
------------------------------------------------------------
------------------------------------------------------------
------------------------------------------------------------
------------------------------------------------------------
------------------------------------------------------------
------------------------------------------------------------
------------------------------------------------------------
------------------------------------------------------------
------------------------------------------------------------
------------------------------------------------------------
------------------------------------------------------------
------------------------------------------------------------
------------------------------------------------------------
------------------------------------------------------------
------------------------------------------------------------
------------------------------------------------------------
------------------------------------------------------------
------------------------------------------------------------
------------------------------------------------------------
------------------------------------------------------------
------------------------------------------------------------
------------------------------------------------------------
------------------------------------------------------------
------------------------------------------------------------
------------------------------------------------------------
------------------------------------------------------------
------------------------------------------------------------
------------------------------------------------------------
------------------------------------------------------------
------------------------------------------------------------
------------------------------------------------------------
------------------------------------------------------------
------------------------------------------------------------
------------------------------------------------------------
------------------------------------------------------------
------------------------------------------------------------
----------
>NP_983186_Eremothecium_gossypii
------------------------------------------------------------
---------------------------------------MFMTRRPLAMLA--TR--RGF
QSSSRVY--EDFETV------HIRNTNRFRQLLVEKGDFSTQQANAIVDIMSDALRGGVT
HVSQDLASREKLTKLTYQQRVDFAKLRDQLLTADRSEIHSIQNEQERIRNDLEQLRNRLR
EEITKANAGFKLDLSLEKGRIREESSNHNLQIKEIDTRIDQEVSNMKMQIDSVKTQVMQW
LI--------------GVCTGTFALV-----LAYVR------------------------
------------------------------------------------------------
------------------------------------------------------------
----------------------LLS-----------------------------------
------------------------------------------------------------
------------------------------------------------------------
------------------------------------------------------------
------------------------------------------------------------
------------------------------------------------------------
------------------------------------------------------------
------------------------------------------------------------
------------------------------------------------------------
------------------------------------------------------------
------------------------------------------------------------
------------------------------------------------------------
------------------------------------------------------------
------------------------------------------------------------
------------------------------------------------------------
------------------------------------------------------------
------------------------------------------------------------
------------------------------------------------------------
------------------------------------------------------------
------------------------------------------------------------
------------------------------------------------------------
------------------------------------------------------------
------------------------------------------------------------
------------------------------------------------------------
------------------------------------------------------------
------------------------------------------------------------
------------------------------------------------------------
------------------------------------------------------------
------------------------------------------------------------
------------------------------------------------------------
------------------------------------------------------------
------------------------------------------------------------
------------------------------------------------------------
------------------------------------------------------------
------------------------------------------------------------
------------------------------------------------------------
------------------------------------------------------------
------------------------------------------------------------
------------------------------------------------------------
------------------------------------------------------------
------------------------------------------------------------
------------------------------------------------------------
------------------------------------------------------------
------------------------------------------------------------
------------------------------------------------------------
------------------------------------------------------------
------------------------------------------------------------
------------------------------------------------------------
------------------------------------------------------------
------------------------------------------------------------
------------------------------------------------------------
------------------------------------------------------------
------------------------------------------------------------
------------------------------------------------------------
------------------------------------------------------------
------------------------------------------------------------
------------------------------------------------------------
------------------------------------------------------------
------------------------------------------------------------
------------------------------------------------------------
------------------------------------------------------------
------------------------------------------------------------
------------------------------------------------------------
------------------------------------------------------------
------------------------------------------------------------
----------
>XP_453317_Kluyveromyces_lactis
------------------------------------------------------------
----------------------MIR-------------SFAF---PSYPRG--FLGLRTL
HTSRILY--NDMETV------HIRDTNHFRQRLMDEGKFSEEQSNVIVNIMIDALRGGVA
HVSQDLASREKLTKLTYQQRVDFSKLREQLLTADRSEIHNLQNEHERIRKDLETMRNKLR
EEITKANAGFKLDLSLEKGRIREESSHHDMQIKEIDTRIDQEVTNMKMQIDSVKTQVMQW
LI--------------GVCTGTFALV-----LAYVR------------------------
------------------------------------------------------------
------------------------------------------------------------
----------------------LLT-----------------------------------
------------------------------------------------------------
------------------------------------------------------------
------------------------------------------------------------
------------------------------------------------------------
------------------------------------------------------------
------------------------------------------------------------
------------------------------------------------------------
------------------------------------------------------------
------------------------------------------------------------
------------------------------------------------------------
------------------------------------------------------------
------------------------------------------------------------
------------------------------------------------------------
------------------------------------------------------------
------------------------------------------------------------
------------------------------------------------------------
------------------------------------------------------------
------------------------------------------------------------
------------------------------------------------------------
------------------------------------------------------------
------------------------------------------------------------
------------------------------------------------------------
------------------------------------------------------------
------------------------------------------------------------
------------------------------------------------------------
------------------------------------------------------------
------------------------------------------------------------
------------------------------------------------------------
------------------------------------------------------------
------------------------------------------------------------
------------------------------------------------------------
------------------------------------------------------------
------------------------------------------------------------
------------------------------------------------------------
------------------------------------------------------------
------------------------------------------------------------
------------------------------------------------------------
------------------------------------------------------------
------------------------------------------------------------
------------------------------------------------------------
------------------------------------------------------------
------------------------------------------------------------
------------------------------------------------------------
------------------------------------------------------------
------------------------------------------------------------
------------------------------------------------------------
------------------------------------------------------------
------------------------------------------------------------
------------------------------------------------------------
------------------------------------------------------------
------------------------------------------------------------
------------------------------------------------------------
------------------------------------------------------------
------------------------------------------------------------
------------------------------------------------------------
------------------------------------------------------------
------------------------------------------------------------
------------------------------------------------------------
------------------------------------------------------------
------------------------------------------------------------
------------------------------------------------------------
------------------------------------------------------------
------------------------------------------------------------
------------------------------------------------------------
----------
>XP_022677653_Kluyveromyces_marxianus
------------------------------------------------------------
-----------------------MRPLMKLSTLWKASSNFGLAHGPKYRHQ--FIQFRNI
QSTAVLQ--DNMETV------HIRDTNHFKQRLMSEGKFSEQQSDVIVNIMIDALRGGVA
HVSQDLASREKLTKLTYQQRVDFSKLREQLLTADKSEIHNLQNEHERIRKDLEVMRNKLR
EEITKANAGFKLDLSLEKGRIREESSHHDMQIKEIDTRIDQEVTNMKMQIDSVKTQVMQW
LI--------------GVCTGTFALV-----LAYVR------------------------
------------------------------------------------------------
------------------------------------------------------------
----------------------LLT-----------------------------------
------------------------------------------------------------
------------------------------------------------------------
------------------------------------------------------------
------------------------------------------------------------
------------------------------------------------------------
------------------------------------------------------------
------------------------------------------------------------
------------------------------------------------------------
------------------------------------------------------------
------------------------------------------------------------
------------------------------------------------------------
------------------------------------------------------------
------------------------------------------------------------
------------------------------------------------------------
------------------------------------------------------------
------------------------------------------------------------
------------------------------------------------------------
------------------------------------------------------------
------------------------------------------------------------
------------------------------------------------------------
------------------------------------------------------------
------------------------------------------------------------
------------------------------------------------------------
------------------------------------------------------------
------------------------------------------------------------
------------------------------------------------------------
------------------------------------------------------------
------------------------------------------------------------
------------------------------------------------------------
------------------------------------------------------------
------------------------------------------------------------
------------------------------------------------------------
------------------------------------------------------------
------------------------------------------------------------
------------------------------------------------------------
------------------------------------------------------------
------------------------------------------------------------
------------------------------------------------------------
------------------------------------------------------------
------------------------------------------------------------
------------------------------------------------------------
------------------------------------------------------------
------------------------------------------------------------
------------------------------------------------------------
------------------------------------------------------------
------------------------------------------------------------
------------------------------------------------------------
------------------------------------------------------------
------------------------------------------------------------
------------------------------------------------------------
------------------------------------------------------------
------------------------------------------------------------
------------------------------------------------------------
------------------------------------------------------------
------------------------------------------------------------
------------------------------------------------------------
------------------------------------------------------------
------------------------------------------------------------
------------------------------------------------------------
------------------------------------------------------------
------------------------------------------------------------
------------------------------------------------------------
------------------------------------------------------------
------------------------------------------------------------
----------
>XP_022631159_Lachancea_lanzarotensis
------------------------------------------------------------
--------------------------MTSSTKRSRLFETMLQTRLRLSPQSPIFR--RSF
HGTFIVQ--DQ-DPV------HIRNTNRFRQLLVEKGEFAPQQANALVDIMSEALKGGVE
HVSQDLASRQRLIQLVSQQRVDFSKLRDQLLSADRSEFHSIQSEHEGIRNDLEKMRTKLR
EEITRANAGFKLDLSLEKGRIREESSHHDMQIKEIDTRIDQEVSNMKMQIDSVKTQVMQW
LI--------------GVCTGTFALV-----LAYVR------------------------
------------------------------------------------------------
------------------------------------------------------------
----------------------LLS-----------------------------------
------------------------------------------------------------
------------------------------------------------------------
------------------------------------------------------------
------------------------------------------------------------
------------------------------------------------------------
------------------------------------------------------------
------------------------------------------------------------
------------------------------------------------------------
------------------------------------------------------------
------------------------------------------------------------
------------------------------------------------------------
------------------------------------------------------------
------------------------------------------------------------
------------------------------------------------------------
------------------------------------------------------------
------------------------------------------------------------
------------------------------------------------------------
------------------------------------------------------------
------------------------------------------------------------
------------------------------------------------------------
------------------------------------------------------------
------------------------------------------------------------
------------------------------------------------------------
------------------------------------------------------------
------------------------------------------------------------
------------------------------------------------------------
------------------------------------------------------------
------------------------------------------------------------
------------------------------------------------------------
------------------------------------------------------------
------------------------------------------------------------
------------------------------------------------------------
------------------------------------------------------------
------------------------------------------------------------
------------------------------------------------------------
------------------------------------------------------------
------------------------------------------------------------
------------------------------------------------------------
------------------------------------------------------------
------------------------------------------------------------
------------------------------------------------------------
------------------------------------------------------------
------------------------------------------------------------
------------------------------------------------------------
------------------------------------------------------------
------------------------------------------------------------
------------------------------------------------------------
------------------------------------------------------------
------------------------------------------------------------
------------------------------------------------------------
------------------------------------------------------------
------------------------------------------------------------
------------------------------------------------------------
------------------------------------------------------------
------------------------------------------------------------
------------------------------------------------------------
------------------------------------------------------------
------------------------------------------------------------
------------------------------------------------------------
------------------------------------------------------------
------------------------------------------------------------
------------------------------------------------------------
------------------------------------------------------------
------------------------------------------------------------
----------
>XP_002555860_Lachancea_thermotolerans
------------------------------------------------------------
-----------------------------------MLRGLNQT----------FRPKRML
HGSRMLL--DSLDPV------HIRNTNRFRQLLVEKGEFAPQQANALVEIMSDALKGGVT
HVSQDLASREKLIQLVYQQRVDFAKLRDQLLSADRSEFHSIQNEHESIRNDLEKLRTKLR
EEITKANAGFKLDLSLEKGRIREESSHHDIQIKEIDTRIDQEVSNMKMQIDSVKTQVMQW
LI--------------GVCTGTFALV-----LAYVR------------------------
------------------------------------------------------------
------------------------------------------------------------
----------------------LLS-----------------------------------
------------------------------------------------------------
------------------------------------------------------------
------------------------------------------------------------
------------------------------------------------------------
------------------------------------------------------------
------------------------------------------------------------
------------------------------------------------------------
------------------------------------------------------------
------------------------------------------------------------
------------------------------------------------------------
------------------------------------------------------------
------------------------------------------------------------
------------------------------------------------------------
------------------------------------------------------------
------------------------------------------------------------
------------------------------------------------------------
------------------------------------------------------------
------------------------------------------------------------
------------------------------------------------------------
------------------------------------------------------------
------------------------------------------------------------
------------------------------------------------------------
------------------------------------------------------------
------------------------------------------------------------
------------------------------------------------------------
------------------------------------------------------------
------------------------------------------------------------
------------------------------------------------------------
------------------------------------------------------------
------------------------------------------------------------
------------------------------------------------------------
------------------------------------------------------------
------------------------------------------------------------
------------------------------------------------------------
------------------------------------------------------------
------------------------------------------------------------
------------------------------------------------------------
------------------------------------------------------------
------------------------------------------------------------
------------------------------------------------------------
------------------------------------------------------------
------------------------------------------------------------
------------------------------------------------------------
------------------------------------------------------------
------------------------------------------------------------
------------------------------------------------------------
------------------------------------------------------------
------------------------------------------------------------
------------------------------------------------------------
------------------------------------------------------------
------------------------------------------------------------
------------------------------------------------------------
------------------------------------------------------------
------------------------------------------------------------
------------------------------------------------------------
------------------------------------------------------------
------------------------------------------------------------
------------------------------------------------------------
------------------------------------------------------------
------------------------------------------------------------
------------------------------------------------------------
------------------------------------------------------------
------------------------------------------------------------
------------------------------------------------------------
----------
>XP_020056907_Aspergillus_aculeatus
---MASQKTVAEVPRSILPRLTWNGSSARTTIAPPTT--LPAARQQKQQL--TRFWNQAG
RQLHSLASLSS-SSLSHS-ATPRDTGASSAIAKRFALARHTTS-PPDVQGLGHPIRYDGV
YVAAFKPARRAFHASTVRQRDHHFDTLKFVQRLKDEG-FSEEQAVAMMRVLNDIIEESIQ
NLTRTMVLREDTERSAYTQKVDFAKLRSELLNADSTEAQLTRSSHEKIAADLAKLNSRLR
DEIGRTQASVRLDLNLEKGRIREEANGQEMRIKETETRIEQEVAGLRERVEAVKFSTLQW
LM--------------GVCTGTAALI-----LGAWR------------------------
L-----------------------------------------------------------
------------------------------------------------------------
----------------------FM------------------------------------
------------------------------------------------------------
------------------------------------------------------------
------------------------------------------------------------
------------------------------------------------------------
------------------------------------------------------------
------------------------------------------------------------
------------------------------------------------------------
------------------------------------------------------------
------------------------------------------------------------
------------------------------------------------------------
------------------------------------------------------------
------------------------------------------------------------
------------------------------------------------------------
------------------------------------------------------------
------------------------------------------------------------
------------------------------------------------------------
------------------------------------------------------------
------------------------------------------------------------
------------------------------------------------------------
------------------------------------------------------------
------------------------------------------------------------
------------------------------------------------------------
------------------------------------------------------------
------------------------------------------------------------
------------------------------------------------------------
------------------------------------------------------------
------------------------------------------------------------
------------------------------------------------------------
------------------------------------------------------------
------------------------------------------------------------
------------------------------------------------------------
------------------------------------------------------------
------------------------------------------------------------
------------------------------------------------------------
------------------------------------------------------------
------------------------------------------------------------
------------------------------------------------------------
------------------------------------------------------------
------------------------------------------------------------
------------------------------------------------------------
------------------------------------------------------------
------------------------------------------------------------
------------------------------------------------------------
------------------------------------------------------------
------------------------------------------------------------
------------------------------------------------------------
------------------------------------------------------------
------------------------------------------------------------
------------------------------------------------------------
------------------------------------------------------------
------------------------------------------------------------
------------------------------------------------------------
------------------------------------------------------------
------------------------------------------------------------
------------------------------------------------------------
------------------------------------------------------------
------------------------------------------------------------
------------------------------------------------------------
------------------------------------------------------------
------------------------------------------------------------
------------------------------------------------------------
------------------------------------------------------------
------------------------------------------------------------
------------------------------------------------------------
----------
>XP_001272572_Aspergillus_clavatus
---MAPSKSVTEVPRSILPRLTWNGSSAWITVAPSQSHALSIRLPHSQKR--VQGVSAVG
EQLRSLTFSPH-SYRFFS-STSRDLGSTSAITRRWYISKSTSDNRPTLEGPNNPIRYNGV
YVASFKPAQRAFHASAPRQREHHFDTLRFVQRLKEEG-FSEEQAVAMMRVLNDVIQESIQ
NLTRTMVLREDTERSAYTQKVDFAKLRSELLNADSTEAQLTRSSHEKIAADLAKLNSRLR
DEIGRTQASVRLDLNLEKGRIREEANSQEMRIKETETRIEQEVAGLRERVEAVKFSTLQW
LM--------------GVCTGTAALI-----LGAWR------------------------
L-----------------------------------------------------------
------------------------------------------------------------
----------------------FM------------------------------------
------------------------------------------------------------
------------------------------------------------------------
------------------------------------------------------------
------------------------------------------------------------
------------------------------------------------------------
------------------------------------------------------------
------------------------------------------------------------
------------------------------------------------------------
------------------------------------------------------------
------------------------------------------------------------
------------------------------------------------------------
------------------------------------------------------------
------------------------------------------------------------
------------------------------------------------------------
------------------------------------------------------------
------------------------------------------------------------
------------------------------------------------------------
------------------------------------------------------------
------------------------------------------------------------
------------------------------------------------------------
------------------------------------------------------------
------------------------------------------------------------
------------------------------------------------------------
------------------------------------------------------------
------------------------------------------------------------
------------------------------------------------------------
------------------------------------------------------------
------------------------------------------------------------
------------------------------------------------------------
------------------------------------------------------------
------------------------------------------------------------
------------------------------------------------------------
------------------------------------------------------------
------------------------------------------------------------
------------------------------------------------------------
------------------------------------------------------------
------------------------------------------------------------
------------------------------------------------------------
------------------------------------------------------------
------------------------------------------------------------
------------------------------------------------------------
------------------------------------------------------------
------------------------------------------------------------
------------------------------------------------------------
------------------------------------------------------------
------------------------------------------------------------
------------------------------------------------------------
------------------------------------------------------------
------------------------------------------------------------
------------------------------------------------------------
------------------------------------------------------------
------------------------------------------------------------
------------------------------------------------------------
------------------------------------------------------------
------------------------------------------------------------
------------------------------------------------------------
------------------------------------------------------------
------------------------------------------------------------
------------------------------------------------------------
------------------------------------------------------------
------------------------------------------------------------
------------------------------------------------------------
------------------------------------------------------------
------------------------------------------------------------
----------
>XP_001257774_Aspergillus_fischeri
---MAPQKSVTEVPRSLLPRLTWNGSSTRITVAPPQGNPLSTLRPQPQQR--IQNLSRVC
PQHRSPSLYPH-QARFFS-AASRDLSPTTLVARCPSTSSRAPKNRPALEDLNNPIRYNGV
YVATFKPARRAFHASASLQREHHFDTLRFVQRLKDEG-FSEEQAVAMMRVLNDVIQESIQ
HLTRTMVLREDTERSAYTQKVDFAKLRSELLNADSTEAQLTRSSHEKIAADLAKLNSRLR
DEIGRTQASVRLDLNLEKGRIREEANGQEMRIKETETRIEQEVAGLRERVEAVKFSTLQW
LM--------------GVCTGTAALI-----LGAWR------------------------
L-----------------------------------------------------------
------------------------------------------------------------
----------------------FM------------------------------------
------------------------------------------------------------
------------------------------------------------------------
------------------------------------------------------------
------------------------------------------------------------
------------------------------------------------------------
------------------------------------------------------------
------------------------------------------------------------
------------------------------------------------------------
------------------------------------------------------------
------------------------------------------------------------
------------------------------------------------------------
------------------------------------------------------------
------------------------------------------------------------
------------------------------------------------------------
------------------------------------------------------------
------------------------------------------------------------
------------------------------------------------------------
------------------------------------------------------------
------------------------------------------------------------
------------------------------------------------------------
------------------------------------------------------------
------------------------------------------------------------
------------------------------------------------------------
------------------------------------------------------------
------------------------------------------------------------
------------------------------------------------------------
------------------------------------------------------------
------------------------------------------------------------
------------------------------------------------------------
------------------------------------------------------------
------------------------------------------------------------
------------------------------------------------------------
------------------------------------------------------------
------------------------------------------------------------
------------------------------------------------------------
------------------------------------------------------------
------------------------------------------------------------
------------------------------------------------------------
------------------------------------------------------------
------------------------------------------------------------
------------------------------------------------------------
------------------------------------------------------------
------------------------------------------------------------
------------------------------------------------------------
------------------------------------------------------------
------------------------------------------------------------
------------------------------------------------------------
------------------------------------------------------------
------------------------------------------------------------
------------------------------------------------------------
------------------------------------------------------------
------------------------------------------------------------
------------------------------------------------------------
------------------------------------------------------------
------------------------------------------------------------
------------------------------------------------------------
------------------------------------------------------------
------------------------------------------------------------
------------------------------------------------------------
------------------------------------------------------------
------------------------------------------------------------
------------------------------------------------------------
------------------------------------------------------------
------------------------------------------------------------
----------
>XP_041142545_Aspergillus_flavus
---MAPQKSVTEVPRSILPRLTWNGSSARTTVPPPQSNILSARQQQRTLR--IHSWNSAG
RQLHTLTFSPH-SSTFVS-ATVREPTLSSISRRLPESTSRPT--SRPAAPTGNPIRYNGV
YVAAFKPARRAFHASATQQRDHHFDTLKFVQRLKEEG-FSEEQAVAMMRVLNDVIQESIQ
NLTRTMVLREDTERSTYTQKVDFAKLRSELLNADSTEAQLTRSSHEKIAADLAKLNSRLR
DEIGRTQASVRLDLNLEKGRIREEANSQEMRIKETETRIEQEVAGLRERVEAVKFSTLQW
LM--------------MEKKGGNEFIDVLFWLGYYS------------------------
------------------------------------------------------------
------------------------------------------------------------
------------------------------------------------------------
-------------------------------------PPECEFDTVKINLTVTSQGRQFD
RLAILFLGDTEVFRTSTAEPTADGIVWAYIKDMSQYNALWQIQQKLIFDLGNIINDIYTG
PFSVTLTAYFSCEGHARTADVILPISARKSASNLSSVFTVPGDNTKTLYQIPPNTSRAVV
SISACGQSTEEFWWSNVFSYDTEAFNTTMGELYGYSPFREVQLYVDDILAGIIWPFPVIF
TGGVAPGFWRPIVGIDAFDLRQPEIDISPFLPILKDGQPHSFEIKIVGLSVAQNGTVTLS
DSVGSYWAVTGNIFLYLSDSA---LDSTSLGTEKPYVDAPTPQFKATRSLVQNQTGGNDS
LAYSVVGERTLSIKSSAFQWSQNLTYSNFGLFSQQGMSQSTNQHTSGRSTIIAFGANQTS
NEVQFEYPLSVNQTYRPTDAGQSIHAWMSRGLDIKTT-GATGISTYTLTSGPSRLHTQQW
GEAFYQPTDNSSISFGDTTDVFESNSILGHYKRMNSRWDSATTTLWWEDQVALRKGEEIM
SNCSPTPPGAVPDILITALARRSPEDLDSDAPPNKRRKLTSGIQSLRELNGLSDTRVPRG
YIPLARFHLYLDFASASPIQDDPGRSFDNFSQLPVHIFAAENVCVGTTTLDWFKLELATT
VDRETVFEYQSHDPPFIKFSKDLEFASSLVCADRLPRKIPIVCYQSTLYTVPERKSSFCL
ETIILWKDSLDILGNNQLVEGARKVFSRYVFQEQEDLASQQERHSQ----RQLSWSPRDF
YDHVYVPPDTPESSAEVKCSLIECQMFPFQRRAVRWLLQREGVELQADGQVVPVRDTLKG
GLPASFREFIDADGRVCFASQLFMIVATDLANWFDGGNHLRGGILAEEMGLGKTVEIISL
ICLNRRHLAPEETFPDHRHDGLRPSGATLIITPPAILEQWEQEIKLHAPGLSVFHYTGIQ
RHQSLSDEELIELLADQDVVLTTYNILAREVHYSGDVPQRNLRHKKRFEPRRTPLVRISW
WRVCIDEAQMIESGVSNAARVARLIPRQNAWAVTGTPLRKDISDLLGLLLFLRYEPFCGV
IWHRLC-GSFRTELANIVSMIALRHSKVHVRNELHIPPQKRIVITVPFTAVEEQRYGQLF
EEMCGACGLNLSGAPLNGDWDPDDLSIIERMRSWLTKLRRTCLHPAGKPLRGLGTGTGPL
RSVAEVLEVMIDQNDALIHAEERSLLLSQLRRGQLLENAKHRQQALGLWSKSLERANAIV
KECRDRLHSERMERRMDAVNVDRDVTSADTASEDETEEAAKNTRGGARQRLRAALEVQHI
CVFFTGNAYFQMKTDPKLTRPDSEESRALEKREVEAYESAKLIRKEMLAEISRKVGHFMK
IIRERAQKNQFVNIPKMKPQLWSKGLESHRILDKLENFCDSMNKHAAQYDEWRQTMIKFL
SESLIDQEDESELEGDEYEKSTKHQDEVYVYMEALRAMFADRHDALTGQKNVLIAHEVKS
GIVQAQKGEGPSPALFLQMMNTRSRIKPDPQLGSLRGIIGELRSLATSLEWQASGGNSRA
RAELELVSLVLQNASQMASEQAKVATNMEKEVEMFRDTMNNRLEYYRQLQQISDTVAPYD
EESAGKPLNEALFSAKLRQEEIIDEKISALRAKHRYLIHLRDESGSDDSSKICVICQSGF
EVGVLTVCGHKYCKDCLRMWWHQHRTCPTCKKRLKANDFYQITYKPQEFLVQEEKPPAKV
EPERRPKNSIYTDISSGTLREIKTVDLDGSFGTKIDTLARHILWLRHHDPGGKSVIFSQY
KDFLEVLAIAFHRFKIGFSSVDSKDGISKFKSDPSIECFFLHARAHSSGLNLVNATHVFL
CEPLINTAIELQAIARVHRIGQHRPTTVWMYLVSDTVEESIYELSVSRRLAHIVQKEKAE
----PLCADVENGRAVTDNITEAAIDSANSLEIRDAALSNLMAGGAFGGELVKKDDLWRC
LFGNPTKKEANNFQAGASGEVARFLRAASASSEARELNLISNVEFRIALADTDEKLDALL
NKYLAPLLLKLGSESLAVRNKVIAVCQHINNRVQAPSIKLPVAALLKQFKEQKSKLIRHF
DLIYIQQGIDRLGASARIEILLPLLQGISEIGTSTDEQAAVVFNLVLRLLPLLKLPPKDS
TEDIQLKSRLGLSDKDTEFLSSWFEKLLILFPADKNASTCPGLSPADYAFLNKGASLSET
WNPSSHGGLNLTETKATALRFLCSRAFTDSERFFPALVASADPNSRLADLGEEILKRFIP
ALENIDVVRRLFTLYFGSVEPEGASPARTALQIKILVYLGKSLRAATETANVLRLIEEGL
LSDVARSSQGLQASKLRTQIFTFTTWVVRIGSPTDLKQIAPKVIAGLRDFINSQGWPSPG
SSGQRLPATDLSLRGLAYESIGILVPKVDFQSQDEQTAISGFELIRWLFISLSSDDSSAQ
IFVSIEQALGSILNSSVDSWDKEFQESLRPFLLRQMNSLPGEEDPVTGFKVVRRTQYAAV
RFANRFLPYSDVVARWIDLMAVACGSERHQEVVEEGKKGLHPYWYRLLNPTKDKTARFLL
GSTASTVVPGLSAAEILSGPYKEAFNYTITFLRNILLWESFSGSNISMEIEQDWDIKLDV
LLTSDEQARCAVKRYIETSDKEAVLLFLTSALSGLGGGAQKGLWQCGENFIGICSLASND
IVEPMVSMVITLKNSLYSNDQELQNLAARALGILASHPAFSENKLRELLSELSVPIESWK
SAIGEVVLKIRGAVLALAYILSRLAFRNVIYKAPETTVKLFIATIFDIIRDARDSLLRRS
AQVAIGQLSLSGVLSTTVLSNDEWDTIVDKLKPDAKAESETAITAIGLLSLSFSKVDHRD
PQFTKFLNCLHNLHEIRSPETHFTIGEALSSAAAGWTSKSMATEFDVDEKLPTWQLSDAV
LAEMCDKIISDCGASKPSLRKASSIWLLCLVKNCGHLQQMQDRLRKCQRTFTRLLADRDE
VVQETGAQGLSLVYDIGDQTLKDDLVRDLVDSFTASGSNLAGGKVSEDTELFEPGALPTG
GGSSVNTYKDIMNLASEAGDPTLVYRFMSLASNNALWTNRAAFSKLGISTIFSDSSANGY
LAKNPKIYPKLFRYRFDPNPNVQRSMNTIWQALVKDPAAIISDHFDEIMDDLLRSMLAGR
EWRVRQASCAAIADLIQGRQPEKYFKYMEEIFLKAFKLIDDIKESVRAAALKLCQTITNA
VIRTLETSDTETRRAGTMLAGTIPFLLSDKGMESDVQEVQGFALGALIQIIKKSPGQPLR
PFVPRVMEQFLNSLSSLEPQAVNYVHLNADKYGLTGQEIDKMRLSSIRTSPMMEVIERYL
IDMLDETSMREFAGNLESVLRSAVGLPTKVGCSRVLVLLSMRTVLFRPYADRFIQLLIKY
VVDRNDTVSASYCTSIGYLMRLASDDRVLKTIEHAKSLYLTAEDANQRIIAAEILHSTSK
LSNDRFMAFAATALPFIFVSKYDTDEHVQEAFEKTWQDNVGGNRAVSLYIKEITSLVSDN
LDSPRWIVKHTAALGFANSIMALDSELDLATSEYLWPILEKALAGKTWDGKEVVVKAFTK
FTSQAKTLWLEKPRIGDTMKAIAIREAKRINPTYRPHAITAFGGIAQARQDLNLMPDAVD
IVSRVLSEFDEGEDSMDIDSGSGQKNKQTREDTLVACVKCLLQCINLTCAASAEATNNSM
SDIKRLLHETLDSGGRNVQITLYEQLRMFFSRVTTGALESHDEEPKLRKVQKSLAALAGE
MLSRQIDVTAEAIRRERAQAAMSYIMLCRQLDIGLDIDGELCELLKSWRKGERSGPVQQA
LDQALARLMQ
>XP_750549_Aspergillus_fumigatus
---MAPQKSVTEVPRSLLPRLTWNGSSARITVAPPQGNPLSTLRSQPQQR--IQNLSPVC
PQLRSLSLYPH-KARFFS-AASRDFSPATLVARSPSTSSSTPKNRPALEDLNNPIRYNGV
YVATFKPARRAFHASASLQREHHFDTLRFVQRLKDEG-FSEAQAVAMMRVLNDVIQESIQ
HLTRTMVLREDTERSAYTQKVDFAKLRSELLNADSTEAQLTRSSHEKIAADLAKLNSRLR
DEIGRTQASVRLDLNLEKGRIREEANGQEMRIKETETRIEQEVAGLRERVEAVKFSTLQW
LM--------------GVCTGTAALI-----LGAWR------------------------
L-----------------------------------------------------------
------------------------------------------------------------
----------------------FM------------------------------------
------------------------------------------------------------
------------------------------------------------------------
------------------------------------------------------------
------------------------------------------------------------
------------------------------------------------------------
------------------------------------------------------------
------------------------------------------------------------
------------------------------------------------------------
------------------------------------------------------------
------------------------------------------------------------
------------------------------------------------------------
------------------------------------------------------------
------------------------------------------------------------
------------------------------------------------------------
------------------------------------------------------------
------------------------------------------------------------
------------------------------------------------------------
------------------------------------------------------------
------------------------------------------------------------
------------------------------------------------------------
------------------------------------------------------------
------------------------------------------------------------
------------------------------------------------------------
------------------------------------------------------------
------------------------------------------------------------
------------------------------------------------------------
------------------------------------------------------------
------------------------------------------------------------
------------------------------------------------------------
------------------------------------------------------------
------------------------------------------------------------
------------------------------------------------------------
------------------------------------------------------------
------------------------------------------------------------
------------------------------------------------------------
------------------------------------------------------------
------------------------------------------------------------
------------------------------------------------------------
------------------------------------------------------------
------------------------------------------------------------
------------------------------------------------------------
------------------------------------------------------------
------------------------------------------------------------
------------------------------------------------------------
------------------------------------------------------------
------------------------------------------------------------
------------------------------------------------------------
------------------------------------------------------------
------------------------------------------------------------
------------------------------------------------------------
------------------------------------------------------------
------------------------------------------------------------
------------------------------------------------------------
------------------------------------------------------------
------------------------------------------------------------
------------------------------------------------------------
------------------------------------------------------------
------------------------------------------------------------
------------------------------------------------------------
------------------------------------------------------------
------------------------------------------------------------
------------------------------------------------------------
------------------------------------------------------------
------------------------------------------------------------
----------
>XP_663377_Aspergillus_nidulans
---MAPQKSVAELPRSVLPRLTWNASSTRTSLTASHSAPLSAGRRQS-----PQGWITFT
WQTQSQVF-SQ-SVATFS-TVSRSFTSTSIAQRFPHSISHKTK-SQSTQPVGAPIRHNGV
YVATFKPARRAFHASAPRKRDHHFDTLKFVQRLKDEG-FSEEQAVAMMRVLNDVIQESIQ
NLTRTMVLREDTERSAYTQKVDFAKLRSELLNADSTEAQLIRSSHEKIAADLAKLNSRLR
DEIGRTQASVRLDLNLEKGRIREEANSQEMRIKETETRIEQEVAGLRERVEAVKFSTLQW
LM--------------GVCTGTAALI-----LGAWR------------------------
LLICRNVYAIHNRVVKAEDGAWVLILGFLNAFATHFWQENCTSKCARCYEGKSEFRGIYA
LRAGVIATHLNHASDQHRTPLATDNEEGLVQGCELERNCNHYNVDDRADKGSARLVPVKG
EIVETRFQFRLLRRPEAPRGTVLINAMLFVLWAALWLCSRLISPSSAVLEVFEVYQPVSS
QNHNDTSCNEEILLLNHVFGYSYGQPFVGKTIWSHWSMHSCEFDTVRINLTVTSKGRQFD
RLAHLWLGDIEVFRTSTAEPTADGIIWSYVKDLSQYKVLWQEPQKLIFDLGNLIDDTYTG
SFNVTLMARFSHEKNVRLADIVLPISTRSSVLNLSSAFNIPSQRAEVSYRFDSRVSRALV
SISACGQSTEEFWWSNVFSSDTRTFDSTVGELYGHSPFREIQLHIDGILAGVVWPFPIIF
TGGVSPGFWRPIVGIDAFDLRMPEIDISPFLPLLTDGSYHSIEVRVVGLDISLNGTATFS
NEVGSYWAVSGNIFLYLSDGSAEQLPTSAGPGQRPDIVAPTPTFTTTRYLEQNSIGGNSS
LKYSVLAERFIAIRSPDFLWSQNLSFSNVGLFNQQGLSQKNVQRTSATILFGPLGVGDDV
DELSFDYPLTVNTTYGDLDGGLTIDAWMRRGLRIDSS-GVPGISTYTFTSGPLHLDISQC
GQSSYQSTADNSNSTSSGDTRTVIRSDAGAIAYRRTPLVETLPRTWVGLDGLVLS-----
-----LSPGAVTDTLAHTFKRCKESQSGEPLTKRRKTNPKAQSLRDI-------------
-QARCCLQLDFAHASPLQGDWSDFTGTEHNLPVIIKFSRPHPMETQESGNDCVVLEIETI
QERETIFVDTSSDPDIISLGRHLAIASDLACADRYHTAKLPTACYQSTLRCFGNHTSFQL
ETVILWRDSLDITDYQRLPDAASAAFFRYVLGEDKDYDPFRIRRTRGPIARGDGWTPQDF
YDNVHVPRNTPELSAPVKCDLTECELFPFQRRAVRWLLNREGKELNSNGQVVPLENRSKI
GLPDSFQQITDADG--------------------------KGGVLAEEMGLGKTVEMISL
MCLNRRILRPEETFAEPGSNGLRPSGATLIITPPVILGQWKQEIELHAPKLQVFHYTGIQ
RHPTLSDQELVELMADNDVVLTTYNVLAREIHYAGVAPKRNLRHEKRFEPRKSPLIKISW
WRVCLDEAQMIESGISNAAKVARLIPRHIAWAVTGTPLRKDVTDLLGLLLFLRYEPFCGP
IWKRLCDATFKPVLARIVNTITLRHSKNFIREELHLPPQKRIVITVPFTAVEEQSYRQLY
EEMCEDCGLDSSGSPRNNDWNPNDPSVIDRMRSWLVRLRQSCLYPTGNRRKVFAAGNGPL
RSVNDVLEVMIDQNDALIHAEERSLLLSQLRRGQLLENAKLKREALSLWKNSLHRASDTV
QQCRERLQTERKKQLTPLANGAHDERLSFSDDESEETEKNSRLH-VFRQRLRTALEVEHI
AVFFTGNAYFQIKSDHELTKPDSEEFQALTKLEEEAYAKAKLIRQEMLTEISRKAKHYVK
RIKEKAEKKDFVAIPEMKLHMYSKGLESRRVFERLQDFCDMMNDHAAQYKEWREKMVKLL
SQALIDQEDESELEGDEYEKSTKHQDEMYVYMEALRALFADRHDALTGQKNVLIAHEVKV
AISQAQKGEGPSPTLYLEVMKRRNEVKPGPDLGSLRGAIAELRSLGSSLEWQANDGSTRA
RAELEILTKVLKNVTDISTEQTKIASNLEREVEMFRDTMNNRLEYYRQLQQISDTVAPYD
EESTGKPLDRGLFAEKLEQEKAMEEKISSLKAKGRYLIHLRDETSPDENSKICIICQGTF
EI----------------------------------------------------------
----------------GTLHEIKNIDLKDSFGTKIDTLARHILWLREHDPGAQSIVFSQY
KGFLDYLANAFRRFKIGYSSVDESDGIEKFKKDPGIECFLLHAKAHSSGLNLVNATHVFL
CEPLINTAIELQAIARVHRIGQHRPTTVWMYLISDTVEKSIYDISVSRRLDHIIQKEREQ
KAGAPTAPENRVNRPAIGDLSEVAIDSANSMEVQDAPLAKLMEGGAYGGERVKKDDLWQC
LFGNPRRQQHMNDSSSANSDVARFLRAEAAEQRRTSSKGGE-------------------
------------------------------------------------------------
------------------------------------------------------------
------------------------------------------------------------
------------------------------------------------------------
------------------------------------------------------------
------------------------------------------------------------
------------------------------------------------------------
------------------------------------------------------------
------------------------------------------------------------
------------------------------------------------------------
------------------------------------------------------------
------------------------------------------------------------
------------------------------------------------------------
------------------------------------------------------------
------------------------------------------------------------
------------------------------------------------------------
------------------------------------------------------------
------------------------------------------------------------
------------------------------------------------------------
------------------------------------------------------------
------------------------------------------------------------
------------------------------------------------------------
------------------------------------------------------------
------------------------------------------------------------
------------------------------------------------------------
------------------------------------------------------------
------------------------------------------------------------
------------------------------------------------------------
------------------------------------------------------------
------------------------------------------------------------
----------
>XP_001390212_Aspergillus_niger
---MAPQKSVTEVPRSLIPRLTWNGSSARTTITSPQTTALPAKRQQKQHM--VRGWISVG
RQLHTSTSRSA-TRLIVP-ATSRDLGTSSIARRFPSTTKPTSQPAAP---LGNPIRHNGV
YVAVFTPARRAFHASASRQRDHHFDTLKFVQRLKDEG-FSEEQAVAMMRVLNDVIQESIQ
NLTRTMVLREDTERSAYTQKVDFAKLRSELLNADSTEAQLTRSSHEKIAADLAKLNSRLR
DEIGRTQASVRLDLNLEKGRIREEANGQEMRIKETETRIEQEVAGLRERVEAVKFSTLQW
LM--------------GVCTGTAALI-----LGAWR------------------------
L-----------------------------------------------------------
------------------------------------------------------------
----------------------FM------------------------------------
------------------------------------------------------------
------------------------------------------------------------
------------------------------------------------------------
------------------------------------------------------------
------------------------------------------------------------
------------------------------------------------------------
------------------------------------------------------------
------------------------------------------------------------
------------------------------------------------------------
------------------------------------------------------------
------------------------------------------------------------
------------------------------------------------------------
------------------------------------------------------------
------------------------------------------------------------
------------------------------------------------------------
------------------------------------------------------------
------------------------------------------------------------
------------------------------------------------------------
------------------------------------------------------------
------------------------------------------------------------
------------------------------------------------------------
------------------------------------------------------------
------------------------------------------------------------
------------------------------------------------------------
------------------------------------------------------------
------------------------------------------------------------
------------------------------------------------------------
------------------------------------------------------------
------------------------------------------------------------
------------------------------------------------------------
------------------------------------------------------------
------------------------------------------------------------
------------------------------------------------------------
------------------------------------------------------------
------------------------------------------------------------
------------------------------------------------------------
------------------------------------------------------------
------------------------------------------------------------
------------------------------------------------------------
------------------------------------------------------------
------------------------------------------------------------
------------------------------------------------------------
------------------------------------------------------------
------------------------------------------------------------
------------------------------------------------------------
------------------------------------------------------------
------------------------------------------------------------
------------------------------------------------------------
------------------------------------------------------------
------------------------------------------------------------
------------------------------------------------------------
------------------------------------------------------------
------------------------------------------------------------
------------------------------------------------------------
------------------------------------------------------------
------------------------------------------------------------
------------------------------------------------------------
------------------------------------------------------------
------------------------------------------------------------
------------------------------------------------------------
------------------------------------------------------------
------------------------------------------------------------
------------------------------------------------------------
------------------------------------------------------------
----------
>XP_015408178_Aspergillus_nomiae
---MAPQKSVTEVPRSILPRLTWNGSSARTTL-PPQSNILSARQQQKTLR--IHSRNSAG
RRLHTLTFSPH-SSTSVS-AIVGEPTLSSISRRLPSSTSPSISRPAP---TGNPIRYNGV
YVAAFKPARRAFHASAPQQRDHHFDTLKFVQRLKEEG-FSEEQAVAMMRVLNDVIQESIQ
NLTRTMVLREDTERSTYTQKVDFAKLRSELLNADSTEAQLTRSSHEKIAADLAKLNSRLR
DEIGRTQASVRLDLNLEKGRIREEANSQEMRIKETETRIEQEVAGLRERVEAVKFSTLQW
LM--------------GVCTGTAALI-----LGAWR------------------------
L-----------------------------------------------------------
------------------------------------------------------------
----------------------FIYVVAMFLRTVLWLCFLLAAPSKGTLDVFQVYQPVPY
GGEDSSHCNQNVLLMEHVFASSYGHPFIG-----YYSPPKCEFDTVKINLTVTSQGRQFD
RLALLFLGDTEVFRTSTAEPTADGIVWTYIKDMSQYNALWQTRQKLIFDLGNVINDKYTG
PFSVTLTAYFSREGHVRTADVILPISNKKSASNSSSAFTVPGDNTKTLYQFPPNTSRAVV
SISACGQSTEEFWWSNVFSYDTETFNATMGELYGYSPFREVQLYVDDILAGIVWPFPIIF
TGGVAPGFWRPIVGIDAFDLRQPEIDISPFLPILKDGQPHSFEIKIVGLDVSRNGTVTLS
NSVGSYWVVTGNIFLYLSDSA---LGSASSATEKPNVDAPTPRFRATRSLVKNQTGGNDS
LTYSVLAERTLSIRSSEFLWSQNLTYSNFGLFNQQGMSQSTNQHTAGGSTIMAFGANQTS
NEVLFEYPLSVNQTYRSTDAGLSIHAWMSRGLDIETT-GGTGISTYTLISGPSRLHTQQW
GEAFYQPTDNSSISFGDTTDVFESSNILGHYKRSSESFDSDTPPN---------------
--------------------KRRKLAPGVQTLGELNGLSDTRMPRGY-------------
-IPLARFHLYLDFASSSPIQDDPDISSDRFSLLPILISVTKDVRAGATTPDWFKLKLATT
VDRETVFEYESHGPPLLAFSKDLELAGSLVCVDRLPRKIPIVCYQSTLYPVPERKRSFCL
ETVILWKDSLDILGNNQLVDGAREVFSRYVFQEQEDLASRQERHGR----RQLGWCPRDF
YDNVYVPPDTPESSAEVKCSLIKCQLFPFQRRAVRWLLQREGVDLQADGQVVPVSEKLKG
GLPTSFREFTDADGRVCFASQLFMIVTTDLAEWFDGSNHLRGGILAEEMGLGKTVEMISL
ICLNRQLLAPEETFPGHRHDSLRPSGATLIITPPAILEQWEQEIKVHAPGLSVLHYTGIQ
RHQSLSDEELVELLADQDVVLTTYNVLAREVHYSGDGPQRNLRHKKRYEPRRTPLVRISW
WRVCIDEAQMIESGVSNAARVARLIPRQNAWAVTGTPLRKDISDLLGLLLFLRYEPFCGA
IWNRLC-GNFRPELTKIVRMIALRHSKDHVRTELHIPSQKRIVITVPFTAVEEQRYGQLF
EEMCEACGLDSSGTPLNEDWDPDDPSIIERMRSWLIKLRRTCLHPAGKLRRGLGTGTGPL
RSVAEVLEVMIDQNDALIHAEERSLLLSQLRRGQLLENAKHRQQALDLWTKSLERANAIV
RECRDRLHLERMERRMSADRDVVSADTTSEDENEEAAKNTRVGA---RQRLRAALEVQHI
CVFFTGNAYFQIKTDPKLTKPDSEEFRTLGKREFEAYESAKSIRKEMLAEISRKVGHFMK
TIRERAQKNQFVNIPQMKPRLWGKGLESRRVLDKLENFCDTMNNHAVKYDEWRQTMIKFL
SQSLIDQEDDSELEGDEYEKSTKHQDEMYVYMEALRAMFADRHDALTGQKNVLIAHEVKS
GIVQAQKGEGPSPTLFLQMMNIRSSIKPDPQLGSLRGIISELRSLATSLEWQTSGGNTRA
RAELELVTLVLQNASQMASEQAKVAANMEKEVEMFRDTMNNRLEYYRQLQQISDTVAPYD
EESAGKPLDEALFSAKLKQEETIDEKISALRAKHRYLIHLRDESGSDDSSKICVICQSSF
EVGVLT-----------------------------------------ELLVQEEKPPTKV
EPERRTKNSIYADISSGTLREIKTVDLDGSFGTKIDTLARHILWLRHHDPGA--------
------------KFKIGFSSVDSKDGISKFKSDP--------------------------
-----------SAIARVHRIGQHRPTTVWMYLVSETVEESIYELSVSRRLAHIKQKDKAE
----PLSEYVENGRAVTHNITEAAIDSANSLEIRDAALSNLMAGGAFGGELVRKDDLWRC
LFGNPTKKEANNFQTSADGEVARFLRGEAAEQRRRAGAGS--------------------
------------------------------------------------------------
------------------------------------------------------------
------------------------------------------------------------
------------------------------------------------------------
------------------------------------------------------------
------------------------------------------------------------
------------------------------------------------------------
------------------------------------------------------------
------------------------------------------------------------
------------------------------------------------------------
------------------------------------------------------------
------------------------------------------------------------
------------------------------------------------------------
------------------------------------------------------------
------------------------------------------------------------
------------------------------------------------------------
------------------------------------------------------------
------------------------------------------------------------
------------------------------------------------------------
------------------------------------------------------------
------------------------------------------------------------
------------------------------------------------------------
------------------------------------------------------------
------------------------------------------------------------
------------------------------------------------------------
------------------------------------------------------------
------------------------------------------------------------
------------------------------------------------------------
------------------------------------------------------------
------------------------------------------------------------
----------
>XP_001819270_Aspergillus_oryzae
------------------------------------------------------------
------------------------------------------------------------
------------------------------------------------------------
-----MVLREDTERSTYTQKVDFAKLRSELLNADSTEAQLTRSSHEKIAADLAKLNSRLR
DEIGRTQASVRLDLNLEKGRIREEANSQEMRIKETETRIEQEVAGLRERVEAVKFSTLQW
LM--------------GVCTGTAALI-----LGAWR------------------------
L-----------------------------------------------------------
------------------------------------------------------------
----------------------FM------------------------------------
------------------------------------------------------------
------------------------------------------------------------
------------------------------------------------------------
------------------------------------------------------------
------------------------------------------------------------
------------------------------------------------------------
------------------------------------------------------------
------------------------------------------------------------
------------------------------------------------------------
------------------------------------------------------------
------------------------------------------------------------
------------------------------------------------------------
------------------------------------------------------------
------------------------------------------------------------
------------------------------------------------------------
------------------------------------------------------------
------------------------------------------------------------
------------------------------------------------------------
------------------------------------------------------------
------------------------------------------------------------
------------------------------------------------------------
------------------------------------------------------------
------------------------------------------------------------
------------------------------------------------------------
------------------------------------------------------------
------------------------------------------------------------
------------------------------------------------------------
------------------------------------------------------------
------------------------------------------------------------
------------------------------------------------------------
------------------------------------------------------------
------------------------------------------------------------
------------------------------------------------------------
------------------------------------------------------------
------------------------------------------------------------
------------------------------------------------------------
------------------------------------------------------------
------------------------------------------------------------
------------------------------------------------------------
------------------------------------------------------------
------------------------------------------------------------
------------------------------------------------------------
------------------------------------------------------------
------------------------------------------------------------
------------------------------------------------------------
------------------------------------------------------------
------------------------------------------------------------
------------------------------------------------------------
------------------------------------------------------------
------------------------------------------------------------
------------------------------------------------------------
------------------------------------------------------------
------------------------------------------------------------
------------------------------------------------------------
------------------------------------------------------------
------------------------------------------------------------
------------------------------------------------------------
------------------------------------------------------------
------------------------------------------------------------
------------------------------------------------------------
------------------------------------------------------------
------------------------------------------------------------
------------------------------------------------------------
------------------------------------------------------------
----------
>XP_040637169_Aspergillus_ruber
---MAPSKTVTEVPRSILPRLTWNGTSARTTATP-----LSTGYQSQQQRR-IQGWNSVA
RQLHTLAFSPY-SSHFLTAAASRDLG--------PRRSSTSSARRPSVGPINNPVRYNGV
YVAVFKSARRAFHATASRQRDHHFDTLKFVQRLKAEG-FSEEQAVAMMRVLNDVIQESIQ
NLTRTMVLREDSERSTYTQKVDFAKLRSELLNADSTEAQLTRSSHEKIAADLAKLNSRLR
DEIGRTQASVRLDLNLEKGRIREEANGQEMRIKETETRIEQEVAGLRERVEAVKFSTLQW
LM--------------GVCTGTAALI-----LGAWR------------------------
L-----------------------------------------------------------
------------------------------------------------------------
----------------------FM------------------------------------
------------------------------------------------------------
------------------------------------------------------------
------------------------------------------------------------
------------------------------------------------------------
------------------------------------------------------------
------------------------------------------------------------
------------------------------------------------------------
------------------------------------------------------------
------------------------------------------------------------
------------------------------------------------------------
------------------------------------------------------------
------------------------------------------------------------
------------------------------------------------------------
------------------------------------------------------------
------------------------------------------------------------
------------------------------------------------------------
------------------------------------------------------------
------------------------------------------------------------
------------------------------------------------------------
------------------------------------------------------------
------------------------------------------------------------
------------------------------------------------------------
------------------------------------------------------------
------------------------------------------------------------
------------------------------------------------------------
------------------------------------------------------------
------------------------------------------------------------
------------------------------------------------------------
------------------------------------------------------------
------------------------------------------------------------
------------------------------------------------------------
------------------------------------------------------------
------------------------------------------------------------
------------------------------------------------------------
------------------------------------------------------------
------------------------------------------------------------
------------------------------------------------------------
------------------------------------------------------------
------------------------------------------------------------
------------------------------------------------------------
------------------------------------------------------------
------------------------------------------------------------
------------------------------------------------------------
------------------------------------------------------------
------------------------------------------------------------
------------------------------------------------------------
------------------------------------------------------------
------------------------------------------------------------
------------------------------------------------------------
------------------------------------------------------------
------------------------------------------------------------
------------------------------------------------------------
------------------------------------------------------------
------------------------------------------------------------
------------------------------------------------------------
------------------------------------------------------------
------------------------------------------------------------
------------------------------------------------------------
------------------------------------------------------------
------------------------------------------------------------
------------------------------------------------------------
------------------------------------------------------------
------------------------------------------------------------
------------------------------------------------------------
----------
>XP_040703121_Aspergillus_sydowii
---MPPQKSVAEVPRSILPRLTWNGSSTRTSLTASHSTPLPVGRKQKQR---TQSWTALT
WQPHSPLA-NH-SAAPYS-TISRDSGTSTLIAKRFTRFTFYNTSSRSPQPTGNPIRHNGV
YVATFNPARRAFHASVPLERDHHFDTLKFVQRLKDEG-FSEEQAVAMMRVLNDVIQESIQ
NLTRTMVLREDTERSAYTQKVDFAKLRSELLNADSTEAQLTRSSHEKIGADLAKLNSRLR
DEIGRTQASVRLDLNLEKGRIREEANSQEMRIKETETRIEQEVAGLRERVEAVKFSTLQW
LM--------------GVCTGTAALI-----LGAWR------------------------
LLITITI-----------------------------------------------------
------------------------------------------------------------
----------------------LMTAILLAVWSVVLLCSPLVSPSSALLEVFQVYHPVSV
KAHNEPLCNENILLMSHVFGFSYGHPFVD--ILGFYEPPSCSFDTVRINLTVTSRGRQFD
RLGHMYLGDVEVFRTSTAEPTTNGIVWSYFKDMSQYNVLWKERQKIIFELGNLVNDIYTG
SFSVAVTAYFSYEENVKTADVVLPISAQNSARNSSSAFNVPSQEAKISYKFKPQISRAIV
SVSACGQSTEEFWWSNVFSSDTGTFDNDLGELYGYSPFREIQLSIDGTLAGVVWPFPIIF
TGGVSPGFWRPIVGADAFDLRAPEIDITPFLPLLTDGSYHSFEFKVMGLEVSDNGTATLS
NIIGPYWVVSGNIFLYLSESSDAQSPIHATFGQEPEIIAPAPTFTITRELGQNSTGGNVS
LEYSVVAERAIMIKSSGFLWKQSLSFSNTGLFNQQGRSQKTLQHTSGSALSGYSEYDNNV
NELSFEYPLFVNTTYGEVNGGLAIDAWMRRGLEINSTCGMPGISTYTLTSGPLHLHTIQW
GQSSYRSTADNKHSTSFGDTSDTFESDAGGGVYQRS----------------VHA-----
-----INGSAVPDTLAQAFMRQTKVQSDGPLNKRRKLTSKARSLRESNGMSTSNIPKGYI
PLVRCYLQMEFAHEDPSSSGWSDPAAPEDGLPVIIKITRPGPFET-EAYKDYVVIELETI
QERETVFIDSFNDPDIVNLGKHLEVASGLICADRYHTARLPTVCYQSTLQYLTNRTSFRL
ETVILWKDSLDITDYQKLPESALRAFSSYVLREEGEYGPY----SRRGVAAGSGWTPGDF
YSNVHVPPDTPSLSAPVKCDMVECELFPFQRRAVRWLLNREGKALSSEGKVVPFNNVSRT
DLPESFQQFTDADGETCFASHLYMIVTRDLSRWYNVNYHLKGGILAEEMGLGKTVEMITL
MCLNRRVLRPEETFAGVGTDSLRPSGATLIITPPVILEQWKQEIELHAPRLQVFHYTGIQ
RHQALSDQELLELMADNDVVLTTYNVLAREIHYAGTAPKRNLRHEKRFEPRKSPLVKISW
WRVCLDEAQMIESGVSNAAKVARLIPRQIAWAVTGTPLRKDITDLLGLLLFLQYEPFCGP
IWKRLC-VVFKPVLARIVNTITLRHSKDFIRKELHLPPQKRVVITVPFTAVEEQSYRQLY
EEMCEDCGLDISGSPKSDYWDPNDPSVIERMRSWLVRLRQSCLYTAGNRRRGFATVNGPL
RSVNEVLEVMIDQNDALVHAEERALLLSQLRRGQLLENAKRKREALDLWKTSLDHASQIV
QQCRERLQLERKKQPTPLINGAWDE--SLSDDEGEEVEKNTRLH-GFRQRLRAALEVEHI
SIFFTGNAYYQIKSDPELTKSDSEEFQELTKLEEEAYAKAKLIRQEMLTEISRKAKRYVK
RVKEKSAKGDFVAILKMKPQFYSKGLESRRVFERLEEFCDIMNEHAVQYNAWRQKMVELL
SQALIDQEDESELEGDEYEKSTKNQDEMYVYMEALRALFADRHDALTGQKNVLIAHEVKG
AIVRAQKGEGPSPKLYIEVMGKRSELKPGPDLGSLRGIITELRSLGSSLEWQANGGSSRA
RAELEILTSVLKNVVHMSSEQTKIASNLEKEVEMFRDTMNHRLEYYRQLQQISDTVAPYD
EESAGKPLDHELFNTKLEQEEGIDEKISSLKAKGRYLIHLRDESGPDEGSKICIICQGPF
EIGVLTVCGHKYCKDCLRLWWRQHRTCPVCKKRLKANDFYQITYKPQEFLVQEEKSTPNV
ELEGHSNNSIYTNIGSGTLHEIKNIDLKDSFGTKIDTLARHILWLREHDPGAQSIVFSQY
KSFLDYLGNAFRRFKIGYSSVDESDGIEKFKKDPAIECFLLHAKAHSSGLNLINATHVFL
CEPLINTAIELQAIARVHRIGQHRPTTVWMYLVSDTVEESIYDISVSRRLDHIIQKEREQ
NASSAASVDNGANGAVIENITEAAIDSANSLEMQDAPLAKLMEGGAFGGELVKKDDLWQC
LFGNPRQERATNGPMSAGSDVARFLRAEAAEQRRMSSKGHE-------------------
------------------------------------------------------------
------------------------------------------------------------
------------------------------------------------------------
------------------------------------------------------------
------------------------------------------------------------
------------------------------------------------------------
------------------------------------------------------------
------------------------------------------------------------
------------------------------------------------------------
------------------------------------------------------------
------------------------------------------------------------
------------------------------------------------------------
------------------------------------------------------------
------------------------------------------------------------
------------------------------------------------------------
------------------------------------------------------------
------------------------------------------------------------
------------------------------------------------------------
------------------------------------------------------------
------------------------------------------------------------
------------------------------------------------------------
------------------------------------------------------------
------------------------------------------------------------
------------------------------------------------------------
------------------------------------------------------------
------------------------------------------------------------
------------------------------------------------------------
------------------------------------------------------------
------------------------------------------------------------
------------------------------------------------------------
----------
>XP_001216056_Aspergillus_terreus
------------------------------------------------------------
------------------------------------------------------------
------------------------------------------------------------
-----MVLREDTERSTYTQKVDFAKLRSELLNADSTEAQLTRSSHEKIAADLAKLNSRLR
DEIGRTQASVRLDLNLEKGRIREEANGQEMRIKETETRIEQEVAGLRERVEAVKFSTLQW
LM--------------GVCTGTAALI-----LGAWR------------------------
L-----------------------------------------------------------
------------------------------------------------------------
----------------------LM------------------------------------
------------------------------------------------------------
------------------------------------------------------------
------------------------------------------------------------
------------------------------------------------------------
------------------------------------------------------------
------------------------------------------------------------
------------------------------------------------------------
------------------------------------------------------------
------------------------------------------------------------
------------------------------------------------------------
------------------------------------------------------------
------------------------------------------------------------
------------------------------------------------------------
------------------------------------------------------------
------------------------------------------------------------
------------------------------------------------------------
------------------------------------------------------------
------------------------------------------------------------
------------------------------------------------------------
------------------------------------------------------------
------------------------------------------------------------
------------------------------------------------------------
------------------------------------------------------------
------------------------------------------------------------
------------------------------------------------------------
------------------------------------------------------------
------------------------------------------------------------
------------------------------------------------------------
------------------------------------------------------------
------------------------------------------------------------
------------------------------------------------------------
------------------------------------------------------------
------------------------------------------------------------
------------------------------------------------------------
------------------------------------------------------------
------------------------------------------------------------
------------------------------------------------------------
------------------------------------------------------------
------------------------------------------------------------
------------------------------------------------------------
------------------------------------------------------------
------------------------------------------------------------
------------------------------------------------------------
------------------------------------------------------------
------------------------------------------------------------
------------------------------------------------------------
------------------------------------------------------------
------------------------------------------------------------
------------------------------------------------------------
------------------------------------------------------------
------------------------------------------------------------
------------------------------------------------------------
------------------------------------------------------------
------------------------------------------------------------
------------------------------------------------------------
------------------------------------------------------------
------------------------------------------------------------
------------------------------------------------------------
------------------------------------------------------------
------------------------------------------------------------
------------------------------------------------------------
------------------------------------------------------------
------------------------------------------------------------
------------------------------------------------------------
----------
>XP_022493444_Penicillium_arizonense
---MASQKHVVEVPRTLLPRLTWNSSSSRPSITITHHPALAS------QRPLPQGWSPLN
RQIPSFGHTYQ-SSRFIS-SSSREIISSSLVSRRPSPSTAPS--TTP---PSNPIRHNGV
YVATFNPARRAFHATPARPRDHHFDTLKFVKRLQAEG-FSEEQSVAMMRVLNDIIQESIQ
NLTRTMVLREDSERSTYTQKVDFAKLRSELLNADSTEAQLTRSSHEKIAADLAKLNSRLR
DEIGRTQASVRLDLNLEKGRIREEANGQEMRIKETETRIEQEVAGLRERVEAVKFSTLQW
LM--------------GVCTGTAALI-----LGAWR------------------------
L-----------------------------------------------------------
------------------------------------------------------------
----------------------FM------------------------------------
------------------------------------------------------------
------------------------------------------------------------
------------------------------------------------------------
------------------------------------------------------------
------------------------------------------------------------
------------------------------------------------------------
------------------------------------------------------------
------------------------------------------------------------
------------------------------------------------------------
------------------------------------------------------------
------------------------------------------------------------
------------------------------------------------------------
------------------------------------------------------------
------------------------------------------------------------
------------------------------------------------------------
------------------------------------------------------------
------------------------------------------------------------
------------------------------------------------------------
------------------------------------------------------------
------------------------------------------------------------
------------------------------------------------------------
------------------------------------------------------------
------------------------------------------------------------
------------------------------------------------------------
------------------------------------------------------------
------------------------------------------------------------
------------------------------------------------------------
------------------------------------------------------------
------------------------------------------------------------
------------------------------------------------------------
------------------------------------------------------------
------------------------------------------------------------
------------------------------------------------------------
------------------------------------------------------------
------------------------------------------------------------
------------------------------------------------------------
------------------------------------------------------------
------------------------------------------------------------
------------------------------------------------------------
------------------------------------------------------------
------------------------------------------------------------
------------------------------------------------------------
------------------------------------------------------------
------------------------------------------------------------
------------------------------------------------------------
------------------------------------------------------------
------------------------------------------------------------
------------------------------------------------------------
------------------------------------------------------------
------------------------------------------------------------
------------------------------------------------------------
------------------------------------------------------------
------------------------------------------------------------
------------------------------------------------------------
------------------------------------------------------------
------------------------------------------------------------
------------------------------------------------------------
------------------------------------------------------------
------------------------------------------------------------
------------------------------------------------------------
------------------------------------------------------------
------------------------------------------------------------
------------------------------------------------------------
------------------------------------------------------------
----------
>XP_014530993_Penicillium_digitatum
---MASQKHVADVPRNIIPRLSWNSSSSRPSVTITHYPALAT----SQRRSPPQCWSPSK
RQFHSLSPHFQ-FSQPIS-SSPRDAISGFLVSRGTSITTPATSNTNS---RGNPIRHNGV
YVATYYSARRAFHATPARPRDHHFDTLKFVKRLQAEG-FSEEQSVAMMRVLNDIIQESIQ
NLTRTMVLRE-----------------------DSTEAQLTRSSHEKIAADLAKLNSRLR
DEIGRTQASVRLDLNLEKGRIREEANGQEMRIKETETRIEQEVAGLRERVEAVKFSTLQW
LM--------------GVCTGTAALI-----LGAWR------------------------
L-----------------------------------------------------------
------------------------------------------------------------
----------------------FM------------------------------------
------------------------------------------------------------
------------------------------------------------------------
------------------------------------------------------------
------------------------------------------------------------
------------------------------------------------------------
------------------------------------------------------------
------------------------------------------------------------
------------------------------------------------------------
------------------------------------------------------------
------------------------------------------------------------
------------------------------------------------------------
------------------------------------------------------------
------------------------------------------------------------
------------------------------------------------------------
------------------------------------------------------------
------------------------------------------------------------
------------------------------------------------------------
------------------------------------------------------------
------------------------------------------------------------
------------------------------------------------------------
------------------------------------------------------------
------------------------------------------------------------
------------------------------------------------------------
------------------------------------------------------------
------------------------------------------------------------
------------------------------------------------------------
------------------------------------------------------------
------------------------------------------------------------
------------------------------------------------------------
------------------------------------------------------------
------------------------------------------------------------
------------------------------------------------------------
------------------------------------------------------------
------------------------------------------------------------
------------------------------------------------------------
------------------------------------------------------------
------------------------------------------------------------
------------------------------------------------------------
------------------------------------------------------------
------------------------------------------------------------
------------------------------------------------------------
------------------------------------------------------------
------------------------------------------------------------
------------------------------------------------------------
------------------------------------------------------------
------------------------------------------------------------
------------------------------------------------------------
------------------------------------------------------------
------------------------------------------------------------
------------------------------------------------------------
------------------------------------------------------------
------------------------------------------------------------
------------------------------------------------------------
------------------------------------------------------------
------------------------------------------------------------
------------------------------------------------------------
------------------------------------------------------------
------------------------------------------------------------
------------------------------------------------------------
------------------------------------------------------------
------------------------------------------------------------
------------------------------------------------------------
------------------------------------------------------------
------------------------------------------------------------
----------
>XP_016592823_Penicillium_expansum
---MAPPKHVADVPRNILPRLTWNSSSSRPSVTITHHPALAT----SQRRPLPQSWSSSK
RQFHSLSSPPQ-SSQPTS-TSPRDAISGFLVSRGTSITTPATSNTTP---RGNPIRHNGV
YVATYHPARRAFHATPVRARDHHFDTLKFVKRLQAEG-FSKEQSVAMMRVLNDIIQESIQ
NLTRTMVLREDSERSTYTQKVDFAKLRSELLNADSTEAQLTRSSHEKIAADLAKLNSRLR
DEIGRTQASVRLDLNLEKGRIREEANSQEMRIKETETRIEQEVAGLRERVEAVKFSTLQW
LM--------------GVCTGTAALI-----LGAWR------------------------
L-----------------------------------------------------------
------------------------------------------------------------
----------------------FM------------------------------------
------------------------------------------------------------
------------------------------------------------------------
------------------------------------------------------------
------------------------------------------------------------
------------------------------------------------------------
------------------------------------------------------------
------------------------------------------------------------
------------------------------------------------------------
------------------------------------------------------------
------------------------------------------------------------
------------------------------------------------------------
------------------------------------------------------------
------------------------------------------------------------
------------------------------------------------------------
------------------------------------------------------------
------------------------------------------------------------
------------------------------------------------------------
------------------------------------------------------------
------------------------------------------------------------
------------------------------------------------------------
------------------------------------------------------------
------------------------------------------------------------
------------------------------------------------------------
------------------------------------------------------------
------------------------------------------------------------
------------------------------------------------------------
------------------------------------------------------------
------------------------------------------------------------
------------------------------------------------------------
------------------------------------------------------------
------------------------------------------------------------
------------------------------------------------------------
------------------------------------------------------------
------------------------------------------------------------
------------------------------------------------------------
------------------------------------------------------------
------------------------------------------------------------
------------------------------------------------------------
------------------------------------------------------------
------------------------------------------------------------
------------------------------------------------------------
------------------------------------------------------------
------------------------------------------------------------
------------------------------------------------------------
------------------------------------------------------------
------------------------------------------------------------
------------------------------------------------------------
------------------------------------------------------------
------------------------------------------------------------
------------------------------------------------------------
------------------------------------------------------------
------------------------------------------------------------
------------------------------------------------------------
------------------------------------------------------------
------------------------------------------------------------
------------------------------------------------------------
------------------------------------------------------------
------------------------------------------------------------
------------------------------------------------------------
------------------------------------------------------------
------------------------------------------------------------
------------------------------------------------------------
------------------------------------------------------------
------------------------------------------------------------
----------
>XP_040643900_Penicillium_griseofulvum
---MAPQKHVADVPRNILPRLTWNSSSSRPSVTITHHSALAT----NQKRPLPRAWSPSK
RRFHSLSPPAQ-SSRPIS-TSTRDAISEYLVSRGTSIITPATPTTQ----RGNPIRHNGV
YVATFHPARRAFHATPVRPRDHHFDTLKFVKRLQAEG-FSEEQSVAMMRVLNDIIQESIQ
NLTRTMVLRE-----------------------DSTEAQLTRSSHEKIAADLAKLNSRLR
DEIGRTQASVRLDLNLEKGRIREEANSQEMRIKETETRIEQEVAGLRERVEAVKFSTLQW
LM--------------GVCTGTAALI-----LGAWR------------------------
L-----------------------------------------------------------
------------------------------------------------------------
----------------------FM------------------------------------
------------------------------------------------------------
------------------------------------------------------------
------------------------------------------------------------
------------------------------------------------------------
------------------------------------------------------------
------------------------------------------------------------
------------------------------------------------------------
------------------------------------------------------------
------------------------------------------------------------
------------------------------------------------------------
------------------------------------------------------------
------------------------------------------------------------
------------------------------------------------------------
------------------------------------------------------------
------------------------------------------------------------
------------------------------------------------------------
------------------------------------------------------------
------------------------------------------------------------
------------------------------------------------------------
------------------------------------------------------------
------------------------------------------------------------
------------------------------------------------------------
------------------------------------------------------------
------------------------------------------------------------
------------------------------------------------------------
------------------------------------------------------------
------------------------------------------------------------
------------------------------------------------------------
------------------------------------------------------------
------------------------------------------------------------
------------------------------------------------------------
------------------------------------------------------------
------------------------------------------------------------
------------------------------------------------------------
------------------------------------------------------------
------------------------------------------------------------
------------------------------------------------------------
------------------------------------------------------------
------------------------------------------------------------
------------------------------------------------------------
------------------------------------------------------------
------------------------------------------------------------
------------------------------------------------------------
------------------------------------------------------------
------------------------------------------------------------
------------------------------------------------------------
------------------------------------------------------------
------------------------------------------------------------
------------------------------------------------------------
------------------------------------------------------------
------------------------------------------------------------
------------------------------------------------------------
------------------------------------------------------------
------------------------------------------------------------
------------------------------------------------------------
------------------------------------------------------------
------------------------------------------------------------
------------------------------------------------------------
------------------------------------------------------------
------------------------------------------------------------
------------------------------------------------------------
------------------------------------------------------------
------------------------------------------------------------
------------------------------------------------------------
----------
>XP_038930795_Penicillium_roqueforti
---MASQKHVADVPRTILPRLSWNSSPSRPSITITHQPALAT----SQRRPLPQGWSPSK
RQFNSLIPPFE-SSRLIT-TSSRDVISGYLVSRGTSITTPATP-KPH---RGNPIRHNGV
YVASYHPARRAFHATAVQHRDHHFDTLKFVKRLQAEG-FSEEQSVAMMRVLNDIIQESIQ
NLTRTMVLREDSERSTYTQKVDFAKLRSELLNADSTEAQLTRSSHEKIAADLAKLNSRLR
DEIGRTQASVRLDLNLEKGRIREEANSQEMRIKETETRIEQEVAGLRERVEAVKFSTLQW
LM--------------GVCTGTAALI-----LGAWR------------------------
L-----------------------------------------------------------
------------------------------------------------------------
----------------------FM------------------------------------
------------------------------------------------------------
------------------------------------------------------------
------------------------------------------------------------
------------------------------------------------------------
------------------------------------------------------------
------------------------------------------------------------
------------------------------------------------------------
------------------------------------------------------------
------------------------------------------------------------
------------------------------------------------------------
------------------------------------------------------------
------------------------------------------------------------
------------------------------------------------------------
------------------------------------------------------------
------------------------------------------------------------
------------------------------------------------------------
------------------------------------------------------------
------------------------------------------------------------
------------------------------------------------------------
------------------------------------------------------------
------------------------------------------------------------
------------------------------------------------------------
------------------------------------------------------------
------------------------------------------------------------
------------------------------------------------------------
------------------------------------------------------------
------------------------------------------------------------
------------------------------------------------------------
------------------------------------------------------------
------------------------------------------------------------
------------------------------------------------------------
------------------------------------------------------------
------------------------------------------------------------
------------------------------------------------------------
------------------------------------------------------------
------------------------------------------------------------
------------------------------------------------------------
------------------------------------------------------------
------------------------------------------------------------
------------------------------------------------------------
------------------------------------------------------------
------------------------------------------------------------
------------------------------------------------------------
------------------------------------------------------------
------------------------------------------------------------
------------------------------------------------------------
------------------------------------------------------------
------------------------------------------------------------
------------------------------------------------------------
------------------------------------------------------------
------------------------------------------------------------
------------------------------------------------------------
------------------------------------------------------------
------------------------------------------------------------
------------------------------------------------------------
------------------------------------------------------------
------------------------------------------------------------
------------------------------------------------------------
------------------------------------------------------------
------------------------------------------------------------
------------------------------------------------------------
------------------------------------------------------------
------------------------------------------------------------
------------------------------------------------------------
----------
>XP_002560136_Penicillium_rubens
---MAPQKHVADVPRNILPRLTWNSSSSRPSVTITHHPALAT----SQRRPLPQGWSPLK
RQFHS-STPSQ-SSQLIS-PSSRDVISEYLVSRGTSITTPATS-TTN---RGNPIRHNGV
YVATYNPARRAFHATPARPRDHHFDTLKFVKRLQAEG-FSEEQSVAMMRVLNDIIQESIQ
NLTRTMVLREDSERSTYTQKVDFAKLRSELLNADSTEAQLTRSSHEKIAADLAKLNSRLR
DEIGRTQASVRLDLNLEKGRIREEANSQEMRIKETETRIEQEVAGLRERVEAVKFSTLQW
LM--------------GVCTGTAALI-----LGAWR------------------------
L-----------------------------------------------------------
------------------------------------------------------------
----------------------FM------------------------------------
------------------------------------------------------------
------------------------------------------------------------
------------------------------------------------------------
------------------------------------------------------------
------------------------------------------------------------
------------------------------------------------------------
------------------------------------------------------------
------------------------------------------------------------
------------------------------------------------------------
------------------------------------------------------------
------------------------------------------------------------
------------------------------------------------------------
------------------------------------------------------------
------------------------------------------------------------
------------------------------------------------------------
------------------------------------------------------------
------------------------------------------------------------
------------------------------------------------------------
------------------------------------------------------------
------------------------------------------------------------
------------------------------------------------------------
------------------------------------------------------------
------------------------------------------------------------
------------------------------------------------------------
------------------------------------------------------------
------------------------------------------------------------
------------------------------------------------------------
------------------------------------------------------------
------------------------------------------------------------
------------------------------------------------------------
------------------------------------------------------------
------------------------------------------------------------
------------------------------------------------------------
------------------------------------------------------------
------------------------------------------------------------
------------------------------------------------------------
------------------------------------------------------------
------------------------------------------------------------
------------------------------------------------------------
------------------------------------------------------------
------------------------------------------------------------
------------------------------------------------------------
------------------------------------------------------------
------------------------------------------------------------
------------------------------------------------------------
------------------------------------------------------------
------------------------------------------------------------
------------------------------------------------------------
------------------------------------------------------------
------------------------------------------------------------
------------------------------------------------------------
------------------------------------------------------------
------------------------------------------------------------
------------------------------------------------------------
------------------------------------------------------------
------------------------------------------------------------
------------------------------------------------------------
------------------------------------------------------------
------------------------------------------------------------
------------------------------------------------------------
------------------------------------------------------------
------------------------------------------------------------
------------------------------------------------------------
------------------------------------------------------------
----------
>XP_040814422_Penicillium_solitum
---MAPQKHVADVPRNILPRLTWNSSSSRPSVTVTHHPALAT----SQRRPLPQAWSPVK
RRFSSLTPPSQ-SSQLIS-TSSRDAISGYLVSRGTSITTPATSNTTP---RGNPIRHNGV
YVATYHPARRAFHATPVRPRDHHFDTLKFVKRLQAEG-FSEEQSVAMMRVLNDIIQESIQ
NLTRTMVLREDSERSTYTQKVDFAKLRSELLNADSTEAQLTRSSHEKIAADLAKLNSRLR
DEIGRTQASVRLDLNLEKGRIREEANGQEMRIKETETRIEQEVAGLRERVEAVKFSTLQW
LM--------------GVCTGTAALI-----LGAWR------------------------
L-----------------------------------------------------------
------------------------------------------------------------
----------------------FM------------------------------------
------------------------------------------------------------
------------------------------------------------------------
------------------------------------------------------------
------------------------------------------------------------
------------------------------------------------------------
------------------------------------------------------------
------------------------------------------------------------
------------------------------------------------------------
------------------------------------------------------------
------------------------------------------------------------
------------------------------------------------------------
------------------------------------------------------------
------------------------------------------------------------
------------------------------------------------------------
------------------------------------------------------------
------------------------------------------------------------
------------------------------------------------------------
------------------------------------------------------------
------------------------------------------------------------
------------------------------------------------------------
------------------------------------------------------------
------------------------------------------------------------
------------------------------------------------------------
------------------------------------------------------------
------------------------------------------------------------
------------------------------------------------------------
------------------------------------------------------------
------------------------------------------------------------
------------------------------------------------------------
------------------------------------------------------------
------------------------------------------------------------
------------------------------------------------------------
------------------------------------------------------------
------------------------------------------------------------
------------------------------------------------------------
------------------------------------------------------------
------------------------------------------------------------
------------------------------------------------------------
------------------------------------------------------------
------------------------------------------------------------
------------------------------------------------------------
------------------------------------------------------------
------------------------------------------------------------
------------------------------------------------------------
------------------------------------------------------------
------------------------------------------------------------
------------------------------------------------------------
------------------------------------------------------------
------------------------------------------------------------
------------------------------------------------------------
------------------------------------------------------------
------------------------------------------------------------
------------------------------------------------------------
------------------------------------------------------------
------------------------------------------------------------
------------------------------------------------------------
------------------------------------------------------------
------------------------------------------------------------
------------------------------------------------------------
------------------------------------------------------------
------------------------------------------------------------
------------------------------------------------------------
------------------------------------------------------------
------------------------------------------------------------
----------
>XP_022581956_Penicilliopsis_zonata
---MAPPKHIAEVRRSILPRLTWNSSSPQGATLPPQYSVPSTILLHQQRP--LSQQKSTE
RQLHTHIANAH-SFHSSSTASSGSAASRSIKRQLLSAARTK---QPSSESFGHPIRHNGV
YVAVFNAARRCFHSTPIRSRDHHFDTLKFVKRLKAEG-FSEEQAVAMMKVLNDIIEESIQ
NLTRTMVLREDSERSTYTQKVDFAKLRSELLNADSTESQLTRSSHEKIGADLAKLNSRLR
DEIGRTQASVRLDLNLEKGRIREEANSQEMRIKETETRIEQEVAGLRERVEAVKFSTLQW
LM--------------GVCTGTAALI-----LGAWR------------------------
L-----------------------------------------------------------
------------------------------------------------------------
----------------------FM------------------------------------
------------------------------------------------------------
------------------------------------------------------------
------------------------------------------------------------
------------------------------------------------------------
------------------------------------------------------------
------------------------------------------------------------
------------------------------------------------------------
------------------------------------------------------------
------------------------------------------------------------
------------------------------------------------------------
------------------------------------------------------------
------------------------------------------------------------
------------------------------------------------------------
------------------------------------------------------------
------------------------------------------------------------
------------------------------------------------------------
------------------------------------------------------------
------------------------------------------------------------
------------------------------------------------------------
------------------------------------------------------------
------------------------------------------------------------
------------------------------------------------------------
------------------------------------------------------------
------------------------------------------------------------
------------------------------------------------------------
------------------------------------------------------------
------------------------------------------------------------
------------------------------------------------------------
------------------------------------------------------------
------------------------------------------------------------
------------------------------------------------------------
------------------------------------------------------------
------------------------------------------------------------
------------------------------------------------------------
------------------------------------------------------------
------------------------------------------------------------
------------------------------------------------------------
------------------------------------------------------------
------------------------------------------------------------
------------------------------------------------------------
------------------------------------------------------------
------------------------------------------------------------
------------------------------------------------------------
------------------------------------------------------------
------------------------------------------------------------
------------------------------------------------------------
------------------------------------------------------------
------------------------------------------------------------
------------------------------------------------------------
------------------------------------------------------------
------------------------------------------------------------
------------------------------------------------------------
------------------------------------------------------------
------------------------------------------------------------
------------------------------------------------------------
------------------------------------------------------------
------------------------------------------------------------
------------------------------------------------------------
------------------------------------------------------------
------------------------------------------------------------
------------------------------------------------------------
------------------------------------------------------------
------------------------------------------------------------
------------------------------------------------------------
----------
>XP_016621149_Cladophialophora_bantiana
---MAGSKPVTELPRFF--RLTWASAALVQTAPQSIPKRPPV----------TQTLKAPS
FKTVSRPRAIH-TGAAESLSV-TKT-SHSR--KRPRTY------VQSLPQNSAPLRHNGV
YAAAFKPARRAFSTTPVQHKAHHFDTLRFVQRLKDEG-FTEEQAVAMMRVLNDVIEESIQ
NLTRTMVLKEDAERSTYTQKVDFAKLRSELSNADSTEAQLTRSSHDRLTSDLAKLNSRLR
DEISRTQASVRLDLNLEKGRIREEANGQEMRIKETEARIEQEVASLRERVEAVKFSTLQW
LM--------------GVCTGTAALI-----LGAWR------------------------
L-----------------------------------------------------------
------------------------------------------------------------
----------------------LM------------------------------------
------------------------------------------------------------
------------------------------------------------------------
------------------------------------------------------------
------------------------------------------------------------
------------------------------------------------------------
------------------------------------------------------------
------------------------------------------------------------
------------------------------------------------------------
------------------------------------------------------------
------------------------------------------------------------
------------------------------------------------------------
------------------------------------------------------------
------------------------------------------------------------
------------------------------------------------------------
------------------------------------------------------------
------------------------------------------------------------
------------------------------------------------------------
------------------------------------------------------------
------------------------------------------------------------
------------------------------------------------------------
------------------------------------------------------------
------------------------------------------------------------
------------------------------------------------------------
------------------------------------------------------------
------------------------------------------------------------
------------------------------------------------------------
------------------------------------------------------------
------------------------------------------------------------
------------------------------------------------------------
------------------------------------------------------------
------------------------------------------------------------
------------------------------------------------------------
------------------------------------------------------------
------------------------------------------------------------
------------------------------------------------------------
------------------------------------------------------------
------------------------------------------------------------
------------------------------------------------------------
------------------------------------------------------------
------------------------------------------------------------
------------------------------------------------------------
------------------------------------------------------------
------------------------------------------------------------
------------------------------------------------------------
------------------------------------------------------------
------------------------------------------------------------
------------------------------------------------------------
------------------------------------------------------------
------------------------------------------------------------
------------------------------------------------------------
------------------------------------------------------------
------------------------------------------------------------
------------------------------------------------------------
------------------------------------------------------------
------------------------------------------------------------
------------------------------------------------------------
------------------------------------------------------------
------------------------------------------------------------
------------------------------------------------------------
------------------------------------------------------------
------------------------------------------------------------
------------------------------------------------------------
------------------------------------------------------------
------------------------------------------------------------
----------
>XP_008724229_Cladophialophora_carrionii
---MTGSKPVAEIPRFLLPRLTWQPVSHARPSTQTLTPRLPI----------YETVRAPS
FTTASKPRPIY-TSNKASRSPHPRA-LAARS-KRPRAL------DQPLPADSSPIRHNGV
YVAAYKPARKAFSTTAVQRKAHHFDTLKFVQRLKDEG-FTEDQAVAMMRVLNDVIEESIQ
NLTRTMVLKEDAERSTYTQKVDFAKLRSELSNADSTEAQLTRSSHDRLTSDLAKLNSRLR
DEISRTQASVRLDLNLEKGRIREEANGQEMRIKETEARIEQEVASLRERVEAVKFSTLQW
LM----------------------------------------------------------
------------------------------------------------------------
------------------------------------------------------------
------------------------------------------------------------
------------------------------------------------------------
------------------------------------------------------------
------------------------------------------------------------
------------------------------------------------------------
------------------------------------------------------------
------------------------------------------------------------
------------------------------------------------------------
------------------------------------------------------------
------------------------------------------------------------
------------------------------------------------------------
------------------------------------------------------------
------------------------------------------------------------
------------------------------------------------------------
------------------------------------------------------------
------------------------------------------------------------
------------------------------------------------------------
------------------------------------------------------------
------------------------------------------------------------
------------------------------------------------------------
------------------------------------------------------------
------------------------------------------------------------
------------------------------------------------------------
------------------------------------------------------------
------------------------------------------------------------
------------------------------------------------------------
------------------------------------------------------------
------------------------------------------------------------
------------------------------------------------------------
------------------------------------------------------------
------------------------------------------------------------
------------------------------------------------------------
------------------------------------------------------------
------------------------------------------------------------
------------------------------------------------------------
------------------------------------------------------------
------------------------------------------------------------
------------------------------------------------------------
------------------------------------------------------------
------------------------------------------------------------
------------------------------------------------------------
------------------------------------------------------------
------------------------------------------------------------
------------------------------------------------------------
------------------------------------------------------------
------------------------------------------------------------
------------------------------------------------------------
------------------------------------------------------------
------------------------------------------------------------
------------------------------------------------------------
------------------------------------------------------------
------------------------------------------------------------
------------------------------------------------------------
------------------------------------------------------------
------------------------------------------------------------
------------------------------------------------------------
------------------------------------------------------------
------------------------------------------------------------
------------------------------------------------------------
------------------------------------------------------------
------------------------------------------------------------
------------------------------------------------------------
------------------------------------------------------------
------------------------------------------------------------
------------------------------------------------------------
----------
>XP_016246627_Cladophialophora_immunda
MPSMAGSKPVAEIPRFL--RLTWTSAALVQAAPQSVSKRPCV----------TQTLKAPA
FKSVSRPRAIH-TSAATTLTVRNPS-SHSR--KRPRTY------VQSLPPDSAPIRHNGV
YASAFKPARRAFSTTPVHHKAHHFDTLRFVQRLKDEG-FTEEQAVAMMRVLNDVIEESIQ
NLTRTMVLKEDAERSTYTQKVDFAKLRSELSNADSTEAQLTRSSHDRLTSDLAKLNSRLR
DEISRTQASVRLDLNLEKGRIREEANGQEMRIKETEARIEQEVASLRERVEAVKFSTLQW
LM--------------GVCTGTAALI-----LGAWR------------------------
L-----------------------------------------------------------
------------------------------------------------------------
----------------------LM------------------------------------
------------------------------------------------------------
------------------------------------------------------------
------------------------------------------------------------
------------------------------------------------------------
------------------------------------------------------------
------------------------------------------------------------
------------------------------------------------------------
------------------------------------------------------------
------------------------------------------------------------
------------------------------------------------------------
------------------------------------------------------------
------------------------------------------------------------
------------------------------------------------------------
------------------------------------------------------------
------------------------------------------------------------
------------------------------------------------------------
------------------------------------------------------------
------------------------------------------------------------
------------------------------------------------------------
------------------------------------------------------------
------------------------------------------------------------
------------------------------------------------------------
------------------------------------------------------------
------------------------------------------------------------
------------------------------------------------------------
------------------------------------------------------------
------------------------------------------------------------
------------------------------------------------------------
------------------------------------------------------------
------------------------------------------------------------
------------------------------------------------------------
------------------------------------------------------------
------------------------------------------------------------
------------------------------------------------------------
------------------------------------------------------------
------------------------------------------------------------
------------------------------------------------------------
------------------------------------------------------------
------------------------------------------------------------
------------------------------------------------------------
------------------------------------------------------------
------------------------------------------------------------
------------------------------------------------------------
------------------------------------------------------------
------------------------------------------------------------
------------------------------------------------------------
------------------------------------------------------------
------------------------------------------------------------
------------------------------------------------------------
------------------------------------------------------------
------------------------------------------------------------
------------------------------------------------------------
------------------------------------------------------------
------------------------------------------------------------
------------------------------------------------------------
------------------------------------------------------------
------------------------------------------------------------
------------------------------------------------------------
------------------------------------------------------------
------------------------------------------------------------
------------------------------------------------------------
------------------------------------------------------------
------------------------------------------------------------
------------------------------------------------------------
----------
>XP_007751797_Cladophialophora_psammophila
---MAGSKPVTELPRFF--RLTWTSAALVQAAPQSIPKRPPV----------AQALKASS
FEAVSRPRAIH-TGAARSLSM-TKT-SHSR--KRPRTF------VQSLPPNSAPLRHNGV
YAAAFKPARRAFSTTPVQHKAHHFDTLRFVQRLKDEG-FTEEQAVAMMRVLNDVIEESIQ
NLTRTMVLKEDAERSTYTQKVDFAKLRSELSNADSTEAQLTRSSHDRLTSDLAKLNSRLR
DEISRTQASVRLDLNLEKGRIREEANGQEMRIKETEARIEQEVASLRERVEAVKFSTLQW
LM--------------GVCTGTAALI-----LGAWR------------------------
L-----------------------------------------------------------
------------------------------------------------------------
----------------------LM------------------------------------
------------------------------------------------------------
------------------------------------------------------------
------------------------------------------------------------
------------------------------------------------------------
------------------------------------------------------------
------------------------------------------------------------
------------------------------------------------------------
------------------------------------------------------------
------------------------------------------------------------
------------------------------------------------------------
------------------------------------------------------------
------------------------------------------------------------
------------------------------------------------------------
------------------------------------------------------------
------------------------------------------------------------
------------------------------------------------------------
------------------------------------------------------------
------------------------------------------------------------
------------------------------------------------------------
------------------------------------------------------------
------------------------------------------------------------
------------------------------------------------------------
------------------------------------------------------------
------------------------------------------------------------
------------------------------------------------------------
------------------------------------------------------------
------------------------------------------------------------
------------------------------------------------------------
------------------------------------------------------------
------------------------------------------------------------
------------------------------------------------------------
------------------------------------------------------------
------------------------------------------------------------
------------------------------------------------------------
------------------------------------------------------------
------------------------------------------------------------
------------------------------------------------------------
------------------------------------------------------------
------------------------------------------------------------
------------------------------------------------------------
------------------------------------------------------------
------------------------------------------------------------
------------------------------------------------------------
------------------------------------------------------------
------------------------------------------------------------
------------------------------------------------------------
------------------------------------------------------------
------------------------------------------------------------
------------------------------------------------------------
------------------------------------------------------------
------------------------------------------------------------
------------------------------------------------------------
------------------------------------------------------------
------------------------------------------------------------
------------------------------------------------------------
------------------------------------------------------------
------------------------------------------------------------
------------------------------------------------------------
------------------------------------------------------------
------------------------------------------------------------
------------------------------------------------------------
------------------------------------------------------------
------------------------------------------------------------
------------------------------------------------------------
----------
>XP_018688439_Fonsecaea_erecta
---MAGSKPVTELPRFL--RLSWTSASRIQAAPHAVSKRPGV----------TQALKAPS
FKSVSKPRALQ-TSTAQSLAVRNAS-SPSR--KRPRTY------VQSLPANSAPIRHNGV
YAAAFKPARRAFSTTPVHYKAHHFDTLRFVQRLKDEG-FTEEQAVAMMRVLNDVIEESIQ
NLTRTMVLKEDAERSTYTQKVDFAKLRSELSNADSTEAQLTRSSHDRLTSDLAKLNSRLR
DEISRTQASVRLDLNLEKGRIREEANGQEMRIKETEARIEQEVASLRERVEAVKFSTLQW
LM--------------GVCTGTAALI-----LGAWR------------------------
L-----------------------------------------------------------
------------------------------------------------------------
----------------------LM------------------------------------
------------------------------------------------------------
------------------------------------------------------------
------------------------------------------------------------
------------------------------------------------------------
------------------------------------------------------------
------------------------------------------------------------
------------------------------------------------------------
------------------------------------------------------------
------------------------------------------------------------
------------------------------------------------------------
------------------------------------------------------------
------------------------------------------------------------
------------------------------------------------------------
------------------------------------------------------------
------------------------------------------------------------
------------------------------------------------------------
------------------------------------------------------------
------------------------------------------------------------
------------------------------------------------------------
------------------------------------------------------------
------------------------------------------------------------
------------------------------------------------------------
------------------------------------------------------------
------------------------------------------------------------
------------------------------------------------------------
------------------------------------------------------------
------------------------------------------------------------
------------------------------------------------------------
------------------------------------------------------------
------------------------------------------------------------
------------------------------------------------------------
------------------------------------------------------------
------------------------------------------------------------
------------------------------------------------------------
------------------------------------------------------------
------------------------------------------------------------
------------------------------------------------------------
------------------------------------------------------------
------------------------------------------------------------
------------------------------------------------------------
------------------------------------------------------------
------------------------------------------------------------
------------------------------------------------------------
------------------------------------------------------------
------------------------------------------------------------
------------------------------------------------------------
------------------------------------------------------------
------------------------------------------------------------
------------------------------------------------------------
------------------------------------------------------------
------------------------------------------------------------
------------------------------------------------------------
------------------------------------------------------------
------------------------------------------------------------
------------------------------------------------------------
------------------------------------------------------------
------------------------------------------------------------
------------------------------------------------------------
------------------------------------------------------------
------------------------------------------------------------
------------------------------------------------------------
------------------------------------------------------------
------------------------------------------------------------
------------------------------------------------------------
----------
>XP_022511062_Fonsecaea_monophora
MPSMAGSKPVTELPRFL--RLTWTSASLVQVAPQSVSGRPWV----------IQTLKTAS
FKPVSRPRTIH-SNAAPSLTGKHP--SPSR--KRPRTD------VQPLPRDSAPIRHNGV
YAATFKPARRAFSTTPVHHKAHHFDTLRFVQRLKDEG-FTEEQAVAMMRVLNDVIEESIQ
NLTRTMVLKEDAERSTYTQKVDFAKLRSELSNADSTEAQLTRSSHDRLTSDLAKLNSRLR
DEISRTQASVRLDLNLEKGRIREEANGQQMRIKETEARIEQEVASLRERVEAVKFSTLQW
LM-----------------------------LHHHRRYMVRRSGKPTPLSNTAAQYVHRT
V-----------------------------------------------------------
------------------------------------------------------------
----------------------VKKSVDTSFLSRQYIKL---------------------
------------------------------------------------------------
------------------------------------------------------------
------------------------------------------------------------
------------------------------------------------------------
------------------------------------------------------------
------------------------------------------------------------
------------------------------------------------------------
------------------------------------------------------------
------------------------------------------------------------
------------------------------------------------------------
------------------------------------------------------------
------------------------------------------------------------
------------------------------------------------------------
------------------------------------------------------------
------------------------------------------------------------
------------------------------------------------------------
------------------------------------------------------------
------------------------------------------------------------
------------------------------------------------------------
------------------------------------------------------------
------------------------------------------------------------
------------------------------------------------------------
------------------------------------------------------------
------------------------------------------------------------
------------------------------------------------------------
------------------------------------------------------------
------------------------------------------------------------
------------------------------------------------------------
------------------------------------------------------------
------------------------------------------------------------
------------------------------------------------------------
------------------------------------------------------------
------------------------------------------------------------
------------------------------------------------------------
------------------------------------------------------------
------------------------------------------------------------
------------------------------------------------------------
------------------------------------------------------------
------------------------------------------------------------
------------------------------------------------------------
------------------------------------------------------------
------------------------------------------------------------
------------------------------------------------------------
------------------------------------------------------------
------------------------------------------------------------
------------------------------------------------------------
------------------------------------------------------------
------------------------------------------------------------
------------------------------------------------------------
------------------------------------------------------------
------------------------------------------------------------
------------------------------------------------------------
------------------------------------------------------------
------------------------------------------------------------
------------------------------------------------------------
------------------------------------------------------------
------------------------------------------------------------
------------------------------------------------------------
------------------------------------------------------------
------------------------------------------------------------
------------------------------------------------------------
------------------------------------------------------------
------------------------------------------------------------
------------------------------------------------------------
----------
>XP_016632008_Fonsecaea_multimorphosa
MPSMAGSKPVTELPRFL--RLTWTSAALIQAAPQSVPKRPCV----------TQTLKAPS
FKSVSRPRAIH-HSAAKSLTVRNPS-SPSR--KRPRTY------VQPLPPDAAPIRHNGV
YAAAFKPARRAFSTTPVQHKAHHFDTLRFVQRLKDEG-FTEEQAVAMMRVLNDVIEESIQ
NLTRTMVLKEDAERSTYTQKVDFAKLRSELSNADSTEAQLTRSSHDRLTSDLAKLNSRLR
DEISRTQASVRLDLNLEKGRIREEANGQEMRIKETEARIEQEVASLRERVEAVKFSTLQW
LM--------------GVCTGTAALI-----LGAWR------------------------
L-----------------------------------------------------------
------------------------------------------------------------
----------------------LM------------------------------------
------------------------------------------------------------
------------------------------------------------------------
------------------------------------------------------------
------------------------------------------------------------
------------------------------------------------------------
------------------------------------------------------------
------------------------------------------------------------
------------------------------------------------------------
------------------------------------------------------------
------------------------------------------------------------
------------------------------------------------------------
------------------------------------------------------------
------------------------------------------------------------
------------------------------------------------------------
------------------------------------------------------------
------------------------------------------------------------
------------------------------------------------------------
------------------------------------------------------------
------------------------------------------------------------
------------------------------------------------------------
------------------------------------------------------------
------------------------------------------------------------
------------------------------------------------------------
------------------------------------------------------------
------------------------------------------------------------
------------------------------------------------------------
------------------------------------------------------------
------------------------------------------------------------
------------------------------------------------------------
------------------------------------------------------------
------------------------------------------------------------
------------------------------------------------------------
------------------------------------------------------------
------------------------------------------------------------
------------------------------------------------------------
------------------------------------------------------------
------------------------------------------------------------
------------------------------------------------------------
------------------------------------------------------------
------------------------------------------------------------
------------------------------------------------------------
------------------------------------------------------------
------------------------------------------------------------
------------------------------------------------------------
------------------------------------------------------------
------------------------------------------------------------
------------------------------------------------------------
------------------------------------------------------------
------------------------------------------------------------
------------------------------------------------------------
------------------------------------------------------------
------------------------------------------------------------
------------------------------------------------------------
------------------------------------------------------------
------------------------------------------------------------
------------------------------------------------------------
------------------------------------------------------------
------------------------------------------------------------
------------------------------------------------------------
------------------------------------------------------------
------------------------------------------------------------
------------------------------------------------------------
------------------------------------------------------------
------------------------------------------------------------
----------
>XP_022499448_Fonsecaea_nubica
---MAGSKPVTELPRFL--RLTWTSASLVQVAPQSVSGRPWV----------IQMLKTAS
FKSVSRPRTIH-SNAAPSLTGKHP--SQSR--KRPRTD------VQPLPRDSVPIRHNGV
YAATFKPARRAFSTTPVHHKAHHFDTLRFVQRLKDEG-FTEEQAVAMMRVLNDVIEESIQ
NLTRTMVLKEDAERSTYTQKVDFAKLRSELSNADSTEAQLTRSSHDRLTSDLAKLNSRLR
DEISRTQASVRLDLNLEKGRIREEANGQEMRIKETEARIEQEVASLRERVEAVKFSTLQW
LM--------------GVCTGTAALI-----LGAWR------------------------
L-----------------------------------------------------------
------------------------------------------------------------
----------------------LM------------------------------------
------------------------------------------------------------
------------------------------------------------------------
------------------------------------------------------------
------------------------------------------------------------
------------------------------------------------------------
------------------------------------------------------------
------------------------------------------------------------
------------------------------------------------------------
------------------------------------------------------------
------------------------------------------------------------
------------------------------------------------------------
------------------------------------------------------------
------------------------------------------------------------
------------------------------------------------------------
------------------------------------------------------------
------------------------------------------------------------
------------------------------------------------------------
------------------------------------------------------------
------------------------------------------------------------
------------------------------------------------------------
------------------------------------------------------------
------------------------------------------------------------
------------------------------------------------------------
------------------------------------------------------------
------------------------------------------------------------
------------------------------------------------------------
------------------------------------------------------------
------------------------------------------------------------
------------------------------------------------------------
------------------------------------------------------------
------------------------------------------------------------
------------------------------------------------------------
------------------------------------------------------------
------------------------------------------------------------
------------------------------------------------------------
------------------------------------------------------------
------------------------------------------------------------
------------------------------------------------------------
------------------------------------------------------------
------------------------------------------------------------
------------------------------------------------------------
------------------------------------------------------------
------------------------------------------------------------
------------------------------------------------------------
------------------------------------------------------------
------------------------------------------------------------
------------------------------------------------------------
------------------------------------------------------------
------------------------------------------------------------
------------------------------------------------------------
------------------------------------------------------------
------------------------------------------------------------
------------------------------------------------------------
------------------------------------------------------------
------------------------------------------------------------
------------------------------------------------------------
------------------------------------------------------------
------------------------------------------------------------
------------------------------------------------------------
------------------------------------------------------------
------------------------------------------------------------
------------------------------------------------------------
------------------------------------------------------------
------------------------------------------------------------
----------
>XP_013286695_Fonsecaea_pedrosoi
MPSMAGSKPVTELPRFL--RLTWTSASLVQVAPQSVSGRPWV----------IQTLKTAS
FKSVSRPRTIH-SNAAPSLTGQRP--SPSR--KRPRTD------VQPLPRDSAPIRHNGV
YAATFKPARRAFSTTPVHHKAHHFDTLRFVQRLKDEG-FTEEQAVAMMRVLNDVIEESIQ
NLTRTMVLKEDAERSTYTQKVDFAKLRSELSNADSTEAQLTRSSHDRLTSDLAKLNSRLR
DEISRTQASVRLDLNLEKGRIREEANGQEMRIKETEARIEQEVASLRERVEAVKFSTLQW
LMYSSTHFGCLAFVDVGSITIAATCC-----VGAEKPHIYRTPPRNTSIV---------P
L-----------------------------------------------------------
------------------------------------------------------------
----------------------FLRSVDTSFLSRQYIKL---------------------
------------------------------------------------------------
------------------------------------------------------------
------------------------------------------------------------
------------------------------------------------------------
------------------------------------------------------------
------------------------------------------------------------
------------------------------------------------------------
------------------------------------------------------------
------------------------------------------------------------
------------------------------------------------------------
------------------------------------------------------------
------------------------------------------------------------
------------------------------------------------------------
------------------------------------------------------------
------------------------------------------------------------
------------------------------------------------------------
------------------------------------------------------------
------------------------------------------------------------
------------------------------------------------------------
------------------------------------------------------------
------------------------------------------------------------
------------------------------------------------------------
------------------------------------------------------------
------------------------------------------------------------
------------------------------------------------------------
------------------------------------------------------------
------------------------------------------------------------
------------------------------------------------------------
------------------------------------------------------------
------------------------------------------------------------
------------------------------------------------------------
------------------------------------------------------------
------------------------------------------------------------
------------------------------------------------------------
------------------------------------------------------------
------------------------------------------------------------
------------------------------------------------------------
------------------------------------------------------------
------------------------------------------------------------
------------------------------------------------------------
------------------------------------------------------------
------------------------------------------------------------
------------------------------------------------------------
------------------------------------------------------------
------------------------------------------------------------
------------------------------------------------------------
------------------------------------------------------------
------------------------------------------------------------
------------------------------------------------------------
------------------------------------------------------------
------------------------------------------------------------
------------------------------------------------------------
------------------------------------------------------------
------------------------------------------------------------
------------------------------------------------------------
------------------------------------------------------------
------------------------------------------------------------
------------------------------------------------------------
------------------------------------------------------------
------------------------------------------------------------
------------------------------------------------------------
------------------------------------------------------------
------------------------------------------------------------
------------------------------------------------------------
----------
>XP_007754028_Cladophialophora_yegresii
---MAGSKPVVEIPRFLLPRLTWQPVSHAWPPVQTLTPRLPI----------YKTGTAPS
FTNASKPRSIH-TSNQASQSPHARA-LAARS-RRPQAL------GQPLPADSSPIRYNGV
YVAAYKPARKAFSTTAVQRKAHHFDTLKFVQRLKDEG-FTEDQAVAMMRVLNDVIEESIQ
NLTRTMVLKEDAERSTYTQKVDFAKLRSELSNADSTEAQLTRSSHDRLTSDLAKLNSRLR
DEISRTQASVRLDLNLEKGRIREEANGQEMRIKETEARIEQEVASLRERVEAVKFSTLQW
LM--------------GVCTGTAALI-----LGAWR------------------------
L-----------------------------------------------------------
------------------------------------------------------------
----------------------LM------------------------------------
------------------------------------------------------------
------------------------------------------------------------
------------------------------------------------------------
------------------------------------------------------------
------------------------------------------------------------
------------------------------------------------------------
------------------------------------------------------------
------------------------------------------------------------
------------------------------------------------------------
------------------------------------------------------------
------------------------------------------------------------
------------------------------------------------------------
------------------------------------------------------------
------------------------------------------------------------
------------------------------------------------------------
------------------------------------------------------------
------------------------------------------------------------
------------------------------------------------------------
------------------------------------------------------------
------------------------------------------------------------
------------------------------------------------------------
------------------------------------------------------------
------------------------------------------------------------
------------------------------------------------------------
------------------------------------------------------------
------------------------------------------------------------
------------------------------------------------------------
------------------------------------------------------------
------------------------------------------------------------
------------------------------------------------------------
------------------------------------------------------------
------------------------------------------------------------
------------------------------------------------------------
------------------------------------------------------------
------------------------------------------------------------
------------------------------------------------------------
------------------------------------------------------------
------------------------------------------------------------
------------------------------------------------------------
------------------------------------------------------------
------------------------------------------------------------
------------------------------------------------------------
------------------------------------------------------------
------------------------------------------------------------
------------------------------------------------------------
------------------------------------------------------------
------------------------------------------------------------
------------------------------------------------------------
------------------------------------------------------------
------------------------------------------------------------
------------------------------------------------------------
------------------------------------------------------------
------------------------------------------------------------
------------------------------------------------------------
------------------------------------------------------------
------------------------------------------------------------
------------------------------------------------------------
------------------------------------------------------------
------------------------------------------------------------
------------------------------------------------------------
------------------------------------------------------------
------------------------------------------------------------
------------------------------------------------------------
------------------------------------------------------------
----------
>XP_016232567_Exophiala_spinifera
MSSLTGSKPAA-VPRFLLPRLTWTS---TTSSVQPAPRTVR-CRASSSFPQSLKQPTHSS
VRHAPASRSIHT-----AAATTASKPAALSKSSL-RSRS-RTWT-PPLPTDSAPIRHNGV
YVATFRPARRAFSATAACHKEHHFDTLKFVQRLKDEG-FSEEQAVAMMRVLNDVIEESIQ
NLTRTMVLKEDAERSTYTQKVDFAKLRSELSNADSTEAQLTRSSHERLSSDLAKLSARLR
DEIGRTQASVRLDLNLEKGRIREEANGQEMRIKETEARIEQEVAGLRERVEAVKFSTLQW
LM----------------------------------------------------------
------------------------------------------------------------
------------------------------------------------------------
------------------------------------------------------------
------------------------------------------------------------
------------------------------------------------------------
------------------------------------------------------------
------------------------------------------------------------
------------------------------------------------------------
------------------------------------------------------------
------------------------------------------------------------
------------------------------------------------------------
------------------------------------------------------------
------------------------------------------------------------
------------------------------------------------------------
------------------------------------------------------------
------------------------------------------------------------
------------------------------------------------------------
------------------------------------------------------------
------------------------------------------------------------
------------------------------------------------------------
------------------------------------------------------------
------------------------------------------------------------
------------------------------------------------------------
------------------------------------------------------------
------------------------------------------------------------
------------------------------------------------------------
------------------------------------------------------------
------------------------------------------------------------
------------------------------------------------------------
------------------------------------------------------------
------------------------------------------------------------
------------------------------------------------------------
------------------------------------------------------------
------------------------------------------------------------
------------------------------------------------------------
------------------------------------------------------------
------------------------------------------------------------
------------------------------------------------------------
------------------------------------------------------------
------------------------------------------------------------
------------------------------------------------------------
------------------------------------------------------------
------------------------------------------------------------
------------------------------------------------------------
------------------------------------------------------------
------------------------------------------------------------
------------------------------------------------------------
------------------------------------------------------------
------------------------------------------------------------
------------------------------------------------------------
------------------------------------------------------------
------------------------------------------------------------
------------------------------------------------------------
------------------------------------------------------------
------------------------------------------------------------
------------------------------------------------------------
------------------------------------------------------------
------------------------------------------------------------
------------------------------------------------------------
------------------------------------------------------------
------------------------------------------------------------
------------------------------------------------------------
------------------------------------------------------------
------------------------------------------------------------
------------------------------------------------------------
------------------------------------------------------------
------------------------------------------------------------
----------
>XP_016262514_Exophiala_oligosperma
MSSITGSKPVA-VPRFLLPRLTWTTTRATASLVEPVPRTVHTTRPSSSLK---KKPTPSS
FRRGPASRSIHTTTAAAAAATIPSGPVAPSKSSSPSSRSPRAWTVRPLPVDSAPIRHNGV
YVATFKTARRAFSATAACQKDHHFDTLKFVQRLKDEG-FSEEQAVAMMRVLNDVIEESIQ
NLTRTMVLKEDAERSTYTQKVDFAKLRSELSNADSTEAQLTRSSHERLSSDLAKLNARLR
DEIGRTQASVRLDLNLEKGRIREEANGQEMRIKETEARIEQEVAGLRERVEAVKFSTLQW
LM--------------GVCTGTAALI-----LGAWR------------------------
L-----------------------------------------------------------
------------------------------------------------------------
----------------------LM------------------------------------
------------------------------------------------------------
------------------------------------------------------------
------------------------------------------------------------
------------------------------------------------------------
------------------------------------------------------------
------------------------------------------------------------
------------------------------------------------------------
------------------------------------------------------------
------------------------------------------------------------
------------------------------------------------------------
------------------------------------------------------------
------------------------------------------------------------
------------------------------------------------------------
------------------------------------------------------------
------------------------------------------------------------
------------------------------------------------------------
------------------------------------------------------------
------------------------------------------------------------
------------------------------------------------------------
------------------------------------------------------------
------------------------------------------------------------
------------------------------------------------------------
------------------------------------------------------------
------------------------------------------------------------
------------------------------------------------------------
------------------------------------------------------------
------------------------------------------------------------
------------------------------------------------------------
------------------------------------------------------------
------------------------------------------------------------
------------------------------------------------------------
------------------------------------------------------------
------------------------------------------------------------
------------------------------------------------------------
------------------------------------------------------------
------------------------------------------------------------
------------------------------------------------------------
------------------------------------------------------------
------------------------------------------------------------
------------------------------------------------------------
------------------------------------------------------------
------------------------------------------------------------
------------------------------------------------------------
------------------------------------------------------------
------------------------------------------------------------
------------------------------------------------------------
------------------------------------------------------------
------------------------------------------------------------
------------------------------------------------------------
------------------------------------------------------------
------------------------------------------------------------
------------------------------------------------------------
------------------------------------------------------------
------------------------------------------------------------
------------------------------------------------------------
------------------------------------------------------------
------------------------------------------------------------
------------------------------------------------------------
------------------------------------------------------------
------------------------------------------------------------
------------------------------------------------------------
------------------------------------------------------------
------------------------------------------------------------
------------------------------------------------------------
----------
>XP_013311230_Exophiala_xenobiotica
MASMANSKPVT-VQRFLLPRLTWMTSSFVQAAPQAVRRRPSI----------KQKSTLGS
FKPASNPRSIHTTSTSRTVPLPTKP-SSTRPPKRPRIF------DQPLPPDSGPIRHNGV
YVATFKPARRAFSSTSVQRKDHHFDTLKFVQRLKDEG-FSEEQAVAMMRVLNDVIEESIQ
NLTRTMVLKEDAERSTYTQKVDFAKLRSELSNADSTEAQLTRSSHERLSSDLAKLNSRLR
DEIGRTQASVRLDLNLEKGRIREEANGQEMRIKETEARIEQEVAGLRERVEAVKFSTLQW
LM--------------GVCTGTAALI-----LGLWR------------------------
L-----------------------------------------------------------
------------------------------------------------------------
----------------------LM------------------------------------
------------------------------------------------------------
------------------------------------------------------------
------------------------------------------------------------
------------------------------------------------------------
------------------------------------------------------------
------------------------------------------------------------
------------------------------------------------------------
------------------------------------------------------------
------------------------------------------------------------
------------------------------------------------------------
------------------------------------------------------------
------------------------------------------------------------
------------------------------------------------------------
------------------------------------------------------------
------------------------------------------------------------
------------------------------------------------------------
------------------------------------------------------------
------------------------------------------------------------
------------------------------------------------------------
------------------------------------------------------------
------------------------------------------------------------
------------------------------------------------------------
------------------------------------------------------------
------------------------------------------------------------
------------------------------------------------------------
------------------------------------------------------------
------------------------------------------------------------
------------------------------------------------------------
------------------------------------------------------------
------------------------------------------------------------
------------------------------------------------------------
------------------------------------------------------------
------------------------------------------------------------
------------------------------------------------------------
------------------------------------------------------------
------------------------------------------------------------
------------------------------------------------------------
------------------------------------------------------------
------------------------------------------------------------
------------------------------------------------------------
------------------------------------------------------------
------------------------------------------------------------
------------------------------------------------------------
------------------------------------------------------------
------------------------------------------------------------
------------------------------------------------------------
------------------------------------------------------------
------------------------------------------------------------
------------------------------------------------------------
------------------------------------------------------------
------------------------------------------------------------
------------------------------------------------------------
------------------------------------------------------------
------------------------------------------------------------
------------------------------------------------------------
------------------------------------------------------------
------------------------------------------------------------
------------------------------------------------------------
------------------------------------------------------------
------------------------------------------------------------
------------------------------------------------------------
------------------------------------------------------------
------------------------------------------------------------
------------------------------------------------------------
----------
>XP_007720357_Capronia_coronata
---MANSKQVAELPRFLLPRLTWTTTSFAQVAPQTVHIFPAI----------ERKPTVTS
FQTASKPRTVH-TSAVKSSAASSAS-YAPRSTRRPRSY------AQPLPANSAPIRHNGV
YVATYKSARKAFSTTAVQRKEHHFDTLKFVQRLKGEG-FSEEQAVAMMRVLNDVIEESIQ
NLTRTMVLKEDAERTTYTQKVDFAKLRSELSNADSTEAQLTRSSHDRLSSDLAKLNARLR
DEIGRTQASVRLDLNLEKGRIREEANGQEMRIKETEARIEQEVAGLRERVEAVKFSTLQW
LM--------------GVCTGTAALI-----LGAWR------------------------
L-----------------------------------------------------------
------------------------------------------------------------
----------------------LM------------------------------------
------------------------------------------------------------
------------------------------------------------------------
------------------------------------------------------------
------------------------------------------------------------
------------------------------------------------------------
------------------------------------------------------------
------------------------------------------------------------
------------------------------------------------------------
------------------------------------------------------------
------------------------------------------------------------
------------------------------------------------------------
------------------------------------------------------------
------------------------------------------------------------
------------------------------------------------------------
------------------------------------------------------------
------------------------------------------------------------
------------------------------------------------------------
------------------------------------------------------------
------------------------------------------------------------
------------------------------------------------------------
------------------------------------------------------------
------------------------------------------------------------
------------------------------------------------------------
------------------------------------------------------------
------------------------------------------------------------
------------------------------------------------------------
------------------------------------------------------------
------------------------------------------------------------
------------------------------------------------------------
------------------------------------------------------------
------------------------------------------------------------
------------------------------------------------------------
------------------------------------------------------------
------------------------------------------------------------
------------------------------------------------------------
------------------------------------------------------------
------------------------------------------------------------
------------------------------------------------------------
------------------------------------------------------------
------------------------------------------------------------
------------------------------------------------------------
------------------------------------------------------------
------------------------------------------------------------
------------------------------------------------------------
------------------------------------------------------------
------------------------------------------------------------
------------------------------------------------------------
------------------------------------------------------------
------------------------------------------------------------
------------------------------------------------------------
------------------------------------------------------------
------------------------------------------------------------
------------------------------------------------------------
------------------------------------------------------------
------------------------------------------------------------
------------------------------------------------------------
------------------------------------------------------------
------------------------------------------------------------
------------------------------------------------------------
------------------------------------------------------------
------------------------------------------------------------
------------------------------------------------------------
------------------------------------------------------------
------------------------------------------------------------
----------
>XP_007737120_Capronia_epimyces
---MANSKQVAELPRFLLPRLTWTTTSFVQAAPQTVHISPTI----------NRKPSLPS
FQTVSKPRTIH-SSAARNLNISKTP-CSPRSLRRPQTY------AQPLPPDSAPIRHNGV
YVATYKPARKAFSSSTVQRKEHHFDTLKFVQRLKGEG-FSEEQAVAMMRVLNDVIEESIQ
NLTRTMVLKEDAERTTYTQKVDFAKLRSELSNADSTEAQLTRSSHERLSSDLAKLSARLR
DEIGRTQASVRLDLNLEKGRIREEANGQEMRIKETEARIEQEVAGLRERVEAVKFSTLQW
LM--------------GVCTGTAALI-----LGAWR------------------------
L-----------------------------------------------------------
------------------------------------------------------------
----------------------LM------------------------------------
------------------------------------------------------------
------------------------------------------------------------
------------------------------------------------------------
------------------------------------------------------------
------------------------------------------------------------
------------------------------------------------------------
------------------------------------------------------------
------------------------------------------------------------
------------------------------------------------------------
------------------------------------------------------------
------------------------------------------------------------
------------------------------------------------------------
------------------------------------------------------------
------------------------------------------------------------
------------------------------------------------------------
------------------------------------------------------------
------------------------------------------------------------
------------------------------------------------------------
------------------------------------------------------------
------------------------------------------------------------
------------------------------------------------------------
------------------------------------------------------------
------------------------------------------------------------
------------------------------------------------------------
------------------------------------------------------------
------------------------------------------------------------
------------------------------------------------------------
------------------------------------------------------------
------------------------------------------------------------
------------------------------------------------------------
------------------------------------------------------------
------------------------------------------------------------
------------------------------------------------------------
------------------------------------------------------------
------------------------------------------------------------
------------------------------------------------------------
------------------------------------------------------------
------------------------------------------------------------
------------------------------------------------------------
------------------------------------------------------------
------------------------------------------------------------
------------------------------------------------------------
------------------------------------------------------------
------------------------------------------------------------
------------------------------------------------------------
------------------------------------------------------------
------------------------------------------------------------
------------------------------------------------------------
------------------------------------------------------------
------------------------------------------------------------
------------------------------------------------------------
------------------------------------------------------------
------------------------------------------------------------
------------------------------------------------------------
------------------------------------------------------------
------------------------------------------------------------
------------------------------------------------------------
------------------------------------------------------------
------------------------------------------------------------
------------------------------------------------------------
------------------------------------------------------------
------------------------------------------------------------
------------------------------------------------------------
------------------------------------------------------------
----------
>XP_009152564_Exophiala_dermatitidis
---MANSKQMAELPRFILPRLTWTTTSLVQAAPQTVHIRPAI----------ERKRTAPS
FQTPAAPRTIH-TSAGKSLSVSKPS-SPGHSPRRPRTY------VQPLHPNSAPIRHNGV
YVATYKPARKAFSTSAVQRKEHHFDTLKFVQRLKGEG-FSEEQAVAMMRVLNDVIEESIQ
NLTRTMVLKEDAERTTYTQKVDFAKLRSELSNADSTEAQLTRSSHERLSSDLAKLSARLR
DEIGRTQASVRLDLNLEKGRIREEANGQEMRIKETEARIEQEVAGLRERVEAVKFSTLQW
LM--------------GVCTGTAALI-----LGAWR------------------------
L-----------------------------------------------------------
------------------------------------------------------------
----------------------LM------------------------------------
------------------------------------------------------------
------------------------------------------------------------
------------------------------------------------------------
------------------------------------------------------------
------------------------------------------------------------
------------------------------------------------------------
------------------------------------------------------------
------------------------------------------------------------
------------------------------------------------------------
------------------------------------------------------------
------------------------------------------------------------
------------------------------------------------------------
------------------------------------------------------------
------------------------------------------------------------
------------------------------------------------------------
------------------------------------------------------------
------------------------------------------------------------
------------------------------------------------------------
------------------------------------------------------------
------------------------------------------------------------
------------------------------------------------------------
------------------------------------------------------------
------------------------------------------------------------
------------------------------------------------------------
------------------------------------------------------------
------------------------------------------------------------
------------------------------------------------------------
------------------------------------------------------------
------------------------------------------------------------
------------------------------------------------------------
------------------------------------------------------------
------------------------------------------------------------
------------------------------------------------------------
------------------------------------------------------------
------------------------------------------------------------
------------------------------------------------------------
------------------------------------------------------------
------------------------------------------------------------
------------------------------------------------------------
------------------------------------------------------------
------------------------------------------------------------
------------------------------------------------------------
------------------------------------------------------------
------------------------------------------------------------
------------------------------------------------------------
------------------------------------------------------------
------------------------------------------------------------
------------------------------------------------------------
------------------------------------------------------------
------------------------------------------------------------
------------------------------------------------------------
------------------------------------------------------------
------------------------------------------------------------
------------------------------------------------------------
------------------------------------------------------------
------------------------------------------------------------
------------------------------------------------------------
------------------------------------------------------------
------------------------------------------------------------
------------------------------------------------------------
------------------------------------------------------------
------------------------------------------------------------
------------------------------------------------------------
------------------------------------------------------------
----------
>XP_013265635_Exophiala_aquamarina
---MGNSKPVAELPRFLLPRLSWSTTSFAQIPAQPVPIR-SL----------QRRKAVPS
FKPVSQARPMH-TTPSTALVLSK-P-SPQRSPRRPRAY------VQPLPSDAAPIRHNGV
YVAAFKPARKAFSTTAVQKKHHHFDTLKFVARLKDEG-FSEAQAVAMMRVLNDVIEESIQ
NLTRTMVLKEDAERSTYTQKVDFAKLRSELANADSTEAQLTRTSHDRLSSDLAKLSSRLR
DEIGRTQASVRLDLNLEKGRIREEANGQEMRIKETEARIEQEVASLRERVEAVKFSTLQW
LM--------------GVCTGTAALI-----LGAWR------------------------
L-----------------------------------------------------------
------------------------------------------------------------
----------------------LM------------------------------------
------------------------------------------------------------
------------------------------------------------------------
------------------------------------------------------------
------------------------------------------------------------
------------------------------------------------------------
------------------------------------------------------------
------------------------------------------------------------
------------------------------------------------------------
------------------------------------------------------------
------------------------------------------------------------
------------------------------------------------------------
------------------------------------------------------------
------------------------------------------------------------
------------------------------------------------------------
------------------------------------------------------------
------------------------------------------------------------
------------------------------------------------------------
------------------------------------------------------------
------------------------------------------------------------
------------------------------------------------------------
------------------------------------------------------------
------------------------------------------------------------
------------------------------------------------------------
------------------------------------------------------------
------------------------------------------------------------
------------------------------------------------------------
------------------------------------------------------------
------------------------------------------------------------
------------------------------------------------------------
------------------------------------------------------------
------------------------------------------------------------
------------------------------------------------------------
------------------------------------------------------------
------------------------------------------------------------
------------------------------------------------------------
------------------------------------------------------------
------------------------------------------------------------
------------------------------------------------------------
------------------------------------------------------------
------------------------------------------------------------
------------------------------------------------------------
------------------------------------------------------------
------------------------------------------------------------
------------------------------------------------------------
------------------------------------------------------------
------------------------------------------------------------
------------------------------------------------------------
------------------------------------------------------------
------------------------------------------------------------
------------------------------------------------------------
------------------------------------------------------------
------------------------------------------------------------
------------------------------------------------------------
------------------------------------------------------------
------------------------------------------------------------
------------------------------------------------------------
------------------------------------------------------------
------------------------------------------------------------
------------------------------------------------------------
------------------------------------------------------------
------------------------------------------------------------
------------------------------------------------------------
------------------------------------------------------------
------------------------------------------------------------
----------
>XP_016225858_Exophiala_mesophila
MPSMANSKPVAELPRFLLPRLTWTSTALTQYSWQTPP-APTS----------LRSGNLPS
FKPVSKSRSIH-TVASSNLSSTKPSLRSTRSPKRPKIY------TPALPNDAPPVRHNGV
YVATFKPARAAFSTTAIQRKDHHFDTLKFVQRLKGEG-FSEAQAVAMMRVLNDVIEESIQ
NLTRTMVLKEDAERSTYTQKVDFAKLRSELANADSTESQLTRTSHDRLSSDLAKLNSRLR
DEIGRTQASVRLDLNLEKGRIREEANTQEMRIKETEARIEQEVASLRERVEAVKFSTLQW
LM--------------GVCTGTAALI-----LGAWR------------------------
L-----------------------------------------------------------
------------------------------------------------------------
----------------------LM------------------------------------
------------------------------------------------------------
------------------------------------------------------------
------------------------------------------------------------
------------------------------------------------------------
------------------------------------------------------------
------------------------------------------------------------
------------------------------------------------------------
------------------------------------------------------------
------------------------------------------------------------
------------------------------------------------------------
------------------------------------------------------------
------------------------------------------------------------
------------------------------------------------------------
------------------------------------------------------------
------------------------------------------------------------
------------------------------------------------------------
------------------------------------------------------------
------------------------------------------------------------
------------------------------------------------------------
------------------------------------------------------------
------------------------------------------------------------
------------------------------------------------------------
------------------------------------------------------------
------------------------------------------------------------
------------------------------------------------------------
------------------------------------------------------------
------------------------------------------------------------
------------------------------------------------------------
------------------------------------------------------------
------------------------------------------------------------
------------------------------------------------------------
------------------------------------------------------------
------------------------------------------------------------
------------------------------------------------------------
------------------------------------------------------------
------------------------------------------------------------
------------------------------------------------------------
------------------------------------------------------------
------------------------------------------------------------
------------------------------------------------------------
------------------------------------------------------------
------------------------------------------------------------
------------------------------------------------------------
------------------------------------------------------------
------------------------------------------------------------
------------------------------------------------------------
------------------------------------------------------------
------------------------------------------------------------
------------------------------------------------------------
------------------------------------------------------------
------------------------------------------------------------
------------------------------------------------------------
------------------------------------------------------------
------------------------------------------------------------
------------------------------------------------------------
------------------------------------------------------------
------------------------------------------------------------
------------------------------------------------------------
------------------------------------------------------------
------------------------------------------------------------
------------------------------------------------------------
------------------------------------------------------------
------------------------------------------------------------
------------------------------------------------------------
----------
>XP_013274682_Rhinocladiella_mackenziei
---MTNSKPVAELPRFLQPRLSWTAASFVQTAPQAVPIGPSI----------KNNSIIPP
FKGVSKPRSIH-TKAFKSLIVSKTA-STG-SSRRPRTY------VSPLSPDSTPIRHNGV
YVAVFYPARKAFSTTAVQKKEHHFDTLKFVQRLKGEG-FSEEQAVAMMRVLNDVIEESIQ
NLTRTMVLKEDAERSTYTQKVDFAKLRSELANADSTEAQLTRSSHDRLSSDLAKLNARLR
DEIGRTQASVRLDLNLEKGRIREEANGQEMRIKETEARIEQEVAGLRERVEAVKFSTLQW
LM--------------GVCTGTAALI-----LGAWR------------------------
L-----------------------------------------------------------
------------------------------------------------------------
----------------------LM------------------------------------
------------------------------------------------------------
------------------------------------------------------------
------------------------------------------------------------
------------------------------------------------------------
------------------------------------------------------------
------------------------------------------------------------
------------------------------------------------------------
------------------------------------------------------------
------------------------------------------------------------
------------------------------------------------------------
------------------------------------------------------------
------------------------------------------------------------
------------------------------------------------------------
------------------------------------------------------------
------------------------------------------------------------
------------------------------------------------------------
------------------------------------------------------------
------------------------------------------------------------
------------------------------------------------------------
------------------------------------------------------------
------------------------------------------------------------
------------------------------------------------------------
------------------------------------------------------------
------------------------------------------------------------
------------------------------------------------------------
------------------------------------------------------------
------------------------------------------------------------
------------------------------------------------------------
------------------------------------------------------------
------------------------------------------------------------
------------------------------------------------------------
------------------------------------------------------------
------------------------------------------------------------
------------------------------------------------------------
------------------------------------------------------------
------------------------------------------------------------
------------------------------------------------------------
------------------------------------------------------------
------------------------------------------------------------
------------------------------------------------------------
------------------------------------------------------------
------------------------------------------------------------
------------------------------------------------------------
------------------------------------------------------------
------------------------------------------------------------
------------------------------------------------------------
------------------------------------------------------------
------------------------------------------------------------
------------------------------------------------------------
------------------------------------------------------------
------------------------------------------------------------
------------------------------------------------------------
------------------------------------------------------------
------------------------------------------------------------
------------------------------------------------------------
------------------------------------------------------------
------------------------------------------------------------
------------------------------------------------------------
------------------------------------------------------------
------------------------------------------------------------
------------------------------------------------------------
------------------------------------------------------------
------------------------------------------------------------
------------------------------------------------------------
----------
>XP_018005750_Phialophora_attinorum
---MAKPRPLTEIPRFLLPRLSWTSATTQINPPQRHALRAI-----------TQGSSIAQ
TRPFSSGQIAQNATTATAATTSGRD----------------------------AIRHNGV
YVAASRNARRAFSTTIVRKKDHHFDTLKFVQRLRGEG-FSEEQAVAMMRVLNDVIEESIQ
NLTRTMVLKEDAERSTYTQKVDFAKLRSELSNADSTEAQLTRSSHERLTSDLAKLNSRLR
DEIGRTQASVRLDLNLEKGRIREEASTQENRIKETEARIEQEVASLRERIELS--SSLR-
------------------CSG---------------------------------------
------------------------------------------------------------
------------------------------------------------------------
------------------------------------------------------------
------------------------------------------------------------
------------------------------------------------------------
------------------------------------------------------------
------------------------------------------------------------
------------------------------------------------------------
------------------------------------------------------------
------------------------------------------------------------
------------------------------------------------------------
------------------------------------------------------------
------------------------------------------------------------
------------------------------------------------------------
------------------------------------------------------------
------------------------------------------------------------
------------------------------------------------------------
------------------------------------------------------------
------------------------------------------------------------
------------------------------------------------------------
------------------------------------------------------------
------------------------------------------------------------
------------------------------------------------------------
------------------------------------------------------------
------------------------------------------------------------
------------------------------------------------------------
------------------------------------------------------------
------------------------------------------------------------
------------------------------------------------------------
------------------------------------------------------------
------------------------------------------------------------
------------------------------------------------------------
------------------------------------------------------------
------------------------------------------------------------
------------------------------------------------------------
------------------------------------------------------------
------------------------------------------------------------
------------------------------------------------------------
------------------------------------------------------------
------------------------------------------------------------
------------------------------------------------------------
------------------------------------------------------------
------------------------------------------------------------
------------------------------------------------------------
------------------------------------------------------------
------------------------------------------------------------
------------------------------------------------------------
------------------------------------------------------------
------------------------------------------------------------
------------------------------------------------------------
------------------------------------------------------------
------------------------------------------------------------
------------------------------------------------------------
------------------------------------------------------------
------------------------------------------------------------
------------------------------------------------------------
------------------------------------------------------------
------------------------------------------------------------
------------------------------------------------------------
------------------------------------------------------------
------------------------------------------------------------
------------------------------------------------------------
------------------------------------------------------------
------------------------------------------------------------
------------------------------------------------------------
------------------------------------------------------------
------------------------------------------------------------
----------
>NP_594512_Schizosaccharomyces_pombe
------------------------------------------------------------
-------------------------------------------MYLKIPCNSIYHQFQPL
FRARTVHKVRSLGLNGFYRKYHGFNSLRFVRVLQEAG-IDDKKSETLMRLISNVYSDMHE
KISDFSVTKEQQDRVMYQQKVDFAHLRSELQSIERQEMVALHSQVEQLFSDVERLKTSFR
DQLNNSTSEARLQLNIDRLNHYDETASQDLKLRELSAEIDTEMSNFRTQLASFKTQTLQW
VF--------------GIVTGSGALL-----LAYVR------------------------
------------------------------------------------------------
------------------------------------------------------------
----------------------LII-----------------------------------
------------------------------------------------------------
------------------------------------------------------------
------------------------------------------------------------
------------------------------------------------------------
------------------------------------------------------------
------------------------------------------------------------
------------------------------------------------------------
------------------------------------------------------------
------------------------------------------------------------
------------------------------------------------------------
------------------------------------------------------------
------------------------------------------------------------
------------------------------------------------------------
------------------------------------------------------------
------------------------------------------------------------
------------------------------------------------------------
------------------------------------------------------------
------------------------------------------------------------
------------------------------------------------------------
------------------------------------------------------------
------------------------------------------------------------
------------------------------------------------------------
------------------------------------------------------------
------------------------------------------------------------
------------------------------------------------------------
------------------------------------------------------------
------------------------------------------------------------
------------------------------------------------------------
------------------------------------------------------------
------------------------------------------------------------
------------------------------------------------------------
------------------------------------------------------------
------------------------------------------------------------
------------------------------------------------------------
------------------------------------------------------------
------------------------------------------------------------
------------------------------------------------------------
------------------------------------------------------------
------------------------------------------------------------
------------------------------------------------------------
------------------------------------------------------------
------------------------------------------------------------
------------------------------------------------------------
------------------------------------------------------------
------------------------------------------------------------
------------------------------------------------------------
------------------------------------------------------------
------------------------------------------------------------
------------------------------------------------------------
------------------------------------------------------------
------------------------------------------------------------
------------------------------------------------------------
------------------------------------------------------------
------------------------------------------------------------
------------------------------------------------------------
------------------------------------------------------------
------------------------------------------------------------
------------------------------------------------------------
------------------------------------------------------------
------------------------------------------------------------
------------------------------------------------------------
------------------------------------------------------------
------------------------------------------------------------
------------------------------------------------------------
----------
```
