## Supplementary material for "Coding Sequence Insertions in Fungal Genomes are Intrinsically Disordered and can Impart Functionally-Important Properties on the Host Protein": MAFFT_MSAs: XP_721441.2_blasthits_MAFFT.txt

```
>XP_721441_Candida_albicans
------------------------------------------------------------
-------------------------MVFGYNSDKGLSNEE-----KR-------------
--------SSTAD------LESVITQHTNNYDLYIARSNPSAH-----------N-AEEG
----------HQLRQELHARHVSLIAIGGALGTGLLIGTGSALKT-----AGPGAILVAY
GAIGFVVYMVMTALGEIASFIPL-P-------GFANYGKRYADEALGFACGIVYLIKYLV
LPANQLTAGALTMQYWVSRDRVNPGVWITVFLVVITFINFLGVKVFGEIEFWMSILKVLT
CLGLILLLWIIALGGGPTHERLGFRYWKNPGAFIHYSNSAQDVAIGGS------KGRFVA
FVSVLVTAVFAY-LGSELVAVTFSETRNPRRAIPKAIKLTLYRILVFYILSILFVGMCVS
SKD----PLLLGA--------KGTNAGASPFVIAIKNAKIHGLDHLINACILLFVISASN
SDMYVCSRSVYSLSVDGYLPKFFSKTNRMGVPYYGVLLSFLFCLLAYMNVSSGSAEVFTY
FVNVVSLTGLIAWACILTFHIRFMKALKAQGLDRKKDLVYRSPLQPYGSYISLVICIVII
FI---KNFTVFL-----GDTFDYKNFITGYIVLPVFLIFFFGYKIV--------YKTKWL
KPEEVDLDTFR-DVIDA-----EFEKFEAEEAERKAIREAEGKRFDAQWFYDKFLG----
------------------------------------------------------------
------------------------------------------------------------
------------------------------------------------------------
------------------------------------------------------------
-------------WIF---------------
>XP_002416911_Candida_dubliniensis
------------------------------------------------------------
-------------------------MVFGYNSDKGLSNEE-----KR-------------
--------SSTAD------LESVITQHTTNYDLYIARSNPSAH-----------N-AEEG
----------HQLRQELHARHVSLIAIGGALGTGLLIGTGSALKT-----AGPGAILVAY
GAIGFVVYMVMTALGEIASFIPL-P-------GFANYGKRYADEALGFACGIVYLIKYLV
LPANQLTAGALTMQYWVSRDRVNPGVWITVFLVVITFINFLGVKVFGEIEFWMSILKVLT
CLGLILLLWIIALGGGPTHERLGFRYWKNPGAFIHYSNSAQNVAIGGS------KGRFVA
FVSVLVTAVFAY-LGSELVAVTFSETRNPRRAIPKAIKLTLYRILVFYILSILFVGMCVS
SKD----PLLLGA--------KGTNAGASPFVIAIKNAKINGLDHLINACILLFVISASN
SDMYVCSRSVYSLSVDGYLPKFFSKTNKMGVPYYGVLLSFLFCLLAYMNVSSGSAEVFTY
FVNVVSLTGLIAWACILTFHIRFMKALKAQGLDRYKDLVYRSPLQPYGSYISLAICILII
FI---KNFTVFL-----GDKFDYKNFITGYIVLPVFLIFFFGYKII--------YKTKWL
KPEEVDLDTYR-DVIDA-----EFEKFEAEAAEKKAIREAEGKRFDGQWFYDKILG----
------------------------------------------------------------
------------------------------------------------------------
------------------------------------------------------------
------------------------------------------------------------
-------------WIF---------------
>XP_002550348_Candida_tropicalis
------------------------------------------------------------
-------------------------MVFGFSNEKDQAIEE-----KR-------------
--------SSGVD------LESVLSNHTNNYDLYVAKSNPSVH-----------NIAEEG
----------HQLRKKMDARHTSMIAIGGALGTGLLIGTGSALKT-----AGPGAILISY
GAIGFVVYMVMTALGEIASFIPL-P-------GFANYGKRYVDEALGFACGIVYLIKYLV
LPANQLTAGALVMQYWVSRERVNPGVWITVFLVCITAINFLGVRFFAEIEFWLSVLKVIV
CLGLILLLWIIALGGGPTHDRIGFRYWQHPGAFIEYHNSTMGVDITGP------KGRFVS
FVAVLVSAVFAY-LGSELVAITFSETRNPRRAIPRAIRLTLYRILVFYILSILFVGMCVS
AKD----PLLLGA--------SGTNAGASPFVIAIKNAKIGGLDHLINACILLFVLSASN
SDMYVCSRSAYSLSVDGYLPKFFSKTNSLGVPYYGVTLSFLFCLLAYMNVSSGSAVVFGY
FVNVVSLTGLIAWACILVFHIRFMQALKAQGLDRNRDLVYRSPLQPYGSWISLCLCVVII
FI---KNFTVFL-----GDKFDYKNFITGYIVLPIFIIMFVGYKII--------YKTKWL
KSEEVDLDTFR-DVIDA-----EFEKFEAEDAERKAIREAEGKRFDGAWFYDKFLG----
------------------------------------------------------------
------------------------------------------------------------
------------------------------------------------------------
------------------------------------------------------------
-------------WIF---------------
>XP_003870102_Candida_orthopsilosis
------------------------------------------------------------
----------------------------MGLKDNL---EK--IGVTRKQIYRGSSASLNI
AISNSQIVEVDEK------TGKVLSRTNSQASAHTFEPE---------------------
-----------TLERGLKSRHAQLIAIGGAIGTGLFVGSSTALVT-----CGPASLFLSY
VIMSSVVYFVMQMLAEMTIFLPIPGNGPLA------FINDCLSPSFGFAFGWNYWYAFSV
LVGAEVTAAAVVIEYW--TKSVSTAVWITILLALIIFMNMTSVKFFGEAEFWFASIKIIA
LVGLIILSIVLFFGGGPNHDRLGFRYWKH-SPFKEHLTG-------GS------TGRFLG
LWTAIIKSGFSYITSPELVSTTMGETVAPRYNGAKASRRFIWRLIFFYALGTLSISVIVS
SKD----QQLFG---------GASDASGSAFTVAIKNAGIKGLNHVINAVILTSAASAGN
SFLYSASRAIFSMAQRGKAPRVFTTVNRFGVPYYAVAISSVFGFLAYLNVSSSSANVFNW
LTNISTISGFLAWLALGFTYLRWRKAIAFHGLSGR--VPYKSKLLPYGAYYVIFMMSIIT
IT---NGYAVFF-----D--FNGADFVAAYVTLPIVVGLYTAHRIY--DYWKNGTTRWLV
PIEEIDLVTNL-DLVEE-----EEQNYEPR--VPKN-------------FLQRFWF----
------------------------------------------------------------
------------------------------------------------------------
------------------------------------------------------------
------------------------------------------------------------
-------------WLA---------------
>XP_001526768_Lodderomyces_elongisporus
------------------------------------------------------------
-------------------------MVL--ENKHSPDIEE-----KNVGS----------
-------YSGGDD------LTSALSRHTQEYDLYVARSTPSAI-----------V-QEDG
----------HQLHRSLSARHTSMIAIGGALGTGLLIGTGSALKT-----AGPGAILVSY
SLIGFVVYIVMTALAELSCFIPL-N-------GFANYGKRYSDEALGFACGYIYLVKYLI
LPANQLTAGALTMQYWVSRDKVNPGVWITVFLVVIVVINFLGVRVFGEIEFFISSLKVLT
CLGLILLLWVIALGGGPTHDRIGFRYWKDPGAFIPYYSADKDLLIGGA------KGRFVS
FVASLITSVFAY-LGTELVAITFAELKNPRKAIPKAIRLTLYRILVFYVLSILFLGMCVS
SRD----PLLMSA--------SGTNAGASPFVIAIKNARIGGLDSVINACILLFVLSAAN
SDMYVCSRSLYSLAADGYAPKFFTKTNRLGVPYYGVAVSVLFCLLAYMNVSSGSQVVFGY
FVNLVSLTGLIAWSCILIFHICFMRALKAQGFDRKRDLAFRSPMQPYATYFSLAICILVI
FI---KNFTVFL-----GDEFDYKNFITGYLMLPVLIILYLGYKIW--------KKTKWL
SPQEVDLNTFR-DVVDA-----EYEKFQAEDAERKAIREAEGKRFDREWFYEKFLG----
------------------------------------------------------------
------------------------------------------------------------
------------------------------------------------------------
------------------------------------------------------------
-------------WIF---------------
>XP_007372304_Spathaspora_passalidarum
------------------------------------------------------------
-----------------------------------MDIEK-----DGIQ-----------
-------------------LEQTLSRHTVDYDLYVEKSNPS-G-----------IQLSDG
----------HQLRQALDSRHVTMIAIGGALGTGLLIGTGSALKA-----AGPGAILVAY
STIGFCVFMVMSGLGEVATFVPL-N-------GFANYCQRYVDDALGFACGYVYLFKYLV
LPANQLVAGSLTVQYWVSRDKLNPGVWITIFLVIILAVNLLGVRFFGEIEFWLSTLKVLT
CLGLILLLWIIALGGGPTHDRIGFRYWKDPGAFLKYADSSKGLVIEGS------KGRFVA
FVSVLVTAVFAY-LGTELVGITFSETRNPRRSIPRAIKLTFYRILVFYILSIFWLGMCVS
PKD----PLLLSA--------SGNTASASPFVIAIKNAKIGGLDHVINACILLFVLSAAN
SDMYVCSRTVYSLAVAGYAPKFFTKTNKLGVPYYGILLSFLFTLLAYMTVSEGSAEVFTY
FVNVVSLTGLIAWSCILVIHIRFMQACKAQGIDRNKDLAYKSPLQPYGSYVALAICVLVI
FI---KNFTVFL-----GKPFTYKNFITGYIVLPVFLIMYFGYKFW--------YKTSII
KLHEVDLETYR-DVVDA-----EFEKYEAEEAEKKAIREAEGKRFDKEWFYDKCIG----
------------------------------------------------------------
------------------------------------------------------------
------------------------------------------------------------
------------------------------------------------------------
-------------WIF---------------
>XP_043050485_Scheffersomyces_spartinae
------------------------------------------------------------
---------------------------------MGHDLEK-----TLST-----------
-----------RS------NVSQLSRHTQDYDLYVAKSDPGAA-----------LNEQDG
----------HQLRRALDARHVTMIAIGGALGTGLLIGTGSALRV-----AGPGAILIAY
ALIGFTVFMVMSALGEVATFIPL-N-------GFGNYCQRYVDDALGYACGYVYLFKYLI
LPANQMVAGSLTVQYWVSKEKMNPGIWITIFLAIITTVNMLGVRFFGEIEFWLSTLKVLT
CLGLILLMWIIALGGGPTHDRIGFRYWKDPGAFLEYTDSKKHLHISGS------LGRFVS
FVSVLVTAVFAY-LGSELCAITFTECARPRKAIPKAIKMTFYRILVFYVLAIFFLGMCVS
PRD----PLLLDA--------SGSTASASPFVIAIKNAKIHGLDHVINACILLFVLSAAN
SDMYIASRTIYGLSVAGYAPAFFTKTNKLGVPYYGIALSFLFSLLAYMTVSSSSSQIFSY
FVNVVSLTGLLAWTCILIIHLRFMSALKAQGIPRSS-LAYKSPFQPYGTYVALTICVLVI
FL---KNFTVFL-----GHPFLYKSFITGYIVLPVFLLMFAGWKIY--------KKTHWL
KSSECDLDTYR-DVIDA-----EEEEFAAEEAERKARRAAEGIRYDKEWFYEKFLG----
------------------------------------------------------------
------------------------------------------------------------
------------------------------------------------------------
------------------------------------------------------------
-------------WLF---------------
>XP_001383383_Scheffersomyces_stipitis
------------------------------------------------------------
--------------------------------MTSSDLEK-----NSNNH----------
-------NVHNND------LVSVVSRHTQEYDLYVAKSTPS-N-----------IAFEDG
----------HQLRQALDARHTSMIAIGGALGTGLLIGTGSALKS-----AGPGAILVAY
SIIGFVVLMVMSGLGEVATFVPL-N-------GFANYCQRYVDDALGFACGYVYLFKYLI
LPANQLVAGSLTVQYWVSKDTLNPGVWITIFLVIILAVNLLGVRFFGEIEFWLSCLKVCT
CLGLVLLLWIIALGGGPTHERLGFRYWKNPGAFLHYADASKDLYIGGS------LGRFVS
FVSVLVTAVFAY-LGTELVGITFSETRNPRRSIPKAIKLTFYRILIFYILSILFLGMCVS
AKD----PLLLSA--------SGNTASASPFVIAIKNARIKGLDHVINGCILLFVLSAAN
SDMYVCSRTVYSLAVAGYAPKFFTKTNKLGVPYYGILLSFAFTLLAYMTVSSGAAEVFTY
FVNVVSLTGLIAWSCILVIHIRFMAACKAQGIDRKTDLAYRSPLQPYGSYLALAICVLVI
FI---KNFTVFL-----GSPFLYKNFITGYIVLPVFVIMYFGYKIY--------YRTSII
SASDIDLVTYR-DVIDA-----EEQQYKTEAEEKEAIRQAEGNPHDKDWFYEKFLG----
------------------------------------------------------------
------------------------------------------------------------
------------------------------------------------------------
------------------------------------------------------------
-------------WIF---------------
>XP_020062512_Suhomyces_tanzawaensis
------------------------------------------------------------
----------------------------------MSSAEK-----NYKG-----------
-----------ED------AVSMLLRHTEDYNLYVSQSHPS-N-----------LALQSG
----------NQLRQSLDSRHVTMIAIGGALGTGLLIGTGSALKA-----AGPGAILVAY
SVIGFCVFMVMSGLGEVATFVPL-N-------GFANYCQRYVDDALGFACGYVYLFKYLI
LPANQLVAGSLTMQFWVDRDKINPGVWITIFLVVILAINLLGVRFFGEIEFWLSCLKVLT
CLGVIILLLCITLGGSPTHDRIGFRYWNNPGAFLHFKDGSKDLFIGGS------KGRFVA
FVSVLVTAVFAF-LGTELVGITFAETRNPRRSIPKAIKLTFYRIVVFYILSILLLGMCVS
PTD----KLLLSA--------SGSDASASPFVIAIKNAKIPGLDHVINACILLFVLSAAN
SDMYVCSRTVYSLAVAGYAPKLFAVTNRLGVPYYGIALSFAFTLLAYMTVSSGSAEVFTY
FVNVVSLTGLLAWSCILVIHIRFMQACKAQGIDRKKDLAYCSPLQPYGSYFALSICIIVV
FI---KNFTVFL-----GNSFTYKNFITGYIVLPVFIAMYFGYKFW--------HKTKLL
SPEEVDLVTYR-DVIDA-----EAERYEAEDAERKAVREASGNRFDKEWYYDKFLGCDPD
QIYLQNLLAVEKHYLNGLKKPEHELRVPDESHDLSELIDAEWEEVNAWDRKVQKMKPSKR
LNLIPQITDNDYSEIKYIVGVLYRLSRFPDYKMVEYKSETLKDLDPEQKILLEMNLFDIL
QSSEREKVFRHPYLLYSYINIYKFIRLICSSHLQPFITPDAVRSILGKNLSNAFGIWSNV
ASETEDKEYFGFGVYPSASYFNHSCAPGLKKARDHNRLNFRTIRDIKEGEELCIDYGNYL
DEDVHKRRKELSEWFFDCGCEKCVYQLQECL
>XP_020078416_Hyphopichia_burtonii
------------------------------------------------------------
----------------------------------MKDLEK-----NFAG-----------
-------NKLVND------LQSVVSRHTDEYNLSVARSNPIYS-----------HDLDPD
----------HQLKKDLKSREISMIALGGSIGTGLLISTGTSLKT-----GGAGSMFIAY
TFIGLVIYAVMTAIGEVATFIVLPG-------GFTSYAKRYCSSSLGVAVGYVYLIKYLI
LPPNQATSFYLVINFW-NNDRISPGVFITIILVVITLINLFGVKLFGQVEFWLSCFKVVT
CTGLIILLLIIALGGGPDGDRRGFRYWQDPGAFLEYSNSAKNLTIDGS------KGKFVS
FVSLLVTAVFAY-TGTELAVIVFAEAARPRKSIPKAIKLTLYRIIFFYVFSILFLGMCVN
PKD----KLLLGA--------SGTDASASPFVIAIKNAKIKILDHIINACILVFVFSAAN
SDMYICSRTIYGLAIEGYAPKIFAKTNKIGVPIYGILLSFLFCCLAFMSLSSSSAEVFSY
FVNVVSLAGLIAWFSVLLIHIRFMAALKAQGIPRSS-LSYTAPLQPYLSYGAITVCTIII
LI---KNFTAFL-----GDTFDYKGFITGYIILPVFVLTFLIHKII--------YKTKFW
KAHEIDLVTHL-DVIEA-----EEEVFAAKEAEEHAIWEAEGKPKNAAWWYEKIFG----
------------------------------------------------------------
------------------------------------------------------------
------------------------------------------------------------
------------------------------------------------------------
-------------WIF---------------
>XP_015469752_Debaryomyces_fabryi
------------------------------------------------------------
----------------------------------MLDAEK-----NTGS-----------
------------D------VTSVLSRHTDEYKLQVARSNPT-S-----------QVTDHG
----------HQLKKGLDARHVTMIAIGGALGTGLLIGTGSALRT-----AGPASILIAY
SAIGMVVYMVMCALGEVATFIPLAD-------GFTGYCNRYVDPALGFACGYVYLIKYLI
LPANQLVAGALTVQYWIPKDKVNPGVWITILLVIIVAVNVLGVRFFGEIEFWLSCIKVVT
CLGLIILLWVIALGGGPTHDRLGFRYWKDPGAFIHYVNKDKNLEITGD------KGRFVA
FVSVLVSAVFAY-TGTELCGITFAECARPRKAIPKAIKMTLYRIVLFYVLSILFLGMCVP
AND----PLLLSA--------GSSSASASPFVIAIKNARIRGLDHVINACILLFVLSAAN
SDMYICSRTIYGLSVAGYAPKFFSKTNRMGVPYFGVALSFSFCLLAFMAVSSNSSEVFGY
FVNVVSITGLITWACILVIHIRFMKACKAQGMDRKNELAYRSPLQPFGSYIALFVCVLVI
FI---KNFTAFL-----GDTFTYKDFITGYIALPVFVIMYIGFKLY--------YRTKMI
KPEDVDLETYR-DVIDS-----EEQQFADVAAEKEALRQAQGNPKDKAWYYDTFIG----
------------------------------------------------------------
------------------------------------------------------------
------------------------------------------------------------
------------------------------------------------------------
-------------WLF---------------
>XP_458020_Debaryomyces_hansenii
------------------------------------------------------------
----------------------------------MIDTEK-----NAGS-----------
------------E------VTSVLSRHTDEYNLSIARSNPT-S-----------QFTDHG
----------HQLKKGLDARHVTMIAIGGALGTGLLIGTGSALRT-----AGPASILIAY
SAIGMVVYMVMCGLGEVATFVPLAD-------GFTGYCNRYVDPALGFACGYVYLIKYLI
LPANQLVAGSLTVQYWISKDTVNPGVWITILLVVIVAVNVLGVRFFGEIEFWLSSIKVVT
CLGLIILLLVIALGGGPTHDRLGFRYWKDPGAFIHYVNEDKNLNITGD------KGRFVA
FIAVLVSAVFAY-TGTELCGITFAECARPRKAIPNAIKMTLYRIVLFYILSILFLGMCVA
AND----PLLMSA--------SGSNASASPFVIAIKNAKIPGLDHVINACILLFVLSAAN
SDMYICSRTIYGLSVAGYAPKFFSKTNKMGVPYFGVMLSFLFCLLAFMAVSSSSQEVFTY
FVNVVSITGLITWACILVIHIRFMKACKAQGLNRKKDLAYRSPLQPYGSYVALFVCVLVI
FI---KNFTAFL-----GDSFTYKEFITGYIALPVFVIMYIGFKLY--------HRTKTI
KPEEVDLDTYR-DVVDT-----EEQQFADAAAEKEALRQAQGNPKDKEWYYDTFIG----
------------------------------------------------------------
------------------------------------------------------------
------------------------------------------------------------
------------------------------------------------------------
-------------WLF---------------
>XP_006687797_Yamadazyma_tenuis
------------------------------------------------------------
---------------------------------MKDDHEK-----NIDS-----------
--------------------NSLLSRHTEDYNLTISRSNPSGQ-----------VA--SG
----------HELKKGLHARHVSMIALGGALGTGLLIGTGSALKV-----AGPGAILLAY
GVVGFVVFMVMSALGEVATFVPLAD-------GFTGYSNRYVDPALGFACGYVYLFKYLI
IPANQLVAGSLTVQYWVSADRLNPGVWITIFLIVILAINILGVRFFGEIEFWLSVLKVIT
CLGLIILLWVIALGGGPSHDRIGFRFWKEPGAFLIYRNSAQNVVIEGS------LGRFVS
FVSVLVNAVFAF-LGTELCGITFAECRRPRMAIPKAIRLTFYRIVVFYLLSIFFLGMCVS
PED----PLLLTA--------SGSTASASPFVIAIKNAHISGLDHVINGCIMLFVLSAAN
SDMYICSRTVYGLAVAGYAPKFFSKTNRMGVPYYGVGLSFLFCLLAYMTVQDSASEVFQY
FVNVVSLCGLLAWTSLLIIHIRFMSACKAQGVDRQRDLNYRSPLQPYGSWLALVMCVLII
LI---KNFTVFL-----GHPFPYKTFITGYVVLPVFLLFYGGFKLF--------YRTKLI
NSDEVDLATYK-DVVDA-----EEESWAAEDEEAEALRQANGNPKNWSWFYNKIFG----
------------------------------------------------------------
------------------------------------------------------------
------------------------------------------------------------
------------------------------------------------------------
-------------WIF---------------
>XP_001483405_Meyerozyma_guilliermondii
------------------------------------------------------------
---------------------------------MTTDFEK-----GLSR-----------
---------QSTD------VHSMLSRHTEDYNLYVARSNPSTN-----------LAYEEG
----------HALKKRLDARHVTMIAIGGALGTGLLIGTGSALKT-----AGPGAILVAY
SVIGFVVYMVMCGLGEVATFVPLAN-------GFAGYCNRYVDPALGFACGYVYLFKYLI
LPANQLVAGSLTVQYWVSKERLNPGVWITIFLLIIVGVNVLGVRFFGEIEFWLSTLKVIT
CLGLILLLWVIALGGGPTHDRIGFRYWKNPGAFLHYADASKDLFIPGS------KGRFVA
FVSVLVTAVFAF-LGTELCGITFAECARPRRAIPKAIKLTFYRIVVFYVLSIFFLGMCVS
PKD----PLLLSA--------SGSDASASPFVIAIKNSEIHGLDHVINACILLFVLSAAN
SDMYICSRTIYGLAVSGYAPKFFSKTNRMGVPYYGVGLSFLFCLLAYMTVSSGAAEVFQY
FVNVVSLTGLIAWACILVIHIKFMRACKKQGIDRKRDLAYRSPFQPFGSYFALVVCVIVI
FV---KNFTVFL-----GSTFTYKSFITGYIVLPVFVIMGLAYKLI--------KKTSII
RSSDVDLETFK-DVIDA-----EEEKFAADAAEKEALREAQGNPHDKEWYYNKFIG----
------------------------------------------------------------
------------------------------------------------------------
------------------------------------------------------------
------------------------------------------------------------
-------------WLF---------------
>XP_018709681_Metschnikowia_bicuspidata
------------------------------------------------------------
----------------------------------MTDIEK-------KT-----------
------------D------FDDVLSRHTAEYNLSVQMSNPQFQ-----------SQAGEG
----------RELKKALEARHLSMIAIGGALGTGLLIGTGSALRA-----AGPGGIFIAY
TLIGFVVFMVLSALGEVATFLPLAD-------GFAGYMTRYVDEALGFACGWVYLIKYLL
LPANQLVAGSIVMSFWVSVEKVNAGVWIAIFLVIIITVNVLGVKFFGEIEFWLSCIKVLT
CIGLIILLLVIALGGAPTHDRLGFRFWQDPGAFKYYEDASRNILITGD------KGRFLS
FLSVLVTATFAY-TGSELVGITFAECARPRQAIPKAIKLTFYRILFFYILSILFLGMCVA
YND----PLLLGA--------SGSTASASPFVIAIKNAKIDGLDHVINACILIFVLSAAN
SDLYIASRTAYGLAIAGYAPKFFARTNRMGVPMYGIALGSLFSCLAFMATNSSSSDIFTY
FINVVSLTGLITWACILVLHMRFMKALKVQGFDRKRDLCYRSPLQPYGTYVAFFLCCVII
LI---KNYTVFL-----GDDFPYKTFITGYIILPVFFIAYIGYKLI--------KKTKFR
KPEEIDLVTYR-DVVDA-----EEERFKERDEEQKAIREAEGNPKDIKWFYEKCFG----
------------------------------------------------------------
------------------------------------------------------------
------------------------------------------------------------
------------------------------------------------------------
-------------WIF---------------
>XP_002615237_Clavispora_lusitaniae
------------------------------------------------------------
----------------------------------MKDFEK-----QSQS-----------
------------D------FDDALSRHTAEYNLSVSMSNPQLK-----------LQTEQN
----------HELKKALEARHLSMIAIGGALGTGLLIGTGSALKS-----AGPGAVFISY
SLIGFVVFMVLSALGEVATFIPLAD-------GFAGYCRRYVDESLGFACGWVYLVKYLI
LPANQLVAGSLVMSFWVSTDKVNSGVWIAIFLVIIVVVNVLGVRFFGEIEFWLSCVKVIT
CLGLIILLLVIALGGGPTHDRLGFRYWQDPGAFKEYADKSRGLHIGGS------TGRFVS
FLSVLVSAVFAY-TGSELVGITFAECARPRQAIPKAIKLTFYRILLFYICSVLLLGMCVA
SND----KLLLGA--------SGSSASASPFVIAIKNAKIDGLDHVINACILLFVMSAAN
SDMYICSRTIYGLAVAGYAPRFFSKTNRMGVPYYGIALSFAFCCLAFMTTSSSSADIFNY
FVNVVSLTGLITWACILFLHIRFMQALTAQGFDRKRDLNYRSPLQPYGF---IHLACDLY
FRHPHQELHSVL-----RKRFPLQDFHHGLYHPPYF------------------------
----------------------HHHAFRLQVHQKDPICAIE-------------------
------------------------------------------------------------
------------------------------------------------------------
------------------------------------------------------------
------------------------------------------------------------
-------------------------------
>XP_025341108_Candida_haemuloni
------------------------------------------------------------
----------------------------------MKDYEK-------QV-----------
------------E------SDDVISRHTAEYNLSVVMSNPQLK-----------QQTGED
----------QKLKKALEARHLSMIAIGGALGTGLLIGTGGALRT-----GGPGAIFITY
SLIGFVVFMVLSALGEVATFIPLAD-------GFAGYCRRYVDESLGFACGWVYLFKYLL
LPPNQLVAGALVMQFWVSPDRVNPGVWIAVFLVIITAVNVLGVRFFGEIEFWLSCVKVVT
CLGLIILMLCIALGGSPSGDRLGFRYWQDPGAFKEYQDSSRDLHIEGP------TGRFVS
FVAVLVTTIFAY-TGSELVGITFAECARPRRAIPKAIKLTFYRIVIFYICSVLLLGMCVS
SND----PKLLGA--------SGSTASASPFVIAITNAKIKGLDHVINACILIFVMSAAN
SDMYICSRTVYGLAVAGYAPRFFSKTNKMGVPLYGIALCFAFCLLGFMTTSSSAAEIFNH
FVNVVSLTGLITWTCILFLHMRFMKALTAQGLDRKRDLAFRSPFQPFGTYFAFCVCCFLI
LA---KNFTVFL-----GNDFPYETFITGYIVLPVFIIMLFGWKFW--------KKTRLI
PPAEVDLNTYR-DVVDY-----EEEQFQAKDAEDKAVREAQGNPKDVKWFYEKIFG----
------------------------------------------------------------
------------------------------------------------------------
------------------------------------------------------------
------------------------------------------------------------
-------------WIF---------------
>XP_024715972_Candida_pseudohaemulonis
------------------------------------------------------------
----------------------------------MKDYEK-------QA-----------
------------D------SDDVLSRHTAEYNLSVAMSNPQLK-----------EQTDQN
----------QKLKKALEARHLSMIAIGGALGTGLLIGTGTALRT-----GGPAAIFITY
SLVGFVVFMVLSALGEVATFIPLAD-------GFAGYCRRYVDEALGFACGWVYLFKYLL
LPPNQLVAGALVMQFWVDKDRVNPGVWIAVFLVIITAVNVLGVRFFGEIEFWLSSVKVVT
CLGLIILMLCVALGGSPSGDRLGFRYWKDPGAFKEYLDSSRDLHIGGP------TGRFVS
FVAVLVTTIFAY-TGSELVGITFAECARPRKAIPKAIKLTFYRILLFYICSVLLLGMCVS
SSD----GKLLGA--------SGNTASASPFVIAITNAKIKGLDHVINACILIFVMSAAN
SDMYICSRTVYGLAVAGYAPYFFSKTNKMGVPMYGIALCFAFCLLAFMTTSSSAADIFNH
FVNVVSLTGLITWTCILFLHMRFMKALKVQGYSRKKDLAFRSPFQPFGTYFAFSMCCFLI
LA---KNFTVFL-----GNDFPYETFITGYIVLPVFIIMLFGWKFW--------KKTRLI
PVNEVDLDTYR-DVVDY-----EEEQFQAKDAEDKAIREAQGNPRDFKWFYDKVFG----
------------------------------------------------------------
------------------------------------------------------------
------------------------------------------------------------
------------------------------------------------------------
-------------WIF---------------
>XP_025338447_Candida_duobushaemulonis
------------------------------------------------------------
----------------------------------MKDYEK-------QA-----------
------------D------SDDVLSRHTAEYNLSVAMSNPQLK-----------EQTDQN
----------QKLKKALEARHLSMIAIGGALGTGLLIGTGTALRT-----GGPAAIFITY
SLVGFVVFMVLSALGEVATFIPLAD-------GFAGYCRRYVDEALGFACGWVYLFKYLL
LPPNQLVAGALVMQFWVDKDRVNPGVWIAVFLVIITAVNVLGVRFFGEIEFWLSSVKVIT
CLGLIILMLCIALGGSPSGDRLGFRYWKNPGAFKEYEESSRDLYIGGA------TGRFVS
FVAVLVTTIFAY-TGSELVGITFAECARPRKAIPKAIKLTFYRILLFYICSVLLLGMCVS
STD----GKLLGA--------SGNTASASPFVIAITNAKIKGLDHVINACILIFVMSAAN
SDMYICSRTIYGLAVAGYAPYFFSKTNKKGVPMYGIALCFAFCLLAFMTTSSSAADIFNH
FVNVVSLTGLITWTCILFLHMRFMKALTAQGYSRKKDLAFRSPFQPFGTYFSFGMCCFLI
LA---KNFTVFL-----GNDFPYETFITGYIVLPVFIIMLFGWKFW--------KKTRLI
PVNEVDLDTYR-DVVDY-----EEEQFQAKDAEDKAIREAQGNPRDLKWFYDKVFG----
------------------------------------------------------------
------------------------------------------------------------
------------------------------------------------------------
------------------------------------------------------------
-------------WIF---------------
>XP_028889886_Candida_auris
------------------------------------------------------------
----------------------------------MRDYEK-------QV-----------
------------D------SDDAISRHTAEYNLSVVMSNPQLK-----------SQTGED
----------QKLRKALEARHLSMIAIGGALGTGLLVGTGTALRT-----AGPAAIFITY
SLIGFVVFMVLSALGEVATFIPLAD-------GFAGYCRRYVDEALGFACGWVYLFKYIL
LPPNQLVAGALVMQFWISKDRVNPGVWIAVFLVIITAVNILGVRFFGEIEFWLSSVKVIT
CLGLIILMLCIALGGGPTHDRLGFRYWKDPGAFKEYAESSRDLYIGGA------TGRFVA
FVAVLVTTIFAY-TGSELVGITFAECARPRRAIPKAIKLTFYRIVVFYICSVLLLGMCVS
SSD----PRLLGA--------SGNTASASPFVIAITNAKIKGLDHVINACILIFVLSAAN
SDMYICSRTIYGLAVAGYAPHFFSKTNKKGVPLYGIALCFAFCLLGFMTTSSSAAEIFQH
FVNVVSLTGLITWTCILFLHMRFMKALKAQGYKRKTDLVFRSPFQPFGTYFAFCVCCFLI
LA---KNFTVFL-----GKDFPYKTFITGYIVLPVFIFLYFFWKFY--------KKTRLI
PPAEVDLDTFR-DVVDY-----EEEQFQAKDEEEKAIREAQGNPKDLKWFYHKIFG----
------------------------------------------------------------
------------------------------------------------------------
------------------------------------------------------------
------------------------------------------------------------
-------------WIF---------------
>NP_015058_Saccharomyces_cerevisiae
------------------------------------MKMPLKKMFTSTSPRNS-------
---SSLDSDHDAYYSKQN--PDNFPVKEQEIYNI--DLEE-----NNVSS----------
----------RSS------TSTSPSARDDSFAVP--------------------DGKDEN
----------TRLRKDLKARHISMIAIGGSLGTGLLIGTGTALLT-----GGPVAMLIAY
AFVGLLVFYTMACLGEMASYIPL-D-------GFTSYASRYVDPALGFAIGYTYLFKYFI
LPPNQLTAAALVIQYWISRDRVNPGVWITIFLVVIVAINVVGVKFFGEFEFWLSSFKVMV
MLGLILLLFIIMLGGGPNHDRLGFRYWRDPGAFKEYSTA-----ITGG------KGKFVS
FVAVFVYSLFSY-TGIELTGIVCSEAENPRKSVPKAIKLTVYRIIVFYLCTVFLLGMCVA
YND----PRLLSTKG------KSMSAAASPFVVAIQNSGIEVLPHIFNACVLVFVFSACN
SDLYVSSRNLYALAIDGKAPKIFAKTSRWGVPYNALILSVLFCGLAYMNVSSGSAKIFNY
FVNVVSMFGILSWITILIVYIYFDKACRAQGIDKSK-FAYVAPGQRYGAYFALFFCILIA
LI---KNFTVFL-----GHKFDYKTFITGYIGLPVYIISWAGYKLI--------YKTKVI
KSTDVDLYTFK-EIYDR-----EEEEGRMKDQEKEE-RLKSNG-KNMEWFYEKFLG----
------------------------------------------------------------
------------------------------------------------------------
------------------------------------------------------------
------------------------------------------------------------
-------------NIF---------------
>XP_018218779_Saccharomyces_eubayanus
-------------------------------------MMSLKNMLTKASSHNS-------
---SSLDNEHDGYSVKQN--PDKFPVKEQEIYNI--DLEE-----NNISS----------
----------RSS------TSTSPSARDDSFAVP--------------------DGKDEN
----------TRLRKDLKARHISMIAIGGSLGTGLLIGTGTALLT-----GGPVAMLIAY
AFVGLLVFFTMACLGEMASYIPL-D-------GFTSYASRYVDPALGFAIGYTYLFKYFI
LPPNQLTAAALVIQYWISRDSVNPGVWITIFLVVIVSINIVGVRFFGEFEFWLSSFKVMV
MLGLILLLFIIMLGGGPNHDRLGFRYWRDPGAFKEYSAA-----ITGS------KGKFVS
FASVFVYSLFSY-TGIELTGIVCSEAENPRKSVPKAIKLTVYRIIVFYLCTVFLLGMCVA
YND----PRLLSTKG------KAMSAAASPFVVAIQNSGIKVLPHIFNACVLVFVFSACN
SDLYVSSRNLYALAIDGKAPKIFAKTSKWGVPYYALMVSVLFCCLAYMNVSAGSAKIFNY
FVNVVSMFGILSWITILIVYIYFDKACRAQGVDKSK-FAYVAPGQRYGAYFALFFCILIA
LI---KNFTVFL-----GHTFDYKTFITGYIGLPIYIISWVGYKLI--------YKTKMI
KSEDVDLYTLK-ELYDR-----EEEQGKLQDQEKEE-RLQRNG-KNLEWFYEKFLG----
------------------------------------------------------------
------------------------------------------------------------
------------------------------------------------------------
------------------------------------------------------------
-------------NIF---------------
>XP_033769511_Saccharomyces_paradoxus
------------------------------------MKMPLKKMFTSASPRNS-------
---SSLDSDHDAYYSKQN--PDNFPVKEQEIYNI--DLEE-----NNVSS----------
----------RSS------TSTSPSARDDSFVVP--------------------DGKDEN
----------TRLRKELKARHISMIAIGGSLGTGLLIGTGTALLT-----GGPVAMLIAY
AFVGLLVFYTMACLGEMASYIPL-D-------GFTSYASRYVDPALGFAIGYTYLFKYFI
LPPNQLTAAALVIQYWISRDRVNPGVWITIFLVVIVAINVVGVKFFGEFEFWLSSFKVMV
MLGLILLLFIIMLGGGPNHDRLGFRYWRDPGAFKEYSTA-----ITGG------KGKFVS
FIAVFVYSLFSY-TGIELTGIVCSEAENPRKSVPKAIKLTVYRIIVFYLCTVFLLGMCVA
YND----PRLLSTKG------KSMSAAASPFVVAIQNSGIKVLPHIFNACVLVFVFSACN
SDLYVSSRNLYALAIDGKAPKIFAKTSRWGVPYNALILSVLFCCLAYMNVSSGSAKIFNY
FVNVVSMFGILSWITILIVYIYFDKACRAQGIDKSK-FAYVAPGQRYGAYFALFFCILIA
LI---KNFTVFL-----GHKFDYKTFITGYIGLPVYVLSWAGYKLI--------YKTKVI
KSTDVDLYTFK-EIYDR-----EEEEGRRKDQEKEE-RLKSNG-KNMEWFYEKFLG----
------------------------------------------------------------
------------------------------------------------------------
------------------------------------------------------------
------------------------------------------------------------
-------------NIF---------------
>XP_003676168_Naumovozyma_castellii
--------------------------------------MTIREVLT-----EE-------
---TTSDRYEEYFDPQKKVDSKTFPTQERELLHD--DLEN-----NISLS----------
----------TSA------EDQ-----NDSYNV---------------------DGKTEG
----------TRLKKVLEGRVVSMVAIGGSLGTGLLIGTGNSLAT-----AGPVSMLIAY
AFVGLLVFFTMASLGEMASYIPL-D-------GFTSYATRYADPALGFAVGYCYLFKYFI
LPPNQLTAAALVIQYWIPREKVNPGVWITIFLVVIVAINTLGVQFFGEFEFWLSSFKVLV
MFALIILLFILMLGGGPNHDRLGFRHWKHPGAFNNYSPA-----ITGD------TGKFVA
FVSVFVYATFAY-LGTELVGIVVGEARNPRKSVPKAIKLTMYRIIIFYLISILLLGMCVG
YDD----PLLLEAKT------KSTSAAASPFVVAIVNSGIKVLPHIFNACVLVFVFSACN
SDLYVASRSLYSLAIDNKAPKIFARTNRWGIPYYSLGLSVLFCLLAYMSVSSGSAKIFNY
FVNVVSIFGLLSWICILVTYLAFDRAVRAQGIDKST-FSYVAPGQRYGAYFALFFCSLIA
LI---KNFTVFL-----GHQFDYKTFITGYIGIPVFFISYFGYKLI--------YKTKII
DPLEVDLYTFK-AAIDQ-----EEEDGKLEDIARKE-RIKANG-RNFEWFYDKFLS----
------------------------------------------------------------
------------------------------------------------------------
------------------------------------------------------------
------------------------------------------------------------
-------------NIF---------------
>XP_003672077_Naumovozyma_dairenensis
--------------------------------------MTIRQI-P-----SN-------
---STSDQYEEYFEQLPKKEFK-LPIQEEELIND--DLER-----NIS-S----------
----------ASS------QDE-----NDSYNI---------------------DGKTEG
----------TRLKKALKARHVSMIAIGGSLGTGLLIGTGTSLAL-----AGPVSTLIAY
AFVGLLVFFTMACLGEMATYIPL-D-------GFTSYASRYCDPALGFAVGYAYLFKYFI
LPPNQLTAAALVIQYWVDKEKVNPGVWVTIFLVVIVSINVFGVRFFGEFEFWLSSFKVLV
MLGLMLLLFILMLGGGPDHDRLGFRYWRHPGSFKEYSET-----ITGD------TGRFVA
FVSVFVYATYAY-LGIELTGIVAAEAQNPRKSIPKAIKLTMYRIVIFYLISIFLLGMCVA
YDD----PLLIKAKN------SSTSAAASPFVVAIINSGINALPHIINACVLVFVFSACN
SDLYVSSRSLYSLAIDNKAPKIFAKTNRWGIPYYALSVSVLFCLLAYMCVSSASAKIFNY
FVNVVSIFGILSWISILITYICFDRAVRAQGVDKST-FAYVAPFQPYGAWFSLFFCCLIA
LI---KNFTVFL-----NHQFDYKNFITGYIGLPVFFFCYFGYKFT--------YKTKVI
DPLKVDLYTFK-AAIDQ-----EEEDGKMADAEKAE-RIKQNG-KNFEWFYDKFLG----
------------------------------------------------------------
------------------------------------------------------------
------------------------------------------------------------
------------------------------------------------------------
-------------NIF---------------
>XP_003956074_Kazachstania_africana
------------------------------------------------------------
---MSGLKSVGNSNNSKFEMTDLQKQSDQVTISS--DLEQ-----NSISI----------
----------ASS------RNS-SIGDRDIFD----------------------DGKTEG
----------FRLKKNLKARHVSMIAIGGSLGTGLLIGTGTSLAA-----AGPGSLFITY
SFVGVLVFFTMSCLGEMAAFIPL-D-------GFTSYASRYVDPALGFAVGYSYLCKYLI
LPANQLTAGAMVVQYWVDRDTLNPGVFITIFLILIVTINIFGVKIFGEFEFWLSSFKVLV
MLGLILLMFIIMLGGGPNHDRLGFRYWRDPGSFKPYSSSI--ISISGS------TGKFVS
FTSCFVYALFCY-LGIELTGIVAAEAQNPRKNIPKAIKLTMYRIIIFYVITILLLTMCVA
YND----PLLLKATG------QSTSAAASPFVVAIENSGINILPHIFNVCVLAFVLSAAN
SDLYVASRSLYSLAIDNKAPKFFGKTNKWGIPYWSLAFSTAFSCLAYMNVSSSASNVFNY
FVNAVSIFGVISWICILVTYIHFDKACKAQGMDKSN-FTYVAPWQPYGAYFALFFCCVLA
LV---KNFTVFL-----GGQFDYKNFITGYIGIPVFFICFVGYKIV--------YKTKTH
RPEEVDLVTLK-ALIDQ-----EEEDGKIEDAEREE-RLKNGN-KDWAWFYDRFLG----
------------------------------------------------------------
------------------------------------------------------------
------------------------------------------------------------
------------------------------------------------------------
-------------KIF---------------
>XP_022467104_Kazachstania_naganishii
--------------------------------------MGL-GVFK-----TG-------
---QGSSIVPSFSNHSDNIDNKKEPFQ------I--DIEK-----ESTES----------
----------VAL------DDT-----NEQF-----------------------DGKCSD
----------QRLKKDLKARHVSMIAIGGSLGTGLLIGTGNSLAV-----AGPVSMLISY
SFVGVLVFFVMSCIGEMAAYIPL-D-------GFTSYASRYCDPALGFAVGYAYLVKYFI
LPPNQLTAAALVIQYWIPREKVNPGVWITIVLVVIVVINTFGVKFFGEFEFWLSSFKVIV
MLGLIILMFIIMLGGTPTHDRLGFRYWKHPGAFKEYSKS-----IHGD------IGRFVS
FVSCFVYGLFCY-LGIELTGIVAAEAENPRKNIPKAIKLTMWRIIIFYIITIFLLGMCVS
SND----PLLLEAKT------KSTSAAASPFVVAIVNSGIEALPHIFNACVLMFVFSACN
SDLYVASRNLYSLAIDNKAPKIFAKTNRFGIPYNSLGVAVLFCLLAYMSVSSGSAKIFNY
FVNVVSITGVLTWISILITYICFDRAVRAQGIDKST-FAYVAPLQPYGAYFSLFFCCLLA
LI---KNFTVFL-----NHKFDYRNFITGYIGLPLFFICYFGYKFV--------KKTKIR
KPEEVDLFSFK-AAIDQ-----EEEDGRIKDAATAE-RIKKNG-KNWEWFYETYLG----
------------------------------------------------------------
------------------------------------------------------------
------------------------------------------------------------
------------------------------------------------------------
-------------KIF---------------
>XP_444823_Candida_glabrata
----------------------------------MTTTLSVPPVFSENHSMVSL------
---GASDSRGHHLTEHTHHEHHVNHVNHDKKDGL--DIND-----MDNLS----------
----------TVS------SRLEDSEKQDDY-MD--------------------DGKDEH
----------TRLRKDLKARHISMIAIGGSIGTGLLIGTGNSLYT-----AGPMSMFIAY
AFVGVLVFFTMAALGEMASYIPL-D-------GFTSYASRYCDPALGFAVGYAYLCKYLI
LPPNQLTAAALVIQYWLDREQVNPGVWITIFLVIIVAMNFIGVKFFGEFEFWLSTFKVIV
MIGLIILLFVIMLGGGPTHDRLGFRFYDHPGAFKPYSKS-----IDGS------KGKFVA
FVAVLVYALFAY-LGIELTGIVAAEAANPRKSIPKAIKLTMYRIIVFYLVTIFLLGMCVA
YDD----PLLKKAKT------SGTGAAASPYVVAIINSGIKALPHIFNACVLMFVFSACN
SDLYVASRTLYGLAIDNKAPKIFAVTNRWGVPYYSLLMSSCFCLLAYMSVSSGSAKIFNY
FVNVVSIFGLLSWISILITYLCFFRAVKAQNVDRSR-FAYRAPFQPYGSYFTLAFCILIA
FI---KNFTVFL-----NHHFDYKNFITGYIGIPVFVISYFGYKFV--------KKTKIW
KPEEVDLYTFK-AAIDE-----EEEQGKIADAERRE-RLKNSKTKGWDWFYEKVLG----
------------------------------------------------------------
------------------------------------------------------------
------------------------------------------------------------
------------------------------------------------------------
-------------NIF---------------
>XP_004178016_Tetrapisispora_blattae
------------------------MAESIQSTDISHTRIEIDNIAVQQKGLDSSQDGGIK
FVDQTNYNIYGNLDNMGDYSKDYYEKSQYQQQNL--DIES-----NISSL----------
----------SST------TSITSTGGSSPKHT---------------------DG----
------------LKKNLQARHVSMIAIGGSLGTGLLIGTGTSLSA-----AGPASMFIAY
SFVGILVFFTMAAIGEMASYIPM-D-------GFTSYASRYVDPALGFAVGYCYLFKYLI
LCPNQLTAASLVIQYWIDRDTVNPGVWITIFLVVIVIINVAGVKFFGEFEFWLSSFKVLV
MLGLILLMFILMLGGGPDHDRLGFRYWQHPGAFKPYSDA-----IDGS------VGKFVA
FVSVFVYALFAY-LGIELTGIVAAEAYNPRKSVPRAVKLTVWRIVIFYLVTIFLLGMCVA
YND----PRLLAAKG------AGTSAAASPFVVAIQNSGIRVLPHIFNACVLIFVFSACN
SDLYVGSRSLYSLAVDGKAPAIFKRTTSWGLPHYSLGVCVLFALLAYMNVSSGSAQVFNY
FVNVVSIFGLLSWICIFITYIGFMRAVKVQGVDRSK-FAYSAPFQPYGTYFSLAWCVFIA
FI---KNFTVFL-----GHSFDYKNFITGYIGLPVFVIFYFGYKFI--------KKTKIV
KSHEVDLFTGK-EVFDQ-----QEIEGKILDQEKQI-RLRENK-FSLEWIYEKFLG----
------------------------------------------------------------
------------------------------------------------------------
------------------------------------------------------------
------------------------------------------------------------
-------------NIF---------------
>XP_003688025_Tetrapisispora_phaffii
--------------------------------------MTVRDVASHSSSVSS-------
---LNSICYEIGGTAKTNGIDDSYFKKDNGTVAY--DLEV-----NDQTR----------
----------QNT------LDDDASADSDGYNVM--------------------DGKDDG
----------TRLKKDLKARHISMIAIGGSLGTGLLIGTGTALRT-----AGPASILIAY
TFVGTLVFFTMAALGEMAAYIPL-D-------GFTSYASRYCDPALGFAVGYSYLFKYFI
ITPNQLTAAALVIQYWVDRDTVNPGVWITIFLVVIIAINTIGVKYFGEFEFWLSSFKIMV
MIGVMIFLFVIMLGGGPNHDRLGFRYWKTPGAFKPYSSSV--VNIEGS------TGKFVA
FVNVFVYALFAY-LGIELTGIVAAEAENPRRNIPRAIKLTVWRILFFYVATIFLLGMCVA
YDD----PLLLAAAN------AQTSAAASPFVVAIQNSGVDVLPHIFNVCVLMFVFSACN
SDLYVGTRSLYSLAVDGKAPKIFAKTNRWGVPYNAMGGCVLFCLLAYMNVSSGSAEIFNY
FVNVVSIFGVLSWSSILITFIYFDRAVRAQGIDRST-FAYVAPFQPYGSYFALFFCVLLA
LI---KNFSVFL-----GNEFDYKTFITGYIGLPVYAFSFIGYKLY--------YKTKTV
KPHEADLNSYK-AAVDR-----EEEEGKIKEAERKE-RLKHGK-KDLEWFYEKYIS----
------------------------------------------------------------
------------------------------------------------------------
------------------------------------------------------------
------------------------------------------------------------
-------------SIF---------------
>XP_001642644_Vanderwaltozyma_polyspora
--------------------------------------MSVYEVTK--------------
--------------------DSKLIRED----II--DLEK-----NTTSS----------
----------LNS------FEQ----EDDSNKIS--------------------DGKEDG
----------VRLKKELKARHISMIAIGGSLGTGLLIGTGTALRT-----GGPASILIAY
SFVGILVFFVMACLGEMATYIPL-D-------GFTSYATRYCDPALGFAVGYCYLFKYFI
ITPNQLTAGALVIQYWIDRETVNPGVWITIFLVVIVIINTVGVRYFGEFEFWLSSFKIMV
MFGVILFLFIIMLGGGPNHDRLGFRYWKNPGAFKPYSES-----ITGS------KGKFVS
FVAVFVYALFAY-LGIELTGIVAAEAENPRRNIPRAIKLTMYRIILFYIVTIFLLGMCVA
YND----PRLLAAAH------ASTSAAASPFVVAIQNSGVRALPHIFNVCVLIFVFSACN
SDLYVGTRSLYSLAIDGKAPKLFAKTNRWGVPYNALFGCFLFCLLAYMNVSSGSAQIFNY
FVNVVSIFGILSWISILITYIFFYRACIAQNVDRNS-FAYRAPFQPYGAYITLFFCVLIA
FI---KNFTVFI-----G-EFDYKSFITGYIGLPLYVIFYFGYKII--------YKTKLV
KAEEADLYSFK-EAIDR-----EEAEGKIKEAEAKE-RLKNSK-KSLKWFYEKYLG----
------------------------------------------------------------
------------------------------------------------------------
------------------------------------------------------------
------------------------------------------------------------
-------------YIF---------------
>XP_003683477_Torulaspora_delbrueckii
------------------------------------------------------------
----------------------------MFSRREK---EK--ETTTNGNLF---------
----------DQK------TGQVL-----EIDLESLTPEG--------------SSTNRG
INGNKDAKLEGKLQQGLSARHIQLIALGGAIGTGLFVGTSSTLHT-----CGPAGLFISY
VIISTVLYPIMNAFGEMVCYL--PGNGDDSAGSVSHLVDRYVDPSLSFATGWNYFYCYVI
LVAAECTAASGVVKYW--TDAVPTAAWITIFLSIVVLLNLCAVKYYGETEFWFASIKVLC
IVGLIILSFILFWGGGPNHDRLGFRYWKNPGGFAHHITG-------GN------LGNFLD
VYSGIIKGAFAFILGPELIALASSECKDQRRNIMKASKRFVWRLMFFYILGALSISVIVA
SNDPALTSALAS---------GKPGAGSSPFVIGIQNAGIKILPHIINACILTSAWSAGN
AFMFASSRSLLTMASNGQAPKIFGKINRFGVPWVAVTFSALISCLAYLNVSSSTADVFAW
FTNISTISGFIGWDCGLVAYLRFRKAIKYNGLENR--LPYAPRFQQYMVWWSILVVTLVI
FT---NGYQVFI-----PRFWNVSDFIAAYITLPLFVVLWIGHKIYTRDFKK-----WWY
PVEEIDVVTGL-TEIEERTRILDEERVEPKGAFPK--------------FMDALL-----
------------------------------------------------------------
------------------------------------------------------------
------------------------------------------------------------
------------------------------------------------------------
-------------------------------
>XP_037146159_Zygotorulaspora_mrakii
--------------------------------------MRITSAPLSVSNSDT-------
---SASDKDFSNVDSKAQDQKPEVLEKSAEYIDL--DLEQ-----CSTSA----------
----------RAE------NDH----------VF--------------------DGKQEE
----------VRLKKDLKARHVSMIAIGGSLGTGLLIGTGASLST-----AGPVAVLIAY
SFVGLLVFFVMACLGEMATFIPL-D-------GFTSYATRYCDPALGFAVGYVYLFKYLI
ITPNQLTAAALVIQYWISRDTVNPGVWITVFLIVIVAINTFGVKYFGEFEFWLSSFKVLV
MLGLIILMFILMLGGGPNHDRLGFRYWKNPGAFKPYSED-----ISGS------IGKFVS
FVSVFVNAIFAY-LGVELTGIVAAEAQNPRRNIPRAIKLTMYRIIVFYVITILLLGMCVP
YND----PLLLDARR------RSTSAAASPFVVAISTAGIDVLPHIFNVCVLMFVFSACN
SDLYVASRSLYSLAIDNKAPRLFARTNRWGIPYNSLILTTAFCCLAYMNVSSSSSQIFTY
FVNVTSIFGLLSWISILITYICFDRALRAQGISKRS-LAYFAPLQPYGAYFALFFCILLG
LV---KNFTVFL-----GHTFDYKTFITGYIGIPVFVISYFGYKWI--------KKTKIV
KPEDVDLFTFK-EAVDL-----EEEEWKIRDQENKE-KLATNG-KNFEWFYETILG----
------------------------------------------------------------
------------------------------------------------------------
------------------------------------------------------------
------------------------------------------------------------
-------------KIF---------------
>XP_002497207_Zygosaccharomyces_rouxii
------------------------------------------------------------
----------------------------MLEKKGTVVLER--------------------
----------PAS------GEDECESEEID---------------------------EKN
----------GNLSRELKPRVVSLLTLGSAVGTGLIIGSGSALAK-----GGPISLFIAY
LFTGSLLCVVIFSLSEMASFAPMDK-------GFSGYLNRYVDPAFGFAAGWNYFLKYAI
VLSANLTAFGLVIGYW--RPDVNVGVWVTVLYVTVFCVNFLAVKYFGEIEALLTVFKLLV
LVIVYITCLIITCGGAPNHTTTGFRYWRESGAL-PYLVG-------GG------TGKFLG
WWACVVQSIFGF-MGSEMIGIVYGETANPKKTIPKSSMNVFFRIGFLYVFGVFILGLAIS
PVN----SKLVHAHS------TDAN--ASPFVIAISSSGIKVLPNFVNAALLVFIISSAN
TDIYICSRQLYGLAKDGAAPKIFLLVNRFKVPVVGCVTGSLLGFLAYMNTKKSAATVFSY
ITSTVSVFGILNWFYILIAYINYDRAIKAKGISIDD-IPFRMWFQPYAAYVTLFFVTIIT
FF---NGYNAFI------IKFHYKTFITSYIGVFANILMVIGYKLY--------FKTKFV
KPSEISFRTRN-EHEGE-----EA------------------------------------
------------------------------------------------------------
------------------------------------------------------------
------------------------------------------------------------
------------------------------------------------------------
-------------------------------
>XP_003645020_Eremothecium_cymbalariae
------------------------------------------------------------
---------------MAKEELNQFKSQEAGVVQA--DVSS-----ESSSF----GRRGSG
GGGG----------------DEEGDSVDWGY-----------------------DGKHKG
----------IRLKKDLQARHVSMIAIGGSLGTGLLIGTGSALSQ-----AGPIAILIAY
SIMGWVVFTVMSCLGEMAAYIPL-D-------GFTSYATRYADPALGFAVGYTYLFKYLV
LTPNQLTAAALVMQYWVGRGKVNPGVWITVFLAVILTINIVGVKFFGEFEFWLSSFKVLV
MLCVMTLLLVLVLGGGPSHNRLGFRYWKDPGGFKPYSGA---VSIPGG------KGKFVS
FASVFVYALFAY-LGTELCGIVAAECKNPRRNVPRAIKLTLYRIVVFYLCTVFLLGLSVA
YND----PLLLQTKK------AKTSAAASPYVVAIKNAGIPVLPHIFNACVLTFVFSACN
SDLYVGSRSLYGLAIDKKAPKIFAKTNSWGVPYNSLALCTLFCCLAYMNVSSSAETMFSY
FVNVTSIFGLLSWISILITYISFDRAFRVQGIDKNT-LSYQAPFQPVTAWIALGFCLMVA
LV---KNFTVFL-----GDTFDYKTFITGYIGIPVYILCFVCYKIV--------HKTKWI
KSANVDLFTYK-TAIDL-----EEEEGKLEMMRLKE-ERKQHG-WTWKQFYDYIFG----
------------------------------------------------------------
------------------------------------------------------------
------------------------------------------------------------
------------------------------------------------------------
-------------WIF---------------
>NP_983269_Eremothecium_gossypii
------------------------------------------------------------
---------------MAEEKFAQ---------------AS-----EASTLDELKGPKLAA
AGEGRGLRHTHSS------TDQEAQSVDWNY-----------------------DGKHEG
----------IRLKKDLQARHVSMIAIGGSLGTGLLIGTGSSLMR-----AGPGSILIAY
SIMGWVVFTVMSCLGEMAAYIPL-D-------GFTSYATRYADPALGFAVGWAYLFKYLV
LTPNQLTAGALVIQFWIPAARVSPGVWITVVLAVIVVINTVGVRFFGEFEFWLSSFKVLV
MLCVMILLLVLALGGGPTHDRLGFRYWSDPGAFKEYSKKD--THIKGG------LGKFVA
FLSVFVYALFAY-LGTELCGIVAAECKDPRRNVPRAIKLTLYRIVVFYLVTIFLLGMCVA
YND----PLLMQASS------AEVSAAASPYVVAIENAVIPVLPNLFNACVLTFVFSACN
SDLYVGSRSLYGLAIDGKAPKLFARTNKWGVPYNALACCTLFCCLAYMSVSKSARTAFGY
FVNVTSIFGLMSWVSILITYICFDRAFRAQGIPKST-LSYVAPCQPYAGWVALIFCIFVA
LI---KNFDAFI-----GKEVDVPTFITGYIGLPIYIFCFIGYKIV--------HKTKWI
PSKEVDLFTFK-EAIDL-----EEEECIRERALMKE-QLAKGG-LSWKKIYDNVLG----
------------------------------------------------------------
------------------------------------------------------------
------------------------------------------------------------
------------------------------------------------------------
-------------WIF---------------
>XP_454683_Kluyveromyces_lactis
------------------------------------------------------------
------------------MAEKVYLDAQLSRVDTDEDIEKQQLFGDDNIV----------
----------IER------SSQLFYDGQSDSKVHGITSGHGSDVKNVVTHTSEFDGKHDG
----------IRLKKALEARHVSMIAIGGSLGTGLLIGTGSSLAL-----AGPAAILIAY
AFVGLLVFFVMSCLGEMAAYIPL-D-------GFTSYSTRYADPALGFAVGYAYLFKYWI
IVPNQLTAGALVIQYWVDRDKVNPGVWITILLVAIITINFLGVRFFGEIEYYISAVKITV
MLGLIILLLVLACGGGPNHEVLGFKYWKNPGAFKEYSTA-----ITGA------KGRFVS
FASVFVLALFAY-LGTELCGIVVSECKNPRKAVPKAIKLTMYRIIVFYLISIFLLGMCVP
FND----PLLISAKS------AKTSASASPFVVAIVNAGIPVLPHIMNACILIFVFSAAN
SDLYVASRSLYGLAIDNKAPRIFAKTNKQGVPYWSLLVGVLFALLAYMNVSSGSSEVFTY
FVNCVSIFGLLSWISILITYIRFDKAFRVQGIDKST-LAYQSPLQPYGAWFSLFFCILIG
LI---KNFPAFL-----GDTFDYKSFITGYIGIPTYIISYIGYKLW--------YKTKII
PSEEVDLVSFK-EAVDL-----EEEEGKMLDEERAA-HLAAHG-KDLKWCYEKIFG----
------------------------------------------------------------
------------------------------------------------------------
------------------------------------------------------------
------------------------------------------------------------
-------------WVM---------------
>XP_022677159_Kluyveromyces_marxianus
------------------------------------------------------------
----------------MDLEKNTYLEKNM-------DLEK------NTYL----------
----------VET------SSNL---DQSHS--HSPTDTH--------ELSPGFDGKHDG
----------IRLKKALKARHVSMIAIGGSLGTGLLIGTGSSLSL-----AGPGSILIAY
AFVGLLVYIVMSCLGEMAAYIPL-D-------GFTSYATRYADPALGFAVGYSYLFKYWI
IVPNQLTAGALVIQYWIDRDKVNPGVWITVFLAAIVLINFLGVRFFGEIEFYISAIKILV
MLGLILLLLILACGGGPHGDARGFKNWSNPGAFKEYSKA-----ITGD------KGRFVA
FVSVFVLALFAY-LGTELCGIVVSECKNPRKAVPKAIKLTMYRIIIFYLISIFLLGLVVP
YDD----KLLLNAKK------AKTSAAASPFVVAIIKAGIPVLPSFMNACVLIFVFSAAN
SDLYVASRSLYGLAIDNKAPKIFAKTNKNGVPYWSMLMGILFALLAYMNVSSGSAQVFNY
FVNCVSIFGLMSWISILIIYIRFDRAFRVQGVSKDA-LTYKSPFQPYSAWFALFFCCLIG
LI---KNFTAFL-----GDKFDYKSFITGYIGIPVYIISYVGYKLW--------NKTKLI
PSEEVDLVSFK-EPVDL-----EEEEGKLLDEERAA-YIKAHG-KDMKWYYEKIFG----
------------------------------------------------------------
------------------------------------------------------------
------------------------------------------------------------
------------------------------------------------------------
-------------WIV---------------
>XP_022628875_Lachancea_lanzarotensis
------------------------------------------------------------
----------------------------MSVLPN--DLEK-----KPGTA----------
----------LYI------DES----IHD---------GQTSVESVGKAVIHGEDGKVEG
----------TRLKKELEARHVSMIAIGGSLGTGLLIGTGGSLAS-----AGPVSILISY
SFIGLLVYTVMSCLGEMAAFIPL-D-------GFTSYASRYCDPALGFAVGYSYLFKYFI
VTPNQLTAGAMVMQYWVSRDKVNPGVWITIFLVLIVLINTVGVRFFGEFEFWLSSVKVLV
MLGLIILLFVIMLGGGPSHDRTGFRYWKDPGAFKPYP-G-----IPGS------KGKFVS
FASVFALALFAY-TGTELCGIVAAEARNPRKSVPRAIKLTLYRIVVFYVITIFLLGMCVA
YND----PLLLKAKK------MSTSAAASPFVVAIINAKIPVLPHIFNACVLVFVFSACN
SDLYVASRTLYGLAIDNKAPKIFAKTNRWGVPYNALMLSVLFCLLAYMNVASSSGQVFTY
FVNVVSIFGLLSWISILITYIRFDKAVRVQFGDKSS-LSYTAAMQPWSAYVCLFFCILVG
LI---KNYTVFL-----GHKFDYKTFISGYIGIPVFFICYVGYKLI--------MRTKLI
APEDVDLYTFK-AAIDA-----EEEEGKIYDAEHEE-KLKNEK-WSLDWIYDRFLG----
------------------------------------------------------------
------------------------------------------------------------
------------------------------------------------------------
------------------------------------------------------------
-------------WIF---------------
>XP_002551842_Lachancea_thermotolerans
------------------------------------------------------------
-------------------------------MSE--SLEK-----KNAGI----------
----------LYS------NET----LEEDVAFDKLERGASGASAAGASV----DGKHEG
----------IRLKKALEARHVSMIAIGGSLGTGLLIGTGSSLAS-----AGPASILISY
SFVGLLVYTVMACLGEMAAFIPL-D-------GFTSYASRYVDPALGFAVGYCYLFKYFI
VTPNQLTAGAMVMQYWVSREKVNPGVWITIFLVLIVLINTVGVRFFGEFEFWLSSVKVLV
MLGLILLLFIIMLGGGPNHDRTGFRYWRDPGAFKPYSEA-----ISGS------KGKFVS
FASVFALALFAY-TGTELCGIVAAEAKNPRRSVPRAIKLTLYRIVLFYVISILLLGMTVA
YND----PLLIKAKK------MSTSAAASPFVVAIKNAGIPVLPHIFNACVLLFVFSACN
SDLYVASRTLYGLAIDRKAPKIFAKTNGWGVPYYSLAVSVLFCLLAYMNVSSGSAQIFNY
FVNVVSIFGLLSWISILITYLRFHKAVIAQFGDKSG-FSYTAPFQPWSTWVSLFFCCLIG
LI---KNYTVFL-----GHTFDYKTFISGYIGIPVYAICYVGYKLV--------HRSKLI
KPEDVDLYTFK-AAIDA-----EEEEGKLLELERKE-QLKSSP-KNLTWFYDTFLG----
------------------------------------------------------------
------------------------------------------------------------
------------------------------------------------------------
------------------------------------------------------------
-------------WIF---------------
>XP_020059786_Aspergillus_aculeatus
------------------------------------------------------------
-------------------------------------MGY--------------------
-------R--EE------------PLFKEGYATDV-------------------LTAEES
---TIQAPGDNELHRALKARHITMIAIGGAIGTGLIIGTGSALAK-----AGPASILISY
SIVGLVVYMVMCGLGEMAAWLPLSS-------GFTGYAVRFCDPALGFAMGYTYWFKYII
VTPNQLTAGALVISYWIDKERVNPGVWITIFLVLIVSINYFGVRFFGEFEFWLSSFKVVV
ILGLILLSFILMLGGGPDHDRKGFRYWKNPGAFNTYIDD-------GP------AGRFYA
FWATMVSATFAY-LGTELVGVTVGEAENPRKTIPKAIKLTFYRIVVFYILSVLLVGTLVP
YDS----DELIFATK------QSSSAAASPFVVAIVLAGIPVLPHILNACILLFVFSAAN
SDLYIATRTIYGLAKENKAPKFLAKTDRRGVPIYALGVCAAIACIAYMNVSSDSKVVFGY
FVDLVTIFGLLTWVSLLITHIYFVRARKAQNVPVSD-LAYRAPFGVYGSYAALAFCILIC
LT---KSFDVFTHNKK-WGNFNYKTFITAYLGIPLYLCLIGGYKLV--------TRCSGV
DPHQADLWSGK-DQVDA-----EEREYLRRKAIMEE-QHQ--G---ASWFYRKFVA----
------------------------------------------------------------
------------------------------------------------------------
------------------------------------------------------------
------------------------------------------------------------
-------------WLF---------------
>XP_001267807_Aspergillus_clavatus
------------------------------------------------------------
-------------------------------------MGY--------------------
-------A--EEG------LSSELPV-KHEMSNDV-------------------KAAEEG
---VITEEHHVELQRALKSRHITMIAIGGAIGTGLIIGTGGALAKDCTDSLQPGAILISY
SFVGFIVYLVMCGLGEMATWLPMPS-------GFTGYAVRFCDPALGFAIGWTYWFKYII
VTPNQLTAGALVISFWIDTTRVNAGVWITVFLVLIVCINYFGVRFFGEFEFWLSSFKVVV
IVGLILLSFILMLGGGPDHDRKGFRYWKSPGAFNWYIEE-------SA------AGRFYA
FWATMVSATFAY-LGTELVGVTVGEAQNPRKTIPRAIKLTFYRILFFYVISVLLVGTLVP
YNS----PKLIFATK------QSSSAAASPFVVAIELAGIPVLPHILNACILLFVFSAAN
SDLYIATRTIYGLAREGKAPAIFARTDRRGVPIYALAISATIACLAYMNVSSDSKTVFAY
FVDLVTIFGLLTWISLLVTHIHFVRARKAQHVPDAD-LAYRAPFGAAGSYFALVFCCIIA
LT---KSYDVFTHNPK-WGRFNYKTFITAYLGIPLYLMLIFGYKLV--------TRCKGV
DPAEADLWSGK-EEIDR-----EEAEFLARKAMEEP-HNP--R---GNWFYNTFVA----
------------------------------------------------------------
------------------------------------------------------------
------------------------------------------------------------
------------------------------------------------------------
-------------WLF---------------
>XP_001260384_Aspergillus_fischeri
------------------------------------------------------------
-------------------------------------MGY--------------------
-------K--EEG------VSSEMPV-KYEMSNDV-------------------KAAEEG
---VTESQPHVDLHRGLKSRHITMIAIGGAIGTGLIIGTGGALAK-----AGPGSILISY
SFVGFIVYLVMCGLGEMATWLPMPS-------GFTGYAVRFCDPALGFAIGWTYWFKYII
VTPNQLTAGALVISFWIDASRVNAGVWITVFLVLIISINYFGIRFFGEFEFWLSSFKVVV
IVGLILLSFILMLGGGPDHDRRGFRYWKEPGAFNWYIED-------SA------AGRFYA
FWATMVSATFAY-LGTELVGVTVGEAENPRKTIPRAIKLTFYRILFFYVISVLLVGTLVP
YDS----KSLVFATK------KASSAAASPFVVAIELAGIRILPHILNACILLFVFSAAN
SDLYIATRTIYGLAREGKAPAIFARTDRRGVPIYALAISSCFACLAYMNVSSDSKTVFKY
FVDLVTIFGLLTWISLLVTHIYFIRARKAQHVPDSD-LVYTAPFGAAGSYFALVFCCIIA
LT---KSYDVFVHSDT-YGNFNYKGFITAYLGIPLYFCLIFGYKLF--------TRCKGV
KPEEADLWSGK-DEIDR-----EEAEYLARKAMEEP-TGK--R---GNWFYQTFVA----
------------------------------------------------------------
------------------------------------------------------------
------------------------------------------------------------
------------------------------------------------------------
-------------WLF---------------
>XP_041150485_Aspergillus_flavus
------------------------------------------------------------
-------------------------------------MGF--------------------
-------L--GEK------NDGISPEMNRELSRDI-------------------TKAEEG
---IVAEEHHVDLHRDLKARHITMIAIGGAIGTGLIIGTGEALAK-----AGPAAILISY
SVVGLVVYTVMCGLGEMAAWLPLSS-------GFTGYAVRFCDPALGFALGWTYWFKYII
LTPNQLTAGAMVIQYWIKTDKVNAGVWITIFLVIIVCINYFGVRFFGEFEFWLSSFKVIV
ILGIILLSFILMLGGGPDHDRKGFRYWKSPGAFNTYIAD-------GD------AGRFFA
FWSTMVSATFAY-LGTELIGVTVGEAQNPRKTIPRAIKLTFYRIVVFYVTSVLLVGTLVP
YNS----DELVFATK------QSSSAAASPFVVAVVLAGIPVLPHILNACILLFVFSASN
SDLYIATRTIYGLAREGKAPKFLARTDKRGVPVFALILCSLIACLAYMNVSSDSKTVFGY
FVDLVTIFGLLAWISLLVTHIHFINARKAQNVPEHE-LAYKSPFGKTGAYIALAFCILIA
LT---KSYDVFTHNPK-WGNFNYKKFITAYLGIPLYLILLFGYKFV--------TGTKGV
KPEEADLWTGR-DVIDR-----EEQEYLARKAVMDE-QRG--T---GSWFYRTFVS----
------------------------------------------------------------
------------------------------------------------------------
------------------------------------------------------------
------------------------------------------------------------
-------------WLF---------------
>XP_755214_Aspergillus_fumigatus
------------------------------------------------------------
-------------------------------------MGY--------------------
-------K--EEG------VSSEMPV-KHEMSNDV-------------------KAAEEG
---VMESQPHVDLHRGLKSRHITMIAIGGAIGTGLIIGTGSALAK-----AGPGSILISY
SFVGFIVYLVMCGLGEMATWLPMPS-------GFTGYAVRFCDPALGFAIGWTYWFKYII
VTPNQLTAGALVISFWIDASRVNAGVWITVFLVLIISINYFGIRFFGEFEFWLSSFKVIV
IVGLILLSFILMLGGGPDHDRKGFRYWKEPGAFNWYIED-------SA------AGRFYA
FWATMVSATFAY-LGTELVGVTVGEAENPRKTIPRAIRLTFYRILFFYVISVLLVGTLVP
YDS----KSLVFATK------KASSAAASPFVVAIELAGIRVLPHILNACILLFVFSAAN
SDLYIATRTIYGLAREGKAPAIFARTDRRGVPIYALAISACFACLAYMNVSSDSKTVFKY
FVDLVTIFGLLTWISLLVTHIYFVRARKAQNVSDSD-LVYTAPFGAAGSYFALVFCCIIA
LT---KSFDVFVHSSS-YGNFNYKGFITAYLGIPLYFCLIFGYKLF--------TRCKGV
KPEEADLWSGK-DEIDR-----EEAEYLARKAMEEP-TSK--R---GNWFYQTFVA----
------------------------------------------------------------
------------------------------------------------------------
------------------------------------------------------------
------------------------------------------------------------
-------------WLF---------------
>XP_663722_Aspergillus_nidulans
MTDQRSKDDLGMIGDDRGRSEEDKGQDPQAPAYLSYDLLALGACRLRSRSASAGYSRRSA
VFLYSAVPLPPSSFSSRLISSSGLFPAIASSSGPRGVMGV--------------------
-------E--KDD------GITAAPQ---NPVYDA-------------------SVAEKG
---VLEVPQENELHRALKARHITMIAIGGAIGTGLIIGTGSALEK-----AGPGAILISY
AFMGFIVYLVMCGLGEMATWLPRSS-------GFTGYAVRFCDPALGFALGYTYWFKYII
VTPNQLTAAALVIQYWLPADKVNPGVWITVFLVLIVFINYFGVGFFGEFEFWLSSFKVVV
IVGLILLSFILMLGGGPDHDRKGFRYWKDPGAFNSYIDM-------GPDGNGSAAGRFYA
FWATLVSATFAY-LGTELVGVTVGEAQNPRKTIPRAIKLTFYRIIFFYVISVLLVGTLVP
YDS----SELKQANS------ASTSSAASPFVLAIQLSGIPALPHILNACILAFVFSAAN
SDLYIATRTIYGLAKEGKAPKILTKTDRRGVPFVALGLCTLIALIAYMNVSSSSKTVFKY
FVDLVSQFGLLSWISLLVTHICFVKARKAQEIPKNE-LAYTAPLGVWGSYFALFWCIVVS
LT---KSFDVFT--GD---TFNYKTFITSYLGIPLYLILIFGYKFT--------TRCKRV
LPHEADLYTDK-DAIDR-----EEAAYLARQEAKRA-AQGA-NHKQANWFYKTFVS----
------------------------------------------------------------
------------------------------------------------------------
------------------------------------------------------------
------------------------------------------------------------
-------------WLF---------------
>XP_001395492_Aspergillus_niger
------------------------------------------------------------
-------------------------------------MGL--------------------
-------R--EDG------SADISPE-KRQYVTDY-------------------GSGEDT
---LEAAPGDHDLHRALKARHISMIAIGGAIGTGLIIGTGSALAK-----AGPASILISY
SVVGFVVYLVMCGLGEMAAWLPLSS-------GFTGYAVRFCDPALGFALGWTYWFKYII
VTPNQLTAGALVISYWIDTSRVNAGVWITIFLVLIITINYFGVRFFGEFEFWLSSFKVIV
ILGIILLSFILMLGGGPDHDRKGFRYWKDPGAFNTYIDD-------GP------AGRFYA
FWATMVSATFAY-LGTELVGVTVGEAENPRKSIPKAIKLTFFRIVVFYIVSVLLVGTLVP
YDS----KELIFATN------QSSSAAASPFVVAIQLAGIPVLPHILNACILLFVFSAAN
SDLYIATRTIYGLAKEGKAPKFLSKTDRRGVPVYALILCSCIACIAYMNVSNDSKTVFRY
FVDLVTIFGLLTWISLLVTHIYFVRARKAQNIPVTD-LAYRAPLGAAGSYVALVFCILIC
LT---KSYDCFTHNKK-WGNFDYKTFITAYLGIPLYLILIFGYKLV--------TRCKGL
SPYEADLFTGK-DVVDR-----MEEEYYRREAFREE-TDG--K---AGWFYRKFVA----
------------------------------------------------------------
------------------------------------------------------------
------------------------------------------------------------
------------------------------------------------------------
-------------WLF---------------
>XP_015401761_Aspergillus_nomiae
------------------------------------------------------------
-------------------------------------MGF--------------------
-------I--GEK------NDGISPEMNRELSGDI-------------------TKVEEG
---IVAGEQH-DLHRDLKARHITMIAIGGAIGTGLIIGTGEALAK-----AGPAAILISY
SIVGLVVYTVMCGLGEMASWLPLSS-------GFTGYAVRFCDPALGFALGWTYWFKYII
LTPNQLTAGAMVIQYWIPTERVNAGVWITVFLVIIVSINYFGVKFFGEFEFWLSSFKVIV
ILGIILLSFILMLGGGPDHDRKGFRYWKSPGAFNTYIAD-------GD------AGRFFA
FWSTMVSATFAY-LGTELIGVTVGEAQNPRRTIPRAIKLTFYRIVVFYVTSVLLVGTLVP
YNS----DELIFATK------QSSSAAASPFVVAVVLAGIPVLPHILNACILLFVFSASN
SDLYIATRTIYGLSREGKAPKFLSRTDKRGVPVYALILCALIACLAYMNVSSDSKTVFGY
FVDLVTIFGLLAWISLLVTHIHFINARKAQNVPEHE-LAYKSPFGKTGAYIALAFCILIA
LT---KSYDVFTHNPK-WGNFNYKKFITAYLGIPLYLILIFGYKIF--------TGAKGV
KPEEADLWTGK-DIIDR-----EEQEYLARKAVLDE-QRG--T---GSWFYRNFVS----
------------------------------------------------------------
------------------------------------------------------------
------------------------------------------------------------
------------------------------------------------------------
-------------WLF---------------
>XP_001826395_Aspergillus_oryzae
------------------------------------------------------------
-------------------------------------MGF--------------------
-------L--GEK------NDGISPEMNRELSRDI-------------------TKAEEG
---IVAEEHHVDLHRDLKARHITMIAIGGAIGTGLIIGTGEALAK-----AGPAAILISY
SVVGLVVYTVMCGLGEMAAWLPLSS-------GFTGYAVRFCDPALGFALGWTYWFKYII
LTPNQLTAGAMVIQYWIKTDKVNAGVWITIFLVIIVCINYFGVRFFGEFEFWLSSFKVIV
ILGIILLSFILMLGGGPDHDRKGFRYWKSPGAFNTYIAD-------GD------AGRFFA
FWSTMVSATFAY-LGTELIGVTVGEAQNPRKTIPRAIKLTFYRIVVFYVTSVLLVGTLVP
YNS----DELVFATK------QSSSAAASPFVVAVVLAGIPVLPHILNACILLFVFSASN
SDLYIATRTIYGLAREGKAPKFLARTDKRGVPVFALILCSLIACLAYMNVSSDSKTVFGY
FVDLVTIFGLLAWISLLVTHIHFINARKAQNVPEHE-LAYKSPFGKTGAYIALAFCILIA
LT---KSYDVFTHNPK-WGNFNYKKFITAYLGIPLYLILLFGYKFV--------TGTKGV
KPEEADLWTGR-DVIDR-----EEQEYLARKAVMDE-QRG--T---GSWFYRTFVS----
------------------------------------------------------------
------------------------------------------------------------
------------------------------------------------------------
------------------------------------------------------------
-------------WLF---------------
>XP_040635388_Aspergillus_ruber
------------------------------------------------------------
-------------------------------------MAV--------------------
-------K--EE--------ASDVHV-KNEL-------------------------VEEG
---DVGQHRNVELHRALKSRHITMIAIGGAIGTGLIIGTGEALAK-----AGPGAILISY
AAVGFIVYLVMCGLGEMAAWLPLGS-------GFTGYSVRFCDPALGFAIGYTYWFKYII
VTPNQLTATAMVISFWVDTERINPGVWITIFLVVIVFINYFGVRFFGEFEFWLSSFKVIV
IVALILLCFILMLGGGPDHDRKGFRYWKNPGAFNTFIDD-------GA------PGRFYA
FWSTMVSATFAY-LGTELVGVTVGEAQNPRKTIPRAIKLTFYRILFFYVLSVLLLGTLVP
YNS----PELSSATN----SSNSNSAAASPFVVAIKLASIPVLPHILNACILIFVFSAAN
SDLYIATRTIYGLSREGKAPAFLSWTDNRGVPVYSLGICSLIACIAYMNVSSDSQTVFGY
FVDLVTIFGLLTWISLLVTHIFFVRARRAQNVPESD-LAFRAPFGVAGSYFALVFCIIIA
LT---KSYDVFTHSPE-WGSFDYKTFITAYLGIPLYLMLIIGYKVF--------TGCKQV
KPEEADLWTGK-EEIDR-----EEAEFLAAQAMREP-T--------GGWFYEKFLS----
------------------------------------------------------------
------------------------------------------------------------
------------------------------------------------------------
------------------------------------------------------------
-------------WLF---------------
>XP_040702613_Aspergillus_sydowii
------------------------------------------------------------
-------------------------------------MGV--------------------
-------D--KDD------GISVAPN---NAVYDV-------------------STTEKG
---VIEVPRENELHRALKARHITMIAIGGAIGTGLIIGTGSALER-----AGPGSILISY
AFMGFIVYLVMCGLGEMATWLPRSS-------GFTGYAVRFCDPALGFALGYTYWFKYII
VTPNQLTAAALVVQYWLPADKVNPGVWITVFLVLIVFINYFGVGFFGEFEFWLSSFKVVV
IVGLILLSFILMLGGGPDHDRKGFRYWKNPGAFRSYIDE-------GPDGTGSDSGRFFA
FWSTMVSATFAY-LGTELVGVTVGEAQNPRKTIPRAIKLTFYRIVFFYVISVLLVGTLVP
YNH----PRLKEANN------ADTSSAASPFVLAIEIAGIPALPHILNACILLFVFSAAN
SDLYIATRTIYGLAKEGKAPKILTKTDRRGVPFVALALCALIACISYMNVSSSSKTVFKY
FVDLVTIFGLLSWISLLVTHIFFVKAREAQQVPKSD-IAYTAPFGVWGSYFALFWCIVVS
FT---KSFDIFTNVND---SFDYKTFITSYLGIPLYLILIFGYKFA--------TKSKRV
LPHEADLWTDK-DIIDR-----EEAAYLAQQEAKRA-TQSS-NKGLASWFYKTFVS----
------------------------------------------------------------
------------------------------------------------------------
------------------------------------------------------------
------------------------------------------------------------
-------------WLF---------------
>XP_001218343_Aspergillus_terreus
------------------------------------------------------------
-------------------------------------MGL--------------------
-------INFKKG------DAFEAPS-KAEMAGDV-------------------SAAEQG
---TLSNAEHIELHRGLQARHITMIAIGGAIGTGLIIGTGNALAK-----AGPAAILISY
SFIGFIVYLVMCGLGEMATWLPMPS-------GFTGYATRFCDPALGFAIGWTYWFKYII
VTPNQLTAAALVIQYWVPADRINPGVWITIFLVVIICINYFGIRFFGEFEFWLSSFKVIV
ICALILLSFILMLGGGPDHDRKGFRYWKDPGAFNTYIDT-------GA------SGRFYA
FWATMVSATFAY-LGTELVGVTVGEAQNPRRTIPRAIKLTFYRIVFFYVLSVLLVGTLVP
YDS----PLLPYNSKDPKLSKQTSTAAASPFVAAIKLAGIPVLPDILNACILVFVFSAAN
SDLYIATRTIYGLAREGKAPRFLCRTDKRGVPVPALILCAAIACIAYMNVSNDSKQVFSY
FVDLVTIFGLLTWVSLLVTHIYFVRARKAQQVPDSE-IKYKAPFGVWGSYFALFWCIVIC
LT---KSFDCFTHNPK-WGNFNYKTFITSYLGIPLYIILISGYKIV--------TRCKGI
KPHEADLYTGK-DIIDR-----EEEAFLAAKAMEEE-QQGH-N---GSWFYRTFVS----
------------------------------------------------------------
------------------------------------------------------------
------------------------------------------------------------
------------------------------------------------------------
-------------WLF---------------
>XP_022488393_Penicillium_arizonense
------------------------------------------------------------
-------------------------------------ME---------------------
-------P--LKS------EGFTETGITKQISGED-------------------VEVQRG
---GLGDPNHVDLKRALKARHITMIAIGGAIGTGLIIGTGEALAK-----AGPGSILIAY
AWVGFIVYLVMCALGEMAAWLPLPS-------GFTGYAIRFVDPALGFTLGWTYWFKYII
LSPNQMTAGALVISYWIPSEKVNPGVWITIFLILVVAINYFGVKFFGEFEFWLSSFKVIV
ILGIILMSFILMLGGGPTHDRTGFRYWKNPGAFNHYIME-------GP------TGQFLA
FWSTMVSATFAY-LGTELVGVTVGEAQNPRKTIPRAIKLTFYRILVFYVVSVLLVGTLVP
YNS----ELLAFATS----GKVSGQAAASPFVVAIKLAKVPVLDHILNACILMFVFSAAN
SDLYIATRTIYGLAREDKAPKIFARTDRRGVPVPALAISAFIALLAYMNVSSDSKTVFKY
FVNLVTIFGLLTWISILVTHIYFVRARKAQGIPEES-LAYKAPFGAAGSYFALAFCILIA
FT---KNYDVFVHNPKKYGNFDYKNFITAYLGIPLYLILIFGYKIV--------TKCKGV
SPETADLFTGK-DEIDR-----EEAAYLAAKEAQAE-KHA--D---AGWFYQKFVS----
------------------------------------------------------------
------------------------------------------------------------
------------------------------------------------------------
------------------------------------------------------------
-------------WLF---------------
>XP_014532593_Penicillium_digitatum
------------------------------------------------------------
-------------------------------------MEK--------------------
-------S--LKA------KECPDQTVTREFS-ED-------------------GKIEQG
AQSGLNDPNHVELQRALKARHITMIAIGGAIGTGLIIGTGEALAK-----AGPGAVLISY
AWVGFIVFLVMCALGEMAAWLPLPS-------GFTGYAVRFVDPALGFTLGWTYWFKYII
LSPNQMTAGALVISYWIPTEKVNAGVWITIFLVIVVAINYFGVKFFGEFEFWLSSFKVIV
ILGIILLSFILMLGGGPDHDRKGFRYWKNPGAFNTYKMD-------GA------PGRFLA
FWSTMVSATFAY-LGTELVGVTVGEAQNPRKTIPRAIKLTFYRILVFYVTSVLLVGTLVP
YNS----PDLLFALS--DDNQKKGSAAASPFVVAVELAAIPVLSHILNACILLFVFSAAN
SDLYIATRTIYGLAREGKAPKIFARTDRRGVPVPALGISAVIALLGYMNVSSDSKTVFKY
FVNLVTIFGLLTWISILVTHIYFVRARTAQGISEES-LAYKAPFGIAGSYFALAFCILIA
FT---KNFDVFIHNPKTYGKFDYKNFITAYLGIPLYLIMIFGYKFV--------TGCKGV
DPMTADLFTGK-DEIDR-----EEALYLARKEVEAE-KNN--D---AGWFYQKFVS----
------------------------------------------------------------
------------------------------------------------------------
------------------------------------------------------------
------------------------------------------------------------
-------------WLF---------------
>XP_016603213_Penicillium_expansum
------------------------------------------------------------
-------------------------------------MEK--------------------
-------S--IKA------EEYPDHTVTREFS-ED-------------------GKIEQG
VGSGLNDPNHVELQRALKARHITMIAIGGAIGTGLIIGTGEALAK-----AGPGAILISY
AWVGFIVFLVMCALGEMAAWLPLPS-------GFTGYAVRFVDPALGFTLGWTYWFKYII
LSPNQMTAGALVISYWIPTEKVNAGVWITIFLVIVVAINYFGVKFFGEFEFWLSSFKVVV
ILGIILLSFILMLGGGPDHDRKGFRYWKSPGAFNSYKME-------GA------PGRFLA
FWSTMVSATFAY-LGTELVGVTVGEAQNPRKTIPRAIKLTFYRILVFYVTSVLLVGTLVP
YNS----PSLLFALS--DGNSKKGSAAASPFVVAVELAAIPVLSHILNACILLFVFSAAN
SDLYIATRTIYGLAREGKAPKIFARTDRRGVPVPALAISATIALLGYMNVSSDSKTVFKY
FVNLVTIFGLLTWISILVTHIYFVRARKAQGIPEES-LAYKAPLGIAGSYFALAFCILIA
FT---KNFDVFIHNPKTYGNFDYKNFITAYLGIPLYLIMIFGYKFA--------TGCKGV
DPMTADLFTGK-DEIDR-----EEALYLARKEAEAE-RNN--N---AGWFYQKFVS----
------------------------------------------------------------
------------------------------------------------------------
------------------------------------------------------------
------------------------------------------------------------
-------------WLF---------------
>XP_040653120_Penicillium_griseofulvum
------------------------------------------------------------
-------------------------------------MEK--------------------
-------S--IKA------DDYPQPTVTREFS-ED-------------------GKVEHG
-ESGLNDPNHVELKRALKARHITMIAIGGAIGTGLIIGTGEALAK-----AGPGAILISY
AWVGFIVFLVMCALGEMAAWLPLPS-------GFTGYAVRFVDPALGFTLGWTYWFKYII
LSPNQMTAGALVISYWIPTEKVNAGVWITIFLIIVVAINYFGVKFFGEFEFWLSSIKVIV
ILGVILLSFILMLGGGPDHDRKGFRFWKSPGAFNTYKME-------GS------AGRFLA
FWSTMVSATFAY-LGTELVGVTVGEAQNPRKTIPRAIKLTFYRILVFYVTSVLLVGTLVP
YNS----KKLLFALS--DDNKKKGSAAASPFVVAIELASIPVLPHILNACILLFVFSAAN
SDLYIATRTIYGLAREGKAPKIFARTDRRGVPVPALAISSIIALLGYMNVSSDSKTVFKY
FVNLVTIFGLLTWISILVTHIYFVRARKAQGIPEES-LAYKAPLGAAGSYFALGFCILIA
FT---KNFDVFIHNPKTYGNFDYKNFITAYLGIPLYLIMIFGYKFA--------TGCKGV
DPMTADLFTGK-DEIDR-----EEALYLAAKEAQAE-KNN--D---ASWFYQKFVS----
------------------------------------------------------------
------------------------------------------------------------
------------------------------------------------------------
------------------------------------------------------------
-------------WLF---------------
>XP_038929807_Penicillium_roqueforti
------------------------------------------------------------
-------------------------------------MEK--------------------
-------S--TKV------DEYPDNTLTREIS-ED-------------------IKIEQG
GQSGLNDPNHVELHRALKARHITMIAIGGAIGTGLIIGTGEALAK-----AGPGAILISY
AWVGFIVFLVMCALGEMAAWLPLPS-------GFTGYAVRFVDPALGFTLGWTYWFKYII
LSPNQMTAGALVISFWIPTEQVNAGVWITIFLVIVVAINYFGVKFFGEFEFWLSSFKVIV
ILGIILLSFILMLGGGPDHDRKGFRYWKSPGAFNTYKMD-------GA------PGRFLA
FWSTMVSATFAY-LGTELVGVTVGEAQNPRKTIPRAIKLTFYRILVFYVTSVLLVGTLVP
YNS----PSLLFALS--DDNKAKGSAAASPFVVAIELAAIPILPHILNACILLFVFSAAN
SDLYIATRTIYGLAREGKAPKIFARTDRRGVPVPALAISSVIALLGYMNVSSDSRTVFKY
FVNLVTIFGLLTWISILVTHIYFVRARKAQGIPEES-LAYKAPLGIAGSYFALGFCILIA
FT---KNFDVFIHNPKTYGDFDYKNFITAYLGIPLYLIMIFGYKFA--------TGSKGV
DPMTADLFTGK-DEIDR-----EEALYLAAKEAEAE-RNN--D---ASWFYKKFVS----
------------------------------------------------------------
------------------------------------------------------------
------------------------------------------------------------
------------------------------------------------------------
-------------WLF---------------
>XP_002558813_Penicillium_rubens
------------------------------------------------------------
-------------------------------------MEK--------------------
-------S--IKA------EEYPDHTVAREFS-ED-------------------GKIEQG
-QSGLNDPNHVELHRALKARHITMIAIGGAIGTGLIIGTGEALAK-----AGPGAILISY
AWVGFIVFLVMCALGEMAAWLPLPS-------GFTGYAVRFVDPALGFTLGWTYWFKYII
LSPNQMTAGAMVISYWIPPEKVNAGVWITIFLVIVVAINYFGVKFFGEFEFWLSSFKVIV
ILGIILMSFILMLGGGPDHDRKGFRYWKEPGAFNTYKMD-------GA------PGRFLA
FWSTMVSATFAY-LGTELVGVTVGEAQNPRKTIPRAIKLTFYRILVFYVTSVLLVGTLVP
YNS----PKLLFALS--DDNKKKGSAAASPFVVAIELAAIPILPHILNACILLFVFSAAN
SDLYIATRTIYGLAREGKAPKIFARTDRRGVPVPALAISSIIALLGYMNVSSDSKTVFKY
FVNLVTIFGLLTWISILVTHIYFVRARKAQGVPEES-LAYKAPLGVAGSYFALGFCILIA
FT---KNFDVFIHNPKTYGNFDYKNFITAYLGIPLYLIMIFGYKFA--------TGSKGV
DPMTADLFTGK-DEIDR-----EEALYLARKEAETE-KHN--N---AGWFYRTFVS----
------------------------------------------------------------
------------------------------------------------------------
------------------------------------------------------------
------------------------------------------------------------
-------------WLF---------------
>XP_040809822_Penicillium_solitum
------------------------------------------------------------
-------------------------------------MEK--------------------
-------S--NKT------EEYPDHAVTREFS-ED-------------------GKIEQG
VQSGLNDPSHVELQRALKARHITMIAIGGAIGTGLIIGTGEALAK-----AGPGAILISY
AWVGFIVFLVMCALGEMAAWLPLPS-------GFTGYAVRFVDPALGFTLGWTYWFKYII
LSPNQMTAGAMVISYWIPTEKVNAGVWITIFLVTVVAINYFGVKFFGEFEFWLSSFKVVV
ILGIILLSFILMLGGGPDHDRKGFRYWKSPGAFNHYKME-------GA------PGRFLA
FWSTMVSATFAY-LGTELVGVTVGEAQNPRKTIPRAIKLTFYRILVFYVTSVLLVGTLVP
YNS----PSLLFALS--EDNTKKGSAAASPFVVAVELAAIPALSHILNACILLFVFSAAN
SDLYIATRTIYGLAREGKAPKIFARTDRRGVPVPALAISAVIALLGYMNVSSDSKTVFKY
FVNLVTIFGLLTWISILVTHIYFVRARKAQGIPEES-LAYKAPLGIAGSYFALGFCILIA
FT---KNFDVFIHNPETYGNFDYKNFITAYLGIPLYLIMIFGYKFA--------TGCKGV
DPMTADLFTGK-DEIDR-----EEALYLARKEAEAE-KNN--D---AGWFYQKFVS----
------------------------------------------------------------
------------------------------------------------------------
------------------------------------------------------------
------------------------------------------------------------
-------------WLF---------------
>XP_022577122_Penicilliopsis_zonata
------------------------------------------------------------
-------------------------------------MDE--------------------
------------------------------------------------------KHVEPA
---------APALQRRLKSRHLQMIAIGGTIGTGLFISSGTALAH-----AGPAGALIAY
IFVGTIVYSVMTSLGEVATYIPIAG-------SFTSYCARLVDPSLGFAMGWIYWFNWAS
TFAVELTATGLIVQYW--DDKLSIAIFIAIFWLLITLLNFLPVSFYGELEFWFSSVKVVT
VLGFLIFGICIDAGAG-QHGYLGFHTWSNPGAFAPYLISSSPA-----------TAKFVG
FWAVLIQAGFSY-QGTELVGVAAGETANPHQTVPAAIRKTFIRILVFFVLTIFFIGLLVP
YDN----PDLLT---------GTSNASSSPMVIAARLAGVRVLPSLINAVLLTVVLSAAN
SNVYSGSRILVGLAHEGFAPDFFRWTSKQGVPYISVAFTALFGLLAFMNVSTSGGTVFNW
LVNISGVAGFITWASINGFHLAFMRALRARDISRDT-LPYRAVWQPWLAWYGLFFNVLII
FT---QGFTCFI------PTFNVSDFWVAYICPLLFVILYLGHKLV--------YRTTFI
SPLQADLDMGRPEYVDG-----WETT------------------APTTW-YGKLWK----
------------------------------------------------------------
------------------------------------------------------------
------------------------------------------------------------
------------------------------------------------------------
-------------WFNGD-------------
>XP_016619276_Cladophialophora_bantiana
------------------------------------------------------------
----------MDP-----HKGYSPSSPDT------DVAEK--------------------
----------QIR------EQTISPI-ESQSGIHG-------------------IEYDEG
----------SRLHRGLKARHITMIAIGGAIGTGLIIGTGKALAQ-----AGPGSVFISY
TIVGFLVYLVMCALGEMAAWLPLSS-------GFTGYAARFCDPALGFALGYTYWFKYII
VTPNQLTAGALIIQYWVDRDRVNPGVFIAVFWVAIVCINYFGIRFFGEFEFWLSTIKVIV
IIGVIILSLVLALGGGPDHDRKGFRYWKDPGAFAEYIED-------GA------TGRFLA
FWSTMVTATFAY-LGTELVGVTVGEAQNPRKTIPRAIKLTFYRILFFYCLSVLLLGMLVP
YDS----EELAFANK------ASSSASASPFVVAIKLAGINALPGILNGCILLFVFSASN
SDLYIASRTIYGLASEGKAPNIFKRTDSRGVPVYALGVSAAFALLAFMNVSDDSKTVFGY
FVNLVTIFGLLTWISILVAHICFVRARRAQAVPDTA-LAYTAPLGVAGSYGALALCILVA
LT---KNFPVFV------GGFDYKNFITGYLGIPLYLVMIFGYKWW--------TGCRGV
RPAEADLWSGK-DAIDR-----EEEEFLANKARREA-ASKG----RRSWFYRTFVA----
------------------------------------------------------------
------------------------------------------------------------
------------------------------------------------------------
------------------------------------------------------------
-------------WLF---------------
>XP_008726260_Cladophialophora_carrionii
------------------------------------------------------------
----------MAI-----HHRYSSSSPDA------DTMEK--------------------
----------HAQ------EQTLSPV-ESQGGVRG-------------------VEVQEG
----------SRLHRGLKARHITMIAIGGAIGTGLIIGTGKALAQ-----AGPGAIFISY
TVVGFLVYLVMCALGEMAAWLPLSS-------GFTGYAVRFCDPALGFSLGYTYWFKYII
VTPNQLTAGALIIQYWVDRDRVNPGVFIAVFWVAIVCINYFGIRFFGEFEFWLSTIKVIV
IIGVIILSLVLALGGGPDHDRKGFRYWNNPGAFAEYIDE-------GA------TGRFLA
FWSTMVTATFAY-LGTELVGVTVGEAQNPRKTIPRAIKLTFYRILFFYCLSVLLLGMLVP
YNS----EELAFANK------ASSSASASPFVVAVKIAGINALPGILNGCILLFVFSASN
SDLYIASRTLYGLACEGNAPRIFKRTDARGVPIYALGLSAAFALLAFMNVSDDSKIVFGY
FVNLTTIFGLLTWISILVTHIYFVKARRAQSVPDTA-LAFTAPLGIYGSYGALALCILIA
LT---KNFNVFVRSPSTYGNFDYKNFITGYLGIPLYLIMIFGYKLI--------MKSKGV
KPETADLFSGK-DIIDR-----EEEEFLAEKARRDA-LKRGSVGKKGGWFYRRFVS----
------------------------------------------------------------
------------------------------------------------------------
------------------------------------------------------------
------------------------------------------------------------
-------------WLF---------------
>XP_016249469_Cladophialophora_immunda
------------------------------------------------------------
----------MDL-----HQRYSTSSPDA------DAAEK--------------------
----------QIR------EQTVSPI-ESRQGIHG-------------------GENEER
----------TRLHRGLKARHITMIAIGGAIGTGLIIGTGKALAQ-----AGPGSIFISY
TIVGLLVYLVMCALGEMAAWLPLSS-------GFTGYAARFCDPALGFALGYTYWFKYII
VTPNQLTAGALIIQYWVDRDRVNPGVFIAVFWVAIVCINYFGIRFFGEFEFWLSTIKVIV
IVGVIILSLVLALGGGPDHDRKGFRYWSDPGAFAEYIED-------GA------TGRFLA
FWSTMVTATFAY-LGTELVGVTVGEAQNPRKTIPRAIKLTFYRILFFYCLSVLLLGMLVP
YDS----EELAFANK------ASSSASASPFVVAVKLAGITALPGILNGCILLFVFSASN
SDLYIASRTLYGLASEGHAPALFRRTDSRGVPVYALGLSAAFALLAFMNVADDSKTVFGY
FVNLVTIFGLLTWISILVAHICFVRARRAQAVPSAA-LAYTAPLGVAGSYGALAMCILIA
LT---KNFAVFVRSPSSYGAFDYKNFITGYLGIPLYLAMIAGYKWW--------TRCRRV
RPAEADLWTGK-DAIDR-----EEEEFLAEKARKDA-ATKG----RRGWFYRTFVA----
------------------------------------------------------------
------------------------------------------------------------
------------------------------------------------------------
------------------------------------------------------------
-------------WLF---------------
>XP_007745827_Cladophialophora_psammophila
------------------------------------------------------------
----------MDP-----HKGYSLSSPDA------DVAEK--------------------
----------QIR------EQTISPI-ESQRGIHG-------------------IEYDEG
----------SRLHRGLKARHITMIAIGGAIGTGLIIGTGKALAQ-----AGPGSVFISY
TIVGFLVYLVMCALGEMAAWLPLSS-------GFTGYAARFCDPALGFALGYTYWFKYII
VTPNQLTAGALIIQYWVDRDRVNPGVFIAVFWVAIVCINYFGIRFFGEFEFWLSTIKVIV
IIGVIILSLVLALGGGPDHDRKGFRYWKDPGAFAEYIED-------GA------TGRFLA
FWSTMVTATFAY-LGTELVGVTVGEAQNPRKTIPRAIKLTFYRILFFYCLSVLLLGMLVP
YDS----EELAFANK------ASSSASASPFVVAIKLAGINALPGILNGCILLFVFSASN
SDLYIASRTIYGLASEGKAPHIFKRTDSRGVPVYALGASAAFALLAFMNVSDDSKTVFGY
FVNLVTIFGLLTWISILVAHICFVRARRAQAVPDTA-LAYTAPLGVAGSYGALALCILIA
LT---KNFPVFV------GGFDYKNFITGYLGIPLYLIMIFGYKWW--------TGCRGV
RPAEADLWSGK-DAIDR-----EEEEFLANKARREA-ASKG----RRSWFYRTFVA----
------------------------------------------------------------
------------------------------------------------------------
------------------------------------------------------------
------------------------------------------------------------
-------------WLF---------------
>XP_018698046_Fonsecaea_erecta
------------------------------------------------------------
----------MDL-----HNRYSSSSPDA------DVAEK--------------------
----------QTR------EETLSPI-ESQRGIDG-------------------VENERS
----------TRLHRGLKARHITMIAIGGAIGTGLIIGTGKALAQ-----AGPGSIFISY
TIVGFLVYLVMCALGEMAAWLPLSS-------GFTGYAARFCDPALGFALGYTYWFKYII
VTPNQLTAAALIIQYWVDRDRVNPGVFIAVFWVAIVCINYFGIRFFGEFEFWLSTIKVVI
IVGVIILSLALALGGGPDHDRKGFRYWKDPGAFAEYIDD-------GA------TGRFLA
FWSTMVTATFAY-LGTELVGVTVGEAQNPRKTIPRAIKLTFYRILFFYCLSVLLLGMLVP
YDS----EELAFANK------ASSSASASPFVVAIKLAGINALPGILNGCILLFVFSASN
SDLYIASRTLYGLASEGHAPRVFRRTDGRGVPVYALGLSAAFALLAFMNVADDSKTVFSY
FVNLVTIFGLLTWISILVAHICFVRARRAQAVPDTA-LAYTAPLGVAGSYGALAMCILIA
LT---KNFSVFV------GHFDYKNFITGYLGIPLYLAMIAGYKWW--------TRRPRV
LPAHADLWTGK-DAIDR-----EEEEFLAEKARKDA-VNKG----RRGWFYRTFVS----
------------------------------------------------------------
------------------------------------------------------------
------------------------------------------------------------
------------------------------------------------------------
-------------WLF---------------
>XP_022513856_Fonsecaea_monophora
------------------------------------------------------------
----------MDF-----HKRSSSSSPDA------DVAEK--------------------
----------QIR------DETISPI-ESQRGLRG-------------------VEDEDH
----------TRLHRGLKARHITMIAIGGAIGTGLIIGTGKALAQ-----AGPGSIFISY
TIVGFLVYLVMCALGEMAAWLPLSS-------GFTGYAARFCDPALGFALGYTYWFKYII
VTPNQLTAGALIIQYWVDRDRVNPGVFIAVFWVAIVCINYFGIRFFGEFEFWLSTIKVIV
IVGVIILSLVLALGGGPDHDRKGFRYWNDPGAFAEYIDD-------GA------TGRFLA
FWSTVGTATFAY-LGTELVGVTVGEAQNPRKTIPRAIKLTFYRIIFFYCLSVLLLGMLVP
YDS----EELAFANK------ASSSASASPFVVAIKLAGINALPGILNGCILLFVFSASN
SDLYIASRTLYGLAREGHAPRLFQRTDARGVPIYALGLSAAFALLAFMNVSDDSKTVFGY
FVNLTTIFGLLTWISILVAHICFVRARRAQSVPVTS-LAYTAPLGVPGSYGALAMCILIA
LT---KNFSVFVRSPSTYGDFDYKNFITGYLGIPLYIIMIVGYKLW--------TRCPRV
IPAHADLWTGK-DAIDR-----EEEEFLAQKAARDA-EGKK----RGGWFYRTFVA----
------------------------------------------------------------
------------------------------------------------------------
------------------------------------------------------------
------------------------------------------------------------
-------------WLF---------------
>XP_016630170_Fonsecaea_multimorphosa
------------------------------------------------------------
----------------------------MAGNVEY-DPEKGIEPVTSRGAV---------
----------DEKGRKASITGRKSSVAESIIAADLLDERY--------------E-----
-----------TTHRGLKSRHAQMIALGGTIGTGLFVGSGQTLAL-----GGPAFILAAY
VLMTFLVYCVVTAITEVAAYLPVHG------GTMSYYGYRYVSRSMGFALGYLYWYALGI
LVPYEITAAGLVIDYW--PNNVNIAVWMTIMLVVIIGLNFLPVRFYGETEFWFAGTKVIL
MTGLLILSFILFWGGGPTHDRLGFRYWNDPGAAHPYIVG-------GN------TGRFIS
FWETVVLSVFPFTFAPELLVVTGGEMESPRRNLPLASKRYFYRLVIFYVLSVLAIGVTCP
SND----PRLTN---------GGAGAKSSPFVVAVANAGIHTLPSIVNAVILISAWSSGN
SFLYISSRALYSLAVQGSAPRIFKACNRWGVPYMAVGCSSLFCGLAYLNVASSGSTVFNW
FVNLTNTWGMISWVCCMIIYIRFRKACKAQGIQP----IYRNWIQPYGAWIAMVAFTILC
LI---NGFTVFF-----PSKWSASSFLTAYIGIPIFVVMYVGHRIV---FWR---DRWSW
DPMEVDMKTGL-QEVID-----AERPLKKRKGLARI-------------CMIIE------
------------------------------------------------------------
------------------------------------------------------------
------------------------------------------------------------
------------------------------------------------------------
-------------------------------
>XP_022496590_Fonsecaea_nubica
------------------------------------------------------------
----------MDF-----QKRSSSSSPDA------DVAEK--------------------
----------QIR------DETISPI-ESQQGLRG-------------------VEDEDH
----------TRLHRGLKARHITMIAIGGAIGTGLIIGTGKALAQ-----AGPGSIFISY
TIVGFLVYLVMCALGEMAAWLPLSS-------GFTGYAARFCDPALGFALGYTYWFKYII
VTPNQLTAGALIIQYWVDRDRVNPGVFIAVFWVAIVCINYFGIRFFGEFEFWLSTIKVIV
IVGVIILSLVLALGGGPDHDRKGFRYWNNPGAFAEYIED-------GA------TGRFLA
FWSTVGTATFAY-LGTELVGVTVGEAQNPRKTIPRAIKLTFYRIIFFYCLSVLLLGMLVP
YDS----EELAFANK------ASSSASASPFVVAIKLAGINALPGILNGCILLFVFSASN
SDLYIASRTLYGLAREGHAPRLFQRTDARGVPIYALGLSAAFALLAFMNVSDDSKTVFGY
FVNLTTIFGLLTWISILVAHICFVRARRAQSVPVTS-LAYTAPLGVPGSYGALAMCILIA
LT---KNFSVFVRSPSTYGDFDYKNFITGYLGIPLYIIMIVGYKLW--------TRCPRV
IPAHADLWTGK-DAIDR-----EEEEFLAQKAARDA-EGKK----RGGWFYRTFVA----
------------------------------------------------------------
------------------------------------------------------------
------------------------------------------------------------
------------------------------------------------------------
-------------WLF---------------
>XP_013283416_Fonsecaea_pedrosoi
------------------------------------------------------------
----------MDF-----HKRSSSSSPDA------DVAEK--------------------
----------QIR------DETISPI-ESQRGPRG-------------------VEDEDH
----------TRLHRGLKARHITMIAIGGAIGTGLIIGTGKALAQ-----AGPGSIFISY
TIVGFLVYLVMCALGEMAAWLPLSS-------GFTGYAARFCDPALGFALGYTYWFKYII
VTPNQLTAGALIIQYWVDRDRVNPGVFIAVFWVAIVCINYFGIRFFGEFEFWLSTIKVIV
IVGVIILSLVLALGGGPDHDRKGFRYWNNPGAFAEYIDD-------GA------TGRFLA
FWSTVGTATFAY-LGTELVGVTVGEAQNPRKTIPRAIKLTFYRIIFFYCLSVLLLGMLVP
YDS----EELAFANK------ASSSASASPFVVAIKLAGINALPGILNGCILLFVFSASN
SDLYIASRTLYGLAREGHAPRLFQRTDARGVPIYALGLSAAFALLAFMNVSDDSKTVFGY
FVNLTTIFGLLTWISILVAHICFVRARRAQSVPVTS-LAYTAPLGVPGSYGALAMCILIA
LT---KNFSVFVRSPSTYGDFDYKNFITGYLGIPLYIIMIVGYKLW--------TRCPRV
IPAHADLWTGK-DAIDR-----EEEEFLAQKAARDA-EGKK----RGGWFYRTFVA----
------------------------------------------------------------
------------------------------------------------------------
------------------------------------------------------------
------------------------------------------------------------
-------------WLF---------------
>XP_007757178_Cladophialophora_yegresii
------------------------------------------------------------
----------MAI-----HQRYSSSSPDA------DTMEK--------------------
----------HAQ------EQTLSTM-DSQRGVRG-------------------VEVQEG
----------SRLHRGLKARHITMIAIGGAIGTGLIIGTGKALAQ-----AGPGSIFISY
TVVGFLVYLVMCALGEMAAWLPLSS-------GFTGYAVRFCDPALGFSLGYTYWFKYII
VTPNQLTAGALIIQYWVDRDRVNPGVFIAVFWVAIVCINYFGIRFFGEFEFWLSTIKVIV
IIGVIILSLVLALGGGPDHDRKGFRYWNDPGAFAEYIDE-------GA------TGRFLA
FWSTMVTATFAY-LGTELVGVTVGEAQNPRKTIPRAIKLTFYRILFFYCLSVLLLGMLVP
YNS----EELAFANK------ASSSASASPFVVAVKIAGIKALPGILNGCILLFVFSASN
SDLYIASRTLYGLACEGNAPRLFKRTDARGVPIFALGLSAAFALLAFMNVSDDSKIVFGY
FVNLTTIFGLLTWISILVTHIYFVKARRAQNVPDTA-LAFTAPLGIAGSYGALALCILIA
LT---KNFNVFVHSPSTYGDFDYKNFITGYLGIPLYLIMILGYKLI--------MKSKGV
KPETADLFSGK-DIIDR-----EEEEFLAEKARRDA-LRKGSVGKKGGWFYRRFVS----
------------------------------------------------------------
------------------------------------------------------------
------------------------------------------------------------
------------------------------------------------------------
-------------WLF---------------
>XP_016233710_Exophiala_spinifera
------------------------------------------------------------
---------MAGY-----HT---DSPSPS------EGTEK--------------------
-------PDYHAQ------QRALSPV-EATH-VGG-------------------TQFEDG
----------SRLHRGLKARHITMIAIGGAIGTGLIIGTGQALAR-----AGPGSIFISY
TVVGFVVYLVMCALGEMAAWLPLPS-------GFTGYASRFCDPALGFALGYTYWFKYII
VTPNQLTAGSLVIQYWVDRDTVNPGVFIAIFWVAIVCINYFGIRFFGEFEFWLSSIKVVV
IVGLIILSLVLALGGGPDHDRKGFRYWSDPGAFAEYIDE-------GA------TGRFLG
FWSTMVTATFAY-LGIELVGVTAGEAQNPRKTIPRAIKLTFYRIVFFYCLSVLLLGMLVP
YNS----EELAFATK------ASSSASASPFVVAIKLAGIKALPGIVNACILLFVFSASN
SDLYIASRTLYGLASEGNAPAIFRRTDNRGVPLYALGLSAAFALLAFMNVSDDSKTVFGY
FVNLVTIFGLLTWISILVTHIYWVRDRRAQNVPDTA-LAYRAPLGVAGSYGALFMCILIA
IT---KNYSVFVHSDS-YGDFDYKNFVTGYLGIPLYLILIFGYKLW--------TRSKGV
KPHEADLWTGK-DLIDR-----EEEEFLAAKHAREA-EKGG--KRGGNWFYRTFVS----
------------------------------------------------------------
------------------------------------------------------------
------------------------------------------------------------
------------------------------------------------------------
-------------WLF---------------
>XP_016263020_Exophiala_oligosperma
------------------------------------------------------------
---------MAGY-----HT---DSPSPS------DGTEK--------------------
-------PDYHAQ------QRTLSPI-DGTD-IRA-------------------AQFEDG
----------SRLHRGLKARHITMIAIGGAIGTGLIIGTGQALAR-----AGPGSIFISY
TVVGFIVYLVMCALGEMAAWLPLPS-------GFTGYATRFCDPALGFALGYTYWFKYII
VTPNQLTAGSLVIQYWVDRDQVNPGVFIAVFWIAIVSINYFGIRFFGEFEFWLSTFKVIV
VIGLIILSLVLALGGGPDHDRKGFRYWSDPGAFAEYIDT-------GA------TGRFLA
FWSTMVTATFAY-LGTELVGVTVGECQNPRKNIPRAIKLTFYRIVIFYCLSVLLLGMLVP
YNS----KELAFATK------ASSSASASPFVVAIKLAGIKALPGIVNACILLFVFSASN
SDLYIASRTLYGLASEGKAPALFRRTDKRGVPLYALGLSAAFALLAFMNVSDDSKTVFSY
FVNLTTIFGLLTWISILVTHIYYVRARRAQNVPDTA-LAFRTPLGVAGSYGALSLCILIA
IT---KNFNVFVHSDD-YGNFDYKNFITGYLGIPLYLILIFGYKLW--------TKSKGL
KPHEADLWTGK-DIIDR-----EEEEFLAAKRAKQA-EKGG--KRGANWFYRTFVS----
------------------------------------------------------------
------------------------------------------------------------
------------------------------------------------------------
------------------------------------------------------------
-------------WLF---------------
>XP_013318601_Exophiala_xenobiotica
------------------------------------------------------------
---------MAGF-----HERNPD-SPE--------MMEK--------------------
-------PDYNTQ------QRTLSPT-DRVD-VQG-------------------TQFQEG
----------TQLHRGLKARHITMIAIGGAIGTGLIIGTGQALAR-----AGPGSIFISY
TVVGFIVYLVMCALGEMAAWLPLSS-------GFTGYAARFCDPSLGFALGYTYWFKYII
VTPNQLTAGALIIQYWVDRDRVNPGVFIAVFWVAIVCINYFGIRFFGEFEFWLSTIKVLV
IVGVIILSLILALGGGPDHDRKGFRYWNDPGAFAEYIDT-------GA------TGRFIA
FWSTMVTATFAY-LGTELVGVTVGEAQNPRKTIPRAIKLTFYRILFFYCLSVLLLGMLVP
YNS----EELAFATK------ASSSASASPFVVAIKLAGINALPGILNGCILLFVFSASN
SDLYIASRTLYGLASEGKAPALFRRTDQRGVPVYALGLSAAFALLAFMNVSDDSKVVFGY
FVNLTTIFGLLTWISILVAHIYFVRARRAQNVPDTA-LAFKAPLGVAGSCGALALCILIS
LT---KNFNVFTHSES-YGDFDYKNFVTGYLGIPLYLIMIFGYKLW--------TKCKGV
KPREADLWTGK-DIIDR-----EEEEFLAAKRAKEL-ERGK----GGNWFYRTFVS----
------------------------------------------------------------
------------------------------------------------------------
------------------------------------------------------------
------------------------------------------------------------
-------------WLF---------------
>XP_007721349_Capronia_coronata
------------------------------------------------------------
---------MTGF-----HN---SSSPPL------DNMEK--------------------
-------SEYTAQ------PQTVSPV-VSGQHVHG-------------------VDIHDG
----------TQLHRGLKARHITMIAIGGAIGTGLIIGTGQALAR-----AGPGSIFISY
TVVGFLVYLVMCALGEMAAWLPLSS-------GFTGYAVRFCDPALGFSLGYTYWFKYVI
VTPNQLTAGALIIQYWVDRDQVNPGVFIAIFWVAIVCINYFGIRFFGEFEFWLSTIKVIV
IVGIIILSLVLALGGGPDHDRKGFRYWSNPGAFAEYIDT-------GA------TGRFLA
FWSTMVTATFAY-LGTELVGVTVGEAQNPRKTIPRAIKLTFYRILFFYCLSVLLLGMLVP
YDS----EQLAFATK------ATSSASASPFVVAVKLAGINALPGILNGCILLFVFSASN
SDLYIASRTLYGLASEGKAPKIFRRTDSRGVPIYALGISAAFALLAFMNVSDDSRIVFGY
FVNLTTIFGLLTWISILVAHIYFVRARRAQNVPDTA-LAFKAPLGVPGSYGALALCILIA
LT---KNFPVFTHSES-WGDFDYKNFVTGYLGIPLYLIMIFGYKFV--------TKCKGV
SPETADLWSGK-DAIDR-----EEEEFLARKRAKDM-ERGK-AGMSRGWFYRTFVS----
------------------------------------------------------------
------------------------------------------------------------
------------------------------------------------------------
------------------------------------------------------------
-------------WLF---------------
>XP_007728854_Capronia_epimyces
------------------------------------------------------------
---------MTGS-----QH---SPSPPP------DAIEK--------------------
-------TGYTEQ------PQAVSSL-TSGH-THG-------------------VHHEES
----------SHLHRGLKARHITMIAIGGAIGTGLVIGTGQALAR-----AGPGSIFISY
TVVGFLVYLVMCALGEMAAWLPLSS-------GFTGYAVRFCDPALGFALGYTYWFKYII
VTPNQLTAGALIIQYWVDRDRINPGVFIAVFWVAIVCINYFGIRFFGEFEFWLSTIKVIV
VVGIIILSLVLALGGGPDHDRKGFRYWRDPGAFAEYIDD-------GA------TGRFLA
FWSTMVTATFAY-LGTELVGVTVGEAQNPRKTIPRAIKLTFYRILIFYCLSVLLLGMLVP
YNS----KELAFATK------ASSSASASPFVVAIQLAGIQALPGILNGCFLLFVFSASN
SDLYIASRTIYGLACEGKAPKIFRRTDSRGVPVYALGISAAFALLAFMNVSDDSKTVFGY
FVNLVTIFGILTWISILVSHIYFVRARRAQNVPDTA-LAYKAPLGVAGSYGAVALCILIA
LT---KNFPVFTHSKS-WGDFDYKNFVTGYLGIPLYLIMIFGYKLA--------MKSKAV
APESADLWSGK-DVIDR-----EEEEFLARKRAKEL-GRAK-AAQNRGWFYRVFVA----
------------------------------------------------------------
------------------------------------------------------------
------------------------------------------------------------
------------------------------------------------------------
-------------WLF---------------
>XP_009155427_Exophiala_dermatitidis
------------------------------------------------------------
---------MTAV-----HH-SPSLSASA------DDPEK--------------------
-------LEYTST------GPHTVPV-TTGH-IHG-------------------VEYQDG
----------TRLHRGLKARHITMIAIGGAIGTGLIIGTGQALAR-----AGPGSIFISY
TVVGFLVYLVMCALGEMAAWLPLSS-------GFTGYAVRFCDPALGFALGWTYWFKYII
VTPNQLTAGALIIQYWVDREKVNPGVWIAVFWVAIVFINYFGIRFFGELEFWLSTLKVIV
IVGIIILSLVLALGGGPDHDRKGFRYWSEPGAFAEYIDD-------GA------TGKFLA
FWSTMVTATFAY-LGTELVGVTVGEAQNPRKTIPRAIKLTFYRILFFYCLSVLLLGMLVP
YNS----EQLAFATK------ASNSASASPFVVAIKLAGINALPGIINGCILLFVFSASN
SDLYIASRTIYGLASEGKAPKLFRRTDSRGVPVYALAISAAFALLAFMNVSDDSKTVFGY
FVNLVTIFGLLTWISILVAHIYFVRARRAQNVPDSA-LAFTAPLGAAGSYGALALCILIA
LT---KNFPVFTHSKS-WGDFDYKNFITGYLGIPLYIIMIFGYKFI--------MKTKTV
SPETADLWSGK-DIIDR-----EEEEFVAAQRAKEA-ERTKNGGKPRGWFYRTFVS----
------------------------------------------------------------
------------------------------------------------------------
------------------------------------------------------------
------------------------------------------------------------
-------------WLF---------------
>XP_013266257_Exophiala_aquamarina
------------------------------------------------------------
---------MTDLHHRDPHHRQSSSSPDTLERGYPDDVAK--------------------
-------GGYSEK------TGVLVPG-Q----AHA-------------------VEYEEG
----------HRLHRGLKARHITMIAIGGAIGTGLIIGTGKALAR-----AGPGAIFISY
SVVGFIVYLVMCALGEMAAWLPLSS-------GFTGYAVRFCDPALGFALGYTYWFKYII
VTPNQLTAAALVIQYWVPRDRVNPGVFIAVFLVTIICINYFGIKFFGEFEFWLSTIKVIV
IVGVIILSLVLALGGGPDHDRKGFRYWNDPGAFNTYIEK-------GA------SGRFLA
FWSTMVTATFAY-LGTELVGVTVGEAQNPRKTIPRAIKLTFYRILFFYILSVLLLGMLVP
YDS----EELAFATK------ASNSAAASPFVVAIKLAGIDALPGILNGCILLFVFSASN
SDLYIASRTLYGLASEGKAPRIFKKTDARGVPIYALGASAAFALLAFMNVSDDSKAVFTY
FVNLTTIFGLLTWISILIAHIYFIRARKAQNVPDTA-LAFRAPLGAAGSYGALALCILIA
LT---KNFDVFVHGS--YGNFDYKNFITGYLGIPLYLIMIFGYKFW--------TKAKGV
KPHEADLWSGK-DVIDR-----EEEEFLAAKAAKEA-EKGP---TRGGWFYRTFIS----
------------------------------------------------------------
------------------------------------------------------------
------------------------------------------------------------
------------------------------------------------------------
-------------WLF---------------
>XP_016226196_Exophiala_mesophila
------------------------------------------------------------
----------------------------MSSSPELSDPEKGVEPVKAESKS---------
----------D---RRHSFTGRKSSVAASIVAADLLDERY--------------A-----
-----------TTQRGLKSRHAQMIALGGTIGTGLFVGSGSVLAK-----GGPAFILAAY
CINTVLVYCVVTALIEVATYLPIHG------GTMSYYGYRYVSRSTGFALGYLYWYALGI
LVPYEITAAGLVINYW--PNDVHIAVWMTIMSVVIIALNYMPVKYYGETEFWFAGTKVIL
MIGLLLLSFILFWGGGPSRDRLGFRYWRDPGAANPYIKT-------GD------AGYTIS
FFSTLVSSVFPFTFAPELLVVTGGEMESPRRNLPVAGKRYFYRLIIFYIFGVLAIGVTCP
SND----SRLTD---------GGAGAGSSAFVVAIADAGISTLPSIVNAVILISAWSSGN
SFLYISSRALYSLAVQGSAPRIFKTCNKWGVPWVAVTASSLFCGLTYLNVASSGATVFNW
LVNLTNTAGMTSWVVCMIVYLRFRKAMGAQGVER----PYRSWVQPYGAYIAMVAFTLLC
LI---NGFTVFF-----PGRFSASNFLTAYIGIPIFLGLYFGHRLV---FWK---DKWAW
DPEEVDLQTGL-QEIIN-----AERPAKKRKGLGKI-------------CLIVE------
------------------------------------------------------------
------------------------------------------------------------
------------------------------------------------------------
------------------------------------------------------------
-------------------------------
>XP_013276459_Rhinocladiella_mackenziei
------------------------------------------------------------
---------MTGL-----HHRPSNSSPEH------DMMEK--------------------
-------TDYSTQ------QTTLSPV-HSGV-IHG-------------------VEYQEG
----------TRLHRGLKARHITMIAIGGAIGTGLIIGTGAALAR-----AGPGSIFISY
TVVGFIVYLVMCALGEMAAWLPLSS-------GFTGYAVRFCDPALGFALGYTYWFKYII
VTPNQLTAGALIIQYWVDRDRVNPGVFIAIFWVAIVCINYFGIRFFGEFEFWLSTIKVIV
IVGVIILSLVLALGGGPDHDRKGFRYWNNPGAFAEYIDD-------GA------TGRFLA
FWSTMVTATFAY-LGTELVGVTVGEAQNPRKTVPRAIKLTFYRILFFYCLSVLLLGMLVP
YNS----EELAFANN------ASSSASASPFVVAIKLAGIEALPGILNGCILLFVFSASN
SDLYIASRTIYGLASEGKAPRIFKHTDARGVPVYALGVSAAFALLAFMNVSDDSKTVFSY
FVNLVTIFGLLTWISILVAHIYFVRARKAQNVPDTA-LAFRAPLGVAGSYGALSLCILIA
IT---KNFSVFTHSED-YGDFDYKNFITGYLGIPLYLIMIFGYKWW--------TRCKGV
KPEEADLWSGK-DIIDR-----EEEEFLAAKRAREL-ERGQ-MGHRGNWFYRTFVA----
------------------------------------------------------------
------------------------------------------------------------
------------------------------------------------------------
------------------------------------------------------------
-------------WLF---------------
>XP_017996635_Phialophora_attinorum
------------------------------------------------------------
---------MAE------YRKEGSSSPEG----HDYDHDK--------------------
-------AQYTSE------QHRVTP---DGVRVHG-------------------IEYEEG
----------RALHRGLKARHITMIAIGGAIGTGLIIGTGAALAR-----GGPASIFITY
SIAGFMVYLVMCALGEMAAWLPLSS-------GFTGYATRFCDPALGFAVGWTYYFKYII
ITPAQLTAAALVIKYW--NTSINPGVWITIFLVCIIAINWFGIKFFGEFEFWLSSIKVVV
IVGVILLSLILALGGGPDHDRKGFRYWNDPGAFAEYIDD-------GD------AGRFYG
LWSCMVSAVFAY-SGTELVGVTFAEAQNPRKTIPKAIRLTFYRILFFYIASVILLGMLVP
YNS----KELAFANK------SSNSAAASPYVVAIKLAGIKVLPGLLNGCICLFVFSAAN
SDLYIASRTIYGLASEGRAPSIFVRTNARGLPYVGLGVSAMFCLLAYMNVTDDSRTVFIY
FQNLTTIFGLETWISILVTHIFFVKARKAQGIPNSA-MPYVAPLGIWGSYFSLFLCIIVA
FT---KNFAAFTHGS--WGDFDYKTFITGYLGIPLYLILIFGYKFW--------TKCARV
TAHDADFYTGK-DIIDR-----EEEEFLARKAAMQS-GKKD-----GSWFYRHFVS----
------------------------------------------------------------
------------------------------------------------------------
------------------------------------------------------------
------------------------------------------------------------
-------------WLF---------------
>NP_588250_Schizosaccharomyces_pombe
------------------------------------------------------------
----------------------------MSSIKSKTIIE---------------------
----------PS--------ENDIEKGEVDFVSSSISNFE--------------EAYEEG
----------PSLKREFKSRHVNMISVAGAIGTGLVIGSGSALLK-----GGPGSLFIAY
LMTGINLYVVLISLGEMAAFSSDDK-------GFSGFSSRYVDKALGFATGWNYFFKYAI
VYPTNLTAVGIVIHYW--RPDLNVGIWVAVFLVVILAINLLHVKYFGEVEFWLSAVKILV
LVTLIITCIVITSGGTPVHHKIGFHYWRDPGAFAPYLVE-------GS------TGRFLG
FWACLVQSCFAY-VGSEVVGIAFGEAPNPEKTIRKSSFQSLFRIATFYVIGVFVLGLCV-
PYD----SDILSSNA------SKGNAAASPFVVAIKLAQIKVMPDVINACLLVFIISSAN
SDIYIGSRTLYALAKEGYAPKILMLQTKQGIPWVGCLVTSSFGLLAFMNTKSSSATIFGY
FSSAVTVFGTINWINILLSYICYHRATIVQQIPTER-IPFRSWGQPYIAYASLIFTGLIT
FF---NGYNAFI------HGFKYRSFITSYIGIAAYVIMILGWKFT--------FKAKRV
TSSTVDFRK---------------------------------------------------
------------------------------------------------------------
------------------------------------------------------------
------------------------------------------------------------
------------------------------------------------------------
-------------------------------
```
