## Supplementary material for "Coding Sequence Insertions in Fungal Genomes are Intrinsically Disordered and can Impart Functionally-Important Properties on the Host Protein": MAFFT_MSAs: XP_721444.1_blasthits_MAFFT.txt

```
>XP_721444_Candida_albicans
------------------------------------------------------------
-------------------------------MSKKND-NITYDV------------EK--
ISIENPL------------PAKEFNDFHD-KLDV--------------------------
------------------EKYGETKRKLNSRHVNLLMIGQSIGSALFVSIKNP-LHNSGS
LSFFLAFAIWACLVIYPLMQAIGEMCSYLPIKG-----SFFHFSARYVDPALGFASSLIY
TYTALMFVCIEATACAGLISFW---TDINPGVFITIALVLFFLLNLFGAQFYGEFESIFS
SFKVILILGLMLFSLISMCGGNPQHNA-YGFQHWK-EGGLFRPY-----L-VGG----TT
GKFLGTYNCL-IWAGFAA-GGPDVLALIAAEVKMPRKNIGIVAKRSYIRIYLFYLGGIFF
LNCLIASNDPSLVKSL----K-SSTVSPWTLGIQNVGVRGLGSVVNGAVLTSAFSCGNAF
FFLGTRSLYSASLAGYVPRFFSKCLKSGVPINCVIFTGVVSLISYLNVSQSTGVVFNWFV
NLATTGLLCSYICMWLAYFKFRKAYVVQT-GKQMKKGEYPYYLAPKFIHPYFTYFGFFIN
VVVLFFNGFWIF--FPGQFSVSNLFTSYFAPVFFICLFVFWKVF---KKTH---------
-WRNAMEADITTG--KQYIDE---------EEERDI----------EFE---LNRERRKG
WFF---V-ACRKASDFCFS
>XP_002416912_Candida_dubliniensis
------------------------------------------------------------
-------------------------------MSKKND-NITYDV------------EK--
ISIENPL------------PAKEFNDFHD-NLDI--------------------------
------------------EKYGETKRKLNSRHVNLLMIGQSIGSALFVSIKNP-LHNSGS
LSFFLAFAIWACLVIYPLMQAIGEMCSYLPIKG-----SFFHFSARYVDPALGFASSLIY
TYTALMFVCIEATACAGLISFW---TDINPGIFITIALVLFFLINLFGAQFYGEFESIFS
SFKVILILGLMIFSLISMCGGNPQHNA-YGFQHWK-EGGLFKPY-----L-VGG----TT
GKFLGTYNCL-IWAGFAA-GGPDVLALIAAEVKMPRKNIGIVAKRSYIRIYLFYLGGIFF
LNCLIASNDPSLVESL----K-SSTVSPWTLGIQNVGVRGLGSVVNGAVLTSAFSCGNAF
FFLGTRSLYSASLAGYVPRFFSKCLKSGVPINCVIFTGVISLISYLNINQSTGVVFNWFV
NLATTGLLCSYICMWLSYFKFRKAYEVQT-GKQMKKGQYGYYLAPKFIHPYFTYFGFFLN
VVVLIFNGFWIF--FPGQFSVSNLFTSYFAPVFFICLFVFWKVF---KKTH---------
-WRNAMEADITTG--KQYIDE---------EEEKDI----------EFE---LNRERRQG
WVF---V-AWRKASDFCFS
>XP_002545259_Candida_tropicalis
------------------------------------------------------------
---------------------------MWKREKKNDYVTNELREDDLFQEKSKTQAS---
--------------------LSSETS---KDDDS--------------------------
----------------SSTEVGHTQRKLHNRHLQLIAIGGSIGTGLFVTIGTTGLTVGGP
LGLLLAYCLSTFLILL-LTSATGEMVSYLPVDS-----PFLNMAGRVIDPAFEAAASVNF
WVMQSLYIPFEITAVNGIIHFWR--DDYSPAITFCIQIAIYAAINLYAVRVFGECEFWFS
IGKLLLCIGLLFFTLVTMCGGNPKHDA-FGFRNWHVAGGPIATL-----Y-TTG----SL
GRFQAFLGAFRWSSSFTC-VGAEYLGMTAGECVNPRHNLPIAFRTVLYRLVLFYVGGALS
VSILIAYNDPKYV-ALTSDSS-NAASSPYVVAMQNLGISALPHIVNAVILTSAFSAGCSY
TYTSSLCLYNLAKKGFVPSIFKKCTRHGVPIFCVGVSVCFSFLSLMQLGKSGSKVLNYMV
NLCTGSQILNYAFMSMTYIGFYHACEAQ--GI---DRKAFTYRSWF--QPYSAYFVCFMY
WCIVGILGYNVF--MPGKWSVDTFLYSYIMLFVSIAVFIAWKVV---KRTK---------
-FIRPSEADLITG--LEDIER---------HEYEYY----------AQMEAASVKQSKWK
SILHWVF------------
>XP_003867934_Candida_orthopsilosis
------------------------------------------------------------
-------------------------------MSKKQEANVAVDV------------EK--
GSIEPFS---------INGET--YKGFNSNRLDI--------------------------
------------------DTYGQTQRKITSRHVSLMIIGQSIGSGLFVGVRSP-LNTSGS
LSFFLAFSVWAILVVYPLMQCVGVMCCYLPIKG-----SFIHFSARYVDPALGFAASIIY
IYTAMMFVCLEATAVAQVISYW---TNINPGVWITIAIVAYVCIGLVGANIYGEVEFFAS
ILKVFLILGLMLFSLVSMCGGNPHHDA-YGFQHWK-EGGLFRSY-----L-VGG----ST
GKFLGWWNAL-LWAAFAA-GGPDALALIAGEVQRPRKTISLAAKRTYIRIYLFYIGGIFF
LNCLISSVNPRLVESLTTGSQ-SSAGSPWVIGIEQVGVKGLASLINAVILSSAFSCGNAF
FYCSTRSIYSAALAGYLPKFFAKCLKNGSPVYCVGATFAVSLLAYLNVNEASTNVFNWFV
NLATTGLLLAYICMWWSYFRFRKAWEQQN-GTKMDSPQYPYYLFARWMHPVITYSGFALT
ILVLFFNGFWIF--FPHQFSVANLFTSYFAPVFFICLFVFWKLL---KRTK---------
-FISAEDADITTD--KQEIDE---------EEEVE-----------ELDHQEKQAQYGTA
AWY---VKLWKNFYSFCFT
>XP_001523779_Lodderomyces_elongisporus
------------------------------------------------------------
-------------------------------MGEIKEPTFTVDV------------EKLA
GNSEDSSTPSIGEGTVTNGTKIHYNDFHE-KLDV--------------------------
------------------EQYGQTQRKLNSRHVSLMIIGQSVGSALFIGVRSP-LNTSGS
LSFFLAFAVWAILVVYPLMTVVGVMCCYMPLKG-----SFFHYSARYVDPALGFASCIIY
IYTAMMFVCLEATAVAQVIGYW---TDINPGVWITIAIVLYALIGLVGVNFYGEIEFVTS
ILKVFLIVGLMMFSLISMCGGNPKHDA-YGFQHWR-EGGLFREY-----L-VPG----PT
GKFLAWWNSL-LWAAFAA-GGADNLALISSEVMHPRKNIALAAKRTYIRIYLFYIGGIFF
LNCLISSINPKMVESLTNGTT-GSAGSPWVIGIEQVGVKGLAALINACIMSSAFSCGNAF
FYCSTRSIYSASIAGYLPRFFSKCLSNGAPINCVILTFAVSLLSYLNVSTTTGNVFNWFV
NLSTTGLLCAYICMWWSYFQFKKAWEYQNGGNKMQKPQYEYYTGPKWLHPVFTYFGMALT
VLVLFFNGFWIF--FPGQFSVANLFTSYFAPVFFICLFVFWKLL---KKTH---------
-FRTRETADITSG--KREIDE---------EEEADL----------EMEEQLKSENEKKG
FVY---T-CGRKINAFCFE
>XP_007372302_Spathaspora_passalidarum
------------------------------------------------------------
---------------------------MTILEKKENIT---VDI------------EQL-
-SEEKPV------------VTTKFDDFDD-KIDV--------------------------
------------------EQYGEIKRKLNARHVNLMIIGQSIGSGLFIGLSSP-LTTSGS
LSLFIGFLVWACLVIYPLMQAVGEMCSYLPIKG-----TFLHYSARWVDPALGFACTLIY
LYTSLMFVCLEATAVASLISFW---TDANPAIFITISLVTYLLVNLVGVNWYGEIEFSSS
ILKVILIMGLMFFSLISMCGGNPQHNA-YGFQHWK-EGGLVKPF-----L-VSG----PT
GQFLGFWNVL-IYAAFAC-GGPDLLALCASEMKMPRKSVGIAAKRSYIRIYLFYFGGIFF
LNSLCASNDPTLLHAIDTNAV-GAAASPWVIGIKNVGVRGLDSVVNVCILASAWSCGNGF
FYGATRCAYSAALAGYLPRFFSKCLPNGAPIYCVIASVLVGLLSFLSVSNSTATVFNWFV
NLATTGLLCTYLCIWWCYFKFKKVYPKQT-GVQFKKDEYNYYLAPKLIHPYFTYFGLLLN
ILVLFFNGFWIF--FPGQFSVANLFTSYFAPVLYICLFVFWKFF---KKTH---------
-FRSDMEADITTG--KEQIDL---------EEEADI----------EYE---ATRERSQN
WFF---V-VGRKISHFCFS
>XP_043050483_Scheffersomyces_spartinae
------------------------------------------------------------
-----------------------------MSDKKCPYSVSITED-----NTSDPDPEKIA
HVISNLE------------GETDFKDFDD-KFNP--------------------------
------------------DEYGQTKRKLSSRHMSLMIIGQSIGTGLYIGLSTP-LVSAGS
LALFIGFLTWAVLMIWPLMQAVGEMCCYLPLRG-----AFVHFSARWVDPALGFAASLIY
FYTSAMFVCLEATAFAGVIAYWR--PDINPGVWISICIVSYVAFNVFGVNWYGEIEFYSS
MLKVLLIVGLMLFSLISMCGGNPKGDA-YGFSNWA-KGGLIKEY-----L-AEG----GW
GRLSAFWSVM-LYAAFSC-GGPDLLAVCSGEARVPRKTIALGAKRSYIRIYLFYFGGIFF
MNSLCASNNPTLLDAKKSASA-GVAASPWVIGIRDVGVKGLDSLVNAIVMTSAWSCGNGF
FYGATRTCYSAALAGYLPRMLCKCLPNGSPIAAVLLVFAISLLSFLSVTNSTGEVLLWFI
NLSTTGILCTYLCLWWCYFKFKAAMKAQ--GHDMKSKDYPYFRAPRFVHPYMTYLAVFLN
ASVLFFNGYWVF--FPGQFSVANLFTSYFAPVFFICLFMFWKIL---KKTH---------
-FRTNEEADLTTG--KEAIDL---------QEEIDI----------QED---EARPHKQG
TFW---K-VLRKITDFVFN
>XP_001383382_Scheffersomyces_stipitis
------------------------------------------------------------
---------------------------MS-LDKKDPGS--VIDV------------EKI-
GSVDRHY------------VSTGFDDFND-KLDP--------------------------
------------------EKYGQTKRKLSSRHVSLMIIGQSIGTGLFIGLASP-LMTSGS
LSLFIGFLFWAILMIWPLMQAVGEMCSYLPIKG-----SFLHYCARWVDPALGFACTLIY
LYTSLMFICLEAVAVASVIGYW---TDISNAVWITITIVSYFFFNIFGVNWYGEIEFFSS
MLKVLLIVGLMFFSLISMCGGNPKGDA-YGFQHWK-EGGLFKSY-----L-VPG----ST
GQFLGWWNVL-IYAAFSC-GGPDLLGLIAGEVSLPRKNIGLAAKRSYIRIYLFYFGGIFF
MNSLCSSINPDLVNAREAGAV-GAGGSPWVIGIRAVGVHGLDSLVNACIMASAWSCGNGF
FYGATRTAYSASLAGYLPRFFSKCTKNGAPIYCVMFCSAVSCLAYMSVSTSSATVFNWFI
NLSTTGLLCTYICMWWCYFKFRKALPAQ--GIDIKSSSYIYYLSPKFVYPYMSYFGLFIN
ILVLFFNGFWIF--FPGQFSAANLLTSYFAPVFFIALFLFWKVF---KKTH---------
-FRSDTEADITTG--KEEIDE---------EEEIEK----------EYY---ANHPRKEG
IIF---K-IWYKIADWCFN
>XP_020062513_Suhomyces_tanzawaensis
------------------------------------------------------------
---------------------------MGVLESKGDSSNVVVDV------------EKI-
GSVDKYY------------ETTGFEDFND-KLDV--------------------------
------------------EKYGQTQRKLSSRHVSLLIIGQSVGTGLFIGLSSP-LMTSGS
LSLFLGFIGFACLVIWPLMQAVGEMCSFLPIKG-----TFLHFSARWVDPALGFACSIIY
LYTSLMFICVEAVGFASVISFW---TDINPGVFIAIALVSYFVFNIFGVNWYGEIEFFSS
MLKVLLIVGLMIFGLVSMCGGNPHHNA-YGFEHWK-QGGLMKEY-----L-VGG----NT
GRFLGFWNVL-IYAAFAC-GGPDLLGMVAGEIAHPRKNIALAAKRAYVRIYLFYFGGIFF
MNTLCASNNPILIASHESGAS-GAAASPWVIGIKSVGVHGLDSLVNVLVMSAAWSCGNAF
LYGATRTAYGASLAGYLPRFFSKCLKNGAPIYCVIFSLLVGCLSFLSISNSTAEVFNWFI
NLATTGILCTYLCIWWSYFKFRRVMAAQ--GYDMSSPDYPYFTAPWFVHPYMTYFGCFLN
IVILFFNGFWIF--FPGQFSVANLFTSYFAPVFFVVLFFFWKLF---KRTH---------
-FRTNAEADITTG--KKEIDD---------EEEEEI----------ARE---AATPRRLG
LLF---K-IYYKVADFCFN
>XP_020074124_Hyphopichia_burtonii
------------------------------------------------------------
------------------------MDIGEKSKSGKDNTSISVDV------------ERI-
GSVDRHL------------IKTGFNDFND-LVDE--------------------------
------------------EKYGGVKRKLTGRHLSTIIIGSSIGTGLFIGIKSP-FQ-HGS
LSLFLGFIIWACLNVYPLMLAVGEMGSYLPIKG-----SFIHFAARWVDPALGFACTIIY
VYTCLMFICVELTGFSSCIGYF---TDVNPGVFIAVGLVTIFVFNTMAVNFYGEIEFVAT
FLKIFLIIGLMLFSLISMCGGNPKHNA-YGFQHWT-EGGLFRPY-----L-VGG----AT
GKFLGWWNTL-IYAAFAC-GGADILSLVAFEVSQPRKSMGIAAKRSYVRIYLFYFGGIFF
MNCLIASNDKNLTNATELGLV-GAAASPWVIGIRNVGVHGLDALVNVLIISAAWSCGNAF
TYSATRSIYSGSLAGYLPRFFSKCLKNGCPIYCVLFAMLVGCLSFLNVKNSTNVVLNWFI
NLATTGMICTYTVIWLNYFKFRKALKAQ--DKEDEFNQGPYYKMPKFIRIYFTPFAFLLN
NLVLVFNGFWVF--FPGNLTVANLFTSYFAPVFFVIVYFGWKIL---KKTH---------
-IRTNEEADITTG--KSEIDD---------EEEMER----------QIL---ETKVKRKG
FFW---S-CWYKFSAFAFE
>XP_015469749_Debaryomyces_fabryi
------------------------------------------------------------
---------------------------MNKLS-KDFGT--TVDV------------EKV-
GSVDMLN------------NTTNFDDFND-KIDK--------------------------
------------------EKYGETKRKLSLRHVALMIIGQSIGTGLFIGLSSP-LMTSGS
LSLFIGFLFWACLVVWPLMQCVAEMCSFLPIKG-----SFLHYSARWIDPAMGFACTMIY
LYTTLMFVCVEVVAFASVIGFW---TDANPGIFIAVGILSILFFNVFGVNWYGEIEFVSS
MLKVLLIVGLMLFGLISMCGGNPKKDS-YGFQHWS-EGGLFKSY-----L-VSG----ST
GKFLGWWNVL-IYAAFAC-GGPDILGMIAGEVSQPRKVIPMAGRRAYIRIYLFYFGGIFF
MNSLCASNDPALVAASATGKV-GAAASPWVIGVKNVGVTGLDSLVNAVIMSAAWSCGNGF
CYAATRCAYSASLAGYLPRFFSKCLKNGAPIYCVIGSLLVACLSFLSISSSTAQVFEWFI
NLATTGLLCTYFVIWLCYFKFRRALDAQ--GFDYKKDT--YYQPPFFCQPYMSYFGFFLT
ILVLFFNGFWIF--FPGQFSVSNLFTSYFAPAFFIVLYFAWKFI---KKTH---------
-IRKDSEADITTG--KEAIDL---------EEEEEN----------EWI---ASQPKKTG
FIY---R-AYDKFSDICFN
>XP_458023_Debaryomyces_hansenii
------------------------------------------------------------
---------------------------MSVLSKKDFGT--TIDV------------EKV-
GSSDVIN------------NTTNFADFND-KIDT--------------------------
------------------DKYGETKRKLSSRHVALMIIGQSIGTGLFIGLSSP-LMTSGS
LSLFIGFLFWACFVVWPLMQCVAEMCSFLPIKG-----SFLHYSARWVDPAMGFACTMIY
LYTTLMFVCVEVVAFASVIGFW---TDANPGIFIAVGILSILFFNVFGVNWYGEIEFVSS
MLKVLLIVGLMFFGLIAMCGGNPKKDA-FGFQHWS-EGGLFKSY-----L-VSG----AT
GQFLGWWNVL-IYAAFAC-GGPDILGMIAGEVSQPRKVIPMAGRRAYIRIYLFYFGGIFF
MNSLCASNDPALVAASATGKV-GAAASPWVIGVKNVGVTGLDSLVNAVIMSAAWSCGNGF
CYAATRCAYSASLAGYLPRFFSKCLKNGAPIYCVIGSLLIACLSFLSISSSTAQVFNWFI
NLATTGLLCTYFVLWLCYFKFRRALDAQ--GFDYKKDT--YYQPPFFCQPYMSYFGFFLT
ILVLIFNGFWIF--FPGQFSVSNLFTSYFAPVFFVVLYFAWKFI---KKTH---------
-IRTDAEADITTG--KEAIDL---------EEEEEN----------EWI---ASQPQKTG
FLY---R-AYDKFSDICFN
>XP_006687796_Yamadazyma_tenuis
------------------------------------------------------------
-----------------------------MLDDKKDQF--VVDIEHDAAGSFNNSSEKT-
VSEDV-L------------ETTQFKDFND-KLDS--------------------------
------------------AKYGQTKRRLSSRHVALMIIGQSIGTGLFVGLSSP-LVTSGS
LSLFTGFLFYSCFVIWPMMQAVAEMCSYLPIKG-----SFLHYSARWVDPALGFACTIIY
LYTSIMFLALEATAFAGVCSFW---SDVNAGVWITVALVSTLIFNVFGVNWYGEIEFVAS
ITKVLLVVGLMFFSLISMCGGNPKGDA-YGFGNWS-KGGLVKEY-----L-VSG----TT
GRFLGWWNVM-VYAAFSC-GGPDLLGMIASEVERPRKTIPMAGRRAYIRIYIFYLGGLFF
MNCLCASTNPTLLDARANGNS-GAAASPWVIGIKEVGVHGLDSLVNVVIALSAWSCGNGF
TYGATRTAYSASLAGYLPRFFSKCLKSGCPIYCVIGCMAISCIAYLSIGTSTAVVFNWFI
NLSTTGILSTYVCIWICYFKFKRAFVAQ--GYDYETDS--TFKPPRFVHPYMTYFGFFMT
LVILLFNGFWIF--FPGQWSAANFFTSYFAPILFVGLFVFWKVF---KRTH---------
-WRTDLEADLTTG--KARIDK---------EEAIEE----------EEY---AAKPRKSG
FLW---K-CYYKFADICYN
>XP_001483406_Meyerozyma_guilliermondii
------------------------------------------------------------
------------------------------MLKKGDYVVDVVDV------------EKC-
EPHTSQV------------VTTGFSDFND-KLDI--------------------------
------------------EKYGQTERRLSSRHVALMIIGQSIGTGLFIGLATP-LQTSGS
LSLLLGFLWWSCLCIWPLMQCVAEMCSYLPIKG-----TFIHFAARWVDPALGFACSIIY
IYTSLMFVCLEATAVASVASYW---TDVSPAVFIIVSLVLFAFFNVFGVNWYGEVEFVSS
MLKVLLIVGLMFFGLISMCGGNPQKDA-YGFQHWK-EGGLMKPY-----L-VGG----ST
GKFLGLWNVL-IYAAFAC-GGPDLLAMIAGEVTHPRKVIPLAGRRAYIRIYLFYFGGIFF
MNTLCASNNPTLVAASAAGKA-GAAASPWVIGIKSVGVHGLDDMVNAVIMTAAWSCGNGF
AYGAIRCTYSASLAGYLPRFFSKCLKNGAPIYCVFLTVAVGCLAFLSVSKSTATVFNWFV
NLATTGLLCAYLVLWACYFKFRKAIEAQ--GISYKNEM--YFHAPRFVHPMMTYYGVFFN
VVVLFFNGFWIF--FPGQFSVANLFTSYFAPVFMCVLYFGWKFV---KKTH---------
-IRTALEADITTG--KAEIDE---------EELLEL----------EED---QKHPRKTG
LAW---R-IWYAVSDFCFN
>XP_018709682_Metschnikowia_bicuspidata
------------------------------------------------------------
--------------------------MNTFSEKDQKKETYSVDV------------ELV-
SYPNRHF------------ISSGAKDFDD-RLDV--------------------------
------------------EKYGETKRKLSPRHVSLMIIGQSIGTGLYIGLKTP-LQESGS
LALFIGFVLWSVTMVWPLMLAVGEMCTYLPIKG-----SFLHYAARWLDPAMGFAVTIIY
CYTSLMFLCVEVVAFASVISYW---TDASPAIFITIGLLSILFFNVFGVNWYGEIEFVSS
ILKVILIVGLMFFTLIAMCGGNPNGDA-FGFRNWS-EGGLIHEY-----L-VSG----ST
GKFLSVWNTL-LYAAFAC-GGADMLGMIAGEVSQPRKNIPRAAKRTYIRIYLFYIGGVFF
MNTLCSSVNPELIANSD--KA-GAASSPWVIGIKSVGVQGLDSLVNAVVMTSAWSCGNGF
TYGAARSAYSASLAGYLPRIFSKCLKNGCPIVAVLFSMLVGCLSYMSVSESSNTVFNWFI
NLSTTGILSTYMVMWLCYFKFRKAVVTQ--NSDQLDDK--YYKVPKLISPWLCYWAAFFN
FTVLFFNGFWAF--FPGNISVANIFTSYFAPVFFAVLYLFWKVY---RKTS---------
-WRSALEADITTG--KLEIDE---------EEALER----------DEL---EAIPKKEG
FLW---K-VWYKTCDVLFS
>XP_002615236_Clavispora_lusitaniae
------------------------------------------------------------
-----------------------------MTEKDPEKTLYQVHE------------EDD-
VSSSRGY-------------RAEAQDYQE-VLDA--------------------------
------------------EKYGQTQRGLSSRHVSLMIIGQSIGTGLYIGLKSP-LMTSGS
LSLFLGFICWACTMVWPLMQATGEMCSYLPIKG-----SFLHFAARWLDPAMGFAVTLIY
LYTSLMFICVEVVAFASVIAYW---TDASPAIFITIGLVTILFFNVFGVNWYGEVEFFSS
ILKVLLIVGLMLTGLITMCGGNPKGDA-FGFRNWK-EGGLMREY-----L-VSG----NT
GRFLGFWNVL-IYAAFAC-GGADMLGMVAGEVSLPRKNIALAARRSYARIYLFYIGGIFF
MNCLCASNNPELIKASEDGAA-GATASPWVIGIKSVGIHGLDSLVNAIVMTSAWSCGNGF
TYGAARSAYSAALSGYLPRVFSYCLRNGCPIVS---------------------------
-------FCS--------------------------------------------------
------------------------------------------------------------
------------------------------------------------------------
-LW---P-L-----DVCRT
>XP_025341107_Candida_haemuloni
------------------------------------------------------------
---------------------------MMNNEKKITSRVSYDEE------------S-V-
ISINRNY------------ISSGAQDFHD-KIDV--------------------------
------------------DKYGTTQRKLNSRHVSLMIIGQSIGTGLYVGLKGP-LMTSGS
LSLFLGFLIWAVTMIWPLMLATGEMCSYLPIKG-----TFLHFASRWLDPALGFATTLIY
LYTTLMFICVEAVAFASVAGYW---TDASPAIFISVCLATILFFNVFGVNWYGEVEFFSS
MLKVILIIGLMFFGLITMCGANPKGDA-YGFRNWP-KGGLFKEY-----L-VEG----NT
GKFLGFWNVL-IYAAFAC-AGPDMLGMVSGEISRPRKNIAMAAKRTYIRIFLFYVGGIFF
MNSMCASNNPDLLAADAAGHD-GAAASPWVIGIKSVGVSGLDSVVNAVVMTSAWSCGNGF
TYGAARSAYSASLAGYLPRFFSYCLKNGCPIVAVLFSLSIGCLSYMSVSKSSAVVLDWFI
NLATTGLLCTYCVMWACYFKFKKIVAVQ--QTDHGDEK--YYKMNKIFYPWLTYWAALFT
GLVLFFNGFWIF--FPGKFTVGNLFTSYFAPVFFGILVVFYKFW---KKTK---------
-WRSAEEADIITG--KAEIDD---------EEDAEI----------EEE---MRHPRKEG
FLW---K-CWYKFSDFCFN
>XP_024715973_Candida_pseudohaemulonis
------------------------------------------------------------
---------------------------MF--EKKGNGTISYDEE------------L-V-
ISINRNY------------ISLGADDFND-KIDV--------------------------
------------------EKYGQTKRKLNSRHVSLMIIGQSIGTGLYVGLKGP-LMTSGS
LSLFLGFLIWAVTMIWPLMLATGEMCSYLPVKG-----TFLHFASRWLDPALGFATTLIY
LYTTLMFICVESVAFASVAGYW---TDASPAIFISICLATILFFNVFGVNWYGEVEFFAS
LLKVILIVGLMFFGLITMCGGNPKGDA-YGFRNWP-EGGLMKDY-----L-VAG----ST
GKFLGLWNVL-IYAAFAC-AGPDMLGMVSGEISQPRKNIAMAAKRTYVRIFLFYVGGIFF
MNSMCSSINPDLVAAHEAGQD-GAAASPWVIGIKSVGVQGLDSVVNAVVMTSAWSCGNGF
TYGAARSAYSAALAGYLPRGFSYCLKNGCPIVAVVFSLSIGCLSYMSVSKSSAVVLDWFI
NLATTGLLCTYTVMWACYFKFKKIVQVQ--PCDHADEK--YYKVTRWMYPYLTYWAALFN
FLVLLFNGFWIF--FPGEFSVANLFTSYFAPFFFCVLYVVRKFW---KKTK---------
-WRSALEADITTG--KAEIDD---------EEDAEK----------EEL---ALHPRKQG
ILW---K-IWYKFADFCFN
>XP_025338446_Candida_duobushaemulonis
------------------------------------------------------------
---------------------------MI--EKKGNGAISYDEE------------S-V-
ISINRNY------------ISSGAADFND-KIDV--------------------------
------------------EKYGQTKRKLNSRHVSLMIIGQSIGTGLYVGLKGP-LMTSGS
LSLFLGFLIWAVTMIWPLMLATGEMCSYLPVKG-----TFLHFASRWLDPALGFATTLIY
LYTTLMFICVEAVAFASVAGYW---TDASPAIFISICLATILFFNVFGVNWYGEVEFVAS
LLKVILI-----------------GDA-YGFRNWP-EGGLMKDY-----L-VAG----ST
GKFLGLWNVL-IYAAFAC-SGPDMLGMVSGEISQPRKNIAMAAKRTYVRIFLFYIGGIFF
MNSMCSSINPDLVAAHEAGQD-GAAASPWVIGIKSVGVQGLDSVVNAVVMTSAWSCGNGF
TYGAARSAYSAALAGYLPRGFSYCLKNGCPIVAVVSSLSIGCLSYMSVSKSSAVVLDWFI
NLATTGLLCTYIVMWACYFKFKKIVKVQ--SCDHADEK--YYKVTRWTYPYLTYWAASFN
VLVLFFNGFWIF--FPGEFSVANLFTSYFAPFFFCVLYVVRKFW---KKTK---------
-WRSALEADITTG--KAEIDD---------EEDAEK----------EEM---ALHPRKQG
ILW---K-IWYKFADFCFS
>XP_028890983_Candida_auris
------------------------------------------------------------
---------------------------MIFTEKKSSMKSSVSVE------------AGS-
VSSDRHY------------LVSDAKDFGA-HLDV--------------------------
------------------EKFGSTKRKLTNRHVSLMIIGQSIGTGLFVGIKTP-LMNSGS
LSLFLGFFLWAASMIWPLMLATGEMCSYLPVRG-----TFLHFAARWLDPALGFAVTMMY
LYTTLMFICVEAVAFASVAGYW---TDLSPAVFVTIFLASVLFFNVFGVNWYGEIEFCSS
ILKVLLIVGLMFFGLITMCGGNPKGDA-YGFRNWK-EGGLVKPY-----L-VEG----NT
GKFLGFWNVL-IFAAFSC-GGPDMLGMVSGEISQPRKNIATAAKRTYIRIFLFYVGGIFF
VNSLCASNNPDLLAASASGKG-GAAASPWVIGIKSVGVNGLDSVVNAVVLTSAWSCGNGF
TYGAARSAYSAALAGYIPKSFSYCLKSGCPIVAVVFAMSIGCLSYMTTSKASAVVLNWFI
NLATTGLLCTYAVMWMCYFKFKKATRAQ--PCDHEDPK--FYKLSGFLYPWVTYWAAFLN
ALVLFFNGFWIF--FPGQFSVANLFTSYFAPVFFMCLFGFWKIW---KKTH---------
-WRSAEEADITSD--KADIDD---------EEEAEA----------LRL---SLIPKKEG
FLW---K-VWYKVSAFCFS
>NP_014993_Saccharomyces_cerevisiae
---------------------------------------------MVNI-LPFHKNNRHS
AGVVTCADDV--SGDGSGGDTKKEEDVVQVTESPSSGSRNNHR-SDNEKDDAI-RMEKIS
KNQSASSNGTIREDLIMDVDLEKSPSVDGDSEP---------------------------
---------------------HKLKQGLQSRHVQLIALGGAIGTGLLVGTSST-LHTCGP
AGLFISYIIISAV-IYPIMCALGEMVCFLPGDGSDSAGSTANLVTRYVDPSLGFATGWNY
FYCYVILVAAECTAASGVVEYWTTA--VPKGVWITIFLCVVVILNFSAVKVYGESEFWFA
SIKILCIVGLIILSFILFWGGGPNHDR-LGFRYWQ-HPGAFAHH-----L-TGG----SL
GNFTDIYTGI-IKGAFAFILGPELVCMTSAECADQRRNIAKASRRFVWRLIFFYVLGTLA
ISVIVPYNDPTLVNALAQGKP-GAGSSPFVIGIQNAGIKVLPHIINGCILTSAWSAANAF
MFASTRSLLTMAQTGQAPKCLGRINKWGVPYVAVGVSFLCSCLAYLNVSSSTADVFNWFS
NISTISGFLGWMCGCIAYLRFRKAIFYN--GL-YDRL---PFKTWG--QPYTVWFSLIVI
GIITITNGYAIF--IPKYWRVADFIAAYITLPIFLVLWFGHKLY---TRT-W-RQW----
-WLPVSEIDVTTG-----LVE---------IEEKSR----------EIEEMRLPP--TG-
--------FKDKFLDALL-
>XP_018219537_Saccharomyces_eubayanus
---------------------------------------------MLNLSLPFHNNNRHS
AGVSPAQTVVTFTDAAVGGADKKDANVVQVTESSSSGSRTQH--YEAEKDDAI-RMEKIS
KNLSASSNGTVREEL----DLEKSPSADGDAGP---------------------------
---------------------PRLKQGLQSRHVQLIALGGAIGTGLLVGTSST-LHTCGP
AGLFISYIIISAV-IYPIMCALGEMVCFLPGDGSDSAGSSANLVTRYVDASLGFATGWNY
YYCYVILVAAECTAASGVVEYWTTS--VPKGVWITIFLLVVVLLNFSAVKVYGESEFWFA
SIKILCIVGLIILSFILFWGGGPKHDR-LGFRYWQ-HPGSFAHH-----L-TGG----SL
GNFTDIYTGI-IKGAFAFILGPELVCMTSAECADQRRNIAKASRRFVWRLIFFYVLGTLA
ITVIVPYNDPSLVNALAQGKP-GAGSSPYVIGIQNAGIKVLPHIINGCILTSAWSAANAF
MFASTRSLLTMAQTGQAPKCLGKINRFGVPYVAVGVSFLCSCLAYLNVSSSTADVFNWFS
NISTISGFLGWICGCIAYLRFRKAIFYN--NM-YERL---PFKTWG--QPYTVWFSLTIV
SIITITNGYAIF--IPKYWKVADFIAAYITLPIFLVLWLGHKLY---TRT-W-NHW----
-WHSVSEIDVTTG-----LVE---------IEEKSR----------DLEEMRLPP--ST-
--------FREKFMDALL-
>XP_033769455_Saccharomyces_paradoxus
---------------------------------------------MVNI-LPFHKNNRHS
AGVVTCTDDVSGSGSGSGGDTKKDDNVVQVTESPSSGSRNNHR-YDNEKDDAI-RMEKIS
KNKSASSNGTIREDLIMDMDLEKSPSVDGDNEP---------------------------
---------------------HKLKQGLQSRHVQLIALGGAIGTGLLVGTSST-LHTCGP
AGLFISYIIISAV-IYPIMCALGEMVCFLPGDGSDSAGSTANLVTRYVDASLGFATGWNY
FYCYVILVAAECTAASGVVEYWTTA--VPKGVWITIFLCVVVLLNFSAVKVYGESEFWFA
SIKILCIVGLIILSFILFWGGGPNHDR-LGFRYWQ-HPGAFAHH-----L-TGG----SL
GNFTDIYTGI-IKGAFAFILGPELVCMTSAECADQRRNIAKASRRFVWRLIFFYVLGTLA
ISVIVPYNDPTLVNALAQGKP-GAGSSPFVIGIQNAGIKVLPHIINGCILTSAWSAANAF
MFASTRSLLTMAQTGQAPKCLGRINRWGVPYVAVAVSFLCSCLAYLNVSSSTADVFNWFS
NISTISGFLGWMCGCIAYLRFRKAIFYN--GL-YDRM---PFKTWG--QPYTVWFSLIIV
GIITITNGYAIF--IPKYWRVSDFIAAYITLPIFLVLWLGHKLY---TRT-W-RQW----
-WLPVSEIDVTTG-----LVA---------IEEKSR----------EIEEMRLPP--SS-
--------FKDKFLDALL-
>XP_003676655_Naumovozyma_castellii
-----------------------------------------------------------M
SSSPDSTELP------TGTWDKADKSDPIISEVDIEANTITEQLTKDKHKETI-----DY
SETS---------------SLDE--EKQQQPEE---------------------------
--------------------NGKLKQGLKSRHVQLIALGGTIGTGLLVGSSQT-LATCGP
AGLFTSYLIICTF-IYPIMNAFGEMVCYLPGNGSDSAGSSAYLVEKYVDRSLGFASSWNY
YYCFVILVATECTAAAGVVEYWAWALKVPKGAWITIFLFCVVALNMLPVNFYGESEFWFA
SIKILCILGLIILSFILFWGGGPSHDR-LGFRYWQ-RPGAFADH-----I-TDG----TG
GNFLDVYTGV-IKGGFAFVLGPELVSLTSSECHDQRRNIAKASRRFVWRLMIFYVLGSLS
ISVIVAYNDPNLQNALAQSKP-GAGSSPFVIGIQNAGIKVLPHIINVCIMTSAWSAGNAY
MFASSRSLLTMASHGHAPKFFSKINRFGVPYVAVGFSFLFCCLAYLNVSSSTANVFNWFS
NISTISGFIGWICACVAYIRFRKAIIFN--DL-YDRL---PYKGFA--QKYLIWYSLFMV
SLITLTNGYQIF--IPRFWDYKDFIAAYITLPVFIVLWIGHKLV---TRS-W-RQW----
-YIPVDKIDVFTG-----LEE---------IEELTN----------ELDEKRVPP--NN-
--------AWDKFLDALL-
>XP_003670440_Naumovozyma_dairenensis
--------------------------------------------MAPFSFIKKFSNRKNE
NHQSENYEVN------NNGIDLVD------VDIDIEATASNDN---NKKNPQI-----IY
NEKSYSQDELQTTSPTIIDSIDDEAEKEQGKERS--------------------------
------------------SSNGELKQGLKSRHIQLIALGGTIGTSLLVGTSSA-LANCGP
AGLFISYLIISTF-VYPIMNALGEMVCFLPGNGSDSAGSAAHLVHKYVDPSLGFAASWNY
YYCFVILVAAEVSAASGVIEYWAWAEHVPKGAWITIFLSLIVILNFLPVNVYGESEFWFA
SIKILCITGLIILSFILFWGGGPKSDGILGFRYWK-NPGSFAHH-----I-TGG----GG
GNFLDIYTGI-IKGGFSVILGPELVCLTSSECADQRRNIAKASKRFVWRLMFFYILGSLS
IGVIVAYNDPVLQNALAQSKA-GAGSSPFVIGIQNAGIRAVPHIVNFCILTSAWSAGNAY
MFASSRSLLTMARNGNAPKIFCRINQLGVPYTAVGASLLLSCLAYLNVSSSTADVFNWFS
NISTISGFIGWICACVAYIRFRKAITYN--KL-THRI---PFRAKG--QQYTIWYSLFWV
SLITLTNGYAIF--IPRNWNVKDFIAAYITLPIFIVLWIGHKVF---TRTLL-KAW----
-LRPIDKIDVYTG-----LEE---------IEELTE----------ELNANRQAP--KN-
--------KWEKFMAILL-
>XP_003956074_Kazachstania_africana
------------------------------------------------------------
---------------MSGLKSV--------GNSNNSKFEMTDLQKQSDQVTISSDLEQNS
ISIASSR-------------NSSIGDRDIFDDGK--------------------------
------------------TEGFRLKKNLKARHVSMIAIGGSLGTGLLIGTGTS-LAAAGP
GSLFITYSFVGVL-VFFTMSCLGEMAAFIPLDGFTSYAS------RYVDPALGFAVGYSY
LCKYLILPANQLTAGAMVVQYWVDRDTLNPGVFITIFLILIVTINIFGVKIFGEFEFWLS
SFKVLVMLGLILLMFIIMLGGGPNHDR-LGFRYWR-DPGSFKPYSSSIIS-ISG----ST
GKFVSFTSCF-VYALFCY-LGIELTGIVAAEAQNPRKNIPKAIKLTMYRIIIFYVITILL
LTMCVAYNDPLLLKATGQSTS--AAASPFVVAIENSGINILPHIFNVCVLAFVLSAANSD
LYVASRSLYSLAIDNKAPKFFGKTNKWGIPYWSLAFSTAFSCLAYMNVSSSASNVFNYFV
NAVSIFGVISWICILVTYIHFDKACKAQ--GMDKSNF---TYVAPW--QPYGAYFALFFC
CVLALVKNFTVF--LGGQFDYKNFITGYIGIPVFFICFVGYKIV---YKTK---------
-THRPEEVDLVTL--KALIDQ---------EEEDGK----------IEDAEREERLKNGN
KDW---AWFYDRFLGKIF-
>XP_022464553_Kazachstania_naganishii
----------------------------------------------------------MA
AEKYPGLTVV--------GSSSDDAATTHTI-----GSAGALP-AKDKYNKTI-EFVDVE
SQQSTSS-ATISEKL---------GDGDGDADPF--------------------------
------------------ANEGSLQQGLKSRHIQMIALGGAIGTGLFVGTSST-LALCGP
AGLFISYIIISSV-VYPIMCGFGEMVCYLPGNGNDASGSAAHLVARYVDKSLGFATAWNY
YYCYIILVAAECTAASGVVEYWTVA--VPKGVWILIFLGIVVILNFGPVKYYGEAEFWFA
SIKILCIVGLIILSFILFWGGGPNHDR-LGFRYWQ-RPGAFTEH-----I-MKG----GF
GRFLDIYSGV-IKGGFAFILGPELVCLTSAECEDQRRNIAKAARRFIWRLMFFYVLGTLA
ISVIVAYNDPSLVSALASGKP-GAGSSPFVIGIQNAGIRVLPHIINACILSSAWSAGNAF
MFASTRSLLTMARNGDAPRVFGKINRFGVPYVAISLSGGLSCLAFLNVSSSTADVFNWFS
NISTISGFIGWICGCVAYIRFRKAIFFN--GM-YDRL---PFKTWG--QPYAVYYSLFVI
SLITLTNGYATF--IPKNWKGSDFVAAYITLPIFVVLWVGHKLW---TRT-FTKRW----
-WRRVDQIDVTTG-----LVD---------IEERTK----------ILDETRVEP--ST-
--------RWQKFMDAVL-
>XP_445933_Candida_glabrata
----------------------------------------------------MFWSKEKE
KDAVSVVSL---------GEEDVQHETITAMGSGGSGSRRGDE-KFGKMPGDV-DVFSLS
SSTEKHS--------------PHYTDMTG-------------------------------
---------------------HELKQGLKSRHVQLIALGGAIGTGLFVGTSST-LHTCGP
AGLFISYCIISSV-IYPIMQGIGEMVCYLPGSGSKPEGFAAYLVGKYVDESLGFADAWNY
YYCYVILVAAECTAASGVVEYWTTS--VPKAAWITIFLAAVVILNFTAVKFYGESEFWFA
SIKILCIVGLIILSFILFWGGGPNHDR-LGFRYWQ-NPGGFAHH-----I-RGG----SF
GSFLDIYTGI-IKGGFAFILGPEMIAMTSSEVEDQRRNIAKAARRFVWRLMFFYILGALS
ISVIVAYNDPALENALAQNKP-GAGSSPFVIGIQNAGIKVLPHIINACILSSAWSAGNAF
MFTSSRSLLTMAQNGQAPRIFAKVNRWGVPYYAVGLSSAISCLAYLNCSSSTADVFNWFS
NISVISGFIGWICVCIAYIRFHKAILFH--GM-QSRL---PYTARG--MPYLIYWPLLVI
SIITLTNGYEVF--IPRFWDAKNFVAAYITLPVFWVLWIGHRVY---RRKIFTLKW----
-WKSIEEIDVVTG-----VEE---------IEEKTR----------ECDASRVLP--TK-
--------WWEKALDALL-
>XP_004178016_Tetrapisispora_blattae
--------------------------------------------MAESIQSTDISHTRIE
IDNIAVQQKGLDSSQDGGIKFVDQTNYNIYGNLDNMGDYSKDYYEKSQYQQQNLDIESN-
ISSLSS--------------TTSITSTGGSSPKH--------------------------
------------------TDG--LKKNLQARHVSMIAIGGSLGTGLLIGTGTS-LSAAGP
ASMFIAYSFVGIL-VFFTMAAIGEMASYIPMDGFTSYAS------RYVDPALGFAVGYCY
LFKYLILCPNQLTAASLVIQYWIDRDTVNPGVWITIFLVVIVIINVAGVKFFGEFEFWLS
SFKVLVMLGLILLMFILMLGGGPDHDR-LGFRYWQ-HPGAFKPYSD---A-IDG----SV
GKFVAFVSVF-VYALFAY-LGIELTGIVAAEAYNPRKSVPRAVKLTVWRIVIFYLVTIFL
LGMCVAYNDPRLLAAKGAGTS--AAASPFVVAIQNSGIRVLPHIFNACVLIFVFSACNSD
LYVGSRSLYSLAVDGKAPAIFKRTTSWGLPHYSLGVCVLFALLAYMNVSSGSAQVFNYFV
NVVSIFGLLSWICIFITYIGFMRAVKVQ--GVDRSKF---AYSAPF--QPYGTYFSLAWC
VFIAFIKNFTVF--LGHSFDYKNFITGYIGLPVFVIFYFGYKFI---KKTK---------
-IVKSHEVDLFTG--KEVFDQ---------QEIEGK----------ILDQEKQIRLRENK
FSL---EWIYEKFLGNIF-
>XP_003686922_Tetrapisispora_phaffii
----------------------------------------------------MANNRGQV
TYNYELEDIP--------SSKNELKELGDMEAQQMNLDDSLDD-RFNKKDSGLNKVLTVS
SDTSTNS---LEEDY---------------------------------------------
--------------------TNTLKQGLKSRHVQLIALGGCIGTGLFVGTSST-LHTCGP
AGLFIAYCIISSV-IYPIMNAVGEMVCYLPGDGHDSAGSVTHLVKRYVDESLAFATGWNY
FYCYVILVAAECTAAAGVVEYWTLA--VPKAAWITIFLAIIFLLNMSSVKYFGETEFWFA
SIKILCIMGLIILSFILFWGGGPSHDR-LGFRYWK-NPGAFAHH-----V-TDG----SL
GNFLDIYSGI-IKGAFAFILGPELVALTSSECSDQRRNIAKASKRFIYRLMFFYILGTLA
IGVIVAWNDPVLASALSNNTP-GAGSSPFVIGIQNAGIEVLPHIINACILTSAWSSGNAF
MFASSRSLFTMAQNGTAPKIFGRINKYGVPYMAVILSTLISCLAYLNASSSAARVFTWLS
NISTISGFLGWICACIAYLRFRKAIFYN--NL-YDRM---PFKTWG--QPYLILWSLTVV
SIITITNGYQTF--IPKFWNVSDFIAAYITLPIFLALYVGHKVY---NH--FKNDYPLMK
LAYSVEDIDVITG-----LDE---------IETKTC----------ELDENRILP--TN-
--------RWERFIDWLL-
>XP_001642644_Vanderwaltozyma_polyspora
------------------------------------------------------------
---MSVYEVTKDS------KLI---------------------------REDIIDLEKNT
TSSLNS--------------FEQEDDSNKISDGK--------------------------
------------------EDGVRLKKELKARHISMIAIGGSLGTGLLIGTGTA-LRTGGP
ASILIAYSFVGIL-VFFVMACLGEMATYIPLDGFTSYAT------RYCDPALGFAVGYCY
LFKYFIITPNQLTAGALVIQYWIDRETVNPGVWITIFLVVIVIINTVGVRYFGEFEFWLS
SFKIMVMFGVILFLFIIMLGGGPNHDR-LGFRYWK-NPGAFKPYSE---S-ITG----SK
GKFVSFVAVF-VYALFAY-LGIELTGIVAAEAENPRRNIPRAIKLTMYRIILFYIVTIFL
LGMCVAYNDPRLLAAAHASTS--AAASPFVVAIQNSGVRALPHIFNVCVLIFVFSACNSD
LYVGTRSLYSLAIDGKAPKLFAKTNRWGVPYNALFGCFLFCLLAYMNVSSGSAQIFNYFV
NVVSIFGILSWISILITYIFFYRACIAQ--NVDRNSF---AYRAPF--QPYGAYITLFFC
VLIAFIKNFTVF--IGE-FDYKSFITGYIGLPLYVIFYFGYKII---YKTK---------
-LVKAEEADLYSF--KEAIDR---------EEAEGK----------IKEAEAKERLKNSK
KSL---KWFYEKYLGYIF-
>XP_003683477_Torulaspora_delbrueckii
----------------------------------------------------MFSRREKE
KETTTNGNLF-------------DQKTGQVLE--------------------I-DLESLT
PEGSSTNRGI---------------NGNKDAKL---------------------------
--------------------EGKLQQGLSARHIQLIALGGAIGTGLFVGTSST-LHTCGP
AGLFISYVIISTV-LYPIMNAFGEMVCYLPGNGDDSAGSVSHLVDRYVDPSLSFATGWNY
FYCYVILVAAECTAASGVVKYWTDA--VPTAAWITIFLSIVVLLNLCAVKYYGETEFWFA
SIKVLCIVGLIILSFILFWGGGPNHDR-LGFRYWK-NPGGFAHH-----I-TGG----NL
GNFLDVYSGI-IKGAFAFILGPELIALASSECKDQRRNIMKASKRFVWRLMFFYILGALS
ISVIVASNDPALTSALASGKP-GAGSSPFVIGIQNAGIKILPHIINACILTSAWSAGNAF
MFASSRSLLTMASNGQAPKIFGKINRFGVPWVAVTFSALISCLAYLNVSSSTADVFAWFT
NISTISGFIGWDCGLVAYLRFRKAIKYN--GL-ENRL---PYAPRF--QQYMVWWSILVV
TLVIFTNGYQVF--IPRFWNVSDFIAAYITLPLFVVLWIGHKIY---TRD-F-KKW----
-WYPVEEIDVVTG-----LTE---------IEERTR----------ILDEERVEP--KG-
--------AFPKFMDALL-
>XP_037146408_Zygotorulaspora_mrakii
------------------------------------------------------------
------------------------------MEHE-KKSNILITPIQESEVGSFC------
---------------------DESLSFQTTSKEP--------------------------
----------------SSLENRIAHRKLLPRQVSMIGIGGAIGTALFVSIGTK-IIQGGP
ASLLIAFCLWSVVFIG-LSQSMCVMVTYLPVTG-----SFVHFTERFVDRSCGFAVGWTY
FVCQAANVCFEITAVCLVVEFWT--DKIPKAALISIMIIVFGILNLYSVFFFGEGEFYLS
IGKVILAIGLILFTVVVMSGGNPEHRV-LGFKNWN-NPGAFAEY-----I-STG----AS
GRFNGFMSCL-VFALYVF-WGVDYLGNAASEAMNPRKVIPSSFKKVFGRLIIFYIGGAIC
VGILIPYNDPDMIRAISEGAV-GAGASPYVSAMKTMGIRVLPHIVNVLILTSIISAGNSS
LYSASRVLHRLALEGQAPKCFKKLTKRGVPIYCCIAVLVICGLAYLSVSNNTNVVLTWFL
NVETAAMAIVYIFICVSYLQFRRGCIAQ--GV---DLKTLPYYSRW--LPYLTWHSLFWL
TLMLLVSGYTVF--LKGGWDTQSFVFSYFMIPFFIVFFIAHKLY---LRTS---------
-FIKPSQMDLVSG--LKELAE---------EDEYWR----------ENPPKSNWFDKAFA
FIM----------------
>XP_002496386_Zygosaccharomyces_rouxii
------------------------------------------------------------
-------------------------MVNPQKSFEQDLVPKKSSWVETVNTEASE------
--------------------SSEVEN---GGVVN--------------------------
----------------FERSTRHVQRKLKNRHVQLISISGVIGTALFVSIGKA-LYHGGA
ANLLLGFAIWCIPIMC-ITVCTAEMVCFLPVSS-----PFLRLAHMCVDDSLGVMASWNF
WFLECVQIPYEIVSVNTIIHYWR--DDYNAAIPLVVQLVLYGFISLCTVRYYGEAEFWLA
SFKIVLAIGLYFFTFVTMLGGNPRHDR-YGFRYYG-E-APFKKY-----W-PNGHGSNAS
GHFQGFLACV-IQAAFTV-AGGEYVSMLAGEVVLPRKVMPRAFKQVFIRLTVLFLGSCLC
VGILCSPNDPDLTAAINESRP-GAGSSPYVIAMKHLHIHVLPDIVNAALITAAFSSGNAY
TYCSSRTLYGMALDGYAPKIFARCTPQGTPIFAMAVSMCWGFLSLLQLGDNSAVVLNWLI
NLITTSQLINFVILCVTYLFFRRVYKVN--EH---NLPRLPFKSWW--QPWPAYIGIICA
GSMTFIQGYAVF--FSSLWSTKQFLFSYLMLFIDIGLYLGYKFIWRRGKDK---------
-LRNPTEVNFFPL--LAEIDA---------HEYHLNYTEYIDVDSPSDRPDQNAGNDGES
LTEAA--------------
>XP_003648148_Eremothecium_cymbalariae
------------------------------------------------------------
------------------------------MSLEIKKEASVSKQEFNG-MKEV-KSNEET
YRTSHSN-----------------LESQNSDVVS--------------------------
------------------DYEHNLKKGLSNRHIQLIALGGCIGTGLFVGTSST-LTQCGP
APLFLSFIIISTM-VYCIMCTLAEMVCYLP-----QQGSVPELVTRYVDPSLGFAAGWNY
AYSYAMLVATELTAAAGIVRYWTDQ--VPQGVWITIFLIVVVVLNFSAVRFYGESEFWFA
SLKIICILALLVVSIVIFFGGAPNHDR-VGFRYWR-NPGAFGYH-----I-TGG----NL
GRFLDLWTAI-IKSAFAFILSPELVGLACVEAKDTRRNIEKASRRFIYRIIFFYLSSSLM
IGVIVAKNDHNLLLALEENRP-GAASSPFVQGIANSGIPVLNHVINVAILTSAWSAGNSF
FYASSRSILALSKQGDAPKIFSKINRFGVPYNAVFLCSLVACLAYLNVSSTSSKVFQWLS
NICTISGFIGWFLIGVAYIRFRKAILFN--RL-LDRI---PYRSPL--QPFSAYFFTIVV
AIITLTNGYVVF--IKGRWDYKDFLTSYISLPIFLAFYLGHKTI---YKTRF--------
-CIPVDQIDVITG-----LEE---------AEEEAK-----------LSVVRV-P--KN-
--------AWEKFINWLL-
>NP_985703_Eremothecium_gossypii
------------------------------------------------------------
------------------------------MA-DRASSASIEKADNGGYMHKV-KTPHS-
-RTSLEE-----------------LETQSAG--S--------------------------
------------------EY-NTLHKGLQSRHIQLIALGGCIGTGLFVGTSWT-LHNCGA
APLLLSFILISTI-VYPIMCSLAEMICYLP-----QQGSVPELVSRYVDPSLGFATGWNY
AYAYAILVAAELSAAASVVSYWDNP--VPMAAWITIFLVVVVGLNFTAVKYYGEAEFWFA
SIKLICILGLLVVSVVIFFGGAPNHDR-TGFRYWK-NPGPFAMS-----L-APG----ST
GRFLDVWRAV-IKSAFAFILSPELIGIACVEAQDTRRNTEKASRRFIYRIIFFYVSCALM
IGVILSRTDPKLIEALETGAP-GAASSPFVQGIANAGIPVLDHVINVAILSSAWSAGNSF
MYASTRMVLALAREGNAPKFLTKINRYGVPYNAVIVCTLVACLAYLNVKTTSANVFQWLS
NICTISGFIGWFAMGIAYIRFRRGIVFN--NL-QSRI---PYQGPL--QPYIAYYFTFMT
VVVCLTNGFHVF--LKGRWNVVDFVAAYVTLPIYLVLYLGHKLW---FRTRW--------
-YIPVEQIDVITG-----LVE---------AEEESK-----------MTPPRI-P--KN-
--------LWEKFLYWLL-
>XP_452909_Kluyveromyces_lactis
------------------------------------------------------------
------------------MTNNYIRLDQEGSSVIKGLMPGSISSSSKKKVQESEEIV---
--------------------ISSDDN---SSY----------------------------
----------------FNNST---SRKLQNRHVQLIGISGVIGTALFVSIGKA-LYRGGP
VSLILGFSLWCIPILC-ITVSTAEMVCYLPISS-----PFLRMAKRCCNDSLAVTAGWNF
WFLECVQIPFEIVAVNTILHYWR--DDFSPAIPLCVQVLLYIGISLFAVRCYGETEAFLA
SFKILLAIGLFLFTFITMLGGNPKHDR-YGFRYIT-D-TKFKQY-----F-PNNEGSSSM
GYFQGFLACV-IQASFTI-AGPDYVAMIAGECKLPRKVLPVAFKQVFIRLTVLFLGGCLC
VGIVCSSNDPNLTAVINNPRP-GAGSSPYVIAMNNLGIKVLPDVVNAALVTAAFSAGNAY
TYCSSRTLYGLSLDGYAPKLFQYCTKSGVPINAVLVSLAWAFISLLQLGSNSAVVLNWLI
NLITASQLINFSILCVIYLSFRRAY-IK--QHPSGELPELPFKSWG--QPYTAYCGLFAV
TLMIGVQGYTVF--LHGSWEVQSFLFCYLMVFIDLGIFLLCFFVYKRTRDP---------
-WVKPEDADLLTG--MDEVEE---------HELSLGFEKY------ALRPTPDC------
-------------------
>XP_022677827_Kluyveromyces_marxianus
------------------------------------------------------------
----------------MIGGSNYIRLQQQTSGDGKDLMTGSISLLSKQKAQESEEVV---
-------------------AFSSDDS---SGY----------------------------
----------------FRTST---ARSLKNYHVQLIGISGVIGTALFVSIGKA-LYHGGA
LSLIFGFALWCIPILC-ITVSTAEMVCYLPISS-----PFLRMSKRCCNDSMAVMAGWNF
WFLECVQIPFEIVAVNTILHYWR--DDFSPAIPLCIQVVLYIGISLFAVRYYGETEAFLA
SFKILLAVGLFLFTFITMLGANPKHDR-YGFRNIT-T-TKFKKY-----F-PNGEGSESI
GYFQGFLACI-IQASFTI-AGPDYVAMIAGETMLPRKVLPTAFKQVFIRLTILFLGGCLC
VGIVCSSKDPALTAVINEPRP-GAGSSPYVIAMNNLGIKVLPDVVNAALVTAAFSAGNAY
TYCSSRSLYGLSLDGYAPRVFQYCTKSGVPIFAVAVSLVWALISLLQLSSNSAVVLNWLI
NLITASQLINFAVLCIVYLSFRRAY-IA--QYPSKSLPELPFKSWG--QPYTCYCGLTAV
TLMIGVQGYTVF--LRGNWDVENFLFCYLMVFVDIAIFLGCFFVFKRAKDP---------
-WVKPHEADLLTG--IDEIEE---------HEKSLGFHKY------ALNSIQNC------
-------------------
>XP_022629245_Lachancea_lanzarotensis
------------------------------------------------------------
------------------------------MNFAVDKKKLPIEEVHELQVGSVSYVE---
--------------------GNDSLS---TGKDN--------------------------
----------------TDLAARIERRKLLPRQVSMIGIGGAIGTALFVSIGGK-VLQGGP
ASLLIAFSLWSVVFIG-LSISMCVMATFLPVTG-----SFVHYTERFVDRSCGFAVGWTY
FVCQAANVCFEITAVCLVIEYWT--DKIPKAVIISVLIAGFALLNLYSVFFFGEGEFYLS
IGKVVLAIGLIIFTIVAMSGGNPQHKV-LGFRYWD-EPGAFAEY-----I-TTG----AS
GKFNGFMACL-VFALYVF-WGVDYLGNAASEAMNPRKVIPAAFKKVFGRLIIFYIGGAIC
VGVLIPFNDPLLKKALEDGAT-GAGASPYVSAMKSLGIKVLPHIVNVLILTSIISAGNSS
LFSASRVLHRLAIEGQAPKFFKKVTKRGVPIYCCISVLLISGLAYLSVSNNTNNVLTWFL
NVETAAMAITYIFICVAYLRFREGCLAQ--GI---DLKTLPYYSKF--LPYATWHSLFWL
VLMLLVSGYTVF--LHDNWDTQSFVFSYFMIPFFIVFFLAHKVY---FKTK---------
-FIKADDMDLVSG--LQELAE---------EDEYWA----------ANPPKLNWFDRAFS
FIL----------------
>XP_002551806_Lachancea_thermotolerans
------------------------------------------------------------
------------------------------MSKK-ENFELAVTTLEEGETTTIHDVG---
--------------------AETIRS---LEGQA--------------------------
----------------PSLEERIARRKLFPRQVSMIGIGGAIGTALFVSIGTQ-IIHGGP
GSLLIAFCLWSVVFIG-LSQCMCVMVTYLPVTG-----SFVHFTERFVDSSCGFSVGWTY
FVCQAANVCFEITAVCLVVEFWT--DKIPKAALISILIALFGSLNLFSVFIFGEGEFYLS
IGKVILAIGLIFFTIVVMAGGNPQHKV-LGFKNWS-NPGAFAEY-----I-SKG----SA
GKFHGFMSCL-IFALYVF-WGVDYLGNAASEAMNPRKVIPSSFRKVFGRLIIFYIGGAIC
VGILVPFNDHNMIKAISEGAV-GAGASPYVSAMKTLGIGVLPHIVNVLILTSIISAGNSS
LYSASRVLHRLALEGQAPKLF-KITKRGVPIYCCVAVLLVCGLAYLSVSNSTNNVLTWFL
NVETAAMAIVYIFICISYLQFAKGCKAQ--NI---DLKTLPYSSSF--LPYLGWHSLFWL
VLMLFMNGYAVF--LKDSWDLQSFIFSYFMIPFFIVLFAGHKLY---KKTR---------
-FVKPVEMDLFSG--IAELAE---------EDAYWE----------ENPPKMNLLDKAFG
FIL----------------
>XP_020053807_Aspergillus_aculeatus
------------------------------------------------------------
------------------------------MKKS-PSVVDLSREPSAADRPP-------S
SQ----------------------------PGTI--------------------------
--------VE----------LNQTKRGLSSRHVQLMAIGGSIGTGLFVGIGSY-LRDAGP
LSVFLGFLFYGICFIWPVNLCVGEMCAYLPIRG-----SIFELAARYIDPAFGFAMGWVY
FYGGLMLVCTEYAAVATVMQYWN--TSVNPAVWVAMAIVVCFLLNIVAVKWYGETEFIMA
STKILLLLGLVLLTFITMVGGNPHHDV-YGFRNWQ-HGV-MFEY-----Y-SEG----AT
GRFLGFFSVV-VYAGFSV-AGPDLPALAAGEIANPRLTIPRVVKMTFYRIVGFYVIGVLA
VGIICNARDPRLLSALDSSSAVGSAASPWVIGIENLGIRGLPGFINLLILLAGWSCGNAY
LYSSSRTLYSLARRGQAPRVLCRCTASGVPIYCVLVVSLLSCITFLVASTSAVTVFYWFV
DLTTCAFVLTYTSMVVVFLAWYRALKAQ--GLDRRTFL--PWASPA--QPYAAILAVVIG
SVVTLFNGFTVF--AP--FSVQGFVTSYFGIAFWVVMFAVWKVW---KRTT---------
-WVKPEDVDLLAG--KAEVDA----ECRVWEDGGLE----------ERRREELARMHWVR
RAW---EKMW---------
>XP_001272504_Aspergillus_clavatus
------------------------------------------------------------
------------------------------MSASRVLEKGPP------------DVK---
-------------STSSSVITDQEQG---V-SDS--------------------------
----------------LASGSQHLQRKLGVKEVQLFALSAAIGTSIFVSIGTA-LPKAGP
AGLFLGFAIWGACVLC-VNECYGEMVSYMPVPS-----ATITFASKWVDGALGFAMGWNY
FLNMALLVPFEIVALSLMIGYWT--DVMPAAAVVVIMMVIYLILNVVSVSWFGAAEFYIG
IFKVLLALGLTFYTFITMVGGNPQHDA-YGFRHWN-QPGAFAEY-----L-VSG----SS
GKFCGVIAAM-VQAGFTF-CGPEYLSMVAAETHNPRKVIRRAYKTFLVRVLLFFVGGALC
VGIVLPYNDPTLARLLGEGIS-TGAASPYVISMQNLGIAGLGSVVNAGIMISLVSAGNAL
LFSATRTLHGMATDGKAPRFFAHCTKNGIPIWALFASLSVCLLALLQVSESSAKVMNYLV
ILITANQLLNHFSVSLTYIHFYRAMKAQ--GV---DRNTLPYKGRF--QPYTSYIAVTST
VLLTLLLGFDVFVDMPNNWSIKYFFLNYSMLAFYVVMFLGWKIF---KKTK---------
-YLKPMEVDLGLGEAKNEIEA---------YEM-ML----------EEKP---VGRFEKI
LLKVVPM------------
>XP_001267394_Aspergillus_fischeri
------------------------------------------------------------
-----------------------MSRPEPDTSVHQ--TSLPPAISNDRSSHSADDVNLAT
ANLTKRNGCPITYSEKTTVVEDSGES---IGGAS--------------------------
----------------SKPTCDHTHRKLKPRHIQLIGIGGTIGTALYVQVGKS-LMKGGP
GSLFLAFSIWCFVILA-ITVCLAEMVTYLPISS-----PFIRFAGRYVDEAFGVAAGYNF
FVFEAALVPFEITACNMIINYWS--DVIPVSGVIVIVLVLYILLNVFAVQWYGESEFWLA
LSKVLLSIGLIIFTFIVMLGGNPKGDR-FGFRYWN-EPGAFAEY-----Y-KIG----DL
GRWLGFLACL-IQASFTI-AGPDYVSMAAGEAANPRGILPRTYNGIFYRLTAFFVLGVLC
IGILVPYNDPTMAEAFAKGLP-GAAASPYVVAMDRLGIPILPHIVNAMILLAAFSAGNSY
VYCASRSLYGLALDGKAPRLFTKCTKRGVPIYCVSVVMLIALLAFLQVSNSASVVLDWFV
NLVTASQLINFSVVTFTYTRFRKAMIAQ--GI---PRESLPYKSWW--QPYTAYVALVST
TVMAFVGGYTVF--LPGNWDIPTFLFSYTMIGVFPALYFGWKIV---NRTK---------
-TKKPEEVDLVTG--LDEIDE---------YERNYI----------PEKPR---------
-------------------
>XP_041146855_Aspergillus_flavus
----------------------------------SLVSTLILARTYRYLYQLLFFIPARQ
HYFTSVVLHLNSECPPRLFPSFPESEFIGNMDKK--SVID--------DHQV-------S
KEDTG-------------------------NGTI--------------------------
--------IQ----------PRETQRGLSSRQVQLMAIGGSIGTGLFVGIGSY-LRDTGP
LSVFLGYMFYGLLFVWPVNLCVGEMCAYLPIRG-----SIFELAARYIDPAFGFAMGWVY
FYGGLMLVCTEYSAVATVMQYWT--TSVNPAAWVAMALVVCFLLNIVAVKWYGESEFIMA
STKILLLIGLVMLTFITMVGGNPKHDV-YGFRNWT-HGV-MYEY-----Y-TDG----AT
GRFLGLFSVM-VYAAFSV-AGPDLPALAAGEIQNPRWTIPRVVKMTFYRIVGFYVVGVLA
VGIICSPQDPRLLSAIDSGAA-GANASPWVIGIQNLDIHGLPDLINVLILFSGWSCGNAY
VYSSSRTLYSLARDGQAPKFLLKCNSAGVPIYCVITVSLLSCISFLVADTSAVTVLYWFI
DLTTCALIITYTSMACIFLGWYRALKAQ--GVDRKTAL--PWVAPF--QPYFAIGAVTIG
SLITLFNGFSVF--SP--FSVQGFITSYFGLAFFVVMFLFWKLY---HKTE---------
-FVDPATADIYSG--KAEIDV----ECRIWEDGGFE----------ERRKAELAQMHWAR
RMW---EKMW---------
>XP_746986_Aspergillus_fumigatus
------------------------------------------------------------
--------------------------MLAAMEKK--AVLD--------DRQD-------T
D-----------------------------AGSI--------------------------
--------VP----------FPQTQRGLTSRHVQLMAIGGSIGTGLFVGIGAY-LRDAGP
LSLLLGYLVWGIAFILPINLSVGEMCAYLPIRG-----SIFELAARYVDPAFGFAMGWVY
FYAGLMLVCTEYSAVAFIMDYWQ--IDVNPAAWVAMAMVICLALNLVAVKYYGEAEFIMA
STKILLLLGLIFLTFITMVGGNPKHDV-YGFRHWT-NGV-MYEY-----Y-TDG----AT
GRFLGFFSVM-VYAAFTI-AGPDLPALAAGEIQHPRRTIPRVVKMTFWRIVGFYVVGVLG
VGIICDSHDARLMSAIEEGAS-GSAASPWVIGIENLGIPVLPDLINVLILLSGWSCGNAY
LYSSSRTLYSLARDGQAPKFLTKCTKDGVPIYCVLAVTLLSCVTFLVADNASINVFYWFV
DLTTIGLVLTYTSMACTFLGWYRALRAQ--GIDRKSYL--PWISPL--QPYMAIVAVILG
FSTALFNGYAVF--KP--FDAQGFVTSYFGLAFFVVMFAFWKVV---KRTK---------
-WVDPATADIYTG--KAEIDE----ECRIWEDGTWD----------EKHKAELAQMNIIR
RMW---ERMW---------
>XP_659805_Aspergillus_nidulans
------------------------------------------------------------
------------------------------MEKK--AVLD--------DRQD-------T
D-----------------------------AGTI--------------------------
--------VP----------FPQTKRGLSSRHVQLMAIGGSIGTGLFVGIGAY-LRDAGP
LSLLLGYLIWGIAFILPINLSVGEMCAYLPIRG-----SIFELAARYVDPAFGFAMGWVY
FYAGLMLVCTEYSAVAFIMDYWQ--IDVNPAAWVAMAMVICLALNLVAVKYYGEAEFIMA
STKILLLLGLIFLTFITMVGGNPKRDV-YGFRHWT-DGV-MYEY-----Y-TDG----AT
GRFLGFFSVM-VYAAFTI-AGPDLPALAAGEIQHPRRTIPRVVKMTFWRIVGFYVVGVLG
VGIICDSHDSRLMSAIDSGAS-GSAASPWVIGIENLGITGLPDLINVLILFSGWSCGNAY
LYSSSRTLYSLARDGQAPKFLTKCTKDGVPVYCVIVVTLLSCVTFLVADNASISVFYWFV
DLTTIGLVLTYTSMACTFLGWYRALRAQ--GIDRKSYL--PWISPF--QPYMAILAVILG
FSTALFNGYAVF--KP--FNAQGFVTSYFGLAFFVVMFVFWKVL---KRTK---------
-WVDPATADLYTG--KAEIDE----ECRIWEDGTWD----------EKHKAELAQMNIIR
RTW---ERMW---------
>XP_001402294_Aspergillus_niger
------------------------------------------------------------
------------------------------MPCSYPSVKN--------DSLS-------H
TE----------------------------NGTV--------------------------
--------IE----------YHETKRGLSSRHVQLMAIGGSIGTGLFVGIGSY-LRDAGP
LSLFLGYLFYGVLFIWPTNLCVGEMCAYLPIRG-----SIFELAARYIDPAFGFAMGWVY
FYGGLMLLCTEYSAVATVMQYWN--TSVNPAVWVAMAMVVCFLLNIVAVKYYGETEFIMA
STKILLLIGLVLLTFITMLGGNPHHDI-YGFRNWT-HGV-MYEY-----Y-TTG----NT
GRFLGWFSVV-VYAAFSV-AGPDLPALAAGEIENPRFTIPRVVKMTFYRIVGFYVIGVLA
VSIICSPNDPRLISAIESSAA-GSAASPWVIGIQNLGIHGLPGFINFLILLAGWSCGNAY
LYSSSRTLYSLARDHQAPAFLLKCTSAGVPINCVLVVSLLSCITFLVADTSAVTVFYWFV
DLTTTAFILTYTGMVCVFLAWYRALKAQ--GIDRKTFL--PWASPC--QPYAAIVALIIG
CLVTLFNGFTVF--VP--FSVEGFITSYFGVAFWAVMFLFWKVY---QGTK---------
-WVDPAKADIFSG--KAEVDA----ECRVWEDGGFL----------ERRRAELAKMHWAR
RWW---EKMW---------
>XP_015400878_Aspergillus_nomiae
------------------------------------------------------------
------------------------------MDKK--SVID--------DHQV-------S
KEEPG-------------------------HGTV--------------------------
--------TY-----------QETQRGLSSRQVQLMAIGGSIGTGLFVGIGSY-LRDAGP
LSVFLGYMFYGLLFVWPVNLCVGEMCAYLPIRG-----SIFELAARYVDPAFGFAMGWVY
FYGGLMLVCTEYSAVATVMGYWT--TSVNPAAWVAMALVVCFLLNIVAVKFYGESEFIMA
STKVLLLIGLVMLTFITMVGGNPKHDV-YGFRNWT-HGV-MYEY-----Y-TDG----PT
GRFLGLFSVM-VYAAFSV-AGPDLPALAAGEIQNPRWTIPRVVKMTFYRIVGFYVVGVLA
VGIICSPQDPHLLSAIDSGAA-GSNASPWVIGIQNLGIHGLPDLINVLILLSGWSCGNAY
VYSSSRTLYSLARDGQAPKFLLKCNSAGVPIYCVITVSLLSCISFLVADTSAVTVLYWFI
DLTTCALIITYTSMVCVFLGWYRALKAQ--GVDRKTAL--PWAAPC--QPYFAIGAVTIG
SLITLFNGFNVF--SP--FSVQGFITSYFGLAFFVVMFLFWKLY---HKTK---------
-FVDPATADIYSG--KAEIDA----ECRIWEEGGFE----------ERRKAELAEMHWAR
RMW---EKMW---------
>XP_001822335_Aspergillus_oryzae
------------------------------------------------------------
------------------------------MDKK--SVID--------DHQV-------S
KEDTG-------------------------NGTI--------------------------
--------IQ----------PRETQRGLSSRQVQLMAIGGSIGTGLFVGIGSY-LRDTGP
LSVFLGYMFYGLLFVWPVNLCVGEMCAYLPIRG-----SIFELAARYIDPAFGFAMGWVY
FYGGLMLVCTEYSAVATVMQYWT--TSVNPTAWVAMALVVCFLLNIVAVKWYGESEFIMA
STKILLLIGLVMLTFITMVGGNPKHDV-YGFRNWT-HGV-MYEY-----Y-TDG----AT
GRFLGLFSVM-VYAAFSV-AGPDLPALAAGEIQNPRWTIPRVVKMTFYRIVGFYVVGVLA
VGIICSPQDPRLLSAIDSGAA-GANASPWVIGIQNLDIHGLPDLINVLILFSGWSCGNAY
VYSSSRTLYSLARDGQAPKFLLKCNSAGVPIYCVITVSLLSCISFLVADTSAVTVLYWFI
DLTTCALIITYTSMACIFLGWYRALKAQ--GVDRKTAL--PWVAPF--QPYFAIGAVTIG
SLITLFNGFSVF--SP--FSVQGFITSYFGLAFFVVMFLFWKLY---HKTE---------
-FVDPATADIYSG--KAEIDV----ECRIWEDGRFE----------ERRKAELAQMHWAR
RMW---EKMW---------
>XP_040637244_Aspergillus_ruber
------------------------------------------------------------
------------------------------MSSNQDIASGPVSTAVEHESNKTTDLK---
AHLKNRIGI-----EKDTAVEDGEES---INSEP--------------------------
----------------QKPVYDHTHRKLKPRHVELIGIGGTIGTVLYVQIGQS-LREGGP
ASLFLAFTIWCSVILC-LTVSIAEMVTFLPLSS-----PTIRLAGRFVDEAFGVAAGYNF
FVSQVAQIPFEIVACNLIITYWS--DAVPVGAIVAIVLVLYIILNVFAVQWYGESEFWLS
LGKVLLSVGLIIFTFIVMLGGNPLNDR-FGFRYWQ-NPGSFAEH-----Y-KRG----DL
GRWLGFLYCL-IKASFTI-AGPDYVSMAAGEAVNPRKVLPKAYNGVFYRLTVFFVLGTLC
VGILVPYNDSTMAAAFDQDKP-GAAASPYVIAMDRLHIPILPHIVNAMVLGASFSAGNSY
VYCASRSLYGLALDGKAPRFFTKCTRTGVPIYCVSIVLLISLLAFLQVSNSASVVINWFV
NLVTASQLINFSVCTFTYIRFFKALEAQ--GF---SRKTLPYTSRF--QPYLAYISLICT
TTMAFVGGYEVF--LRGKWDVASFFFSYTMIGVFPVLYFGWKIV---HRTR---------
-CRRAEEVDLVSG--VEEIDD---------YTRNYV----------DVKPKNIITKTSRI
LFG----------------
>XP_040709050_Aspergillus_sydowii
------------------------------------------------------------
------------------------------MDKK--SSVD--------EKPV-------A
TA----------------------------EGTV--------------------------
--------TP----------YGETKRGLTSRHVQLMAIGGSIGTGLFVGIGAY-LQDAGP
LSIVLGYLLYGFMFIWPCYLCVGEMCAYLPIRG-----SIFELAARYVDPAFAFAMGWVY
FYAGVMLVCVEYAAVATIMQYWT--TSVNPAVWITMAMVVCVILNIVAVEWYGESEFIMA
STKVLLIVGLVLLTFITMVGGNPNHDV-YGFRHWS-DGV-MYEY-----Y-TDG----DT
GRFLGLFSVM-VYAAFSL-AGPDLPSLAAGEIQNPRYTIPRVCKMIFWRIVGFYVIGTLA
VSIICDSHDPDLISAIENDSS-GAAASPWVIGIKRLNIHGLPDLINVLILFSGWSCGNAY
VYASSRTLYSLAKDGQAPKFLLKCTKAGVPIYCVFTVSLLTCITYLAADTSSVEVFYWFI
DLTTCGLVLTYTCMVVVFLFWYRALRAQ--NIDRHTYL--PWVAPL--MPYWAILALIVG
GSVTLFNGFNVF--SP--WDTQGFITSYFAIGFFLVMFAFWKIW---HKTK---------
-FVNPAEADIVSG--KAEVDA----ECRIWEDGGWE----------ERRRAELAEMHWAR
RWW---EKMW---------
>XP_001209322_Aspergillus_terreus
------------------------------------------------------------
------------------------------MEKK--ASLD--------DRQD-------A
D-----------------------------AGSI--------------------------
--------VP----------FPQTKRGLSSRHVQLMAIGGSIGTGLFVGIGAY-LRDAGP
LSLLLGYLVWGIFFILPINLSVGEMCAYLPIRG-----SIFELAARYVDPAFGFAMGWVY
FYAGLMLVCTEYSAVAFIMDYWQ--IDVNPAAWVAMAMVICFLLNIVAVKYYGEAEFIMA
STKILLLLGLIFLTFITMVGGNPKRDA-YGFRHWT-DGL-MYEY-----Y-TDG----VT
GRFLGFFSVM-VYAAFTI-AGPDLPALAAGEIQHPRRTIPRVVKMTFWRIVGFYVVGVLG
VGIICDSHDPRLMSAIDSGAS-GSAASPWVIGIQNLGISGLPDLINVLILFSGWSCGNAY
LYSSSRTLYSLARDGQAPKFLTKCTKDGVPIYCVVVVTLLSCVTFLVADNSSISVFYWFV
DLTTIGLVLTYTSMACTFLGWYRALRAQ--GIDRKSYL--PWISPL--QPYMAILAVILG
FTTALLNGYAVF--KP--FSAQGFVTSYFGLAFFVVMFVFWKVF---KRTK---------
-WVDPATADIYTG--KAEIDE----ECREWEDGTWE----------EKHRAELAQMNIIR
RTW---ERMW---------
>XP_022484673_Penicillium_arizonense
------------------------------------------------------------
---------------------------MENMEKK--VSAEISDPDPKADTT---------
------------------------------VGDV--------------------------
--------LP----------FRQTQRGLASRHVQLMAIGGSIGTGLFVGIGSY-LRDAGP
LSLFLGYLVWGCLFILPVNLCVGEMAAYLPIRG-----SIFELAARFIDPAFGFAMGWVY
FYGGVMLVCTEYSSVATVMQYWN--TSVNPAVWVAMALVVCTVLNLVAVKWYGESEFIMA
STKILLLIGLVLLTFITMVGGNPKHDV-YGFRNWT-DGV-MFEY-----Y-TDG----NT
GRFLGFFSVM-VYAAFSV-AGPDLPALAAGEIQNPRVTIPRVVKMTFWRIVGFYVVGVLA
VGIICNPRDPRLMSAIDNGAA-GSAASPWVIGIDNLGIRGLPDLINLLILLSGWSCGNAY
LYSSSRTLYSLARDGQAPKFLLKCTKSGIPINCVITVSVLSCVTFLVAGSSSVEVFYWFV
DLTTIAFVLTYTGMLCVFIAWYRALKAQ--GIDRKSFV--PWASPF--QPYGAILAIIIG
CLTALFNGFSVF--KP--FSVQGFVTSYFGLAFWVVMFVFWKIF---HRTS---------
-FVSAINADLYSG--KAEIDE----ECKIWEEGDWE----------ERRKAELAQMHWVR
RVW---EKMW---------
>XP_014535436_Penicillium_digitatum
------------------------------------------------------------
------------------------------MEKI--AFADVSVSE---DTS---------
------------------------------AGDF--------------------------
--------LP----------FRQTKRGLSSRHVQLMAIGGSIGTALFVGIGSY-LREAGP
LSVFLGYLVWGCLFMLPVNLCVGEMTAYLPLRG-----SIFELAARFIDPAFGFAMGWVY
FYGGVMLVCTEYSAVSTVMQYWN--TSVNPAVWVAMALVVCTMLNLVSVKWYGESEFVLA
STKILLLIGLVLLTFITMLGGNPKHDI-YGFRNWT-EGV-MFEY-----Y-TEG----TM
GRFLGFFSVM-VYAAFSI-AGPDLAALAAGEIQNPRVTIPRVVKMTFWRIVGFYVVGVLA
AGIICSPRDPRLISAIADGAA-GSAASPWVIGIENLGIKGLPDLINFLILLSGWSCGNAY
LYSSSRTLYSLARDGQAPKFLLKCTASGIPIYCVLTASVLSCITFLVAGSSSVEVFFWFV
DLTTIAFVLTYTGMVCVFIAWYRAMQAQ--GIDRKSFV--PWVAPL--QPYGAILAIVIG
CLTAVFNGFSVF--NP--FSVQGFITSYFGLGFWVVMFVFWKMY---HRTS---------
-FVKVAEADLYSG--KAEIDE----ECKIWEEGNWA----------ERRKEELAQMHWAL
RVW---EKMW---------
>XP_016600221_Penicillium_expansum
------------------------------------------------------------
------------------------------MEKK--VSTDVSIPE---DTS---------
------------------------------AGDV--------------------------
--------LP----------VQQTKRGLSSRHVQLMAIGGSIGTGLFVGIGSH-LRDAGP
LSVFLGYLIWGCLFILPVNLCVGEMAAYLPIRG-----SIFELAARFIDPAFGFAMGWVY
FYGGVMLVCTEYSAVSTIMQYWN--TSVNPAVWVAMALVVCTMLNLVSVKWYGESEFVLA
STKILLLIGLVLLTFITMVGGNPKHDA-YGFRNWT-DGV-MFEY-----Y-TDG----NT
GRFLGLFSVM-VYAAFSV-AGPDLPALAAGEIENPRVTIPRVAKMTFWRIVGFYVVGVFA
VAIICSPRDPRLMSAIADGAA-GSAASPWVIGIENLGIKGLPDLINFLILLSGWSCGNAY
LYSSSRTLYSLARDGQAPKFLLKCTSSGIPIYCVLTVSALSCITFLVASTSSVEVFFWFV
DLTTIAFVLTYTGMVCVFIGWYRAMKAQ--GIDRKSFV--PWVAPF--QPYGAILAIVIG
SLTAIFNGFSVF--KP--FSVQGFITSYFGLGFWIIMFAFWKVY---HRTS---------
-FVKVAEADLHSG--KAEIDE----ECKIWEEGGWA----------ERRKEELAQMHWVR
RVW---EKMW---------
>XP_040646661_Penicillium_griseofulvum
------------------------------------------------------------
------------------------------MEKK-TDSKEVSIPE---DTS---------
------------------------------SGDI--------------------------
--------LP----------FRQTKRGLTSRHVQLMAIGGSIGTGLFVGIGSY-LRDAGP
LSVFLGYLIWGCLFILPVNLCVGEMAAYLPIRG-----SIFELAARFIDPAFGFAMGWVY
FYGGVMLVCTEYSAVATIMQYWN--TSVNPAVWVAMALIVCTALNLISVRWYGESEFILA
STKVLLLIGLVLLTFITMVGGNPKHDA-YGFRNWT-EGV-MFEY-----Y-TEG----TT
GRFLGFFSVM-VFAAFSV-AGPDLPALAAGEIQNPRVTIPRVAKMTFWRIVGFYVVGVLA
VGIICSPRDPRLISAISDGAS-GSAASPWVIGIENLGIKGLPDLINFLILLSGWSCGNAY
LYSSSRTLYSLARDGQAPKFLLKCTASGIPINCVVTVSVLSCITFLVASTSSVEVFFWFV
DLTTIAFVLTYTGMVCVFIAWYRALKAQ--GIDRKSFV--PWAAPF--QPYGAILAIIIG
CLTAVFNGFAVF--KP--FSVQGFITSYFGLAFWVIMFGFWKVY---HKSS---------
-FVKVAEADLYSG--KAEIDE----ECKIWEEGGWA----------ERRKEELANMHWVR
RVW---EKMW---------
>XP_038927287_Penicillium_roqueforti
------------------------------------------------------------
------------------------------MEKK--VFTNVS-AE---DAS---------
------------------------------TGAV--------------------------
--------LP----------YRETKRGLSSRHVQLMAIGGSIGTGLFVGIGSY-LRDAGP
LSLFLGYLVWGCLFILPVNLCVGEMAAYLPIRG-----SIFELAARFIDPAFGFAMGWVY
FYGGVMLVCTEYSAVSTIMQYWN--TSVNPAVWVAMAMVVCTMLNLVSVKWYGESEFILA
STKILLLIGLVLLTFITMVGGNPRHDV-YGFRNWT-DGV-MFEY-----Y-TDG----TT
GRFLGFFSVM-VYAAFSI-AGPDLPALAAGEIQNPRVTIPRVVKMTFYRIVGFYVIGVLA
VTIICSPNDPRLISAISDGAA-GSAASPWVIGIQNLGIKGLPDLINFLILLSGWSCGNAY
LYSSSRTLYSLARDGQAPKFLLKCTASGIPINCVLTVSVLSCITFLVASTSSVEVFFWFV
DLTTIAFVLTYTGMVCVFIAWYRALKAQ--GIDRKTFV--PWAAPW--QPYGAILAVIIG
STTAICNGFSVF--KP--FSVQGFITSYFGLAFWVVMFVFWKVY---HRSS---------
-FVKVAEADLYSG--KAEIDE----ECKIWEEGGWA----------ERRKAELAQMHWVR
RIW---EKMW---------
>XP_002557699_Penicillium_rubens
------------------------------------------------------------
------------------------------MEKK--LSTDLSVPE---DTR---------
------------------------------PGDV--------------------------
--------LP----------YRQTQRGLTSRHVQLMAIGGSIGTGLFVGIGSY-LRDAGP
LSVFLGYLIWGCLFILPVNLCVGEMAAYLPIRG-----SIFELAARFIDPAFGFAMGWVY
FYGGVMLVCTEYSAVATIMQYWN--TSVNPAVWVAMALIVCTILNLVSVRWYGESEFVLA
STKILLLIGLILLTFITMVGGNPKHDA-YGFRNWT-EGV-MFEY-----Y-TEG----TT
GRFLGFFSVM-VYAAFSV-AGPDLPALAAGEIQNPRVTIPRVAKMTFWRIVGFYVVGVLA
VGIICSPRDPRLMSAIDDGAA-GSAASPWVIGIENLGITGLPDLINFLILLSGWSCGNAY
LYSSSRTLYSLARDGQAPKFLLKCTVSGIPINCVITVSVLSCITFLVASTSSVEVFFWFV
DLTTIAFVLTYTGMVCVFIAWYRAMKAQ--GIDRKSFV--PWAAPF--QPYGAILAIIIG
CATAVFNGFSVF--KP--FSVQGFITSYFGLAFWVVMFVFWKVY---HRSS---------
-FVKVAEADLYSG--KAEIDE----ECKIWEEGGWA----------ERRKEELANMHWAR
RGW---EKMW---------
>XP_040807309_Penicillium_solitum
------------------------------------------------------------
------------------------------MEKK--DSTDISVPE---DTS---------
------------------------------AGEV--------------------------
--------SP----------YRQTQRGLSSRHVQLMAIGGSIGTGLFVGIGSY-LRDAGP
LSLFLGYLIWGCLFILPVNLCVGEMAAYLPIRG-----SIFELAARFIDPAFGFAMGWVY
FYGGVMLVCTEYSAVSTIMQYWN--TSVNPAVWVAMALVVCTMLNLVSVRWYGESEFVLA
STKILLLIGLVLLTFITMVGGNPKHDV-YGFRNWT-EGV-MFEY-----Y-TEG----TT
GRFLGFFSVM-VYAAFSV-AGPDLPALAAGEIQNPRVTIPRVAKMTFWRIVGFYVVGVLA
VGIICSPRDPRLMSAITDGAA-GSAASPWVIGIENLGISGLPDLINFLILLSGWSCGNAY
LYSSSRTLYSLARDGQAPKFLLKCTASGIPIYCVLTVSVLSCITFLVASTSSVEVFFWFV
DLTTIAFVLTYTGMVCVFIAWYRAMKAQ--GIDRKSFV--PWAAPF--QPYGAILAIVIG
CLTAIFNGFSVF--KP--FSVQGFITSYFGLAFWIVMFVFWKVY---HRSS---------
-FVNVAEADLHSG--KAEIDE----ECKIWEEGGWA----------ERRKEELAKMHWVR
RVW---EKMW---------
>XP_022586311_Penicilliopsis_zonata
------------------------------------------------------------
----------------------------------------------------MADTIENS
KHLSDASPPLVDEKYGTIRALV------AADLLD--------------------------
------------------ERYQPTQRGLSNRHVQMMALGGTIGTGLFVGSGAA-LAVGGP
ASLLMGYIFISVL-VYSLVTAIAEVGAYMPVHG----GTMSYHGYRYVSRSLGFAMGYLY
WYSLGILVPYEITAASLVIDYWNPN--VNIAVWITIMLVVIVALNFFPVKVYGESEFWFA
GLKIITLLGLLMLSFILFWGGGPNRER-LGFHYWK-DPGAMNTY-----L-VSG----DA
GRFVGLLKSV-VSSAIAFIFAPELIIISGGEMESPRRNVPRAARRYIYRLVFFYIFAVLA
IGVICPSNDPIL----TSGHE-DARASPFVVGIKNAGIPVLDSIVNAAVLTSAWSAGNSF
LYMSSRSLYGLAMSGNAPSVFKTCNRWGVPYLAVAASAVFSLLAYLSVGNSSSTVFSWLV
NFTNTSGFISWMCCCIVYWRFRTAARTQ--GI---EL---PYRSRI--QPFGSWFGFGGA
LTLCLINGFTVF--FPSQWSVSSFFTAYIGIPAFLILYAVHRII---Y---WSDPW----
-AWRPEDVDLQTG-----LQE---------IEA----------------AERPPPVRDT-
--------WWKKMMVVID-
>XP_016619755_Cladophialophora_bantiana
------------------------------------------------------------
------------------------------MDSQ----TDSKQVRAGEAVVV-------S
EASSQ-------------------------EGDL--------------------------
--------YERRLSRSEWAKYRQTKRGLVPRHVQLMAIGGSIGTALFVGIGGS-LKNAGP
LSLVLGYLFWGILFIWPGYLLVAEMLAWLPIRG-----TIFELGGRYVDPALGFAMGWTY
FFAGAMLVCTEYASVATVMTYWN--TSVNSAVWVTMALVVCVFFNLVAVRWYGESEFIMA
STKILLLIGLVLLTFITMVGGNPKHDA-YGFRYWK-HGMAMHPY-----Y-TTG----AT
GRFLGFWSVV-RYAAFTV-SGPDLIALAAGEIQNPRRTIPRVARLVFYRLVGFYVVGVLC
VGIICSSRDARLISAINDGKA-GAAASPWVLGIQNLGITGLPSFINALILLSGLSCGNAY
LYSTSRTLYGLARDGQAPKFLMKCTKSGIPTYCVLVVTVISLITYLVASNSAVTVFFWFI
WLCTIAFVLTYVCMLWTYLGWYRALKAQ--GIDRNT-L--PYKAPF--APYTAWLAIGVG
CTVMLFIGFDSF--VP--WSTQGFVTNYFGLAYGIFMFVFWKVV---KRTK---------
-WVDPKTCDIWSG--KAEIDE----ECKEWEEGGFE----------EVEKARLAKMNIFK
RTW---ERIW---------
>XP_008729559_Cladophialophora_carrionii
------------------------------------------------------------
------------------------------MDHE----KDSKQNRDGEPVIV-------S
EEPLE-------------------------EGEV--------------------------
--------YGRRLSATEWAKYRQTKRGLTPRHVQLMAIGGSIGTALFVGIGGS-LKNAGP
LSLLLGYLFWGLLFIWPSYLLVAEMLAWLPVRG-----TIFELCGRYVDPALGFAMGWTY
FFAGAMLVCTEYSSVATVMTYWN--TSVNAAVWVTMALVVCVFFNLVAVRWYGESEFIMA
STKILLIIGLILLTFITMVGGNPKHDA-YGFRYWK-HGMAMHPF-----Y-TTG----AT
GRFLGFFSVV-RYAAFTI-SGPDLISLAAGEIQNPRRTIPRVARLVFYRLVGFYVLGVLC
VGIICSSRDARLISAINDGKA-GAAASPWVVGIQNLGITGLPSFINALILLSGLSCGNAY
LYSTSRTLYSLARDGQAPKFLMKCTKSGIPTYCVLVVTVISLITYLVASNSAVTVFFWFI
SICTITFILTYVGMLWTYIGWYRALKAQ--GIDRNS-L--PYKAPF--APYTAWLAIGIG
CVVMLFIGFDCF--VP--WSTQGFVTSYFGLAYGVSMFVFWKVV---KRTK---------
-WVDPKTCDIWSG--KAEIDE----ECKEWEDGGFE----------EVEKARLAQMNIVR
RTW---ERLW---------
>XP_016245649_Cladophialophora_immunda
------------------------------------------------------------
------------------------------MDTK----TDSKQIREGEAVVV-------S
EA-PQ-------------------------EGDL--------------------------
--------YERRLSVTEWAKYRQTKRGLTPRHVQLMAIGGSIGTALFVGIGGS-LKNAGP
LSLVLGYLFWGLLFIWPSYLLVAEMLAWLPVRG-----TIFELAGRYVDPALGFAMGWTY
FFAGAMLVCTEYASVATVMTYWN--TSVNAAVWVTMALVVCVFFNLVAVRWYGESEFIMA
STKILLLMGLILLTFITMVGGNPKHDA-YGFRYWK-HGLAMHPY-----Y-TTG----AT
GRFLGFWSVV-RYAAFTI-SGPDLISLAAGEIQNPRRTIPRAARLVFYRLVGFYVVGVLC
VGIICSSRDARLISAINDGKA-GSAASPWVLGIQNLGITGLPSFINALILLSGLSCGNAY
LYSTSRTLYSLARDGQAPKFLMKCTKSGIPTYCVLVVTVISLITYLVASNAAVTVFYWFI
WLCTIAFVLTYTCMLWTYLGWYRALKAQ--GVDRNT-L--PYKAPF--APYTAYMAIVVG
CVVMLFIGFDCF--VP--WSTQGFITNYFGLAYGIFMYFFWKVI---KRTK---------
-FVDPKTCDIWSG--KAEIDE----ECKIWEEGGFE----------EVEKARLAQMNIFR
RTW---EKIW---------
>XP_007750797_Cladophialophora_psammophila
------------------------------------------------------------
------------------------------------------------------------
------------------------------------------------------------
-----------------------------------MAIGGSIGTALFVGIGGS-LKNAGP
LSLVLGYLFWGILFIWPGYLLVAEMLAWLPIRG-----TIFELGGRYVDPALGFAMGWTY
FFAGAMLVCTEYASVATVMTYWN--TSVNAAVWVTMALVVCVFFNLVAVRWYGESEFIMA
STKILLLMGLVLLTFITMVGGNPKHDA-YGFRYWK-HGMAMHPY-----Y-TTG----AT
GRFLGFWSVV-RYAAFTV-SGPDLIALAAGEIQNPRRTIPRVARLVFYRLVGFYVVGVLC
VGIICSSRDARLISAINDGKA-GAAASPWVLGIQNLGITGLPSFINALILLSGLSCGNAY
LYSTSRTLYGLARDGQAPKFLMKCTKSGIPTYCVLVVTIISLITFLVASNSAVTVFFWFI
WLCTIAFVLTYVCMLWTYLGWYRALKAQ--GIDRNT-L--PYKAPF--APYTAWLAIGVG
CVVMVFIGFDSF--VP--WSTQGFVTNYFGLAYGIFMFVFWKVV---KRTK---------
-WVDPKTCDIWSG--KAEIDE----ECKEWEEGGFE----------EVEKARLAKMNIFR
RTW---ERIW---------
>XP_018687957_Fonsecaea_erecta
------------------------------------------------------------
--------------------------MDNKMNSK----MDSKEIREGEAVVV-------S
EA-PQ-------------------------VGDL--------------------------
--------LERRLSATEWAKYRQTKRGLTPRHVQLMGIGGSIGTALFVGIGGS-LKNAGP
LSLVLGYLFWGLLFIWPAYLLVGEMLAWLPLRG-----TIFELGGRYVDPALGFAMGWTY
FFAGAMLVCTEYASVATVMTYWN--TSVNPAVWVTMALVVCVFLNLVAVRWYGESEFIMA
STKILLLLGLILLTFITMVGGNPHHDA-YGFRFWK-HGLAMHPY-----Y-TTG----AT
GRFLGFWSVV-RYAAFTI-SGPDLIALAAGEIQNPRRTIPRVARLVFYRLVGFYVVGVLC
VGIICSSRDARLISAISSGKA-GSAASPWVVGIQNLGITGLPSFINALILLSGLSCGNAY
LYSTSRTLYSLARDGLAPKFLMKCTKSGVPTYCVLVVTVISLITYLVASNAAVTVFFWFI
WLCTIAFILTYTCMLWTYVGWYRALKAQ--GIDRNT-L--PYKAPF--APYTAYMAIGVG
CTVMLFIGFDCF--VP--WSTQGFVTNYFGLAYGIFMFVFWKVF---KRTK---------
-FVDPKTCDIWSG--KAEIDE----DCKIWEEGGFE----------EVERARLAQMNIVR
RNW---EKMW---------
>XP_022513289_Fonsecaea_monophora
MAREEPSLWQLITRFHRFEVAKRLGSHEVKILVISWRCPQLPLLEFASAIRWSRWTAISS
LALIYARQYKERRTPQREIDPLQHVHDCTTMDHK----ADNKEVREGEAVVV-------S
EA-PQ-------------------------EGDL--------------------------
--------YERRLSATEWAKYRQTKRGLTPRHVQLMGLGGSIGTALFVGIGSS-LKNAGP
LSLVLGYLFWGLLFVWPAYLLVGEMLAWLPLRG-----TIFELGGRYVDPALGFAMGWTY
FFAGAMLVCTEYASVATVMTYWN--TSVNAAVWVTMALVVCVFFNLVAVRWYGESEFVMA
STKILLLMGLILLTFITMVGGNPKHDA-YGFRYWK-HGLAMHPY-----Y-TTG----TT
GRFLGFWSVV-RYAAFTV-AGPDLIALAAGEIQNPRRTIPRVARLVFYRLVGFYVVGVFC
VGIICSSRDPRLISAINDGKA-GSAASPWVLGIQNLGITGLPSFINALILLSGLSCGNAY
LYSTSRTLYSLARDGHAPKFLMKCTKSGIPTYCVLVVTVISLITYLVASNSAVTVFFWFI
SICTITFVLTYTCMVWTYLGWYRALKAQ--GIDRNT-L--PYKAPF--APYTAYMAIVVG
CLIMLFIGFDCF--VP--WSTQGFVTSYFGLAFGVFTFLLWKIV---KRTK---------
-WVDPKTCDIWSG--KAEIDE----ECRIWEEGGFN----------EVEKARLAQMNFVR
RTW---EKMW---------
>XP_016626146_Fonsecaea_multimorphosa
------------------------------------------------------------
------------------------------MDVK----TDSKQAREGEAIVV-------S
ET-PQ-------------------------EGEL--------------------------
--------HERRLSTSEWAKYRQTKRGLTPRHVQLMGIGGSIGTALFVGIGGS-LKNAGP
LSLVLGYLFWGLLFIWPAYLLVAEMLAYLPIRG-----TIFELGGRYVDPALGFAMGWTY
FFAGAMLVCTEYASVATVMTYWN--TSVNAAVWVTMALVVCVFLNIVAVRWYGESEFIMA
STKILLLMGLILLTFITMVGGNPHHDA-YGFRYWK-HGLAMHPY-----Y-TTG----TT
GRFLGFWSVV-RYAAFTI-SGPDLIALAAGEIQNPRRTIPRVARLVFYRLVGFYVVGVLC
VGIICSSRDARLISAINDGKA-GSAASPWVVGIQNLGITGLPSFINALILLSGLSCGNAY
LYSTSRTLYSLARDGLAPKFLMKCTKAGVPIYCVLVVTVISLITYLVASNAAVTVFFWFI
WLCTIAFILTYTCMLWTYLGWYRALKAQ--GIDRNT-L--PYKAPF--APYTAYMAIFVG
CVVMLFIGFDCF--VP--WSTQGFVTNYFGLAYGIFMFVFWKVL---KRTK---------
-WVDPKTADIWSG--KAEIDE----ECKIWEEIGFD----------EFEKRRLAQMNIFR
RTW---EKIW---------
>XP_022495956_Fonsecaea_nubica
------------------------------------------------------------
------------------------------MDHK----ADNKEVREGEAVVV-------S
EA-PQ-------------------------EGDL--------------------------
--------YERRLSATEWAKYRQTKRGLTPRHVQLMGLGGSIGTALFVGIGSS-LKNAGP
LSLVLGYLFWGLLFVWPAYLLVGEMLAWLPLRG-----TIFELGGRYVDPALGFAMGWTY
FFAGAMLVCTEYASVATVMTYWN--TSVNAAVWVTMALVVCVFFNLVAVRWYGESEFIMA
STKILLLMGLILLTFITMVGGNPKHDA-YGFRYWK-HGLAMHPY-----Y-TTG----TT
GRFLGFWSVV-RYAAFTV-AGPDLIALAAGEIQNPRRTIPRVARLVFYRLVGFYVVGVLC
VGIICSSRDPRLISAISDGKA-GSAASPWVLGIQNLGITGLPSFINALILLSGLSCGNAY
LYSTSRTLYSLARDGHAPKFLMKCTKSGIPTYCVLVVTVISLITYLVASNSAVTVFFWFI
SICTITFVLTYTCMIWTYLGWYRALKAQ--GIDRNT-L--PYKAPF--APYTAYMAIVVG
CLIMLFIGFDCF--VP--WSTQGFVTSYFGLAFGVFTFLLWKIV---KRTK---------
-WVDPKTCDIWSG--KAEIDE----ECRIWEEGGFN----------EVEKARLAQMNFVR
RTW---EKMW---------
>XP_013280512_Fonsecaea_pedrosoi
------------------------------------------------------------
------------------------------MDHK----ADNKEVREGEAVVV-------S
EA-PQ-------------------------EGDL--------------------------
--------YERRLSATEWAKYRQTKRGLTPRHVQLMGLGGSIGTALFVGIGSS-LKNAGP
LSLVLGYLFWGLLFVWPAYLLVGEMLAWLPLRG-----TIFELGGRYVDPALGFAMGWTY
FFAGAMLVCTEYASVATVMTYWN--TSVNAAVWVTMALVVCVFFNLVAVRWYGESEFVMA
STKILLLMGLILLTFITMVGGNPKHDA-YGFRYWK-HGLAMHPY-----Y-TTG----TT
GRFLGFWSVV-RYAAFTV-AGPDLIALAAGEIQNPRRTIPRVARLVFYRLVGFYVVGVLC
VGIICSSRDPRLISAINDGKA-GSAASPWVLGIQNLGITGLPSFINALILLSGLSCGNAY
LYSTSRTLYSLARDGHAPKFLMKCTKSGIPTYCVLVVTVISLITYLVASNSAVTVFFWFI
SICTITFVLTYTCMVWTYLGWYRALKAQ--GIDRNT-L--PYKAPF--APYTAYMAIVVG
CLIMLFIGFDCF--VP--WSTQGFVTSYFGLAFGVFTFLLWKIV---KRTK---------
-WVDPKTCDIWSG--KAEIDE----ECRIWEEGGFN----------EVEKARLAQMNFVR
RTW---EKMW---------
>XP_007760239_Cladophialophora_yegresii
------------------------------------------------------------
------------------------------MDDE----KDSKQICDGEAVIV-------S
EEPLQ-------------------------EGEV--------------------------
--------YGRRLSATEWAKYRQTKRGLTPRHVQLMAIGGSIGTALFVGIGGS-LKNAGP
LSLLLGYLFWGLLFIWPSYILVAEMLAWLPVRG-----TIFELSGRYVDPALGFAMGWTY
FFAGAMLVCTEYSSVATVMTYWN--TDVNAAVWVTMALVVCVFFNLVAVRWYGESEFIMA
STKILLIIGLILLTFITMVGGNPKHDA-YGFRYWK-HGMAMHPY-----Y-TTG----TT
GRFLGFFAVV-RYAAFTI-SGPDLISLAAGEIQNPRRTIPRVARLVFYRLVGFYVVGVLC
VGIICSSRDARLISAISDGKA-GAAASPWVVGIQNLGITGLPSFINALILLSGLSCGNAY
LYSTSRTLYSLARDGQAPKFLMKCTKSGIPTYCVLVVTVISLITYLVASNSAVTVFFWFI
SICTITFILTYVGMLWTYIGWYRALKAQ--GIDRNS-L--PYKAPL--APYSAWLAIGVG
CVVMLFIGFDCF--VP--WSTQGFVTSYFGLAYGVFMFVFWKVV---KRTK---------
-WVNPKTCDIWSG--KAEIDE----ECKEWEDGGFE----------EVEKARLAQMNIIR
RTW---ERIW---------
>XP_016230647_Exophiala_spinifera
------------------------------------------------------------
------------------------------MGAD----PDVKTTQEGGDPVT-------E
TAPEE-------------------------QGDV--------------------------
--------FERRLSNAEWEKYRTIKRGLSPRHVQVMAIGGSIGTGLFVGIGGS-LHRTGP
LSLLLGYLFWGLLFIWPCYLCVAEMIAWLPVKG-----NIFELAARYVDPSLGFAMGWTY
YFGGQMLVCTEYSAVATVMQYWEPADKVNPAAWVAMCMVVCFLLNIVAVKWYGESEFIMA
STKILLLIGLCLLTFITMVGGNPKHDA-YGFRYWK-HGLAMHEY-----Y-GTG----VT
GRFLGWWSVV-RYAAFTI-SGPDLIALAAGEIQNPRRTVPRVARLVFYRLVGFYILGVFC
VGIICSSRDARLIGALEDGLA-GSAASPWVIGIENLAISGLPGFINVLILLSGWSCGNAY
LYSTSRTLYSLARDGQAPKIFMKCTKSGVPIYSVATVTLISCITFLVASDSAVTVFYWFV
SLTTIAFILVYTSMLWTFIGWFRALKAQ--GIDRNS-L--PYKAPL--APYSAYFAIGIG
SVTMLFIGFDVF--VP--WSTEGFVTSYFGLAYGIVVFGVWKMF---KRTK---------
-FQDPKTADIYSG--KAEIDA----ECRHWEEGGLG----------EYERKRLANMNIVR
RTW---ERLW---------
>XP_016261725_Exophiala_oligosperma
------------------------------------------------------------
------------------------------MSAQVRQGSRINEATDM-------------
------------------------------YGDI--------------------------
------------ATAEEY---GYVSRGLKSRHIQFIALGGTIGTGLFLGIGKA-FTHAGP
LSVLLGYTFTGLA-VFAMMMSLGEMATWLPLPG-----AIPQFCARYVDDAMGFAVGWNN
WYNCAITLCAEISAASTVIQYWHGAQDINVAAWISITIVLVLLLNIFAVSVYGEAEFIFA
SIKIVTIIGLLILALIIDVGGVPGQHR-LGFQYWH-NPGAMKPY-----I-AGG----NT
GRFLGLWSTL-VNAAFSY-GGVEMVAVAAGEAEDPRRNIPKAVRRVFWRILFFYVLGTLA
IGVLVPYNDDRLLAAIKNGSA-GAAASPWVIAIVRAHIKALPSIINAVILTSASSSANAF
LYTGSRYLYALAQNRQAPRFLLRCTKQGVPLWCVLVTCSFALLTYMSCSSGSATVFQWFQ
NLVTITTLFTWVSINVAYLRFHAALQAQ--GIDRDT-L--VFKAPY--QPYLSWAALVFF
GLIILFNGFDSI--A-GKWDYQTFITDYVGVPIYFGLYLFWKIL---KRSR---------
-FVDPAEADLRTG--KAALDAVVWPERR--P----------------------------R
N-W--LERVWFWIA-----
>XP_013318358_Exophiala_xenobiotica
------------------------------------------------------------
------------------------------MAEK---QMDSKEVGLGEAPTVE-------
------------------------------AGEA--------------------------
--------ID-----AEEVKYGHTKRGLTSRHVQLMAIGGSIGTGLFVGIGGA-LSEGGP
LSILLAFIIYPILFVIPTTICVGELSTFLPMRR-----GIFEMANRFVDPAFGFAFGYAY
FYAAAVLVCTEASAVVSVMGYWG--IPVNGAVWVLMAMVIIIAINVFAVKYYGEAEFIFS
ILKVLLVVGLALLTFITMVGGNPKHDA-YGFRNWK-HGNAMHEY-----Y-TTG----TT
GRFLGWFVAM-RYAAFSL-GGPDMIALAAGEIENPRKTIPRMARLIWVRVAGFYLLGVLA
VGIICNSRDPRLLSALATGST-GSAASPFVIGIKNLGIKGLDSLVNFVILTSGWSCGNAY
FYTSTRTLYQLSVDGQAPKFLRKCTKKGVPIYAVIVVALISCLTFMVASNSSATVFSWFV
GLSTCATLITYSMMMIVWVGFYKSLEAQ--GISRDT-L--PWKAPF--MPYHAYIGIATG
ITLILFLGFDYF--VP--WNTQGFITTYFGVPYVVVLFGVWKII---KRTK---------
-HAKWSEVNIYEG--KEQIDK----ECEYWET---I----------AANADVEKRQSAFK
RTW---GKMWDSAVV----
>XP_007725726_Capronia_coronata
------------------------------------------------------------
------------------------------MAEK---LVDSKEAAVGTTPTVE-------
------------------------------AGET--------------------------
--------FD-----ADELKYGGTKRGLTSRHVQLMAIGGSIGTGLFVGIGGA-LSEGGP
LSIFLAFIIYPLLFAVPTTICVGELCTILPMRR-----GIFEMANRYVDPAFGFAFGWAY
FYAAVVLVCTEASAVVSVMGYWN--INVNGAVWVLMAMVIIIAINVFAVKYYGEAEFVFS
ILKVLLVIGLALLTFITMVGGNPKHDA-YGFRNWK-HGNAMHEY-----Y-TTG----AT
GRFLGFFVAM-RYAAFSL-GGPDMIAFAAGEIVNPRKSIPRMARLVWIRVAGFYLLGVLS
VGIICSSRDPHLLKALSQGST-GSAASPFVIGIRNLGIKGLDSLVNFVILTSGWSCGNAY
FYTSTRSLYQLSIDGQAPKIFRKCTKKGVPIYAVIAVSLLSCLTFMVASNSSATVFNWFV
GLSTCATLINYTMMLTIWVGFYKSLQAQ--GISRDS-L--PWKAPF--MPYHAYIGIGTG
LTLILFLGFDYF--VP--WDTEGFITTYFGIPYVMVLYGLWKIM---KRTK---------
-HAKWSEVDIFAG--KEQIDR----ECEYWEN---A----------TAKADEEKQQNVFQ
RTW---GKLWDSAVI----
>XP_007731581_Capronia_epimyces
------------------------------------------------------------
-----------------------------------MTIMESVSSSENHDIVVN-------
------------------------------GGDQNRDYYSKPELVTAVGTTPATPDDEMV
ESGTTTMHMYSELSSRDQMQYGKTKRGLSSRHMQLITIGSSIGTGMFLGIGSA-LARSGP
LSVFLGFTFFSAFVLFPLMMCAAELCSWLPIRG-----SIFQFADRYVDPALGFASGYVY
WYGALMLVCSDFTGTVSVIQFWD--DKTNPGYYVLLTLGISILLNLVAVRWYGEIEFVTA
SFKILLMLGLICATFITMLGGNPNHDR-YGFRYWK-TP--MKEY-----L-EQG----AL
GRFLGFWRVL-IYAGFAC-GGPDVIMMCSGEVQNPRKVIPAATRKIYFRLGLFYIVGTLA
LGVICDASSQELVDALTSGSS-GAAVSPWVIGLRSHGVNGLANFVNAIVLTSAWSCGNAY
VYSATRTLYAMSINNKAPKIFRKCSKAGVPVYALGVVGLISCITFLNSSNSTSTVLNWFI
NLSTVSFLITYMIILYTYICFRRAMIAQ--TGDLSV-L--PFRTPFHLQPYAAWFAICFC
FIIMLFNGFYVF--WPGAFNAADFISSYFGIAFFIVTYAFWKIF---KRPS---------
-FVKPAAADIYSG--KQEIDD----E----EAEFIA----------EQEKRP--------
------KKFWDPVVDFIF-
>XP_009153956_Exophiala_dermatitidis
------------------------------------------------------------
------------------------------MGTE----LESKTAGQDGEVVSEVSSNPQE
STMKE-------------------------HTDM--------------------------
--------YERHLSESEWQQYGQTKRGLTPRHVQLMALGGSIGTGLFVGIGGS-LSKAGP
LSLLLGYLFWGILFVWPCNLCVAEMCAWLPVRG-----TIFELAGRYVDPALGFALGWTY
FFAGAMLVCTEYSAVATVMQYWN--TEVNPAVWITMCLVVCFILNIAAVRWYGESEFIMA
STKILLLIGLCLLTFITMVGGNPKHDA-YGFRYWK-DGMAMHPY-----Y-TTG----TT
GRFLGWWSVV-RYAAFTV-AGPDLISLAAGEIQNPRRTIPRVARLVFYRLVGFYVFGVLC
VGVLCSSRDTRLMGALKDGSA-GAAASPWVIGIENLGITGLPGFINFLIMLAGWSCGNAY
LYSASRTLYSLSRDGQAPKFLMKCTKAGVPIYCVVAVSLISCITYLVASDSAVTVFYWFV
NLTTIALIVTYQGMLWTYVGWWRARVAQ--GLDPNS-L--PYKAPF--GIYICGFALVMG
LAVMLFIGFDVF--VP--WDTEGFVTSYFGGAFAVVMFFFWKFF---KKTR---------
-FADPETADIYSG--KAEIDM----ECRHWEEGGIE----------EAEKARLAQMNFLR
RTW---ERMW---------
>XP_013263010_Exophiala_aquamarina
------------------------------------------------------------
------------------------------MDSE----SDVKQI---KDVTP------AS
AVLAN-------------------------EGDL--------------------------
--------YERRLSQAEWEKFGQTKRGLSPRHVQLMQIGGSIGTGLFVGIGGS-LSRAGP
LSLFLGYLFWGLLFIWPTNLCVAEIAAWLPVRG-----TIFELAGRYVDPALGFAMGWTY
FFAGVMLVCTEYSAVATVMQYWN--TDVNPAVWITMTLVVCFLLNVVAVRWYGESEFVMA
STKVLLLIGLVLLTFITMVGGNPKHDA-YGFRYWK-NGLATHPY-----Y-ASG----ST
GRFLGWWSVV-RYAAFTI-AGPDLIALASGEIQNPRRTIPRVAKLVFYRLVGFYVIGVFA
VGIICSSRDTRLIGAIENGDV-GAAASPWVIGIQNLGITGLPGFINFLILLSGWSCGNAY
LYSSSRTLYSLARDGQAPKIFMKCTKSGIPIYCVITVTLISCVTYLVASDNAIKVFFWFV
SLTTIALIMTYTGMLWVFIGWYNACKAQ--GLDRAT-L--PYKAPF--APYSAYFAIFIA
CLAMLFIGFDVF--VP--WDTQGFVTSYFGLAFGIVMFFFWKFF---KGTK---------
-FVDAKTADLYSG--KAEIDR----ECRHWEEGGLE----------ENEKRRLAEMNVVR
RAW---EKMW---------
>XP_016229208_Exophiala_mesophila
------------------------------------------------------------
--------------------------------------MDVKSA---QDVSPDRIGTSAS
DTPSETM-----------------------HGDV--------------------------
--------FERRLSQAQWDKYRQTKRGLSPRHVQLMQIGGSIGTGLFVGIGGS-LKRAGP
LSLFLGYLFWGLLFIWPCNLCVAEMAAWLPVRG-----TIFELASRYVDPALGFAMGWTY
FFATAMLVCTEYAAVAAVVQYWN--TDINAAVWVALCLVTCTFLNLVAVRWYGESEFVMA
STKILLLMGLILLTFITMVGGNPRRDA-YGFRYWK-NGLAMHPY-----YSADP----NT
GRFLGWWSVI-RYAAFTI-AGPDLIALAAGEIQNPRRTIPRVAKLVFYRLVGFYVVGVLC
VGIICSSRDERLMSAIDNGDV-GAAASPWVIGIQNLGIEGLPGFINALILLSGWSCGNAY
LYSSSRTLYSLARDGQAPKFFMKCTKAGIPIYCVLTVSLISCITFLVASDSAITVFYWFV
SLTTIAFILTYTSFMITFIGWFNACKAQ--GLNRDT-L--PYKSPY--APYTVYFAIFLG
WVVMIFIGFDVF--VP--WSTEGFITSYFGLAYALVVFTFWKVY---KKTK---------
-FVSSKTADLYSG--KAEIDE----ECKHWEDGGLI----------ENERRRLAQMNVIH
RTW---EKMW---------
>XP_013274472_Rhinocladiella_mackenziei
------------------------------------------------------------
------------------------------MTGK---QVDSKEVGVEESAPIV-------
------------------------------VGES--------------------------
--------LD-----AYDEKYGHTKRGLTSRHVQLMAIGGSIGTGLFVGIGGA-LSKGGP
LSIFLAFLIYPSLFVFPTNMCVAEITTFLPIRH-----GLFKVANRVLDPALGFAFGWAY
FYAAAVLVCTEVSSVATVMGYWE--IDVNAAVWVLMALVVIVIINVFAVKYYGESEFLFS
ILKVLLLFGLVMLTFITMCGGNPKHDA-YGFRNWK-HGDAMHEY-----Y-TTG----TT
GRFLGFFIAI-RYAAFSI-GGPDIIALSAGEIINPRRTIPRMARMIWVRVVGFYVLGVLA
VGIICNSRDPQLLGALEEGAK-GSAASPFVIGIKNLGIRGLDSLVNVLILSSGWSCGNAY
MYTATRTLYQLATEDQAPRIFRRCTKKGVPIYAVVAVSLIGCLTFMVASNDSATVFNWFV
GLSTCATLIVYTTMMVIWVGFYKSLEAQ--GAGRDS-L--PWKAPF--MPYHAYIGIGTG
LVLIFFLGFDVF--VP--WDTQGFVTTYFGVPYAILLYVFWKIF---KKTR---------
-HTKFSEVDLFSD--KAQVDK----ECEEWEN---A----------QPGT---SKGSILK
RAW---ERMW---------
>XP_017995303_Phialophora_attinorum
------------------------------------------------------------
------------------------------MDDKCKVETSLG-ADEE-------------
------------------------------RCDT--------------------------
------------AQAQVEDLNGHLKRGLKERHLQFIAIGGTIGTGLFLGIGAA-LATSGP
LSLLLGYSISSVA-IWIMMQCLGEMTTLLPLPG-----MIAQLGSRFIDPALGFAIGWNQ
FYNCGIAVCSELSAITVLVQYW---VDVNPAIWITAILVLVVFFNIFAINIYGEAEFVFA
SIKILAIVGLLILAVVIDLGGAPVQGR-LGFRYWV-HPGPMNAY-----I-AQG----AA
GRFLGLFATL-TNAAFAF-GGIEQIAVAAGETKNPTQNIPKAVRRVIWRLILFYVGGALA
IGVLVPSKNPGLLYG-----K-GVAKSPYLIAIQNAGIPVLPSILNAVIISSAASSANAN
LYGGSRYLYALAVQGQAPRILRRCTARGIPIYCVACTSAFGLLTYITISSTGSTVFHWFS
TLNTVAYLNTWLAICYAYTRFRRALLHA--GIDRNG-L--AFKAKG--QPYLAWAAAVFF
AIVLFFNGFAVF--THGHWDIQQFCSDYIGIPIFIGLYLFWKFV---KKTK---------
-VVPIEEIDLYTG--RVSESEM---EQRVYA----------------------------R
SCWGQLQKGWDKVL-----
>NP_595009_Schizosaccharomyces_pombe
------------------------------------------------------------
-----------------------------------MDEKKALQYEESKRAEEITDIELVS
V---------------------------GGIDVE--------------------------
------------------KKYGETKRALKSRHVQLIAIGGCIGTGLFVGSGSA-LSESGP
ASLFLSYVIMSFV-IWTVMNALGEMCTYLPLSG----ASPITYIERYVDASLAFAAGWNY
WYAYVFLVASEVTAASIVIEYWTYA--VPTAGWIAILLFLVAVLNSFFVKWFGETEFWFA
IIKVIAIVGLIILGVVIFFGGTPKHDR-LGFRYWK-HGLAFREY-----I-VKG----AS
GRFVGFWSAV-IKSGFAFILAPELVIFSAGETEAPRRNIPKATSRFIYRLIFFYIFGSLT
IGVITSSKDPRLLNAISSGAS-GAAASPFVIGIQNAEIPVLNHIINAVILTSACSSGNSF
LFAGSRSIYSLAKEHQAPKIFKYCNRWGVPVISVAVTVLFACLAFLNASASAAVVFNWFC
NLSTISGFLAWICVLVAYLQFRKAMILN--NL-WETR---PYKTPF--QPYATYLTLFLL
ALITLTNGFTVF--VGHTFTAGNFIAAYITLPIFLVLYVAHKLW---SRN-----WSF--
-GKRIEEIDVTTG-----VAE---------AEALEQ----------MYPAP--VP--RN-
--------IIEKIWFWIA-
```
