## Supplementary material for "Coding Sequence Insertions in Fungal Genomes are Intrinsically Disordered and can Impart Functionally-Important Properties on the Host Protein": MAFFT_MSAs: XP_721445.2_blasthits_MAFFT.txt

```
>XP_721445_Candida_albicans
-------------------------------------------------------MSYQI
TEKKDLTYVITEN--------SIPQ----------AQLE----KNFSLLSTCAFQFTLIC
SALAIG-----------TFLSTVIGVGGSPVLIFGFIVAITFDLIICYSLAELASAYPHS
S------------------AQVHWTYCLASEKYKRSLSFLTG----ILSCAGWIFACFSS
TYVASMFILALAQIYH--QDYIPKS--FHYYLVYLAVFLSGYLVNVFLVKLLPLITNIS-
------VAVINFGTFFIIITLLVKS-PK-QSAEFVFKNIIN-ETGWSSNGVVFFLGMLPS
LACVTLFDGAVHLTDE--IAQPERNIPLVMVISNTLSGVMAFFAAIVYMFCV-VNVNNLS
NPVGGEPIVQLMYDSFQSE-ALTTIGVVCLILTFVGSSYMY-YTSTSRLIWSFANSNGLP
FS-KYIGEVSSNLKSPVYALSFLTVLCIIIGTLIMGSDGALNAVLGTSMVCINLSYLIPI
AC-LLVKSKFST--THRF--NER--------------PYFCLGKF-GLPMNIASVLWVCF
IMVWLNFPLSYPVTSDNMNYACVVLGITCIIGI-----I-LWFV---HGRNHYDHNIDFK
HF----------------------------------------------------------
----------------------
>XP_002418030_Candida_dubliniensis
---------------MSDSIEKKDSN-SPR----RASFGKGEIHNI----LSNRVTNHVT
TNLDALAV-ADDKKAERLLKEAQANLELVAETGYSPELR----RNFSIISLLGIGFGITN
SWFGIS-----------GSLVAGISSGGPMMIIYGIIIVAIFSVFIGITLSELSSAYPNA
A------------------AQIYWAQKLAPPKYARACAYFTG----ILSAAGSTFTTASV
NMTSATAIVGMYMLHH--PEKTIQR--WQVFIVYEAITILLVFFNIYE-KPLPMISSTT-
------LYTSLFSFVVITIVVLSMHDGDFQSPHFVFVEFNN-GTGWSSSAIAFIVGLINP
NWSFSCLDAATHIAEE--SLSPATDIPKAILGTVAIGFITSFTYSIAMFFSI-KNLDDIL
SSNTGVPILDIYYQATNSK-AAAVGLEFLILLTSLGCSIGC-STWASRIIYSFSRDNGLP
LS-RLWAKVDSRTGNVVNAHLLSNFWVMVIGCIYLGSSTAYNSILISCVTFLLLSYLIPT
VF-LVFK-RNKIRH----------------------GPFW-LNGF-GLVANVGLIVWAIF
AFVFYNFPTVMPVSGSNMNYSSAVFGVCLIFSV-----I-DWTL---RGKHQYT------
-SLEEREKVKDELASQVSNQITNIQSIVSNRH----------------------------
----------------------
>XP_002550327_Candida_tropicalis
-----------------------------------------MSTSSYSANTSTPPYSTNM
SSSKEKPAIVTSNVRDDISFGSITE-EE------PVKLE----KNFNLWSTCAFQYTLIC
SSLAIG-----------TFLSTVIGVGGSPVLIYGFILAIIFDLIICYCLAELASAYPHS
S------------------AQVHWTYCLASDSCKRVLSFVTG----ILSCAGWIFACFSS
TFVASMFILSLAQLYH--EDYIPKT--SHYYAVYLAVFLSGYSINVFFVRLLPLITNIS-
------VGVINFGTFFIIITLLVKS-PK-QSTEFVFKHIIN-ETGWSSNGVVFFLGLLPS
LASVTLFDGAVHMTDE--IAQPERNIPLVMVISNTLSGVMAFFAAVVYMFCV-VNIDNLS
NPIGGEPIVQLMYDSFQSR-GLTTVGVICLILTFVGSSYMY-YTSTSRLIWSFAQSDGLP
FS-GYLGQVSSKLKSPVNALTLLTVLCIIIGTLIMGSDSALNAVLGTSMVCINLSYLIPI
AC-LLVKTRCS---WNRY--DIK--------------PYFCLGKF-GLPMNIASVLWICF
IMVWLNFPMEYPVTSTNMNYACVVLGITCFIGA-----I-LWFV---HGRKYYEHNIHVK
HF----------------------------------------------------------
----------------------
>XP_003867145_Candida_orthopsilosis
-----------------------MSSIKTHD---KE--------FISSFPET--------
------------EKNLEAEDSKSTLSFKDGLAVPKGEMR----RNFSNLSLAMIGFSLTN
SWLGIS-----------SSLVTGIQSGGPILIVYGILIVASVSVCIAVTLGEMASAMPSA
G------------------GQYVWARVLAPKRYASFWAYITG----SISWGGSIFTSASM
CLALALELLGFWNLNH--PDHVTKK--WEIFIIYNIVNWFLFLFNVWH-RFLPLIGNSI-
------FTISLASYSIILITVLVCSRGHYNSPHFVFVEFTN-GTGWPSKGIAFIVGLINP
AWSFACLDSVTHLSEE--TSQPERDIPKAVLSTVAIGFTTAFTYSIAMFFCI-RNLETII
NSTTGMPILDIYYQALNNK-VGATCLGSLVFLTASGCTIAC-QTWQARLCWSFARDNGMP
GS-KYLSIIDPKTGGPLYAHLFSTVIVSIVSVLVF-SDAALQATALACVSFLIIAYAIPT
IC-LLVR-RRQIRH----------------------GPFW-LGKI-GAFCNWVLLAWMVF
VLVFFSFPAYYPVTAEGMNYFCVVLVVYVACML-----I-YWWF---P-IKKYACKYNFR
GGQHNKEE-------------VEFPHVCLTEW----------------------------
----------------------
>XP_001528698_Lodderomyces_elongisporus
---------------MSD-MEKKLSS-PTRT---RQSVEHGEIDYLRFHGLSQQQT-HI-
RNLDSLALNANDKDKSRLLKEAQANLEFVADTGYAPELR----RDFSFISLLGLGFGITN
SWFGIS-----------GSLIAGISSGGPMMIIYGIIIVASVSMCIAITLSEMASAYPNA
S------------------GQIYWTMKLAPAKYSKLMSYITG----MLSWLGSIFTSASV
TMTIATAVVGMYMLHH--PNDTVER--WQVFIVYEIVNVLLVFFNIWE-KPLPMLSSGT-
------LYVSLFSFAVIIIVVLSMHEGDFQSSRFVFVEFEN-GTGWSSSGIAFIVGLINP
NWSFSCLDAATHIAEE--SLNPGVQIPQAIISTVIVGFITSFSYCIAMFFSI-KDLSSIL
SSNTGVPIMDIFYQATNSK-AAAVGLEVLILLTAIGCNIGC-HTWQARIGWSFARDNGLP
FS-KYWSKINSKTGTPVNAHVMSCFWVAIIGCIYLGSSTAFNSILVSCVTFLLLSYFVPT
IF-FIFK-RNQIKR----------------------GPFFLLNGV-GLVCNIVLCCWATF
AFIFYNFPSVMPVSGGNMNYSSAVFGVALIICF-----F-DWIL---RGRREYI------
-GLQEREGQKEELTEVLSNQLSNIEMSMSHK-----------------------------
----------------------
>XP_007374134_Spathaspora_passalidarum
------MDIKFEDGINKAESLEQISTQEIQA-----------------------------
----------------------------------EPSLE----KNFGWWSLFAVSFSLTC
SWVGVS-----------ASFGTSIGSGGAILIIYGLVIAAFFSLCVAVTLGELISAYTNS
A------------------GQYYWTLQLAPERYRKLLAFVTA----LFSYFGCIFTCASI
SSSLANSILSLYSLNN--PSFEYKR--YHAFITFEVINVTLSVFNIWG-RYLPYIVTSG-
------LWISLIGFVVTMITCLACSSGRYNSGSFVFSDFTS-ITGWDNKALSFIIGLISP
IWCFAGLDSAVHMVDDLGVKSGKVLIPRAVLCTVILGFLTAFAYSVAIFFCA-TDVSEVV
DSS--LPLLTIFYQSTRNK-AAATLLAVLTILTGIVCNISA-HTWQARVCWTMAGSEALP
GS-KYLKQIHPRTKLPVNAHFFSTFLVAIIGCIYVGSTTAFNAIITACICLLLVSYTIPT
IL-LLRVRNNGFAH----------------------GPFW-CGKL-GYAANILTILWTIF
CLIFLSFPYERPITNTNMNYVSAVYGGAILAII-----I-CWFS---YGKAKFI------
-ANKTE------------------------------------------------------
----------------------
>XP_043047286_Scheffersomyces_spartinae
-------------------MKLEKSG-ALEP---HVSVEIGEIKSY----VSN-------
RSLEEMT----DAKATKILSSAQADLDMAAETGYKPELR----RNFSVLSLLGVGFGLTN
SWFGIS-----------ASLITSIASGGPMIVVYGIIIVALVSSCIAITLSELISAYPNA
G------------------GQYYWTMKLAPKKYAPFLSYLCG----ALAWAGSVFTSASV
TIAIASSFMGMVVLGSGDPNKTVKT--WQVFVVYQVANLLLVFFNLYE-KPLPAISKGA-
------LGISLISFFTIMVVVLAKADGKFQSAHFVFVQFTN-GTGWNSSGIAFIVGLINP
NWSFSCLDAATHMAEE--MLDPRRQIPIAIIGTVIIGFVTSFSYSIAMFFSI-RNLEDLY
TSRTGVPIMDIFYQVLGSR-SGAIGLEILIFLTAIGCNIAS-HTWQARLCWSFARDNGLP
GS-KYWRAVSS-TGVPVNAHLMSCAWCAVIGCIYMGSTTAYNAMVVGCIIFLLLSYLIPT
VC-LLIKGRNNIPH----------------------GPFW-CGTV-GLISNCVLIFWAIF
ATVFYSLPAVMPVTQNNMNYVSAVFVGYTLYCV-----I-YWML---RGKHRFT------
-YVEEREAGIPDLTHELSHKLEELEVVLSAKVTNLDTVLSARNARRYDGIDQKM------
----------------------
>XP_001383740_Scheffersomyces_stipitis
----------------------------------------------------------MS
SPEKDASQVAVDQ----KSVGSVVEFKD------PAQLE----KRFSLWSTCALQYSLIC
SPLALG-----------TFLSTVIGVGGSPVLIYGFILSATMSLIICCSLAELASAYPHS
S------------------AQVHWTYCLAPKAYKRVLSFASG----ILSCAGWIFACISS
TYVASMFILALAQIYH--PDYVPKN--WHYYLVYVAIIVAGYLINVFFVVILPYMIDVL-
------VAIINFATLFVIITLLIKSDPK-QSAKFVFKNIIN-ETGWSSNGVVFFLGLLPS
IASVCLFDGAAHMTDE--IAEPERNIPLVMVISNSVSAVVALFAAIVYMFCI-VSMDNLS
VPLGGQPIVQLMYDSFSSK-TLTTIGVLCFIFTFVGSSFTY-YTSTSRLIWSFSKSKGLP
FG-TYFGRVSQTLKTPVYALTFVTLICAILGTMIMGSSTALYAVLGSAMVCVNLSYVPPI
MC-LLTRSKFSMSPYVRF--DNQDSSVAAVLKEGKSLPYFSLGKL-GMPLNIISVLWICF
IMIWLNFPIYYPVSTASMNYACVVLGCTGIFGL-----A-VWLF---YSAKHFDHDVDSK
HIL---------------------------------------------------------
----------------------
>XP_020062514_Suhomyces_tanzawaensis
-------------------------------------------------------MSQKL
RAEVSQTQISIDS-------------KE------PA-LK----KNFSLWATAAMQFSLIC
SPMAIG-----------TFLTIVIGIGGSPVLLYGFILAVTFDLIICFSLAELASAYPHS
S------------------AQVHWTYVLAPDRYKKLLSFMNG----VLSCAGWIFACFSA
TLIGSMLIIALAQVHN--PDYAPTN--WHQYLIYAGILIFGYMVNVFSVESLPYITKFL-
------VCVINGGTLFILVSLLVKAHPK-RSAAFVFKDIVN-QTGWESNGVVFFLGLLPS
IACICLYDGAAHMTDE--MEHPQSQIPLVMVISNSASAILTLLAIIVYMFCI-TNVENLN
TPFGGQPIVQLMYDSFNSK-ALTTIGTLCLIIAFVGSCFFY-YCSTSRLVWAFSRSHGLP
---SIFGKVSGRLNSPVNALTFVLVVCLILGCLLFGSATALNAVLGTSMVCSNLSYLVPI
AC-LLWRSKFAVSPHQRY--RLD-TDDQLCINTETGLPFFHLGRF-GVFMNICACFWVCF
IMVWLNFPIAYPVTSDNMNYACAVLGCTLIVGV-----G-LWFG---YAKKRIRA-AEEK
AILEGVTSNL--------------------------------------------------
----------------------
>XP_020074123_Hyphopichia_burtonii
--------------------------------------------MSDLVKSGSGAANEKA
VGTVTLIQIEESS----------------------GGLV----KRFSLWNTVALQVSLIC
SPIALG-----------TFLSTVVGIGGSPGLLYGFILAVSLDLVICFSLAELASRWPNS
A------------------AQVHWTNVLAPTKYRRGLSFTTG----VLSCAAWIFACFTT
CYTLSMFVISLIELHN--SGYIAQD--WHYYLIYAAFVLTACAVNAFAVNCLPVLTYVS-
------AAIINAGTLYILITLLVRTPNK-QSNQVVWKDFIN-ESGWSSNGVAFFLGLLPS
ISCVTLFEGPSHQTDE--IPDPSRNVPLVMTIANSFLAIFAFISGIIYMYCV-SNPNNLL
TPIGGEPIVQLLLDSLNSL-PLTTAGVFFLIATFYLSLIGY-VLSTSRLFWAFANSEGLP
WGKSFFGKIHPFWKVPINSLVLVLLILLILGCMIFGSSTALSAVLSSSMVCVNLSYIVPI
SL-LLYRSKLSTSVYARF-----------SDQYGGAIPYFNLGRF-GMPLNIIAVCWGCF
IMVWLNFPLYYPVTSSNMNYACAVLGITFLIAL-----I-IWFT---HARKHFEHNSDLK
HI----------------------------------------------------------
----------------------
>XP_015468561_Debaryomyces_fabryi
-----------------------------------------------------------M
SSKLEAIEIEGNYIEHDSIYDSNTA------------LE----KRFSLWSTIAFQFSLIC
SSIAIG-----------TYLSTVVGVGGSPFLIYGYILAVGCDLVICFSLAELASAYPHP
S------------------AQVHWTYCLAPKRLKKVMSFFVG----ILSCAGWIFACFAV
SYTTSMFIIALAEVYN--PNYIPQD--FHYYLIYVLLTTLGWAINVFGIALLPMINYIL-
------VFVINGGTLFIVITLLVKANPK-RSVEYVFLKVQN-ETGWSSNGLVFFLGLLPS
IATVTFFDGAAHMTNE--IPEPEKNIPLVMVIANCFSAIAAFLAAIAYMYCI-VNPDHMA
SPIGGQPIIQLMDDAFHSK-ALTTIGVLILIITFWGSYIGY-ACSGSRLVWSFANAGGLP
FGKSYFGKLNTKLKVPVNSLNFITIITLILGTIIFGSSTALSAVLGSSMVCINLSYVFPI
IC-MLWKSKFSLSPYVRFKSNEDNKELSANLTIGKNLPYFCLGKL-GLIMNTIAACWTFF
IIIWLNFPIYDPVKTDNMNYACVVLGITFIIAA-----L-LWFF---HARKTFDHDINST
HI----------------------------------------------------------
----------------------
>XP_458651_Debaryomyces_hansenii
----------------------MDTTEKVTS---IESVDQKDLGLAGSTLTN--------
------------QKWENV-DSSSTRSLN------QGELK----RTFSVWSILGIGFGLTN
SWFGIS-----------ASLVTGIQSGGPMLIVYGIIIIAFISYCIGITLSEMSSAIPSA
G------------------GQYVWTRVLSPKKYSSILAYLCG----SFAWAGSLFTSASM
ALSIANEIMAFWVMMH--PDHVIKK--WQLFVIYQLVNLFLILFNCHG-RYLPYIANGA-
------LYTSLFSFVVITVTVLVCSRGNYQPASFVFTEFEN-NTGWSSSGIAFIVGLINP
NWSFSCLDSATHLAEE--VFNPARDIPIAIMGTVTIGFCTAFCYSIAMFFSI-HNLDEIL
NSSTGVPIYDIYYQALGNR-AGAICLGTLILLTACGCTISS-HTWQARLCWSFSRDNGLP
FS-KYLSIVDPKAGIPLNAHLFSSFWVAILGCLYLVSDAAFNSMVVGCIIFLLLSYIVPT
LC-LLFRGRNNIKH----------------------GPFW-LGPL-GLFANIVTCFWTLF
ALVFFSFPSFMPVTAGTMNYVSVVIVIYLLWTL-----I-YWWF---P-VKGWACRDNFA
GGRGNDDE-------------EEFPDVCL-DIK---------------------------
----------------------
>XP_006687795_Yamadazyma_tenuis
------------------------------------------------------MSDKNC
FTVSEKTPFEASTAINDASSDANHQ----------SPLE----KRFNVWSTSALQFSLIC
SALAIG-----------TFLSTVVGVGGSPGLIYGYILAVTFDLFICYSLAEIASAYPHS
S------------------AQIHWTYVLAPRGTKRGMSFAVG----ILSCAGWIFACFSS
TYVATGFFYALVAVYN--PDFAPTN--WQMYLTYAAIVVVGSCINAVAVAALPFITHML-
------VGIINSTTVFILVALLVKSSPK-QSASFVFSTFIN-ETGWSSDGLVFFLGLLPS
IASVTLYDGACHMTDE--IDKPEVHIPWVMVLSNTSSAILGLVAAIIYMFCT-KNVDTLS
SPIGGQPIVQLMMDAFESN-ALTTVGVVALIMSFVGSSFTY-YTTTSRLFWSFARSNGLP
FG-DIFAAVNSTLKVPVNAVGLVTALCLILGLIILGSSSALTAVLGSSMVCINLSYIFPI
GA-LLWRSGFSRNIRTRY-ADGPDVLSMMVVDPKTALPYFHLGKF-GVVLNVASVVWVCF
IMVWLNFPTVHPVQSGTMNYACVVLGSTAVVGV-----I-FWFA----ARKKYDHDVNGK
HVI---------------------------------------------------------
----------------------
>XP_001483407_Meyerozyma_guilliermondii
------------------------------------------------------------
--MSDKSPFTVEQ-------TSITS--E------DGHLV----KRFGLWTACGLQFSLIC
SALAIG-----------TFLSTVVGVGGLPVFIYGFILAVFFDLIVCYSLAEIAAAYPHS
S------------------AQVHWTYCLAPDHAKSILSFFVG----VLSCAGWIFACVSS
TYIAALFILSLAIMYH--PEFVAEK--WHFYLIYMAVYLLGHLINAYGVRCLTWLTNGL-
------VGVINIGTLFILIALLVKAHPK-RSATYVFKELSN-ETGWSSNGLVFFLGLLPS
IASITFYDCAAHMTDE--IIQPEKNVPLVMVISNTVSALVAFLAAIVYMFCI-VNEKNME
APMGGLPIVQLMYDAFNSN-ALTTIGILFLILTFVGSTYLY-YCSTSRLIWAFAKSNGLP
FGQSFFGKVSPTFQSPINALYFTTIIGLIIGTIILGSSTALNAVLGSAMICINLSYIFPI
AC-LMFKSSFSLSPRVRF------PALEVVCVENKDLPYFSLGRF-GLPMNIASVIWACF
IMVWLNFPLYNPVTTSNMNYACAVLGTTFLVGI-----G-LWFG---YSRNHFKHDVNLK
HI----------------------------------------------------------
----------------------
>XP_018710914_Metschnikowia_bicuspidata
------------------MDYPKSEEEKAYG---TT--------VYTA------------
------------DKGKEV-ETDSSLEPK------SGELK----RTFSVWSVLGIGFGLTN
SWFGIS-----------ASLVTGIQSGGPLMIVYGIIIIAFISYNIGITLSELSSAIPSA
G------------------GQYVWTRVLSPRKYSGFLAYLCG----SLAYAGSLFTSASM
ALSLALTIMGFWNLMH--PAHVTRT--WELFVVYQLVNASLVVFNCYG-KYLPYIANGA-
------LYTSLFSYTVITLTVLVCARGNYQLADFVFVKFEN-NTGWQSAGIAFIVGLINP
NWSFSCLDSASHLAEE--VHNADRVIPIAILGTVTIGMVTSLTYAISMFFCV-TNLDDII
NNGTGLPILDIYYQALNNK-AGAICLGTLMLLTGIGCTVSS-HTWQARLCWSFSRDNGLP
FS-KYLSIVDPNLGVPLNAHLVSSVLVAILGCLYLASLTAFNSMVVGCITFLLLSYMVPT
LC-LLYRGRNNIRH----------------------GCFW-LGNW-GLFANIMTVAWTVF
ALVFFSLPSEMPVSASSMNYVSAVYAVYAVLAM-----G-YWFF---P-IKEYSCRAHFA
GGLGNNDE-------------EEFPDVCLTDL----------------------------
----------------------
>XP_002619163_Clavispora_lusitaniae
-------------------MDKKKYDVAVEP---IHSVAMGEVQNF----VSH-------
H-IDGLT--SDNEKAERYLEEAQVNLAMAADTGYTPELK----RNFSTIALLGVGFGLTN
SWFGIS-----------ASLITGISSGGPMMIVYGIMIIAVVSMCIAITLSELASAMPNA
G------------------GQYYWTMKLAPPKYAPFFSYMCG----AFAWAGSVFTSASV
TISIASSLVGMYALGSGGPDFTVKR--WQVFITYEIVNALLVFCNIWE-RPLPRISQAA-
------LYVSLFSFVVITITVLAKNSGHYQSAHFVFVEFSN-GTGWSSAGIAFIVGLVNP
NWSFSCLDAATHLAEE--TLSPETDIPKAIIGTVIIGFITSFSYAISMFFCI-TDLDSIY
ASTTGVPIMDIFYQALKSK-AGAIVLNCLILLTAIGCNIAS-HTWQARLCWSFARDNGLW
GS-HWWAKVNTRTGVPVNAHLMSCAWCAVIGCIYMGSTTAYNAMVVGCIVFLLMSYAVPV
VF-MLIKGRNNVKH----------------------GPFW-LGKV-GHVCNYVLLLWTLF
ATVFYSLPSVMPVTAGNMNYVCVVIGVFGAYCV-----V-YWHI---RGKSKFT------
-TIDERESKIPELTQQLSNQIEQLEAIVSGK-----------------GFSE--------
----------------------
>XP_025341538_Candida_haemuloni
-----------------------MSLEKAHS---TD--------LAANVMAG--------
------------DKERDT-DSTSSMAQK-------GELK----RTFSVWSVLGIGFGLTN
SWFGIS-----------ASLITGIQSGGPLLIVYGIIIIACISYCIGITLSELSSAIPSA
G------------------GQYVWTRVLSPKKYSSFLAYLCG----SLAWAGSLFTSASM
ALSVAQTVMAFWKHMH--PDHNTKS--WEVFVVYQLVNLILILFNCYG-KYLPYIANGA-
------LYTSLFSYCAITITVLVCARGNYAKPSFVFTDFEN-NTGWTTSGIAFIVGLVNP
NWSFSCLDSASHLAEE--VHGADRVIPIAILGTVTIGFLTSFTYSIAMFFSI-TDLNAII
NSGSGLPILDIYYQALNHR-AGSLCLGILIFFTACGCTISC-HTWQARLCWSFSRDNGLP
FS-KYLSIIDPNLGVPLNAHLFSSFWVAILGCLYLASSTAFNSMVVGCITFLLLSYLVPT
IC-LLYRGRNNIKH----------------------GPFW-LGKV-GLFANVMTIAWAIF
ALVFYSFPTFMPVTAGTMNYVSVVYGVYLIFTL-----G-YWFF---P-IKKYSCRESFA
GGLGNNEE-------------EEFPDVCLTEL----------------------------
----------------------
>XP_024715555_Candida_pseudohaemulonis
-----------------------MSLEKALS---SD--------SPMGKLS---------
------------DKERDS-DSTSSMAQK-------GELK----RTFSVWSVLGIGFGLTN
SWFGIS-----------ASLITGIQSGGPLLIVYGIIIIACISYCIGITLSELSSAIPSA
G------------------GQYVWTRVLSPKKYSSFLAYLCG----SLAWAGSLFTSASM
ALSVAQTVMAFWVHMH--PEHETKS--WQTFVVYQLINVILVLFNCYG-KYLPYIANAA-
------LYTSLFSYCAITITVLVCARGNYASPSFVFTDFEN-NTGWTTSGIAFIVGLVNP
NWSFSCLDSASHLAEE--VHGADRVIPIAILGTVTIGFITSFTYSIAMFFSI-TDLNAII
NGGSGLPILDIYYQALNHR-AGSLCLGILIFFTACGCTISC-HTWQARLCWSFSRDNGLP
FS-KYLSIIDPNLGVPLNAHLFSSFWVAILGCLYLASSTAFNSMVVGCITFLLLSYLVPT
GC-LLYRGRNNIKH----------------------GPFW-LGKV-GLFANVMTIAWAIF
ALVFYSFPTFMPVTAGTMNYVSVVYGVYLIFTL-----G-YWFF---P-IKKYSCRELFA
GGLGNNEE-------------EEFPDVCLTDL----------------------------
----------------------
>XP_025338873_Candida_duobushaemulonis
-----------------------MSLEKALS---SD--------LPMGKLS---------
------------DKERDS-DSTSSMAQK-------GELK----RTFSVWSVLGIGFGLTN
SWFGIS-----------ASLITGIQSGGPLLIVYGIIIIACVSYCIGITLSELSSAIPSA
G------------------GQYVWTRVLSPKKYSSFLAYLCG----SLAWAGSLFTSASM
ALSVAQTVMAFWVHMH--PEHETKS--WQTFVVYQLVNVILVLFNCYG-KYLPYIANAA-
------LYTSLFSYCAITITVLVCARGNYASPSFVFTDFEN-NTGWTTSGIAFIVGLVNP
NWSFSCLDSASHLAEE--VHGADRVIPIAILGTVTIGFITSFTYSIAMFFSI-TDLSAII
NGGSGLPILDIYYQALNHR-AGSLCLGILIFFTACGCTISC-HTWQARLCWSFSRDNGLP
FS-KYLSIIDPNLGVPLNAHLFSSFWVAILGCLYLASSTAFNSMVVGCITFLLLSYLVPT
GC-LLYRGRNNIKH----------------------GPFW-LGKV-GLFANVMTIAWAIF
ALVFYSFPTFMPVTAGTMNYVSVVYAVYLIFTL-----G-YWFF---P-IKKYSCRESFA
GGLGNNEE-------------EEFPDVCLTDL----------------------------
----------------------
>XP_028890368_Candida_auris
-----------------------MSLEKVQS---PD--------LATHVTG---------
------------DKERDS-DASSSLTPK-------GELK----RTFSVWSVLGIGFGLTN
SWFGIS-----------ASLITGIQSGGPLLIVYGIIIIASISYCIGITLSELSSAIPSA
G------------------GQYVWTRVLSPKKYSSFLAYLCG----SLAWAGSLFTSASM
ALSVAQAVMAFWKHMH--PGFESKS--WQTFVVYQLVNLVLVIFNCYG-KYLPYIANAA-
------LYTSLFSYCVITITVLVCARGNYAKPSFVFTDFEN-NTGWTTSGIAFIVGLVNP
NWSFSCLDSASHLAEE--VHGADRVIPIAILGTVTIGFLTSFTYSIAMFFSI-TDLNSII
NNGSGLPILDIYYQALNNR-SGSLCLGILIFFTACGCTISC-HTWQARLCWSFSRDNGLP
FS-KYLSIIDPNLGVPLNAHLFSSFWVAILGCLYLASSTAFNSMVVGCITFLLLSYLVPT
GC-LLYRGRNNIKH----------------------GPFW-LGKA-GLVANLMTIAWAIF
ALVFYSFPTFMPVTAGTMNYVSVVYAVYLIFML-----G-YWFF---P-IKKYSCREVFA
GGLGNNEE-------------EEFPDVCLTDL----------------------------
----------------------
>NP_011438_Saccharomyces_cerevisiae
----MSIRN--DNASGGYMQPDQSSNASMHK---RDL----RVEE---------------
------------EIKPLD-DMDSKGAVAA--DG-EVHLR----KSFSLWSILGVGFGLTN
SWFGIS-----------TSMVAGISSGGPMMIVYGIIIVALISICIGTSLGELSSAYPHA
G------------------GQFWWSLKLAPPKYKRFAAYMCG----SFAYAGSVFTSAST
TLSVATEVVGMYALTH--PEFIPKR--WHIFVCFELLHLFLMFFNCYG-KSLPIISSSS-
------LYISLLSFFTITITVLACSHGKFNDAKFVFATFNN-ETGWKNGGIAFIVGLINP
AWSFSCLDCATHMAFE--VEKPERVIPIAIMGTVAIGFVTSFCYVIAMFFSI-QDLDAVL
SSTTGAPILDIYNQALGNK-SGAIFLGCLILFTSFGCVIAC-HTWQARLCWSFARDNGLP
LS-RLWSQVNPHTGVPLNAHLMSCAWITLIGLLYLASSTAFQSLITGCIAFLLLSYIIPV
IC-LLAK-KRNIAH----------------------GPFW-LGKF-GFFSNIVLLGWTVF
SVVFFSFPPVLPVTKDNMNYVCVVIVGYTAYSI-----L-YWKY---KGKKEFH------
-ALEESEN----EQAE-----YSNNFDTIED-----SREFSVAASDV---ELENE-----
---HVPWGKK------------
>XP_018222159_Saccharomyces_eubayanus
----MGTRN--DNVSGDYMDPDQSSNTYVHK---RDV----RVAE---------------
------------EFEPSD-DADGKGVVAA--DG-EVHLR----KSFSLWSILGVGFGLTN
SWFGIS-----------ASMVAGISSGGPMMIVYGIVIVALISVCIGTSLGELSSAYPHA
G------------------GQFWWSLKLAPPKYKRFAAYMCG----SFAYAGSVFTSAST
TLSVATEVVGMYALMN--PNFTPKR--WHVFVCFELLHLFLMLFNCYG-KSLPLISSSS-
------LYISLLSFFTITITVLACSHGKFNDAKFVFATFYN-ETGWKNGGIAFIVGLINP
AWSFSCLDCATHMAFE--VEKPERVIPIAIMGTVAIGFVTSLCYVIAMFFSI-KDLDAVL
SSTTGAPILDIYNQALNNK-SGAIFLGCLVLFTSFGCVIAC-HTWQARLCWSFSRDNGLP
LS-RLWSQVNPHTGVPLNAHLMSCAWISLIGLLYLASSTAFQSLITGCIAFLLLSYVIPV
IC-LLAK-KRDIAH----------------------GPFW-LGKF-GFFSNIVLLGWTVF
SVVFFSFPPVLPVTKDNMNYVCVVIVGYSAYSV-----L-YWRY---KGKNEFH------
-AVEETEN----EQDD-----FADNFETVED-----SREFSLAASDV---ELETE-----
---NIRWGEK------------
>XP_033766289_Saccharomyces_paradoxus
----MSIRN--DNASGGYMQPDQSSNTSMHK---RDL----RVEE---------------
------------EIKPLD-DMDGKAAVAA--DG-EVHLR----KSFSLWSILGVGFGLTN
SWFGIS-----------TSMVAGISSGGPMMIVYGIIIVALISICIGTSLGELSSAYPHA
G------------------GQFWWSLKLAPPKYKRFAAYMCG----SFAYAGSVFTSAST
TLSVATEVVGMYALAH--PEFIPKR--WHIFVCFELLHLFLMFFNCYG-KSLPIISSSS-
------LYISLLSFFTITITVLACSHGKFNDAKFVFATFYN-ETGWKNGGIAFIVGLINP
AWSFSCLDCATHMAFE--VEKPERVIPIAIMGTVAIGFVTSFCYVISMFFSI-KDLDAVV
SSTTGAPILDIYNQALGNK-SGAIFLGCLILFTSFGCVIAC-HTWQARLCWSFARDDGLP
LS-RLWSQVNPYTGVPLNAHLMSCAWISLIGLLYLASSTAFQSLITGCIAFLLLSYIIPV
IC-LLGK-KRNIAH----------------------GPFW-LGKF-GFFSNIVLLCWTVF
SVVFFSFPPVLPVTKDNMNYVCVVIVGYTAYSI-----L-YWKF---KGKNEFH------
-ALEESEN----DQAE-----YANNFDSIED-----SREFSLAASDV---ELENE-----
---HVPWGKK------------
>XP_003676317_Naumovozyma_castellii
----MSSQDALDVIASTYNQ-DIDSNTSLHQ---RDTFDKNKLST---------------
------------KTQELDGDANNN-------NG-EVHLR----KSFSVWSILGVGFGLTN
SWFGIS-----------ASMVTGISSGGPMMVVYGIIIIALVSICIGTSLSELSSAYPHA
G------------------GQFFWSLKLAPPKHKRFAAYLCG----SFAYAGSVFTSAST
TLSVATEVVGMYALTH--PDFKVQR--WHIFVCFELLHLLLMLFNCYG-KSLPFISASS-
------LYISLVSFFTITVTVLACSHGNFNDPKFVFATFYN-ETGWKNGGIAFIVGLINP
AWSFSCLDCATHMAFE--VEKPERVIPIAIMGTIAIGFATSFCYVIAMFFSL-RDLDKIL
TSTTGAPILDIYNQVLGNK-SGAIFLGCLVLFTSFGCVIAC-HTWQARLCWSFARDNGLP
WS-HLWAQVNPQMGVPLNAHLMSCAWISLIGILYLASSTAFNSLITGCIAFLLLSYIIPV
IC-LLMK-KRQIRH----------------------GPFW-LGKF-GLFSNIILLAWTAF
AIIFFSFPPVLPVTKDNMNYVAVVIVGYTSYAL-----L-YWRF---KGRKEFH------
-AMED-DD----DMDD-----GRGN--TIET-----SA--SLISRDI---EEQDDSERVS
EIIHIQSDKDNK----------
>XP_003671926_Naumovozyma_dairenensis
-----------------MYEPDHLSNTSIHR---RDEFDE-KLKELPTTEQQH-------
TIKSITPEGDENDTESQIINKNGNNNTTT--NGSEVHLR----KSFSLWSVLGVGFGLTN
SWFGIS-----------TSMVTGISSGGPMMVIYGIIIIALISICIGTSLGELSSAYPHA
G------------------GQFWWSLKLAPPKYKRLAAYMCG----SFAYAGSVFTSAST
TLSAATEVVGMYALTH--EDFVPKR--WHVFVCFEILHLFLMIFNCYG-KSLPIISASS-
------LYISLSSFLIITITVLACSRGQFNDAKFVFATFYN-ETGWKNSGIAFIVGLINP
AWSFSCLDCATHMAFE--VEKPERVIPIAILSTIAIGFITSFCYVISMFFSL-RDLDSIL
KSTTGAPILDIYNQALGNK-AGAIILGCMILFTSFGCVIAC-HTWQARLGWSFARDNGLP
YS-KLWAQVNPQVGVPLNAHLMSCAWISLIGILYLASSTAFNSLITGCIAFLLLSYIIPV
SC-LLLK-KRQIRH----------------------GPFW-LGKF-GLFSNIVLLLWTVF
AIVFFSFPAMMPVTKDNMNYVAVVIAGYTLYSV-----L-YWNF---KGYKEFH------
-ASEE-EE----EQQE-----YANDISTNGDGMGGASDSIGLSAMGIVSNEEEEDVSDRE
TEIYIMNGDKNIIHQNNI----
>XP_003959526_Kazachstania_africana
------------MGIKIYAKCQDTITMSLHK---RRS-----------------------
------------NTPSKDPEILSDKLIEQ--DE-DIHLR----KSFSLWSILGVGFGLTN
SWFGIS-----------ASMITGITSGGPMMIVYGIIIIALISICIGVSLGELSSAYPHA
G------------------GQFHWTLQLASPKHKRFAAYMCG----SFAYAGSVFTSAST
TLSVATLLVGMYSLTH--ENFIPKR--WHVFVCFELVHLFLMLFNCYG-KSLPLISSSS-
------LYISLFSFFTITITVLACSSGKFNDSKFVFATFYN-ETGWKSSAIAFIVGLINP
AWSFSCLDCATHMAFE--VEKPERVIPMAIMGTIAIGFLTSFAYVISMFFSI-RNIQDVL
NSNSGAPILEIYNQALGNK-AGAVILGCLVLFTSFGCVIAC-HTWQARLCWSFARDKGLP
YS-RFWSQVNPTFGVPLHAHLMSCTLISIIGLLYLASSTAFNSLITACIAFLLLSYSIPV
IC-LLLR-KRDMNR----------------------GPFW-LGKF-GLFSNIVLLAWTVF
SLVFFSFPSQIPVNRNNMNYVSVVIAGYTFFSV-----S-YWFV---KGKNEFYLDDNII
SSSSEEEA----DIV------TREDVILIEDK----------------------------
----------------------
>XP_022464499_Kazachstania_naganishii
----------MSDASYAGAADYAAGAHSVHK---RQSRVSLT------------------
------------QLSLNDDESLSKGAADTLLDG-EPHLR----KSFSLWSILGVGFGLTN
SWFGIS-----------VSMVTGIMSGGPMMIVYGIIIIALISVCVGGSLGELSSAYPHA
G------------------GQFWWALKLAPARHRRFAAFLCG----SFAYAGSVFTSAST
TLSAGTEVVGMYALKH--PGFVVKR--WHVFVCFELIHLFLMLFNCYG-KSLPLISSSS-
------LYISLISFLTITITVLACSSGSFNDSKFVFATFYN-ETGWKNSGMAFIMGLINP
AWSFSCLDSATHMAFE--VERPERVIPTAIMGTVAIGFVTSFCYVIAMFFSI-RDISAVL
KSTTGAPILEIYRQALGNE-GGAIFLGCLVLFTSFGCIISC-HTWQARLCWSFSRDNGLP
YS-KWWSQVNPDVGVPLNAHLMSCAWISLIGVLYLASSTAFNSLITACIAFLLLSYSVPI
VC-LLWR-RRDIPQ----------------------GPFW-LGKF-GLFANVVLLAWTVF
AVVFFSFPPVLPVDRNNMNYVCVVIVGFVTYSL-----L-YWRF---KGSRDFH------
-KVEDEPG----EKLVDA---ESTGESILGGT----------------------------
----------------------
>XP_446941_Candida_glabrata
--------MSPRD-----------------------------IERTSITSQQD-------
SILDG-------QFEAKNGKKIIEQEQSI--DG-EVHLR----KSFSLWSILGVGFGLTN
SWFGIS-----------ASMVTGINSGGPMMIVYGIIIIALISVCIGVSLGELSSAYPHA
G------------------GQFWWSLKLAPTKHKRFAAYLCG----SFAYAGSLFTSAST
TLSAATELVGMYVLTH--PEFTPKR--WHIFVCFELLHLFLMLFNCYG-KSLPLISASS-
------LYISLTSFFVITVTVLACSSGKFNDAKFVFATFYN-ETGWKNSVIAFIVGLINP
AWSFSCLDCATHMAFE--VEKPERVIPIAIMGTIAIGFLTSFCYVIAMFFSI-RDLDALL
ASNTGAPILNIYEQATNSK-AGAIVLGCLVLITSFGCIIAC-HTWQARLGWSFARDNGLP
YS-KYWSQVNPNAGVPLNAHLMSSALIALIGVLYLASTTAFNSLITGCIAFLLLSYIIPV
IC-LLMR-KRQIRQ----------------------GPFW-LGKF-GLFSNIVLLGWTLF
AIVFFSFPPVLPVSKDNMNYVSVVIVGYTVYAI-----A-YWEF---KGKKEFH------
-AVEEEES----EDDIDV---NESNIEIINDYHDSNSVNN-IIHHHYDKVG-LDTKH---
----------------------
>XP_004177516_Tetrapisispora_blattae
----------------------------MNI---TDQKLQKNSEVYTIVEAND-------
DTASFNQLGSVSSSKISDLDKNSINNEFN--QTEEVHLR----KSFSLWSILGVGFGLTN
SWFGIS-----------ASMVTGIESGGPMMIVYGIIIISLISICVGVSLGELSSAYPHA
G------------------GQFFWSLKLAPPKHRRFAAYMCG----SYAYAGSVFTSAST
TLSVATELVGMYALCH--ESFVPRR--WHVFVCFELLHLFLLLFNCYG-KSLPFISSSS-
------LYISLLSFFTITITVLACAHGKYNDAKFVFATFYN-ETGWKNGGIAFIVGLINP
AWSFSCLDCATHMAFE--VEKPERVIPMAIMGTIAIGFITSFCYVIAMFFSL-NDLNALF
NSHTGAPILDIYNQALHNK-AGAIVLGCLVLFTSFGCVIAC-HTWQARLCWSFATDQGLP
YS-KWWAEVNPTLGVPLNAHLMSCGWIAIIGLLYLASSTAFNSLITGCIAFLLLSYIIPV
IC-LLQK-KRQIKH----------------------GPFW-LGKF-GLFSNIVLLCWTLF
SIVFFSFPPNLPVNRNNMNYVCVVIVGFTCYQL-----I-YWKW---KGAKEFH------
-SAQDDDD----NIE------YENNSNINMDTYMARTSNISDSHSQYYMMDQDGVSLHSD
TSENGTQLINHKSIAKVDVRET
>XP_003685816_Tetrapisispora_phaffii
--------MSEFNRTFFENGSDTTSNKVIHV---NSHAISRNTSNIELSTNGA-------
KLDDQ-------QLNHHVG------------DG-EVHLR----KSFSAWSILGVGFGLTN
SWFGIS-----------TSLVTGISSGGPLMVVYGIIIIALISVCVGVSLGELSSAYPHA
G------------------GQFWWSLKLAPPKHRKFAAYLCG----SFAYAGSVFTSAST
TLSVATEVVGMYALKH--PEFKPQR--WHVFICFELLHLFLMLFNCYG-KSLPLISSSS-
------LYISLTSFFTITVTVLACSSGKFNDSKFVFASFYN-ETGWKNNGIAFITGLINP
AWSFSCLDCATHMAFE--VEKPEKIIPLAIMGTIAIGFVTSFCYVIAMFFSI-RDLDKLL
NSTTGAPILDIFNQALGNS-SGAIFLGCLILFTSFGCVIAC-HTWQARLCWSFSRNKGLP
YS-HLWSQVNPNVGVPLNAHLMSCALISIIGVLYIASSTAFNSLITACIAFLLLSYIIPV
IC-LLLK-RRQIKH----------------------GPFW-LGKF-GLFSNIVLLCWTIF
AIVFFSFPPQLPVTKDNMNYVSVVIVGYSIYAI-----L-YWHF---KGSKEFH------
-FTEEEET----QKSMDTDYDNDSNESIVSDL--NDEVSNGSLNVDIEEYNVSSTLKKSK
TPTTIELH--------------
>XP_001645594_Vanderwaltozyma_polyspora
---------MKKDQSEIISLNIHGSNIDQHS---KLNSFNERVQELTVNENDH-------
SISD---------------KKEIQQGGGN--GD-EVHLR----KSFSLWSILGVGFGLTN
SWFGIS-----------ASLVTGISSGGPMMVVYGIIIIALISVCVGVSLGELSSAYPHA
G------------------GQFWWSLKLAPQKHKRFAAYLCG----SFAYAGSVFTSAST
TLSVATELVGMYSLTH--PEFIPQR--WHVFVCFELLHLFLMLFNCYG-KSLPLISTTS-
------LYISLASFLTITVTVLGCSHGNFNDPKFVFATFYN-QTGWKNSVIAFITGLINP
AWSFSCLDCATHMAFE--VEKPERVIPIAIMGTIAIGFVTSFCYVIAMFFSI-RDLDALF
ASHTGAPILDIYNQALGNK-GGAIVLGCLILFTSFGCVIAC-HTWQARLCWSFSRDKGLP
YS-HLWAQVNPQLGVPLNAHLMSCAWISLIGILYIASTTAFNSLITGCIAFLLLSYIIPV
IC-LLKK-KRQIKH----------------------GPFW-LGKF-GLFSNIVLLGWTLF
AIVFFSFPPQLPVTKDNMNYVSVVIVGYTLYVL-----I-YWKF---KGSKEFH------
-ATEEESE----EEEGDL---VEDGDMMIASY--NGDLEE-SLNEDFDNAGTLNPKNYSR
RSKVISLNDSE-----------
>XP_003682719_Torulaspora_delbrueckii
------MVS--KSLSSAY-EADRTSLSEVHT---RESHKG--------------------
------------ALEYGKDTMMTE----R--GG-EVHLR----KSFSLWSILGVGFGLTN
SWFGIS-----------VSMVTGIFSGGPMMIVYGIIIVALISICVGASLGELSSAYPHA
G------------------GQFWWSLKLAPPKHKRFAAYLCG----SFAYAGSVFTSAST
TLSAATEVVGMYALAH--PDFTPKR--WHVFVCFEIMHLFLTLFNCYG-KSLPLISASA-
------LYISLLSFFTITVTVLACSSGKFNDAKFVFATFYN-ETGWKNSGIAFIVGLINP
AWSFSCLDCATHMAFE--VEKPERVIPIAIMGTVAIGFATSFCYVISMFFSI-RDLDSLM
QSATGAPILDIYNQALGNT-SGAIFLGCMVLFTSFGCIIAC-HTWQARLGWSFARDKGLP
FS-GLLSQVNPQVGVPLNAHLMSCALISLIGLLYLASSTAFNSLCTGCIAFLLLSYSIPV
IC-LLRK-KRQIKH----------------------GPFW-FGKL-GYFFNIVLLGWAVF
CIVFFSFPPALPVTKDNMNYVSVVIVGFTAYAL-----L-YWKF---KGCKEFS------
-AIAEEEE----ELLN-----NDVDPNSVRD------SEQSIEPEIIELGNKDSKRI---
----------------------
>XP_037144777_Zygotorulaspora_mrakii
------MSSTFEGHTSSY-DLDTYSQSDVHK---RDARIN--------------------
------------NAEIESQEKSTDIVDSR--DG-EVHLR----KNFSLWSILGVGFGLTN
SWFGIS-----------VSMVTGISSGGPMMIVYGIIIVALISVCVGVSLGELSSAYPHA
G------------------GQFWWSLKLAPPKHKRFAAYLCG----SFAYAGSVFTSAST
TLSVATELVGMYALTH--PDFTPRR--WHVFVCFELLHLFLMFFNCYG-KSLPLISSSS-
------LYISLFSFFTITVTVLACSSGKFNDAKFVFATFYN-ETGWKSSGIAFIVGLINP
AWSFSCLDCATHMAFE--VEKPERVIPTAIMGTVAIGFITSFCYVIAMFFSI-RDLDAVM
SSNTGAPILAIYDQALNSK-AGAIVLGCLVLFTSFGCVIAC-HTWQARLCWSFSRDKGLP
LS-RLWSQISPQAGVPLNAHLMSCAWISLIGLLYLASTTAFNSLITGCIAFLLLSYSIPV
IC-LLMK-KRQINH----------------------GPFW-LGWF-GYLSNFVLLGWSVF
CIVFFSFPAVLPAEKDNMNYVAVVIVGYTAYAL-----L-YWRF---KGRKEFT------
-AVIEEEE----ETLH-----NTIDPYEVSS------INQGLEKS----GETQTQ-----
----------------------
>XP_002498370_Zygosaccharomyces_rouxii
-------------MSTSGEFQQRSSQSEIHK---REFYEAPNEEL---------------
------------SMDKNDMDKYDDESGSG--GSEEVVLR----KSFSLWSILGVGFGLTN
SWFGIS-----------ASLVTGLSSGGPLLVIYGIILISLISITIGVSLGELTSAYPHA
G------------------GQFWWSLKLAPPKHKRFAAYMCG----SFAYAGAIFTSAST
TLSVASELVAMYQLTH--EDFTPKR--WQVFVTYLILHFFLMQFNCYG-KSLPLIASSS-
------LYISLLSFIVITITVLACSSGHFNSAKFVFSHFYN-ETGWSSGGIAFIVGLINP
AWSFSCLDCATHMAFE--VEKPETIIPTAILGTIAIGFITSFCYVISLFFSI-RDLPSVL
NNTGGFPVLVIYEQALNSK-AGAIVLGCLILFTSFGCVIAS-HTWQSRLCWSFSRDGGLP
FA-GLWSKVNSRMGVPLNAHLMSCVWVAIIGFLYLASSTAFNSLITACIAFLLLSYSIPV
IC-LLMK-KRQIAH----------------------GPFW-FGKF-GLFCNIALLLWTVF
CLVFFSFPPDYPVNKDNMNYVSVVIVGYFLYSL-----I-YWKF---WASKDFH------
-THDDDDDEQTVAQEISN---EGFDEYDGTDDSRTHSSVIATTPQHMDFIEKSTK-----
----------------------
>XP_003644778_Eremothecium_cymbalariae
---MLYSEIQVQEGSDCMQKGDAVSNQIS-------------------------------
------------KVECDNVEVYSIPGVNK-----PAELR----KSFSLWSVLGVGFGLTN
SWFGLS-----------VSMVTGISSGGPMMIIYGIVIIALISVCVGVSLGELSSAYPHA
G------------------GQFWWSLQLAPNKYKRLAAYLCG----SFAWAGSVFASASS
TLSTTRLLLGMYALVH--PSLEIKD--WHVFVCYQALHMFLLLFNCHG-RPLPLISSTA-
------LYVSLFSFITITITVLASSHGNFNDAKFVFANFRN-ETGWESNTIAFIVGLINP
AWSFSCLDCATHMAFE--VEKPETVIPTAILGTVAIGFLTSIVYCIAMFFSI-RDLDGIL
SSTTGAPILDIYYQASGSK-ACAIVLGSLVLLTSFTCVTSC-HTWQARLCWSFARDNGFP
YS-RIWAKVNTELGVPLNAHLLSCAVISLLGVLYLASSTAFNALVTGCISFLLLSYTVPV
IC-LLLK-QRNIKR----------------------GPFW-LGKF-GTFSNYVLLAWTLF
SLVFFSLPPMKPITKGNMNYVSIVILSYLLYSI-----L-YWKF---SGHKKFYIYQEKI
-PVEESDERAEIDDPNSKLQKIPTHSNI--------------------------------
----------------------
>NP_985467_Eremothecium_gossypii
--------------------------MSLAE---RDSMDLVKRHP---------------
------------SGQCCEDGEKSNVGMTTCQVDEGQLLR----KSFSLWSVLGVGFGLTN
SWFGIS-----------VSMITGIGSGGPMMIVYGIVIIALVSVCVGVSLAELSSAYPHA
G------------------GQFWWSLKLAPPKHRRLAAYLCG----SLAWAGSVFTSAST
TLSAATELVGMYALVR--PEFVVRK--WHVFVCYQILHCFLMLFNCYG-RSLPLVSSSA-
------LYVSLFSFVTITITVVACSRGHFNDPKFVFATFRN-ETGWQNSAIAFIVGLINP
AWSFSCLDCATHMAFE--VEQPERVIPIAILGTVAIGFLTSFCYVIAMFFSL-RDLSEIM
TSNTGVPILDIYYQALGSR-AGALVLGSLVLLTSVGCIISS-HTWQARLCWSFARDGGLP
YS-HLWARVNRSVGVPLNAHLMSCVCISLLGILYMASSTAFNSLITGCIAFLLLSYIVPV
IC-LLLK-KRQIKH----------------------GPFW-LGPF-GAFCNYVLLAWTVF
VLIFFSLPPLKPVTKDNMNYVSVVVVGYILYVL-----I-FWRL---QGRWSFH------
-LVEEEEECTELEGEPQMTPEGSEEREMIPTTKISP------------------------
----------------------
>XP_452894_Kluyveromyces_lactis
MREISNSEM---AGSSTGFNDNSSDN---GI---KNVVHEESKLE---------------
------------EQSISSKDAYDAYGGT----G-EGHLR----KSFSLWSILGVGFGLTN
SWFGIS-----------VSMVTGIYSGGPMMVVYGIIIIALISICIAVTLGELSSAFPHA
G------------------GQFWWSLQLAPPKYRRLAAYLCG----SFAWAGAIFSSAST
TLSVASELVGMYALTH--PDFEVKR--WHVFVCFQILHLFLMMFNCSG-KALPVISQSS-
------LYISLISFFTITVTVLACSHGKYNDAKFVFATFYN-ETGWKNGVIAFIVGLINP
AWSFSCLDCATHMAFE--VENPERVIPISILCTVGIGFLTSFSYVIAMFFSL-QDLEAVA
SSNTGMPILEIFRQATKST-PGAVVLGCLILFTSFGCVIAC-HTWQARLCWSFARDNGIP
YS-KYWAKIDPELGVPLNAHLLSCALISLLGCLYMASTTAFNSLITGCIAFLLFSYSVPV
VC-LLAR-KRNIKH----------------------GPFW-LGKF-GAFSNIVLLGWNLF
ALVFFCFPAVMPVTKDNMNYASVVIVGFLLFYL-----G-FWQF---KAKKVFY------
-IREDENT-------------DSNQ----ESVTTEAFHAYDAK-----------------
----------------------
>XP_022675639_Kluyveromyces_marxianus
MGEIRSAGAVLEASSSSGFNDNTSDS---GL---KNVVH-ESRLE---------------
------------EQSTAGSKENDAYGGAGGDLG-EGQLR----KSFSLWSILGVGFGLTN
SWFGIS-----------VSMVTGIYSGGPMMVVYGIIIIALISTCIAVTLGELTSAYPHA
G------------------GQFWWSLQLAPPKYRRVAAYLCG----AFAWAGAVFSSAST
TLSVASELVGMYALTH--PDFTVKR--WHVFVCFEILHMFLMLFNCSG-KALPLISSSS-
------LYISLVSFFTITVTVVACSRGKYNDAKFVFATFYN-ETGWKNSVIAFIVGLINP
AWSFSCLDCATHMAFE--VENPEKVIPIAILSTVGIGFVTSFCYVIAMFFSL-QNLDKVT
ASNTAMPILEIYRQSTNST-AAAVVLGCLVLFTSFGCVIAC-HTWQARLCWSFARDKGIP
YS-KYWAKIDPALGVPLNAHLLSGVLISLLGCLYMASTTAFNSLITGCIAFLLFSYSVPV
VC-LLAR-KRNIKH----------------------GPFW-FGKF-GAFCNIVLLGWTLF
AVVFFCFPSVMPATKNNMNYASVVIVGFLLFFL-----I-FWQV---KGKNEFY------
-LKGDENA-------------ESNN----DSITTEEYVTLETK-----------------
----------------------
>XP_022628668_Lachancea_lanzarotensis
---------MVEGSTSFRGNVSSSDSSSLAD---RQAVHELHKGD---------------
------------EVAISENFAKSSEGQ-----P-EGQLR----RQFSIWSILGVGFGLTN
SWFGIS-----------ASMVTGISSGGPMMIVYGIIIIALISVCIAVSLGELSSAYPHA
G------------------GQFWWSLKLAPPKYKRFAAYMCG----SLAYAGSVFTSAST
TLSVATEVVGMYALAH--PDFTVKR--WHVFVCFECLHLFLMMFNCYG-RSLPFISSSA-
------LYISLFSFATITITVLACSHGNYNDAKFVFATFFN-ETGWKNSGIAFIVGLINP
AWSFSCLDCATHMAFE--VEKPERVIPIAILGTVAIGFGTSFCYVIAMFFSL-HKLDDIT
SSNTGAPILDIYFQALGNK-AGALVLGSLVLLTSFGCVIAC-HTWQARLCWSFARDEGLP
FS-NFMAKINPQLGIPLNAHLVSSFFIVLLGVLYLASTTAFNSLITGCIMFLLLSYIVPV
IC-LLIK-KRDIKH----------------------GPFW-LGKF-GLFCNIVLLGWTLF
SLIFFCFPFVMPVEKDNMNYASVVIVGYLLFSL-----L-YWVF---KGRKVFH------
-IVEEEDF-------------GSEDPYLME------------------------------
----------------------
>XP_002556074_Lachancea_thermotolerans
---------MAQAAS------TAYEERSLNS---GDNVRELRKED---------------
------------DILVTESVSKNGEEH-----G-EVHLR----KQFSLWSILGVGFGLTN
SWFGIS-----------TSMITGIMSGGPMMVVYGIIIIALISICIAVSLGELSSAYPHA
G------------------GQFWWSLKLAPPKHKRFAAYMCG----SLAWAGSVFTSAST
TLSVAAEIVGMYALTH--PEFEVKR--WHTFVCFEVLHLFLMLFNCYG-KALPLISSSS-
------LYISLFSFITITITVLACSHGKYNDAKFVFATFYN-ETGWKNSGIAFIVGLINP
AWSFSCLDCATHMAFE--VEKPERVIPISILGTVAIGFVTSFCYVIAMFFSL-QNLDKVV
NSNTQVPILDIYYQALGSK-AGAIVLGCLLLFTSFGCVIAC-HTWQARLCWSFARDEGLP
FS-RYWARVSPELGVPLNAHLMSSFWIVLLGCLYLASSTAFNSLITGCIMFLLLSYTIPV
VC-LLLK-KRNIKH----------------------GPFW-LGKF-GCFSNVVLLGWMLF
SIVFFCFPSQMPVVKDNMNYASVVIVGYLLFSL-----L-FWQF---RGRHTFH------
-ALEEEA--------------GEDNMFPIENLETK-------------------------
----------------------
>XP_020054946_Aspergillus_aculeatus
--------------------MATSMKASHNSCT---------------------------
--------AKSG----EV------DDGVHSGVGELVELK----KPFSRFTILSLTVVLMS
TWEAFS-----------STMAAGLVSGGPVSLVYGYLLAVVGSIATAASLSEMASIYPTA
G------------------GQYHFTAKFTPEQLRRSFSWIVG----WIGTFGWVSFTASA
PYLSAGMAQGLVVLTR--ETYQPQR--WHVSLIYCAMVGLATILNVWGSRLLSLVETIS-
------LLIHLVGFVAILIAVWVCAPAK-NDAHFVFTTFIN-NTGWSTDGLAWCLGMLSS
CYVLTGYDGAIHLCEE--MAHATTAVPYCMLGSLAINGILGFAFLVTILFCM-GDMESAL
ETDTGYPIIEIFGKATQSS-AASCVMTAVLIITAWLATIAL-LASTARMVLSLARDKALP
FS-TYLSHVDTHTHLPTRSILATAGLLVLFGLINIGSTTAFNAILSLAVLGLHVSYVVPI
IF-FLW-----RRTFL--------------PHSLQPGPWS-LGRV-GIIVNIVAIIYLCF
TSIFMVFPAYQPVTPSNMNYASLIFGAVLLWSG-----G-FWLW---RGRKEYDGPVVVL
ADG---------------------------------------------------------
----------------------
>XP_001269019_Aspergillus_clavatus
------------------------MDYNTVEKADYGNGNGNGFKS------------SHD
RTVEAS-PQQDGSRP-------------------RPRLE----RYLGFLPMLAFAATLQA
SWEAIG-----------ASLYAGLENGGPVVLVYGLILAIVGSLGIALSLAELASITPVA
G------------------AQYHWTYDLAPFAPR-FLSFIQG----WITMFSWWANVATS
PYLIGTQIQALVVMNY--PTYTPHS--WHATLIIWAVLLIPLTVNIYARRLLSPVEVVG-
------GIIHILFFPAVLVTLIALGS-R-NSSEFVWTYFENSSSGWQNDGVIWSIGLLTA
VYTLGGFDGVVHMAEE--IKDAPRAVPRSMVYSVLINGCVALGFTIGLLYTM-GSITDAL
NSPIGYPILTIFYQATKSTAAATGMMMML-VLPGFVALFNG-LASVTRLTWAFARDDGLP
FS-SFFAHVSPRYQIPLRALFLVAVITVLLALINIGSTTAFNALLSLTTLGQYISYLLPV
IF-LLIKRLRAPHEIR--------------W-----GSFR-LGRW-GVPVNLFAIVYGVY
VIIFLPFPPNYPVDAMNMNYAAPVFLGALLFAV-----G-DWVV---RGRKQWQGPRVRV
RAD---------------------------------------------------------
----------------------
>XP_001262162_Aspergillus_fischeri
------------------------MDNNGIELA-YGHGNGNGFKS------------PQD
NIFESKYSRENGYQP-------------------KPRLE----RYLGFLPMLAFAATLQA
SWEAIG-----------ASMFAGLENGGPVVLIYGLMLAIVGSLGIALSLAELASITPVA
G------------------AQYHWTYDLAPFAPR-FLSFIQG----WITMFSWWANVVTS
PYLIGTQIQALVIQNH--PEYVPKP--WHATLIIWAVLLIPVAVNIYARRLLSPVEVIG-
------GIIHILFFPAVLITLIVLGS-R-NSSEFVWTHFENSMSGWKNDGVIWSVGLLTA
VYTLGGFDGVVHMAEE--VRDAPRAVPRSMVYSVLINGCVALGFTIGLMYTM-GSLSDAL
ETPTGYPILEIFYAATKSNAAASVLMMTL-VLPGFIALFNG-LASVTRLTWAFARDEGLP
FS-GFFAYISPRYKIPLRALFLVAMITVLLALINIGSTTAFNALLSLTTLGQYISYLIPV
IF-LLIKRLRAPQEIR--------------W-----GSFR-LGHW-GVPINVFAIVYGVY
IIIFLPFPPNYPVTAKNMNYAAPVFLAALVFAI-----G-DWLV---RGRKRWQGPMVKV
RAE---------------------------------------------------------
----------------------
>XP_041147342_Aspergillus_flavus
------------------------------------------------MEPSQAVDQSPY
ARPSFKDM------EGKPKHSIKTAEEDSIQIVNSD-------APLHIWGALGMNFTITA
APISIG-----------SFLALAIGLGGPPFFFYGFLFTGLGQLILCLAAAEIASSRPHP
V------------------GQPYRVVCLGPQKYNRLAGYILG----WLTNGAWLLIYNTT
VLYTSEILMAVVEVSI--HQHSSHSKPWHHFLVYVGVCINALVVN------LPKV---MD
WSLSASLVFINGAALFVLITLPVRANPN-QSATAVCVSVAN-NSGWGSAAVVFFLNVLPG
LASLGTCDAATHMSEE--LELPIRDVPWVMVGSALLSYLVVIPTMTIFLFCI-VNPEAMF
SPVGGQPLIQLVSDGHASR-MLTAIPSALIVVGFAIGSWEA-LISWSRLYWSFSRTNGFP
FS-NFTER--TTDGVPVNALILGTALTIVIGAIQLGSTTALNAVLGGASLCSGFSWIIVL
SF-RVWRGNDALDPQR----------------------WLNLGKW-GRSLSGFAILWNMW
MITWASFPLLLPVTLSSMNWSSLVTVGVVVISF-----V-YYIL---FYRYRSDEME---
------------------------------------------------------------
----------------------
>XP_747459_Aspergillus_fumigatus
------------------------MPEDTIELS--------SFRTKV----------APE
YALELGNQPETGDRKAFPNSVSGGGYTSSNNTNGKQRME----RKFGSLSILALSVTLLA
SWESIARYVGSHQCLSCRGFAPGLMNGGPAALVWGMVLSITGTMALALSLGEMASICPLA
G------------------AQYHWTALLAPPRIRAFSTWMQG----WITVFGWQAAVTSI
SFLVATQIQGLIILNR--PEYEPQR--WHGTLLMWAVMLFSLSINVFAVRILPFLQLLG-
------GLMHVVFFIVLIVPLVLLSP-R-STPEFVFTELLN-QGGWSSDGVSWCLGMLTV
TYCFTGFDGAIHMSEE--VHNPTTVVPRILIQTILINGTLAFGFILVMLFCI-GDIHSIL
HSPTGFPIIAMFYQATGSV-HATTAMQSVITLIGSVSNIAV-VASVSRLTWAFARDGGLP
YS-KFFAHVDGKYHTPLRAICLVCFTVVLLSLVNIASTTALSAILALTTSSLFISYIIPV
VM-MARKRIRK-EPIA--------------F-----GPFA-LGRW-GLAINIYAIVFGVF
ICTFVSFPTEIPVTATNMNYSGPVFLGVSVLLI-----C-DWAV---RGRRRFTGPLKEL
LTQGAREMYVSSS-----------------------------------------------
----------------------
>XP_681995_Aspergillus_nidulans
-------------------------MQEEMEMK-----GGSAVRL------GPAENGPGA
GSVA--------YRQ-------------------KQQLE----RYLSFFSSLAFSATLLA
SWESAG-----------GSLQAGLLNGGPAAIVYGIIISTLGNLAIACSLAELASVHPTA
G------------------AQYHWSYHLAPRFRR-FISFFQG----WVTVFSWSALVCIS
PYFIGSQIQGMVALAH--PEYEVVR--WRSTLLMWAVALIPIVINIFARRVLGAIEVAA-
------GIMHIVFLPVTIAVFVILAP-R-NPNEFVWNTFVS-LGGWKNPGVAYSVGLLGV
ITPLSGVDGVIHMAEE--VKNAKTVVPRSMIYGTLINGILAFGYLIAILYCM-GDYMEAL
QSPTGYPIITIAYQATGSK-AATFVLMAMGMLPGWIALFNG-LASVTRLAWAFARDNGLP
FS-DFFARVDPRFKIPIRALFLVASCIVVLSFIQIGSSTAFNAILSLSTLGLYISYLIPL
WL-LVYKRLTSPTDIP--------------K-----GTFS-LGKL-GLPMNLLAILFATY
FVIFLPFPPLLPVTGENMQYAGPVLGFVMLFAI-----G-DWIV---RGRHRWEGPTVSL
RAYDRE------------------------------------------------------
----------------------
>XP_001398088_Aspergillus_niger
------------------------------------------------------MDNS--
VKSVAPVAHSLDDKGSGSIRVQNADELRLAQMGHKQELK----RHFSVWSLIGLAANCTI
SWTGLG-----------LGLITSINAGGPGALIYGFILVFILQCFLGTSLAEFVSAYPVE
G------------------GMYHWIAAIAPKRYSNVLSFATG----WSTVFGWIFTTAST
NLVYSSNFVALIALYR--PNLVVQP--WMTFVAYQGFNVITSGIVMFGNKWMPVINKFS-
------LCYLQLAWFVILVTVAATA-PKHNDAEFVFRTWIN-ETGWKNNVICFITGLVNP
LYCLGGLDGITHITEE--MPNPGRNAPLALACTLAIAFVTGFTYLLSLMFSV-QDYASLA
DSPTGLPLAELCHQATQSR-GGAFALVFLLWVAVGPCMIGS-QLSTGRMLWAFARDDGLP
FS-KFCSKVNKRFGAPVNAQLCVGIIIALLGCIYLGSSTAFNSMMSSSVTINNIAYLVPI
LT-NVLLGRKTMHR----------------------GPFSLGYVA-GMTVNIITVAWLVF
AIVFFSFPYDMPVTASNMNYTCVCVGGFLLLEL-----L-WWIV---AGKKY--------
-----SRR----MQKVREEEKNASQAVVVDHLGKS-------------------------
----------------------
>XP_015403126_Aspergillus_nomiae
------------------------MYDDEVEMK-----SGSAIQS------APA---AYD
GGVE--------YRQ-------------------GQKLE----RYLNFFSSLAFSATLVA
SWETTG-----------AGLQAGLFNGGPAVIVYGLIISAIGNLAIACSLAELATVHPTA
G------------------AQYHWTYILAPGYRR-FFSFFQG----WVTVFSWAALVCIA
PFIIGNQIAGMVVLSH--PEYDKQR--WHGTLLMWAVLLIPIIINVFARRLLPLVEVAA-
------GIMHCVFLPVTIAVFLILAP-R-NTDAFVWDNFVSGLSGWKDPGVVFSVGLLGV
IAPFTGVDGVIHMAEE--VKNAKTAIPRSMIWGTLINAVMAFSYAITVLYCM-GNYKEAL
TSVTGYPVIQIAYQASGNNLAATYVLMALGILPGWVALFNS-LASVTRLTWAFARDNGLP
FS-NFFVKVDPRLKIPVRALFLVAACVVALSFIQIGSTAAFNAILSLSTEGIFISYLIPL
VF-LVFKRFTAPRDIP--------------K-----GEFS-LGKW-GLPINMVAILFATY
FAIFLPFPPEVPVTPEGMNYAGPVLGFVMVFAC-----V-DWLV---RGRHKWNGPTMNF
SRE---------------------------------------------------------
----------------------
>XP_023092173_Aspergillus_oryzae
------------------------------------------------MEPSQAVDQSPY
ARPSFKDM------EGKPKHSIKTAEEDSIQIVNSD-------APLHTWGALGMNFTITA
APISIG-----------SFLALAIGLVEPSFFFYGFLFTGLGQLILCLAAAEIASSRPHP
V---------------------------GPQKYNRLRATFL-------------------
------ILMAVVEVSI--HQYSSHSKPWHHFLVYVGVCINALVVN------LPKV---MD
WSLSASLVFINGATLFVLITLPVRANPK-QSATAVFVSVAN-NSGWGSAAVVFFLNVLPG
LASLGTCDAATHMSEE--LELPTRDVPWVMVRSALLSYLVAIPTMTIFLFCI-VNPEAMF
SPVGGQPLIQLVSDGHASR-MLTAIPSALIVVGFAIGSWEA-LISWSRLYWSFSRTNGFP
FS-NFTER--TTDGVPVNALILGTALTIVIGAIQLGSTTALNAVLGGASLCSGFSWIIVL
SF-RVWRGNDALDPQR----------------------WLNLGKW-GRSLSGFAILWNMW
MITWASFPLLLPVTLSSMNWSSLVTVGVVVISF-----V-YYIL---FYRYRSDEME---
------------------------------------------------------------
----------------------
>XP_040642248_Aspergillus_ruber
-----------------------MSDLDIEK---KPSVKPA-------------------
------------SSENA-SGADDNDAMKLAEMGYTQDLQ----RNFSVLSLIGIAFCMSN
SWFGIS-----------ASLITGISSGGTVLLVYGLIWISFVSLCVGTSLSELASAMPNA
G------------------GQYFWASQLAPPKYARFASYFTG----WFGYAGAIFACASV
ALSLAQGVIGMWKLGH--PDFVIEA--WHTVVVYQLINFFCYLFNCWG-KTLPLVAKGT-
------LYISLVSFFVILIAVPACASSH-QSGHYVFAQFVN-STGWKSDGMAFIVGLINP
NWIFACLDSATHMAEE--VPQPERNIPIAILATVGIGFTTSWFYCISMFFSL-KDLNKLI
NSATEVPILELYYQALNNK-AGAIVLETLLIVTGMGCLIAC-HTWQSRLVWSFARDRGVP
GH-QWISQVNKTLDVPLMSHNVSCFIVGVLGLLYLGSSTAFNSMVTACITLLYISYTTPI
LC-LWYRGRNNIRH----------------------GPFW-LGTW-GLAANIVTLLWTVF
CLVMYSFPSTMPVTTGNMNYVCAVYGVVVFVLL-----T-DWFA---RARREYK------
-GVQESQ---------GEGVLLNQPHCH--------------------------------
----------------------
>XP_040698612_Aspergillus_sydowii
------------------------MEPEEKKAA---------------------------
--------ARAGDPSVEI------EASKSHCEGESFGLK----KGFSRLTILSMTVILMA
TWEALS-----------STMVSGLVSGGPVSLVYGFLLAITGALTTAASLGELASMYPSA
G------------------GQYHFTAKLAPDHFRNVLSWAIG----WIGTFGWIAFAASA
PFLSATMIQGVVALHH--ESYGMER--WQGTLIYWALIAMGTAINIWGSRLLSIVETIS-
------LVVHICAFIAIFAVMWACTPAK-HSADFVFATFLN-SSGWSSSGVAWSIGMLSS
CYVLAGYDGAIHLGEE--MNNPAIAVPYCMLGSLAINGTMGFAFLLALLFCM-GDLETTL
NSPTGFPVIEIFRRTTNSR-AASAAMTSFLILTAWLATIAL-LASAARMVWSLARDKAIP
GY-RYLAKLDGKTHLPTRSILATSTLLVILGFVNIGSTTAFNAIISLAVLGLHVSYLVPV
VL-MLWHRFSSRRTAL--------------SY----GPWQ-LGRL-GVPINIVSVVYLSY
TTIFMVFPPYQPVTAENMNYSSLILGAVLISSA-----V-YWAW---KGRREYTGPNIEM
RHS---------------------------------------------------------
----------------------
>XP_001217215_Aspergillus_terreus
------------------------MYNEDVEMK-----SGSAVHTRVMGSNGPA---PGS
GSVE--------YRQ-------------------RQQLE----RYLNFFSSLAFSACLLA
SWESTG-----------GSIQAGLYNGGPAVLVYGIIVSGVGNLAIACSLAELASVHPVA
G------------------AQYHWSYVLAPFSPR-FLSFFQG----WVTVFSWAALVCIA
PFFIGTQIEGMVVLSN--PEYVAQR--WHGTLLMWAVVLVPIIINIFARRVLGVIEVAA-
------GIMHVIFLPVTIAVFVILAP-R-NPNAFVWDTFVSGLSGWQNPGVVFSIGLLGV
ITPLSGVDGIIHMAEE--VKKPKKVVPRSMIWGTIINSVMAFGYIVAVLYCM-GNYEEAL
MSPTGYPIIQIAYQATGSK-TATYIVMAMGMLPGWVALFNG-LASVTRLTWAFARDNGLP
FS-DFFVKVSPRYKIPIRALFLVASVVIALSFIQIGSTAAFNAILSLSTLGLYISYLLPL
IF-LVIKRFTSPQDIP--------------R-----GAFS-LGKW-GLPVNLVAILFATY
FAIFLPFPSTLPVTGENMNYAGPVLGFVMIFATDSNFIA-DILAALGRARTTPDGPMENP
R-----------------------------------------------------------
----------------------
>XP_022489837_Penicillium_arizonense
-------------------------------------------------------MSAMT
DKAKHHTKALNTSAEDDSGHEFGVGDVE------AVEVG----KPFHFWSTLGISFSITS
VPLSIG-----------TYLSVNIGVGGSPVYFFGYIVAALFNLCICASLAELAAVFPHS
S------------------GQVYWTSQLAPRHYARSLSYLVG----WLTAAGYFFWTAAT
YLITSELIFALVQICH--SNFTPLA--WHYYMCYVAIGLWTLLPNTVFFKWYPIFLQGL-
------VAYINLGSLFILIVLLARSSPK-QSKQYVFKDFVN-QTGWSSDAVVFFIGLLPG
LTAINGFDSAAHMAEE--MTQPSRQVPQVMFISAMASAISGLPMILVYMFCI-TNPENLL
NPVGGQPIIQLLVDSLRSF-PLAVVGTLVFIICFACASVTL-LTAFTRIWWSLARQGGVP
FS-KVMARVSEPSQLPLNSIIFSVVACSLIGLLELGSATALNAILGSAILCVFSSYAIPV
AC-SLLGKRSALKVPH----------------------YFNLGNGFGTVLNWISVVWIVF
VFVWLCFPLYLPVTMDTMNWAVLVIAVVIAISG-----I-NWLA---HAKNCFQVPRAI-
------------------------------------------------------------
----------------------
>XP_014538064_Penicillium_digitatum
------------------------------------------------------MDKDEY
----------------------SNDDAQLAQLGHKSELK----RNFSMISMLGLAFAILN
SWTALS-----------TSLGLSLPSGGSASVVWGLVTAGICNLCMATSLAEFLSAYPTA
G------------------GQYHWVAVTSWRKWMPILSWITG----WINCSGWVALVATA
GLLGSQIIQGVISLMN--PTYNPQR--WHQFLIYCGYNIVAFLVNAFMNDIMPFVTKGA-
------FIWSLIGFAAICITVLSCASPTYNSAKFVFTDFIN-RTGWPDGV-SWLLGLLQG
GLGVAGFDGVAHMIEE--IPNPSVEGPKIMIACVAIGTVTGVIFLIVLLLVA-GDINKII
ES-AATPLVAILKNATSSN-AGTICLLIFPLVCVLFAAITI-MTTSSRMIYAFARDGGLP
VS-PFFSRIHPKLNVPLNSLYLNLVLVTIFGCIFLGSSSAFSAIVSASVVLLGISYGMPI
AV-NCFRGRRMLPE----------------------RSFVLPEIL-GWTINIISLLYIAL
TTVLFLFPPDLPATGSNMNYCVAAFGVVFVISV-----I-QWFV---DGRKNFVGPRISV
EVFNGEAS----VQ--------SEQPIPVVEQHKV-------------------------
----------------------
>XP_016599874_Penicillium_expansum
---------------------MWMMDS---------------------------------
---------LNNDTKMPPTEKPLSDEDQLVALGHVQELR----REFSLWSIVCLQISLMA
TWEALS-----------SVVATALTNGGAPCLFYNYIITLIGTMFIVLSLSEIASIYPTA
G------------------GQYHWVHCLTPESYQATASWFTG----WISIGGQLVFSASA
AFAAGLQLQALITLNN-LDSYTPTR--WQGMLFYWFILAYSTAVNIWGSKILPHTNTAA-
------GVLHVVGFIVIVTILGAMSE-K-HSANYVFVEFSN-TSGWDNDGVSWLVGLLST
IYPFLGYDAACHLSEE--MPKPSRNVPLSMIGSVMINGVIGLVYAIVLLFSL-GDLQSLL
ESKTGFPFIQLFLNVTGSP-AGATVLALCVTLTAMAANAAC-VTSTSRTAWAFARDGGLP
AS-EFFAEVSPTLKVPVYMVIVVGLLQMLLGFIYLGSSTAFNAVLSMAILGMYASYISPI
VF-MLIYGRRK-SAPI--------------FRGLGSGSFN-LGPLWGPVVNIVAILWLLI
GMVFSTFPTVEPVTPENMNYCIVVTMGWMVIGI-----VYYYLL---GGKQRFTGPVVEL
-AEGL-------------------------------------------------------
----------------------
>XP_040650056_Penicillium_griseofulvum
------------------------------------------------------MSGPEI
TAASASVGEYGDRKRTEFIKVQNEDELRLAQMGHKQELQ----RHFSLWSLIGLAANCTI
SWTGLG-----------LGLMTAINAGGPGALIYGFILVFILQCFVGASLAEFVSAYPTE
G------------------GMYHWIAAIAPKRYNSLLSFATG----WCTVFGWIFTTAST
NLIYATTTMALIALYH--DNLVVLP--WMTFVAYQILNLVTAGVVMFGNRLIPTLNKFS-
------LVYLQLAWFVTMVVVAAKA-PVHNDSKFVFRTWIN-NTGWDNNVICFITGLVNP
MYSLGGLDGISHITEE--MPNPGRNAPLGLAITLSIAFVTGLSYLLSLMYSV-QDYDTLA
NTHTGLPLAELFWQATSTR-GGAFALVFMVWVALGPCVIGS-QLSTGRVFWAFARDDGLP
LS-KIWARVHPKLGSPFNAQLCVTVIVGLLGCIYLGSSTAFNAMMSSAVTINNFAYLVPI
LT-NVLLFRRTMHR----------------------GPFFMGQTL-GMTVNIVSLAWLVF
AIVFFSFPYQKPVTVTNMNYTCVVVGGFLFIEL-----A-WWLI---AGKKY--------
-----SET----VQRAKEE--GTSETVVIGD-GKSDD-----------------------
----------------------
>XP_038924558_Penicillium_roqueforti
------------------------------------------------------MSGPEI
ISTSPPVGSIGDGKETEFIKVQNEDELRLAQMGHKQELE----RHFSLWSLIGLAANCTI
SWTGLG-----------LGLMTAIDAGGPGALIYGFILVFILQSFVGASLAEFVSAYPTE
G------------------GMYHWIAAIAPKRYNSLLSFATG----WCTVFGWIFTSAST
NLIYATTAMALIALYH--DDLVVQP--WMTFVAYQILNIVTSGVVMFGNRFIPAINKFS-
------LVYLQLAWFITMVVVAAKA-PVHNDSKFVFRTWIN-NTGWDNNVICFITGLVNP
MYSLGGLDGISHITEE--MPNPGKNAPLGLAITLSIAFVTGLSYLLSLMFSV-QDYGSLA
NTHTGLPLAELFWQATSTR-GGAFGLVFMVWIALGPCVIGS-QLSTGRVFWAFARDEGLP
LS-KVWARVNPKLGSPFNAQLCVTVIIALLGCIYLGSSTAFNAMMSSAVTINNFAYLVPI
LT-NVLLFRRTMRR----------------------GPFSMGQTL-GMTVNIVSLAWLVF
AIVFFSFPYQMPVTVSNMNYTCVVVGGFLSIEL-----A-WWLI---AGKRY--------
-----SAT----VQRAREE--GTSETVVIAD-GKYE------------------------
----------------------
>XP_002569244_Penicillium_rubens
------------------------------------------------------------
--MTLADEAPSRGHVAPKWRGTQADQADMSALGRDQVLR----RNFRYISIVGFGCTLIA
TWEVVL-----------TLLAQGLTDGGTAGLIWGFLIVAAGFLLVFLSLAEMASMAPTS
G------------------GQYHWVSEFAPPSCQKFLSYITGKFSCWLCAMGWQCAIVSI
AYLAGTIIQGLIVLNH--PEYGMER--WHGTLLVIAITLFSIIFNTFLAKRLPFVEVLI-
------LILHVCGLFAIIIPLWVLGP-R-RSAKQVFTEFNN-GGEWNSAGTATLVGFSTT
ITALIGYDCAVHMSEE--IKDASETLPKAMITSVIINAASGFVMLVTVCFTL-GDIDDIL
ATPTGYPFMQVFYNATESL-PGTNTMTAILVLTLTASTITE-VATASRQLWSFARDRGLP
FS-DFFGYVNPGWNIPLNAVMVSLAVTVLLSLINIGSTTALLAVVTLTIGAMMSSYIITI
AC-VLLKRIRG-QPLP--------------P-----HKWS-LGRF-GMAINIGALCFLLP
VFVFAFFPLTSTVEPDTMNWCVVMYGGILIIAV-----V-YYAL---RGRHYYIPPVALV
KREM--------------------------------------------------------
----------------------
>XP_040807015_Penicillium_solitum
-------------------------------------------------------MSGTT
GKAKQDMKTLSSSAEDDSGHEIGIGDVQ------AVGLN----KPFNIWSALGISFSVTS
VPLAIG-----------TYLSVSVGVGGSPVYFFGYIVSVVFNLCICASLGELAAVFPHS
S------------------GQVYWTAQLAPQRYARGLSYLVG----WLVAAGYFFWTAAT
FLITSELIFALVQICH--SQFTPLS--WHYYLAYFAIGLWALLPNTVFFKWYPLFLQGL-
------VVYINLGSLFILIVLLVRSSPK-QTSEYVFKDFVN-QTGWSSNAVVFFIGLLPG
LTAINGFDSAAHMAEE--MSEPSRQVPQVMFISTIASAVSGLPMILVYMFCI-TNPENLL
DPVGGQPIIQLMVDSLRSL-PLSIIGTLIFIICFACASVTL-LTTFTRVWWSLAREGGVP
CS-KFMARISDSSQLPINSIIFSVVACSLIGLLELGSATALNAILGSAVLCIFSSYAIPI
SC-SLMSKRSAF-------------------------------DG---------------
-------------SMDS-------------------------------EKD---------
------------------------------------------------------------
----------------------
>XP_022583481_Penicilliopsis_zonata
-----------------------MKESDIEH---KAAMKPA-------------------
------------SSDSEDSGSMDSDAAKLAEMGYSQDMQ----RNFSVLSLIGIAFCMSN
SWFGIS-----------ASLITGISSGGTVLIIYGLIWISLVSLCVASSLSELASAMPNA
G------------------GQYYWASELAPRKYARFASYFTG----WFGYAGAIFASASV
ALSLGSAGVGMWQLGH--PDFVPKA--WHTVVAYQLINFFCFLFNCVG-KLLPGVAKMT-
------LYISLVSFLVILITVPACAHPH-ASAKFVFAEFVN-STGWKSDGIAFIVGLINP
NWIFACLDSATHLAEE--VPQPERNIPIAIMATVGIGFTTAWFYCIAMFFSV-TDLDALV
DTATGVPILQLYYQALKNK-TGAIVLETLLLVTGMGCQIAC-HTWQSRLCWSFARDGGLP
GS-KYLARVNKQLDVPFISHCVSSFIVGLLGLLYLGSSTAFNSMVTACITLLYVSYSTPI
LC-LWYRGRNNIQH----------------------GPFW-LGNL-GMVCNVVTLAWTVF
SLIMYSFPSTYPVNAGNMNYVSAVYGIIIFIVL-----L-DWVL---RGRHEFK------
-G-QDSRHTATEISHAGHGTCL--------------------------------------
----------------------
>XP_016616772_Cladophialophora_bantiana
-----------------------------------------------------------M
SETTKHHSTEEFTGEPLESITTDT-SVE------QHAVTKLDDERFSLWSVLGVQYTLGC
APLAIA-----------GYLQFTLGVGGSPYFFWCFIVAAVGQGNIVLNFAELASAYPHV
A------------------GQTYWTAILAPPKYRRFLTYLNG----MMTLWGWNFAVAGG
YFLSTQFILGTATIIN--NSYVPQH--YHSFLMSIAMFIIAIAMNTWLIKIYPAVTKFF-
------VVAINVAVIYIIVAVLAKAQPK-ADARTVFIDVIN-NTGWGSDGLVFCLGMLPA
LVALCLPDGATHLTEE--LPNPQRRVPQVMIGSFLLSFLGAFVMIIVLLFCT-VNPEALL
EPLGGQPIFQICWDAWHNT-GFLVTIGIILSASFIQGCNAC-LTGESRIAWSFAKSGGLP
YG-SWLTQVDGKTLVPFNSVLACAVVALAFDALEFAPAYVLNAIYGSAGICFGVSYGLPV
AL-LVLQGRQRLPAKR----------------------YVDLGRV-GIIFNILMIGWICF
QVIFLSFPLNYPVTTNNMNWASVVA-VGCFVLA-----IGNWFI----IKDKYRVPEALA
FEVVPHRSSHHRHHHRHH------------------------------------------
----------------------
>XP_008731891_Cladophialophora_carrionii
--------------------------MELKTPKQE-----------AA------------
------------EQQLCSVASVGDGTVQRLTVGDAPV-K----TQFSKWNIIAFAFVICN
SWAGVS-----------GSIQLALLQGGPATLIYSVIISSIAYMSVAISLAELASVYPTA
G------------------GQYHFASILAPKKIRRGVSYACG----LLSMFSWVAIGAAV
TIIPAQQIMALVSALN--PMFETKQ--WHVFLIYEGVAAFILVNNLFLLKKAPWTHNIG-
------FALTLSMFLFALITLLARSSPK-ASSKFVWATFIN-YTGW-PDGVCFIIGLSTS
CFMYIGLDASMHIAEE--CNEPHRTVPWAMITAVLIGCTTAFAYTVAQLYAL-TDIEAIM
TTTEYIPWVVIKQGFRSTA-LATVF--TIIGIVMTMFILNAIQETASRLAWSFARDHGLL
FS-SKISSIHPTLQVPVYALFLTYGMLVVCGCIFVASNTAFNALIGSSIVLQEISFLVPV
VL-LIY-RRRSLEYLP--------------NT----RQFATPAVV-GWTANIIVVTFSLV
TIIFFNFPIFLPTSASTMNYTSVILGFALLLGI-----G-NWFA---HARNHYQ------
-GPTISFEADGSGPLASYIPREQHTVAEGEA-----------------------------
----------------------
>XP_016247931_Cladophialophora_immunda
------------------------MDVEKLPQK---------------------------
--------MEEVENMQHVNRRSLNDEQLLAALGHKQELQ----RDFSIWSLGCLCLCLMA
TWEALS-----------SVVAAALISGGAPCLFYNYIISFMGTVAIALSLAEISSIWPTA
G------------------GQYHWVAVLAPQNSRVVASWFTG----WISVGGQIVLTASA
AFAAGLQFQALITLNH-PDTYVPQR--WQGMLFYWLVLLYAAAVNIWGSKVLPHTNLAS-
------GILHIVGFLVIFIVLGVMAP-K-HSADYVFAQVSN-SSGWGSDGIAWLVGLLSS
VYPFLGYDAAAHLSEE--MPRPSRNVPIAMVGSVVANGIIGFAYCLMLLFSL-GDLPSLL
ESPTGFPFMQLYLNVTRSP-AGATVLSLIICLIATAANAAG-LTSTSRTFWAFARDEASP
FS-KYFAHVDGGLKVPVRMIVLVSVLQALLGFIYLGNTTAFNAILSMAIIGMYLSYLLPI
VY-MVIYGRAKLSKDE--------------Y-----GPFK-LGKAGGVLVNILAIVWLIF
AMIFSTFPNFQPVTAQNMNYSTVVLAGWVGGGA-----V-YYFF---KARNVYTGPVIET
EASSLTVVGSK-------------------------------------------------
----------------------
>XP_007747092_Cladophialophora_psammophila
-----------------------------------------------------------M
SETTKHHSTEEFTGEPLESITTDT-SVE------QHAVTKLDDERFSLWSVLGVQYTLGC
APLAIA-----------GYLQFTLGVGGSPYFFWCFIVAAVGQGNIVLNFAELASAYPHV
A------------------GQTYWTAILAPPKYRRFLTYLNG----MMTLWGWNFAVAGG
YFLSTQFILGTATIIN--NSYVPQH--YHSFLMSIAMFIIAIAMNTWLIKIYPAVTKFF-
------VVAINVAVIYIIVVVLSKAQPK-ADARTVFIDVIN-NTGWGSDGLVFCLGMLPA
LVALCLPDGATHLTEE--LPNPQRRVPQVMIGSFLLSFLGAFVMIIVLLFCT-VNPEGLL
EPLGGQPIFQICWDAWHNT-GFLVTIGIILSASFIQGCNAC-LTGESRIAWSFAKSGGLP
YG-SWLTQVDAKTLVPFNSVLACAVVALAFDALEFAPAYVLNAIYGSAGICFGISYGLPV
VL-LVIQGRQRLPAKR----------------------YVNLGRV-GIIFNILMIGWICF
QVIFLSFPLNYPVTTNNMNWASVVA-VGCFVLT-----IGNWFI----IKDHYRVPEALA
FEIVPHRSSHHKHHHHHHQDDA--------------------------------------
----------------------
>XP_018699017_Fonsecaea_erecta
------------------------MDVEKLPQE---------------------------
--------MEEVETVHPVNRRSLNDEQLLAALGHKQELQ----RDFSIWSLGCLCLCLMA
TWEALS-----------SVVAAALISGGAPCLFYNYIISFVGTVAIALSLAEISSIWPTA
G------------------GQYHWVAVLAPQNSRVVASWFTG----WISVGGQIVLTASA
AFAAGLQFQALITLNH-PDTYVPQR--WHGMLFYWLVLLYAAAVNIWGSKILPHTNLAS-
------GILHIVGFLVIFIVLGVMAP-K-HSAEYVFAEVSN-SSGWSSDGIAWLVGLLSS
VYPFLGYDAAAHLSEE--MPRPSRNVPIAMVGSVVANGIIGFAYCLMLLFSL-GDLPSLL
ESPTGFPFMQLYLNVTKSP-AGATILSLIICLIATAANAAG-LTSTSRTFWAFARDEATP
FA-KYFAHVDAGLKVPVRMIALVSVLQALLGFIYLGNTTAFNAILSMAVIGMYLSYLLPI
VY-MVIYGRLKLSRDE--------------Y-----GPFK-LGKA-GVLLNILAIVWLVF
AMIFSTFPNFQPVTAQNMNYSTVVLAGWVGGGA-----V-YYLF---RARNVYTGPVIET
EASSLTVIGMK-------------------------------------------------
----------------------
>XP_022516432_Fonsecaea_monophora
-------------------------------------------------------MDNKI
--SPAPLE---VFIEPTISVQEG--TVE------LAELK----ERFNVWSTIGMAYALIA
TPLGIG-----------SYLVFTLGVGGSPYFIYGYIFVAIMQLAVCSSLAEISAVFPHA
S------------------GQIFWVAALAPPRLSRGLSYCNG----AFTLLAWTFATTGC
FVFTGQMFVAFATILN--EQYQIQT--YQVFLLAIASALLSLVFNIWLFNWIPAIAKFF-
------VVFINAGTVYLFVALLVRAQPK-ATASAVFTEVVN-ETGWASKGLVFCLNVLPG
SASVTVFDAAAHMAEE--LPHPEKQVPQVMIFTSLLCALGGFIMIIVYLFCT-TNPAALL
EPIGGQPIFQLFLDAFRSK-PLLVIAALIFCAVFVFACISF-VTTLSRVLWSFAKHHGTP
FS-NFLGHVHPNSQIPVNAVCVCTLVTALICLLDFGPALILNACFGASSICGAVSYGMPI
WC-LIFKGRGDFPEKR----------------------HYSMGKF-GLLVNLVAVLWQIF
QVIFLAFPLYYPVTSSNMNYASAVMGVGAIMFA-----I-NWVL---HSRRRYEQPKPLF
VAALHGDLTRKDA-----------------------------------------------
----------------------
>XP_016632756_Fonsecaea_multimorphosa
--------------------------------------------------MSKEGDSAEL
YGAS-KDMIT----ECTP-----TDASEEISEVTPK-------EHFSLLSAMGVQFSVTG
APVAIG-----------TYLSLAIGLGGSPAYFWGFLVVGIFQFPVVLAVSELASAIPHS
S------------------GPAHWVIVLAPERYARTLGYIMG----WLTNAGWFFVSSAC
LLYTAQFTMAIIEAAH--PDFVATS--WQTYLVYCAYGVLCLAIN------LPRIFRTMH
YLLIAALFVINGTAVWYLIIFLARAQPK-QSGHAVFIDFVN-VSGW-SNGTVFFVALLPA
FSCLSGLDNATHLTDE--IGNPRKKIPQVIIGTFLLNFFTALPMIVVYEFCN-VDPESML
TPVGGQSMIQLMLNAFRSL-PLTIFSTCLIIYSFFVASASS-LITWSRLYWSFCREGALP
FS-TKMSQLTSGDSLPVNALFWNTFLLLAIGAISIGSSTAMNALLGAANVCLLSAIVTAF
GL-TLYKGRKTLNPDR----------------------WLNLGRW-GDAIFWLASLWSVF
IAAMLSMPLYLPVTPTTMNWTCAVVGGVVVIAT-----I-YWFA---VFS-KDKMAQQAG
HEDQQ-------------------------------------------------------
----------------------
>XP_022502599_Fonsecaea_nubica
-------------------------------------------------------MDNKI
APAPAPLE---VFIEPTISVQEG--TVE------LAELK----ERFNVWSTIGMAYALIA
TPLGIG-----------SYLVFTLGVGGSPYFIYGYIFVAIMQLAVCSSLAEISAVFPHA
SGEDAMLDLQVDLLTQWLPGQIFWVAALAPPRLSRGLSYCNG----AFTLLAWTFATTGC
FVFTGQMFVAFATILN--EQYQIQT--YQVFLLAIASALLSLVFNIWLFNWIPAIAKFF-
------VVFINAGTVYLFVALLVRAQPK-ATASAVFTEVVN-ETGWASKGLVFCLNVLPG
SASVTVFDAAAHMAEE--LPHPEKQVPQVMIFTSLLCALGGFIMIIVYLFCT-TNPAALL
EPIGGQPIFQLFLDAFRSK-PLLVIAALIFCAVFVFANISF-VTTLSRVLWSFAKHHGTP
FS-EFLGHVHPNSQIPVNAVCVCTLVTGLICLLDFGPALILNACFGASSICGAVSYGMPI
WC-LIFKGRGDFPEKR----------------------HYSMGKF-GLLVNLVAVLWQIF
QVIFLTFPLYYPVTSSNMNYASAVMGVGAIVFA-----I-NWVL---HSRRCYEQPKPLF
VAALHGNLTRKDA-----------------------------------------------
----------------------
>XP_013290305_Fonsecaea_pedrosoi
-------------------------------------------------------MDNKI
--SPAPLE---VFIEPTISVQEG--TVE------LAELK----ERFNVWSTIGMAYALIA
TPLGIG-----------SYLVFTLGVGGSPYFIYGYIFVAIMQLAVCSSLAEISAVFPHA
S------------------GQIFWVAALAPPRLSRGLSYCNG----AFTLLAWTFATTGC
FVFTGQMFVAFATILN--EQYQIQT--YQVFLLAIASALLSLVFNIWLFNWIPAIAKFF-
------VVFINAGTVYLFVALLVRAQPK-ATASAVFTEVVN-ETGWASKGLVFCLNVLPG
SASVTVFDAAAHMAEE--LPHPEKQVPQVMIFTSLLCALGGFIMIIVYLFCT-TNPAALL
EPIGGQPIFQLFLDAFRSK-PLLVIAALIFCAVFVFACISF-VTTLSRVLWSFAKHHGTP
FS-NFLGHVHPNSQIPVNAVCVCTLVTGLICLLDFGPALILNACFGASSICGAVSYGMPI
WC-LIFKGRGDFPEKR----------------------HYSMGKF-GLLVNLVAVLWQIF
QVIFLAFPLYYPVTSSNMNYASAVMGVGAIVFA-----I-NWVL---HSRRRYEQPKPLF
VAALHGDLTRKDA-----------------------------------------------
----------------------
>XP_007758914_Cladophialophora_yegresii
--------------------------MDMQKPKLQSAIEPP-------------------
------------P-----ELMMDNDEHRLAEMGYKQEMS----RNFSVWSVLGLGFSLTN
SWWAVS-----------AAMVTGINSGGPVLFVYGIIGLFIAGMGIAISLSELVSAYPNA
A------------------GQHFWVSQLAPERSARFLSYLTG----WFVWAGSIFASASV
ALSVGSACVGCYQLTH--PHFVIQA--WHVFVAYQLVNLFAFIFNCYG-RMLPVVTTVT-
------LYTTLISFVVILITVPAKAPSH-TDAKFVFATFIN-NTGWSSSGIAFIVGLINP
NWGFSCLDTVVHIAEE--VHRPERLIPIGIIGTVVIGFVTSFTFSISMMYSL-NNFDDIV
NTSTGVPTLELFFQALQTK-AGAIVLEALVIATGIGCQIAC-HTWQSRLCWSFARDKGIP
FH-GYLSKVHPTLETPIRAHAVCCAIVALLGCLYLGSYTAIASIISACIVLPYVSYCIPV
AL-LLLKGRDNIRH----------------------GPFW-LGKL-GLVANIVLLCFTTF
AIVMYSLPTVMPVEADNMNYVSAVYGIIILIIS-----V-DWFV---RAQRQFR------
-DGANAID--------GLAVVASNKQ----------------------------------
----------------------
>XP_016230930_Exophiala_spinifera
------------------------------------------------------MDQANM
--SK-QDIMTWTENDTQP-----SGDGEIMGEVQPK-------VHFNLWHSLAMNFSITC
TPLAIG-----------AYLSLVIGLGGSPYYIWAFLFGSFFQLILGLAVAEVASSIPHS
S------------------GPAYWVQHLAPTECAKFFGFLVG----WTTTATWWFIAIAS
DLYLAQLTLGLAMALN--PGYLPPQ--WQYYLVYCAWAVAGFVIN------LPYIFHALG
PTLIGAFGVINVTAIFILVSLLVRATPK-PPAHEVFVDVVN-ESGWSSNGVVFFLALLPS
VLCVSGFDAITHITDE--LDRPTKQVPQVIIGSSVISAITGFVMTIVYSFCI-TKPENLL
APVGHQPIIQLLFDSCRSN-ALATIGAIGVILSFYIANVST-FTSWSRLYWSLSRENQFP
FS-NWTSKLSATDSLPCNAMVVNLLLVLALGAIQLGSLTALNAILGGAVVLGTVSYSLTF
GC-ALYRGRDYLPSQR----------------------WLNLRGF-GTPIIYVALIWCLF
ISVWLCFPLYLPVKPEYMNWASVVVVGVLLAAT-----I-DWFV---RPSARSRSATEVN
------------------------------------------------------------
----------------------
>XP_016256707_Exophiala_oligosperma
-------------------------------------------------------MSGLT
KTSR-----MDEVPPPEADIDVSTGRVS------PK--T----KPFKLWSTLGIAYSITS
TPLAIG-----------TYLAVSIGVGGSPVSIFGYIMVVILDMCICVSLAEMAAIMPHS
A------------------GQIFWTATLAPKRRARALSYIVG----WLTSAGYFCWTAAC
FLITSQLIFALVEICR--TTFIVQP--WHYYLGYCGTGLFAVVVNIPLFKWYPYILNGL-
------VVYINAASLFVMVALLVRAYPK-QSADFVFVDFVN-STGWNSKGVVFFLGLLPG
LTAVNGFDCAAHMAEE--MPNPRRQVPQVMVLSALLSAVSGLVMLLVYMFCI-TNPVNLL
APVGGQPIAQLMVDSFNDL-PLTIVGVLVFIICFLFASSTL-LTTFSRVLWSFSRDDGMP
FS-GTMGKMSTGSSIPVHAVLLGFLVCILIGLLELGSSTALNAILGAGILFIFASYAIPI
TC-ALLQHRKDFAATH----------------------YFDLGKIVGRALNVISVVWICF
IFVWLCFPLYVPVTGVTMNYAIVVFAIVAMLST-----I-NWFA---WSNKRFRYPEAMV
QTSHGEISA---------------------------------------------------
----------------------
>XP_013312492_Exophiala_xenobiotica
------------------------MEAEKHPVS---------------------------
--------QENGDMEQGMNRETLNDEQLLAALGHKQELR----RDFSIWSLGCLCLCLMA
TWEALS-----------SVVAAALISGGAPCLFYNYIISFLGTLAIALSLAEIASIWPTA
G------------------GQYHWVAVLAPPKTRVVASWFTG----WISVGGQIVLTASA
AFAAGLQLQALITLNH-PDAYVPQR--WQGMLFYWLILLYAAVINIWGSKILPHTNLAS-
------GILHIVGFLVIVIILGVMAP-K-HSAHYVFAEVAN-SSGWSSDGAAWLVGLLSS
VYPFLGYDAAAHLAEE--LPRSNRNVPLAMVGSVVANGVIGFAYCIVLLFSL-GDLESLL
ESPTGFPFMQLYLNVTKSN-VGATIMVLIICLIAVAANAAG-LTSTSRTFWAFARDEAMP
CA-KYFSHVHSNLKVPVRMIVLVSVLQALLGFIYLGNTTAFNAILSMAIIGMYLSYLLPI
VY-MLCFGRPKLSRSE--------------Y-----GPFR-LGRIGGASVNALAIVWLVL
AIIFSTFPSYEPVTPQDMNYSTVVLAGWVVFGA-----I-YYLF---FGRRVYTGPVVET
EASELAMVRQTPASKQPE------------------------------------------
----------------------
>XP_007719571_Capronia_coronata
----------------------------------------------------MEKQTPVT
GTEKHDLVSSASS----GDYNVAAEPVVIEGTQGPK-LE----KPFSIWSTVGIQYSCMS
TPYAVG-----------AFLSLSVGVGGSPVFFFAYLLVVIMNMFVACSLAEIAAVYPHA
S------------------GQIYWAGVLAPPKHRRGLSYITG----WLTSSGWFFWTCGT
LLISSQLLWALIQVCY--RSFEIHP--WHYYMGYLAIGVIGVIVNIPLFNIYPYLLKFL-
------VVYINAGALFIIIALLVRANPK-QSASYVFADFVN-LTGWSSNGVVFFLGMLPG
ASSVNGFDGAAHMADE--MPNPKKQIPQVMVGSTFAAGLSGIPMILVLMFCV-VKPENLL
APIGGQPIVQLMLDGFDSM-ALTIIGCLLFFTVTLAAAAAQ-VTTFSRVWWSFARANGVP
FS-PFMGRVSERWRLPVNSILFTLVAGALIGLIELGSAIALNAILGTAILCIFASYSIPI
TC-LLLERRRSFPARR----------------------YFNMGKIAGPIVNIISVFWTAF
MFVWLCFPLYLPVTSASMNYAVAVFAGVCLVST-----V-NWFC---YSKKAYLSPVST-
------DEHIDGLE-PSDHA----------------------------------------
----------------------
>XP_007734375_Capronia_epimyces
----------------------------------------------------MEKEMVAT
HPE--------SS----VDVDVEVAEVVIP----PKELD----RPFRLWSSLGMQFSVSS
TPLAIG-----------TYLSFVIGIGGSPVFFFGYLLACVMGFCICLSLAEIAAVYPHA
S------------------GQIYWTATLMPKKYSRGLSYVTG----WLACCGWFFGTAGC
LLITSELIWALVNVCH--SAFIIQP--WHFYLGYVAAGIFGLSMNIPLFRIYPHMLNSL-
------VLLVNGGALFVLIALLVRAHPK-QPASYVFTDIVN-ATGWSGNGVVFFIGLLPG
ITAVTGFDTAAHLTDE--LPNPKKQVPQVMVGGAVICALSGIPMILVYMFCI-VKPDNLL
APVGGQPIIQLMLDSFDSL-ALTILGTLVFILGFGSTCATV-MTVWTRTWWSFARENGVP
FS-GTMSRINEYYRLPVNTICFCFGLLCCLGLIELGSSTALNAILGGLILCLYSSYCLAI
LG-LLIGRRKALRKDH----------------------YLNLGRF-GTVVNVVSVGWILM
MIVWLSFPLYLPVTSESMNYASAVFAAVLLCST-----V-NWFV---YSRHIYKAPVAMY
EDQEEDHEHKNEKETPAEEARKQSEEDTVASVEN--------------------------
----------------------
>XP_009157351_Exophiala_dermatitidis
----------------------------------------------------MTASSEFI
KPSSSKYETVGTTIIPATIIQAT--NVE------ARELR----SRFSVLAAIGIQYSITG
TPLAIG-----------SYLAFILGAGGSPFFFYAFLVASVGQLLVCTSLSEIASVYPHA
S------------------GQVYWTAALSPPKWKRFLSYVNG----SATSLGWIFANTGT
FVLSAQIISAAAQVGF--PEYKVKL--FHIFLMSLSCATLGLILNIWLFNFYPHMTKFM-
------VVFINLGSVYILVALLVRTHPK-ASAHTVFVEVIN-ATGWSSDGLVFLLCFLPG
YVAVSSFDTAAHMSEE--MDAPDRQVPLVMMGSSIMSVLTGIPMILVYLFCS-SQPERLL
SPVGGQPIFQLFLDGFDSK-VLFTIALVIYCLVYLSSCPAT-IATGSRLIWSFAKHGALP
FP-EWVGYVEQHSQIPTNAVYLTTITSALIGLLMFGPSTILNGIFGASAVCFFFSYGLPI
WL-NVGTRRRHLHPQR----------------------YFNLGKF-GFFINYLAIAWQIL
TVIFLNFPTYQPVTPTNMNWASVCGVTGLVIFG-----I-NWLV---YARTHYHAPHALF
V---------------EHLAARLQVAENVER-----------------------------
----------------------
>XP_013253503_Exophiala_aquamarina
------------------------MEHKGLAEG---------------------------
--------LE--DELHPTT----TDDARLEEIGFTEELE----RKFSVWSLAALVLCLMG
TWEAVG-----------STMAQALIGGGAPCLIYNYIWCFIGSLCSCYSLAELGSIYPTA
G------------------AQYHWVAGLAPEKSRKTASWFTG----WICLGAATCGTASA
GYLAGTQIQGIISLCD--ETYVPKP--WHGVLLYFAVLAYSTGVNIWGSGPLSTMNLAA-
------GILHLTGYVAIIVTVAVMSH-E-QSSHFVFKETTN-LTGWSNDGLAWMIGGLTT
AYAFLGYDAAAHLAEE--IPHASRNVPLAMVGSTIVNGIFGFAYSIILMKGV-PTVLQLL
ESKTGFPFIQLYYDATQHK-AAAAIMALVPTLIAMAGNAAG-LASTSRTFWAFARDKGMP
HS-DFLAVVSPRFRIPLRVVLLVTMLEVALGLISLGSNTALTAVLSMATTSVYLSYSLPI
CY-ML-RARYKGTTQL--------------F-----GPFR-MPPAVGWGVNILAVAYLVL
VMFFSAWPITYPVTRLTMNYDVVVLAGWLIIGS-----G-YYLL---RGRHQYSNPI---
--SNVTTFRE--------------------------------------------------
----------------------
>XP_016225986_Exophiala_mesophila
-------------------------------------------------------MDQKD
AVTSSDLNLESTLTETSKHNGEMFKRIE------LKQ------DRFSTLSVIGIQFSITA
APIGIL-----------LYSGLVTGFGGTSYFFWCFLTSMVGQIAVATSLAEIAAFLPHA
S------------------GQIFWAGSLAPVSYARFISYVVG----TLTTLGWTLGAAGA
AVYSANFYIAFGMVVT--DTFVPQI--YQIYVLSVATLIIAALLNTVGVRLLPGINKAM-
------VVFLNCAGFYVFVVLLAKTSPK-NSAHDAFLHVTN-ETGWSSDGFVFLLGFLPG
LLTMSVPDAASHMAEE--VPVPERTIPLVMFATTCLNAFAGLIMVIAIIFCT-VHPENLL
DPLGHQAALQVAVDSWNNK-GWVVTVAAIMIIVNSNATSAL-LTGASRLLWAFAKTGGLP
AG-RIFGRTNKRLQLPVVAVVACSTLAGLLSLLVFGPYTVLNGIFGSSILCLNVTYWVPI
FF-VLRKNRKTLPEKR----------------------TFNLGRA-GPFINILALAWLTL
TEVTLSLPSYYPVTASGMNWSPVVF-IGFLIAI-----MGNWFV----VRGGYQMPNPIY
VERLHAH-----------------------------------------------------
----------------------
>XP_013268517_Rhinocladiella_mackenziei
-------------------MNVQQTPIDIKVPASEDVVSEPGPPSGVA------------
------------DQH--DVIQDDDLDLMELT-GHKPVLQ----RNYSRFALLAFSFMIVD
SWSGII-----------GSLATGISSGGTVMLIYGSIAVTIFTMAVALSLAEIASAYPTS
G------------------GQYHWTAVLSPKKYSAILSWFCG----YFNAVGWCVVCASI
TVILGQFFMAMIILTH--PDITYHR--WQGFVVYQAFNLLCSVVNAYGRKALPYIHGTG-
------FYICLTAFFLVNMTMLGTAFPK-NSAKFVFGTFTN-NTGWKSNGIAFIVGLTNP
AFSYGGLDSAVHMAEE--MKDARKNLPFVLISTVCIGFVTLIVTAITICFCM-IDLDKIL
ATSTGVPILEIFYQATESK-GASIFLLSVLFYLTTAAILGS-QQTASRLIWAFARDEALP
FS-KQLSTIDTRQKVPVNSTILCWAIVAVLGCVYLGSSTAFNALVGCNVLLANISFAFPI
GL-LLFGRRKYLEH----------------------ATFSLGNKI-GPAVNAIALAWIVF
MVIFFDFPFTMPVHADNMNYSSVIIGAVVLFSS-----A-YWLW---KGHDRYK------
-GPKMEVGIDAAFNLQLAKQTREHRS----------------------------------
----------------------
>XP_018000000_Phialophora_attinorum
---------------------------------------------------MATA-----
-PPASKVDMPEVAMVTSEAAGSVTPTVE------ARELR----PRFSILSAIGIQFSISA
TPLAVG-----------VYITLILGAGGSPYFFYAFLVAATGQMLICICLAEIASVFPHA
S------------------GQVFWTAAMAPPKYARFLSYWNG----ACTTLGWIFADAGT
FVFTANIWQSVMVIRN--PSWEPHI--WQIYLLSCGCATVGLILNIWLFDYYPHVTRSM-
------VVFINLGTVYVLVALLVRTHPK-ASAHTVFLDVIN-ETGWSSNGLVFLLCFLPG
CISVCCFDTAAHMAEE--MDDPARQVPLVMVGGSLLCACTAIPMILVYLFCT-YNPVALL
EPIGGQPIFQVFNDGFKSD-ALLVVAMIIYCIAYLSSCPAT-IATSSRLVWSFAKHGSLP
FP-RWFGYVHPKSQIPTNAVYFTVVVSLMVSLLLFGPSTILNGVFGAGAVCFFFSYGLPI
WL-NVGTWGRQLPKTR----------------------YFNLGRL-SMPISIAAIAWQLL
SVVFLCFPLYKPITTTNMNWASAAAFVGLAIFM-----I-NWFA---YAKRHYHAPKSLY
VSALHGPDGRHAGEVTHELSDSEQGAHNKIS-----------------------------
----------------------
>NP_595924_Schizosaccharomyces_pombe
-----------------------------------------MDSVSNVSVNEQGKFNDKE
EGFSNLKSLKHVSHSETDFEVSNDEDNQLLELGYKPVFK----REFSTWATFSFAFSISG
LFATVV-----------TTYSYPLISGGAPSAVWCWLIAGAGCMCIALSVAELVSAYPTS
G------------------GLYFTCKDLVPARSMPVVAWVVG----WLNLLGQAAGVSST
DWSCAQLLLAAVSIST-DLKYIPTN--QHIVGVMAAVIVFHGLVNSLSTRWLDRITRFY-
------ATFHLIVLVVCMICLLAKC-PKFNTGKYVFTDVQA-SSGWHPIGFSFLFGFLSV
AWCMTDYDATAHIAEE--IENAAVRAPNAIALALSITYVLGWVFNIVLAFTMGTDLDSLI
NSELGQPVAQIFYNVLGKKGSMAFTILSFIIINFTGITA---MQANARTIWAFSRDQALP
FS-RYWYKINKTTTTPVIAVWLNVVFCIALNLIGLGSIEAIEAIFSVCAIALDWSYVIPI
ACKLIFGKRLNYKP----------------------GPWN-LGWA-SHFVNAYAVCWTAF
VSVIFLMPTVRPVTPQNMNYAVVVLAGVLLFSL-----V-YWWS---GARKSYIGPRINV
DMESEDPFKTE-------------------------------------------------
----------------------
```
