## Supplementary material for "Coding Sequence Insertions in Fungal Genomes are Intrinsically Disordered and can Impart Functionally-Important Properties on the Host Protein": MAFFT_MSAs: XP_721450.1_blasthits_MAFFT.txt

```
>XP_721450_Candida_albicans
------------------------------------------------------------
------------------------------------------------------------
------------------------------------------------------------
------------------------------------------------------------
------------------------------------------------------------
------------------------------------------------------------
------------------------------------------------------------
---------------MSKSVNVAIIG-SGVVGSSYLSQLNNL---K-S---NIAFNVIYL
AKTSEEALY--SKDYSPVDLST-------YETAPTQPTLSLD-DLVKFIKGAKKPTVLVD
NTSSPAIANYYPTFIKEGISIATPNKKAFSSDLKEWKEILQTAELPGA--GLVYHECTVG
AALPIISPLKDLIATGDKVDKIEGIFSGTLSYIFNEFSKTE-----KS-DVKFSDVVKKA
KELGYTEPDPRDDLNGLDVARKVTILARISGLEVEGPTSFPVESLIPKELECVESVAE--
--FMEKLPNYDADIQKVKDEAFAENKVLRFVGKVDLNTNKVSVEIGKYGFDHPFASLKGS
DNVVSIKTGRY-PNPLIVQGAGAGAEITAHGVLADTIKIAERIAN------
>XP_002416916_Candida_dubliniensis
------------------------------------------------------------
------------------------------------------------------------
------------------------------------------------------------
------------------------------------------------------------
------------------------------------------------------------
------------------------------------------------------------
------------------------------------------------------------
---------------MSKSVNVAIIG-SGVVGSSYLNQLKNL---K-S---NIAFNVIYL
AKTSEEALY--SKDYKPVDLAT-------YETAPTQPTLSLD-DLVQFIKGSKKPSVLVD
NTSSPEIANYYPTFIKEGISIATPNKKAFSSDLKAWKEILQTTELPGA--GLVYHECTVG
AALPIISPLKDLIATGDKVDKIEGIFSGTLSYIFNEFSKTE-----KS-DVKFSDVVKKA
KELGYTEPDPRDDLNGLDVARKVTILARISGLEVESPTSFPVESLIPKELEGVESVAE--
--FLEKLPNYDADIQKVKDEAFAENKVLRFVGKVDINTNKVSVEIGKYGFDHPFASLKGS
DNVVSIKTGRY-PNPLIVQGAGAGAEITAHGVLADTIKIAERIAN------
>XP_002550331_Candida_tropicalis
------------------------------------------------------------
------------------------------------------------------------
------------------------------------------------------------
------------------------------------------------------------
------------------------------------------------------------
------------------------------------------------------------
------------------------------------------------------------
---------------MVKSVNVAIIG-SGVVGSSYITQLKNL---K-S---NIGFNVVYL
AKTVEEALY--SKDYKPVDLAN-------YETAPTEKTLSLD-ELVKFLKGANKPTILVD
NTSSQAIANYYPTFIKEGISIATPNKKAFSSDLKSWKELFQTAELPDA--GLVYHECSVG
AALPIISPLKDLIATGDKVDKIEGIFSGTLSYIFNEFSTSE-----KS-NVKFSDVVKKA
KELGYTEPDPRDDLNGLDVARKVTILARISGLEVEGPTSFPVESLIPKQLEGVTSVAE--
--FMEKLPNFDDDIQKVKDEAFAEGKVLRFVGKVDIGANKVSVGIGKYGFDHPFASLKGS
DNVVSIKTEKY-PNPLIVQGAGAGAVITAHGVLADTIKIAERIAN------
>XP_003867930_Candida_orthopsilosis
------------------------------------------------------------
------------------------------------------------------------
------------------------------------------------------------
------------------------------------------------------------
------------------------------------------------------------
------------------------------------------------------------
------------------------------------------------------------
---------------MGKSVNIAIIG-SGVVGSAYINQLKNL---K-T---SIVFNVVYL
ARSSKEALY--NDDYKPIDLAT-------YKTAPAKSVLSLD-KLATYLKDAHKPTILVD
NTSNEAIANSYSTFIKEGISIATPNKKAFSSALKIWNDIFSNSEQEGA--GLVYHESTVG
AGLPIIGPLKDIVLTGDKVETIEGIFSGTLSYIFNEFSTPK-----KSD-VQFSDIVTKA
KSLGYTEPDPRDDLNGLDVARKVTILARIAGFDVESPTSFPVESLIPKQLESVSSADE--
--FLQKLPQYDADIQKVKDEAFAHGKVLRFVGKVDLKNNRVSVEIGKYPFDHPFASLKGS
DNVVAIKTNRY-PNPLIIQGAGAGAEVTAHGVLADTIKIAERIAN------
>XP_001526772_Lodderomyces_elongisporus
------------------------------------------------------------
------------------------------------------------------------
------------------------------------------------------------
------------------------------------------------------------
------------------------------------------------------------
------------------------------------------------------------
------------------------------------------------------------
---------------MVKSVNVAIIG-SGVVGSAFINQLNNL---K-S---KIAYNVVYL
ARSSKEALY--NKDYKPVDLAS-------YKTASAEPVLGLD-DLVVYLKGAHKPTILVD
NTSNETIANYYPTFIKEGISIATPNKKAFSSSLKIWNDIFTNAEQDGA--GLVYHESTVG
AGLPIIGPLKDLVLTGDKVETIEGIFSGTLSYIFNEFSTPE-----KAEKVNFSDIVTKA
KNLGYTEPDPRDDLNGLDVARKVTILARISGFEVESPTSFPVESLIPKPLESVASADE--
--FLQKLPEYDSEIQKVKDEAFAEGKVLRFIGKVDFKNNKVSVEIGKYPFDHPFASLKGS
DNVVAIKTDRY-PNPLIIQGAGAGAEVTAHGVLADTVKIAERIAN------
>XP_007372301_Spathaspora_passalidarum
------------------------------------------------------------
------------------------------------------------------------
------------------------------------------------------------
------------------------------------------------------------
------------------------------------------------------------
------------------------------------------------------------
------------------------------------------------------------
---------------MSKSVNVAIIG-SGVVGSAFINQLNNL---K-T---AIKYNVIYL
ALNTSQALF--SKDYKPVDLST-------YTTTETQQPLSLD-DLVSYLKDSGKPTIFVD
NTSSEAIANFYPTFIKSGISIATPNKKAFSSSLKIWNDIFESSKVEGA--GLVYHESTVG
AGLPIILPLKDLVTTGDKVVKIEGIFSGTLSYIFNEFSTTE-----PS-NVKFSDVVKVA
KQLGYTEPDPRDDLNGLDVARKVTILARISGLEVESPTSFPVQSLIPKELEGVQSVAE--
--FMEKLPNYDNDIQKVKDEAFAENKVLRFVGQVDLETNKVSVGIGKYGFDHPFASLKGS
DNVVSIKTERY-PNPLIIQGAGAGSEVTAHGVLADTIKIAERIAK------
>XP_043048196_Scheffersomyces_spartinae
------------------------------------------------------------
------------------------------------------------------------
------------------------------------------------------------
------------------------------------------------------------
------------------------------------------------------------
------------------------------------------------------------
------------------------------------------------------------
---------------MSKSVNLAIIG-SGVVGSAFLRQLSQL---K-D---TIKYNVIYL
AVNSRQAII--AQDYTPIDVAQ-------YKSLDTEPILTLD-KLTTFLKLSPKPVILVD
NTSNAQLAEYYPKFVEAGISIATPNKKAFSSDISVWNDIFAKEAAPGG--GLVYHEATVG
AGLPIIGPLKENVKCGDNIYKIEGIFSGSLSFIFNKFSTTV-----AS-DVKFSDVVAEA
KQLGYTEPDPRDDLSGMDVARKVTIVGRIAGLPIESPTSFPVNSLIPKDLESVATGAE--
--FMEKLPLYDAEMQKLKDEAFAEGKVLRFVGSVDLKTKKASVGIEKYSFDHPFASLKGS
DNVISITSERY-PNPIVIQGAGAGDEQTAGGVLADTLKAAHRLAV------
>XP_001383380_Scheffersomyces_stipitis
------------------------------------------------------------
------------------------------------------------------------
------------------------------------------------------------
------------------------------------------------------------
------------------------------------------------------------
------------------------------------------------------------
------------------------------------------------------------
---------------MSKSVNVAIIG-SGVVGSAFISQLNGL---K-T---AIKYNVVYL
AKTSSEALY--SSDYQSVDLSS-------YKTSATKPTLGLD-ELLKFLQGAKKATILVD
NTSNASIADYYPTFIKAGISIATPNKKAFSSDLKTWNEIFANSAVPGA--GLVAHEATVG
AGLPIIGPLRDLITTGDKVDKIEGIFSGTLSYIFNEFSTTE-----KS-DVKFSDVVKVA
KKLGYTEPDPRDDLNGLDVARKVTILARISGFEVESPTSFPVESLIPKELEGIESAAE--
--FLEKLPNYDADIQKIKDEAFAENKTLRFVGQVDFKANKVSVGIGKYPFDHPFSALKGS
DNVISIKTERY-PNPLIVQGAGAGSEVTAHGVLADTIKIAERIAN------
>XP_020062518_Suhomyces_tanzawaensis
------------------------------------------------------------
------------------------------------------------------------
------------------------------------------------------------
------------------------------------------------------------
------------------------------------------------------------
------------------------------------------------------------
------------------------------------------------------------
---------------MVKSVNVAIIG-SGVVGSAFINQLKNL---K-S---SINFNVVYL
ARSSKEAIF--SNDYKPVDLSN-------YKTSPAQAVLPLG-DLIKFLTGASRPTILID
NTSNGDIAAYYPTFIKQGISIATPNKKAFSSDLKTWNEIFESSEAPNG--GLVYHEATVG
AGLPIIGPLADLVSTGDKVEKIEGIFSGTLSYIFNEFSTTD-----AGSNTKFSDVVKVA
KELGYTEPDPRDDLNGLDVARKVTILARIAGFEVESPTSFPVESLIPKALESVESADE--
--FLSKLPDYDADIQKIKEEALAENKVLRFVGQVDFKNNKVSVEIGKYGFDHPFASLKGS
DNVVSIKSERY-PNPLVIQGAGAGAEVTAHGVLADALKIAQRIAN------
>XP_020074497_Hyphopichia_burtonii
------------------------------------------------------------
------------------------------------------------------------
------------------------------------------------------------
------------------------------------------------------------
------------------------------------------------------------
------------------------------------------------------------
------------------------------------------------------------
---------------MVKSVNVAIIG-SGVVGSAFISQLKNL---K-S---AINFNVVYL
ARSSKEAIF--SSDYKPVDLAS-------YKTANAQSVLSLD-ALTKFLKEGSKPSILID
NTSNSSIADYYPTFIKEGISIATPNKKAFSSDLKTWNEIFDSSNAPNG--GLVYHEATVG
AGLPIIGPLRDLITTGDKVETIEGIFSGTLSYIFNEFSTTD-----SSSKVNFSDVVTVA
KNLGYTEPDPRDDLNGLDVARKVTILARISGFNVESPTSFPVESLIPKDLESIQSADE--
--FISKLPNYDGDIQKVKEEALAENKVLRFVGKVDFKENKVSVGINKYSFDHPFASLKGS
DNVVSIKTDRY-PNPLIIQGAGAGAEVTAHGVLADAIKIAERIAN------
>XP_015468745_Debaryomyces_fabryi
------------------------------------------------------------
------------------------------------------------------------
------------------------------------------------------------
------------------------------------------------------------
------------------------------------------------------------
------------------------------------------------------------
------------------------------------------------------------
---------------MVKSVNVAIIG-SGVVGSAFVNQLKNL---K-T---SINFNVVYF
ARSSKEALF--SSDYKPVDLAS-------YKSASAQAVLSLD-ELTKFLKGASKPTILID
NTSNGAIADYYPTFVKEGISIATPNKKAFSSDLSVWNEIFKSSEAPSG--GLVYHEATVG
AGLPIIGPLRDLITTGDKVEKIEGIFSGTLSYIFNEFSTTD-----PSTKVKFSDVVKVA
KDLGYTEPDPRDDLNGLDVARKVTILARISGFDVESPTSFPVESLIPKELESVESADE--
--FLSKLPDFDADIQKVKEEALAENKVLRFVGQVDFKANKVSVEIGKYGFDHPFASLKGS
DNVVSIKTERY-PNPLIIQGAGAGADVTAHGVLADAIKIAERIAI------
>XP_460419_Debaryomyces_hansenii
------------------------------------------------------------
------------------------------------------------------------
------------------------------------------------------------
------------------------------------------------------------
------------------------------------------------------------
------------------------------------------------------------
------------------------------------------------------------
---------------MVKSVNVAIIG-SGVVGSAFVNQLKNL---K-T---AINFNVVYF
ARSSKEALF--SSDYKPVDLAS-------YKNASAQAVLSLD-ELTKFLKGASKPTILID
NTSNSTIADYYPTFVKEGISIATPNKKAFSSDLSVWNEIFKNSEAPSG--GLVYHEATVG
AGLPIIGPLRDLITTGDKVEKIEGIFSGTLSYIFNEFSTTD-----PSTKVKFSDVVKVA
KDLGYTEPDPRDDLNGLDVARKVTILARISGFDVESPTSFPVESLIPKELESVQTADE--
--FLSKLPDFDADIQKVKEEALAENKVLRFVGQVDFKANKVSVEIGKYGFDHPFASLKGS
DNVVSIKTERY-SNPLIIQGAGAGAEVTAHGVLADAIKIAERIAI------
>XP_006685466_Yamadazyma_tenuis
------------------------------------------------------------
------------------------------------------------------------
------------------------------------------------------------
------------------------------------------------------------
------------------------------------------------------------
------------------------------------------------------------
------------------------------------------------------------
---------------MAKSVNVAIIG-SGVVGSAFINQLKNL---K-S---PIDFKVVYL
ARSSKEAVF--SKDYSPVDLST-------YKSATSNPVLPLA-ELADYLSAAARPTILID
NTSNESIANFYPTFIKSGISIATPNKKAFSSDITTWNDIFSSSAQPHG--GLVYHEATVG
AGLPIIGPLTDLVLTGDKVDKIEGIFSGTLSYIFNEFSTTD-----ASNNTKFSDVVKVA
KSLGYTEPDPRDDLNGLDVARKVTILARISGLKVESPTSFPVESLIPKPLESIQSAEE--
--FLQKLPDFDADIQKLKDDAFADNKVLRFVGSVDIKTNQVKVGIGKYGFDHPFASLKGS
DNVVSIKTERY-PNPLVIQGAGAGAEVTAHGVLADAIKVAQRIAN------
>XP_001483253_Meyerozyma_guilliermondii
------------------------------------------------------------
------------------------------------------------------------
------------------------------------------------------------
------------------------------------------------------------
------------------------------------------------------------
------------------------------------------------------------
------------------------------------------------MYQSSIYSPGFA
AFLSHRQNHLHTFHHMSKSVNVAIIG-AGVVGSAFLNQLKNL---K-S---AIKFNVVYL
ARSSKEAIF--SNDYQPVDLAN-------YKTANAKPLLSVD-DLVKFLKESKKPSILID
NTSNSSIAEAYPRFVEAGISIATPNKKAFSSELSLWNAIFKALEAPSG--GLVYHESTVG
AGLPIIGPLRDLVATGDKVETIEGIFSGTLSYIFNEFSTTE-----AS-DVKFSDVVKVA
KDLGYTEPDPRDDLNGLDVARKVTILARISGFNVESPTSFPVESLIPKQLESVESSDE--
--FMQTLPEFDGVIQKVKDAALAENKVLRFVGKVDFKNNKVSVEIGKYGFDHPFASLKGS
DNVVAFKTERY-PNPLIIQGAGAGAEVTAHGVLADALKIAERIA-------
>XP_018714302_Metschnikowia_bicuspidata
------------------------------------------------------------
------------------------------------------------------------
------------------------------------------------------------
------------------------------------------------------------
------------------------------------------------------------
------------------------------------------------------------
------------------------------------------------------------
-----------------MSVNVAIIG-AGVVGSAFINQLKNL---K-S---SVAFHVVYL
ARNSKEAIV--SKDYLPVDLLS-------YKTAAAGPALAMA-DLAAFLKASPKPTILID
NTSNAAVADFYPSFIKQGISIATPNKKAFSSDLATWNEIFANSAAPGG--GLVYHEATVG
AGLPIIGPLRDLVATGDKVEKIEGILSGSLSYIFNSLSTSE-----AS-STKFSDVVNVA
KELGYLEPDPRDDLNGMDFARKVTILARIAGFEVESPSSFAVDSLVPQELEACTSGAD--
--FLEKLPNFDVDFQKRKDDALAENKVLRYVGQVDFKANKVSVGIAKYDFDHPFASLKGS
DNVVSFKTERY-TNPLIIQGAGAGAEVTAHGVLADALKIAERIAA------
>XP_002618144_Clavispora_lusitaniae
------------------------------------------------------------
------------------------------------------------------------
------------------------------------------------------------
------------------------------------------------------------
------------------------------------------------------------
------------------------------------------------------------
------------------------------------------------------------
----------------MKSVNVAIIG-SGVVGSAFINQLKNL---K-F---PINLNVVYL
AKNSKEALF--SQDYKPVDLAS-------YETAVTQPTLSLD-ELTKFLKASAKPSLLID
NTSNVAIADYYPTFIKEGISIATPNKKAFSSDLKTWNEIFSNSAAPGG--GLVYHEATVG
AALPIIGSLRDLVTTGDKVHKIEGILSGSLSFIFNTLSTSE-----SS-TTKFSDVVKTA
KELGYLEPDPRDDLNGMDFARKVTILARIAGFEVESPTSFAVDSLVPKELEACATGVE--
--FLEKLPNFDADFQKRKDDALAENKVLRYVGQVDFKANKVSVGIAKYDFDHPFASLKGS
DNVVSIQTERY-VNPLIIQGAGAGAEITAHGVLADALKIAERIAQ------
>XP_025342043_Candida_haemuloni
------------------------------------------------------------
------------------------------------------------------------
------------------------------------------------------------
------------------------------------------------------------
------------------------------------------------------------
------------------------------------------------------------
------------------------------------------------------------
---------------MTKSVNVAIIG-AGVVGSAFINQLANL---K-A---PVAFNVVYL
ARSSKEAVF--SKDYQSVDLKS-------YKSSPAQPVLPLD-ELTSFLVGAKKPTILVD
NTSNTTIADYYPKFVEAGISIATPNKKAFSSDLATWNDIFNKSAAPNG--GLVYHEATVG
AGLPIIGPLRDLVLTGDKVEKIEGILSGSLSYVFNTLSTSE-----KS-DKKFSDVVKVA
KDLGYLEPDPRDDLNGMDFARKVTILARIAGFEVESPSSFAVDSLVPQPLESLSTGTE--
--FLEKLPEYDGDFQKRKDDALSENKVLRYVGQVDFKANKVSVGIAKYDFDHPFASLKGS
DNVVSIKTERY-PNPLIIQGAGAGAEVTAHGVLADAVKIAERIAN------
>XP_024715012_Candida_pseudohaemulonis
MYVSLSLILLNFCVVSALEYFNNSSSFGYLNHTNATYYNYTNTISSDDFVYRGVALGGWL
VLEPYITPSLFLPFNETSRNSSDIPKDEYHFCKELGSEEASARLKEHWDTFYNELDFEDI
KNYGLNMVRIPVGYWSFQTLDGDPYVQGAQEYLDKAIEWASNHDLKVWIDLHGAPNSQNG
FDNSGLFRANEPGWQDKTKYVNLTRLVLQEIYAKYGSAEFSEKYNDTILGIEVLNEPMGP
KLSMLKLKDFYNQAYIDAREIQDTNNTIVFHDAFQEAGYWNHFRNNNSNTDSITRNYNIL
IDHHHYEVFGVGQLNSSIAEHIDNIKNYASGIEKELKYHPAVVGEWSAALTDCTPWLNSV
NWGTRWEGTSPYDNDPIKLKDVDCLNINNYQKWTKKHKRDTRKFIEIQLDQYEAKANGWI
FWCYKTERSTEITTRMTKSVNVAIIG-AGVVGSAFINQLANL---K-A---PVALNVVYL
ARSSKEAIF--SKDYQSVDLKS-------YKTSPAQPVLPLD-ELTSFLAAAKKPTILVD
NTSNTTLADYYPKFVEAGISIATPNKKAFSSDLATWNDIFNKSAAPNG--GLVYHEATVG
AGLPIIGPLRDLVLTGDKVEKIEGILSGSLSYVFNTLSTSE-----KS-DKKFSDVVKVA
KDLGYLEPDPRDDLNGMDFARKVTILARIAGFEVESPTSFAVDSLVPQPLESLATGAE--
--FLEKLPEYDSDFQKRKDDALAENKVLRYVGQVDFKANKVSVGIAKYDFDHPFASLKGS
DNVVSIKTERY-PNPLIIQGAGAGAEVTAHGVLADAIKIAERIAN------
>XP_025335627_Candida_duobushaemulonis
MYVSLSLLLFNFCVVSA---FNNSSSFGYSNHTNATYYNYTNTIASDDFVYRGVALGGWL
VLEPYITPSLFLSFNETSRNSSDIPKDEYHFCKELGHEEASARLKQHWDTFYNESDFEDI
KNYGLNMVRIPVGYWSFQALDDDPYVQGAQEYLDKAIEWASNHDLKVWIDLHGAPNSQNG
FDNSGLFRANEPGWQDKTKYVNLTRSVLQEIYAKYGSAEFSEKYNDTILGIEVLNEPMGP
KLSMSKLKEFYNQAYIDAREIQDTNNTIVFHDAFQEAGYWNHFRNNNSNTSSITRNYNIL
IDHHHYEVFGAGQLNSSIAEHIENIKNYASGIEKELKYHPAVVGEWSAALTDCTPWLNSV
NWGTRWEGTSPYDNDPIQSKDVDCSNINNYQKWTKKHKRDTRKFIEIQLDQYEAKANGWI
FWCYKTETTIE----MTKSVNVAIIG-AGVVGSAFINQLANL---K-A---PVALNVVYL
ARSSKEAIF--SKDYQSVDLKS-------YKTSPAQPVLPLD-ELTSFLVGAKKPTILVD
NTSNTTLADYYPKFVEAGISIATPNKKAFSSDLATWNDIFNKSAAPNG--GLVYHEATVG
AGLPIIGPLRDLVLTGDKVEKIEGILSGSLSYVFNTLSTSE-----KS-DKKFSDVVKVA
KDLGYLEPDPRDDLNGMDFARKVTILARIAGFEVESPSSFAVDSLVPQPLESLATGAE--
--FLEKLPEYDSDFQKRKDDALAENKVLRYVGQVDFKANKVSVGIAKYDFDHPFASLKGS
DNVVSIKTERY-PNPLIIQGAGAGAEVTAHGVLADAIKIAERIAN------
>XP_028892465_Candida_auris
------------------------------------------------------------
------------------------------------------------------------
------------------------------------------------------------
------------------------------------------------------------
------------------------------------------------------------
------------------------------------------------------------
------------------------------------------------------------
---------------MSKSVNVAIIG-AGVVGSAFINQLANL---K-A---PVAFKVVYL
ARSSKEAVF--SKDYSAVDLKN-------YKTAPAQAVLPLD-ELTSYLTAAKRPTILVD
NTSNSSIADFYPKFVEAGISIATPNKKAFSSDLATWNDIFKKSAAANG--GLVYHEATVG
AGLPIIGPLRDLVLTGDKVEKIEGILSGSLSYVFNTLSTSE-----KS-DKKFSDVVKVA
KDLGYLEPDPRDDLNGMDFARKVTILARIAGFEVESPNSFAVDSLVPQPLESLATGAE--
--FLEKLPEYDNDFQKRKDDALAENKVLRYVGQVDFKANKVSVGIAKYDFDHPFASLKGS
DNVVSIKTERY-PNPLIIQGAGAGAEVTAHGVLADAIKIAERIAN------
>NP_012673_Saccharomyces_cerevisiae
------------------------------------------------------------
------------------------------------------------------------
------------------------------------------------------------
------------------------------------------------------------
------------------------------------------------------------
------------------------------------------------------------
------------------------------------------------------------
--------------MSTKVVNVAVIG-AGVVGSAFLDQLLAM---K-S---TITYNLVLL
AE-AERSLI--SKDFSPLNVGS--DWKAALAASTTKT-LPLD-DLIAHLKTSPKPVILVD
NTSSAYIAGFYTKFVENGISIATPNKKAFSSDLATWKALFSNKPTN----GFVYHEATVG
AGLPIISFLREIIQTGDEVEKIEGIFSGTLSYIFNEFSTS------QANDVKFSDVVKVA
KKLGYTEPDPRDDLNGLDVARKVTIVGRISGVEVESPTSFPVQSLIPKPLESVKSADE--
--FLEKLSDYDKDLTQLKKEAATENKVLRFIGKVDVATKSVSVGIEKYDYSHPFASLKGS
DNVISIKTKRY-TNPVVIQGAGAGAAVTAAGVLGDVIKIAQRL--------
>XP_018221437_Saccharomyces_eubayanus
------------------------------------------------------------
------------------------------------------------------------
------------------------------------------------------------
------------------------------------------------------------
------------------------------------------------------------
------------------------------------------------------------
------------------------------------------------------------
--------------MSTKVVNVAVIG-AGVVGSSLLDQLLAM---K-S---TITYNLVLL
AE-AERSLI--SKDFSPLNVGS--DWKSALAAASDKT-LPLD-DLIAHLKTSPKPVILVD
NTSSAYIAGFYTKFVENGISIATPNKKAFSSDLATWKALFSNKPTN----GLVYHEATVG
AGLPIISFLREIVQTGDEVEKIEGIFSGTLSYIFNEFSTS------EANDVKFSDVVKVA
KKLGYTEPDPRDDLNGLDVARKVTIVGRISGVEVESPTSFPVQSLIPKPLESVKSVDE--
--FMERLSDYDDDLTQLKKEAAAENKVLRFIGKVDVATKSVSVGIEKYDYSHPFASLKGS
DNVISIKTKRY-TNPVVIQGAGAGAAVTAAGVLGDVIKIAQRL--------
>XP_033767396_Saccharomyces_paradoxus
------------------------------------------------------------
------------------------------------------------------------
------------------------------------------------------------
------------------------------------------------------------
------------------------------------------------------------
------------------------------------------------------------
------------------------------------------------------------
--------------MTTKVVNVAVIG-AGVVGSSFLDQLLAM---K-S---TITYNLVLL
AE-AERSLI--SKDFSPLNVGS--DWKAALAASTTKT-LPLD-DLISHLKTSPKPVILVD
NTSSAYIAGFYTKFVENGISIATPNKKAFSSDLATWKALFSNKPTN----GFVYHEATVG
AGLPIISFLREIIQTGDEVEKIEGIFSGTLSYIFNEFSTS------EANDVKFSDIVKVA
KKLGYTEPDPRDDLNGLDVARKVTIVGRISGVEVESPTSFPVQSLIPKPLESVKSADE--
--FLEKLSDYDKDLTQLKKEAAAENKVLRFIGKVDVASKSVSVGIEKYDYSHPFASLKGS
DNVISIKTKRY-TNPVVIQGAGAGAAVTAAGVLGDVIKIAQRL--------
>XP_003673578_Naumovozyma_castellii
------------------------------------------------------------
------------------------------------------------------------
------------------------------------------------------------
------------------------------------------------------------
------------------------------------------------------------
------------------------------------------------------------
------------------------------------------------------------
--------------MSGKIVNVAVIG-AGVVGTSFLNQITTM---K-S---SIQYNLIAI
LE-AEHSLI--SKDYKPLQLTP--DWRTALNKSNEKS-LPLP-ELIEYLKKSPLPTILVD
NTSSAYVAGFYPKIVENGISIATPNKKAFSSDLATWKQLFAGKPTD----GLVYHEATVG
AGLPIISFLREIIQTGDEVEKIEGIFSGTLSYIFNEFSTV------EKNDVKFSDVVKVA
KQLGYTEPDPRDDLNGLDVARKVTIVARISGLQVENPTSFPVQSLIPKPLETIESAAE--
--FLEKLPQYDDELTKLKEEAAAENKVLRFIGKVDVATNSTSVGIEKYDYSHPFAALKGS
DNVISIKTKRY-QNPVIIQGAGAGADVTAAGILGDVIKIAQRL--------
>XP_003669893_Naumovozyma_dairenensis
------------------------------------------------------------
------------------------------------------------------------
------------------------------------------------------------
------------------------------------------------------------
------------------------------------------------------------
------------------------------------------------------------
------------------------------------------------------------
-------------MPASKSVNVAVIG-AGVVGSSLLNQLIAL---N-T---NIKYNLIAL
AE-AEKSLY--SHNYEPLQTSHTWDWATALQNATEKT-LPLP-DLITFLSKSPKPVILID
NTSSAYIASFYPKIVENGISIATPNKKAFSSDLKTWNQLFAGNETD----GLVYHEATVG
AGLPIISFLREIIATGDEVEKIEGIFSGTLSYIFNEFSTI------APNDVKFSDVVKVA
KKLGYTEPDPRDDLNGLDVARKVTIVARISGLEVENPTSFPVQSLIPKALESIETADE--
--FLEKLSQYDDELSKLKEEAAKEGKVLRFIGKVDVKTNTVSVGIEKYDASHPFAALKGS
DNVISIKTKRY-HNPVVIQGAGAGADVTAAGVLGDVIKAAQRL--------
>XP_003956124_Kazachstania_africana
------------------------------------------------------------
------------------------------------------------------------
------------------------------------------------------------
------------------------------------------------------------
------------------------------------------------------------
------------------------------------------------------------
------------------------------------------------------------
--------------MSGKAVNVAVIG-AGVVGASFLDQIVDM---K-T---SISYNLILV
AE-ANQSLI--SKDFKPLEFVNN-DWKAALAASGDKT-MTLP-ETIDFLKKSPLPVILVD
NTSSAYIADFYPEIVKNGISIATPNKKAFSSDFKVWQQLFEGKQTD----GLVYHEATVG
AGLPIISFLREIIQTGDEVEKIEGIFSGTLSYIFNEFSTID-----SKNDVKFSDVVKVA
KELGYTEPDPRDDLNGLDVARKVTIVARISGLPIENPSAFPVHSLVPKQLESVQSIPE--
--FLEQLPNYDDELRKLKEEAAKENKVLRFIGKVDLKAKTASVGIEKYEHSHPFASLKGS
DNVISIKTKRY-TNPVVIQGAGAGSAVTAAGVLGDVIKAAQRLAK------
>XP_022467121_Kazachstania_naganishii
----------------------------------------------MSLRSYIGALRSRW
PHTCATEPILRIVLGNESCDFDSFASTLTYAYTRGLVPVLQLPDSRDILLRRDIAWWLSQ
RGIPATQLFTLQDVKEWRTTQGPHGAVHAVLVDHNKLTGPAAALVDEVTGVVDHHADEGL
YLGAEPRVVQPCASCSTLVMDLCGRSEDTPPPEDITELCLSALLLDSSCLAKRMTPLDAS
VVNRFYKGATDTALLYRTLQGQKRDLSGLTAGDVLRADYKQFSFALGPVGVAVGVASVPR
SLRWAASAVGWAEFCRAAQGAVADRGLALLLVMFHSGGRRQLAVVTGSAGAALADTVVAA
VAGDLALAEITADGAGMEGGSAEPGDGFRGSAVRCFEQGNAVVSRKLFTPMLSRFFSSLS
HQRVAATGPSRATPHRMKSVSVGVIG-AGVVGSALLDQLVAL---SLP---DVQLELVLV
AE-SGKALL--SQDYKPLQNGESFQWRDALAKCGESTGLEMP-QVIEFLKNSPHRAILVD
NTSSAYVAGFYNDFVSAGISIATPNKKAFSSDIKVWDQLFAPSTDESYPRGLVYHEATVG
AGLPIISFLREIIATGDQVEKIEGIFSGTLSYIFNEFSSS---------DAKFSEIVAVA
KSLGYTEPDPRDDLNGLDVARKVTIVARIAGLPVENPQAFPVQSLIPKPLESVSSAQE--
--FLEKLPQYDGDLEALKQEAASEGKVLRFIGSVDLTTKTASVGIQKYDTAHPFASLKGS
DNVISIKTKRY-TNPVVIQGAGAGAAVTAAGVLGDAIKAAQRL--------
>XP_449359_Candida_glabrata
------------------------------------------------------------
------------------------------------------------------------
------------------------------------------------------------
------------------------------------------------------------
------------------------------------------------------------
------------------------------------------------------------
------------------------------------------------------------
--------------MSNKSVNVAIIG-TGVVGSSFLDQIVAM---K-S---NITYNIIYV
AE-LSKALI--SEDYSPLALGS--DWAKAVNGANQGP-LALE-KLVDFLKKSPIPVILVD
NTSSAAIASFYPTFVENGISIATPNKKAFSSDLATWDSLFSGKPTN----GLVYHEATVG
AGLPILGFLREIIQTGDEIEKIEGIFSGTLSYIFNEFSTT------TTNDVKFSDVVKVA
KQLGYTEPDPRDDLNGLDVARKVTIVARISGVKVESPTSFPVQSLIPKPLESVESVDE--
--FLQKLPEYDDELTQLKKEAAEENKVLRFIGKVDVATGKPSVGIEKYDHSHPFASLKGS
DNVISIKTKRY-TNPVVIQGAGAGAAVTAAGILGDVIKAAQRLVGA-----
>XP_004181058_Tetrapisispora_blattae
------------------------------------------------------------
------------------------------------------------------------
------------------------------------------------------------
------------------------------------------------------------
------------------------------------------------------------
------------------------------------------------------------
------------------------------------------------------------
--------------MSTKSVNVAVIG-AGVVGTAFLDQIIAM---K-S---SINYNLIVV
SE-TEHCLI--SKDYSPLALNA--QWRKTLDASSAKA-LSME-EMLEYLKKSPIPAILVD
NTSSAYISGYYTKFVEAGISIATPNKKAFSSDMTTWNTLFSNKPSN----GLVYHEATVG
AGLPIIGTLRDFLQTGDEVEKIEGIFSGTLSYIFNEFSTT------KPNDIKFSDVVKVA
KELGYTEPDPRDDLNGLDVARKVTIVARISGLNVESPTSFRVQSLIPKPLESIESSEQ--
--FLEKLPQYDNELTKLKEEAAAENKVLRFIGKVDVPTQTVSVGIEKYDYSHPFAALKGS
DNVISIKTKRY-TNPVVVQGAGAGAAVTAAGVLADTIKIAQRIAI------
>XP_003687808_Tetrapisispora_phaffii
------------------------------------------------------------
------------------------------------------------------------
------------------------------------------------------------
------------------------------------------------------------
------------------------------------------------------------
------------------------------------------------------------
------------------------------------------------------------
---------------MSKAVNVAVIG-TGVVGSAFMDQIIAM---K-S---SITYNIVYV
GE-SSSALI--SKDFSPLNLDS--NWRKTLTDSSDKS-LPLD-DLVTHLKGSSLPVILVD
NTSNAQVAATYTKLVENGISIATPNKKAFSSDLDTWNRLFSGKPGK----GFVYHEATVG
AGLPILAPLREFIQTGDEVEKIEGIFSGTLSYIFNEFSTS------SQNDVKFSDVVKVA
KQLGYTEPDPRDDLNGLDVARKVTIVARISGLQVKSVDSFPVQSLIPKPLESVASVDE--
--FLAKLSEYDGDLSKLKEEAAKEGKVLRFIGKVDVPTNTVSVGIEKYDASHPFASLKGS
DNVISIKTKRY-TNPVIIQGAGAGADVTAAGVLGDVIKIAQRV--------
>XP_001644708_Vanderwaltozyma_polyspora
------------------------------------------------------------
------------------------------------------------------------
------------------------------------------------------------
------------------------------------------------------------
------------------------------------------------------------
------------------------------------------------------------
------------------------------------------------------------
--------------MAQKEVNVAVIG-AGVVGSAFLDQIIAM---K-A---PIKYNLIVI
AE-SKNSLI--SEDYSPLQLDS--NWSQTLSNSKQET-LPLE-KLIEFLSKSPLPAILVD
NTSSAYIAGFYPKIVESGISIATPNKKAFSSDLDTWNKLFSGNPGN----GLVYHEATVG
AGLPILGPLRDFIQTGDEVEKIEGIFSGTLSYIFNEFSTA------TPNDIKFSDVVKVA
KQAGYTEPDPRDDLNGLDVARKVTIVSRISGLKIESPTSFPVQSLIPKPLESVESVDE--
--FMAKLPEYDDELTKLKEEAAKENKVLRFIGKVDVPNNKVSVGIEKYDYSHPFASLKGS
DNVISIKTKRY-VNPVIVQGAGAGAAVTAAGVLADAIKIAERV--------
>XP_003680838_Torulaspora_delbrueckii
------------------------------------------------------------
------------------------------------------------------------
------------------------------------------------------------
------------------------------------------------------------
------------------------------------------------------------
------------------------------------------------------------
------------------------------------------------------------
--------------MSGKVVNVVAIG-CGVIGSAFLDQLLAM---K-S---PITYNLILI
AE-SKTSLI--SKDYKPLSLQN--GWRSALQNSQQSS-LSLE-DMLEFLKKSPQPVILVD
NTSSAHISGFYPNFIRNGISIATPNKKAFSSDLKIWDDIFAAKPTD----GLVYHEATVG
AGLPIIGTLRDLIQTGDEVEKIEGIFSGTLSYIFNEYSTT------EANDVKFSDVVKKA
KELGYTEPDPRDDLNGLDVARKVTILARISGLKVESPTAFPVQSLIPKPLESVASSDE--
--FLSKLSQYDDDLSKLKQEAAAENKVLRFIGKVDLATKEASVGIQKYDASHPFAALKGS
DNVISIKTKRY-VNPMVIQGAGAGDAVTAAGVLADAIKIAQRV--------
>XP_037146813_Zygotorulaspora_mrakii
------------------------------------------------------------
------------------------------------------------------------
------------------------------------------------------------
------------------------------------------------------------
------------------------------------------------------------
------------------------------------------------------------
------------------------------------------------------------
--------------MSGKVVNVAALG-AGVIGSAFLNQLVAM---K-S---PITYNLILI
GT-GDNSVH--SRDFKPLDVSK--GWNSLVAESKDQP-LSAD-ALLEYLKKSPIPVILVD
NTSSAQISSYYPKFVSSGISIATPNKKAFSSDLNLWNEIFAGKPTD----GLVYHEATVG
AGLPIIGTLRDLIQTGDEVEKIEGIFSGTLSYIFNEFSTT------QANTVKFSDVVKVA
KKLGYTEPDPRDDLNGLDVARKVTILARISGLKVESPTSFPVESLIPKPLENVASVTE--
--FMEKLPAYDADLTKLKEEAAAENKVLRFIGKVDFASNSVTVGIEKYDASHPFASLKGS
DNVISIKTKRY-TNPMVIQGAGAGADVTAAGVLADAIKIAQRL--------
>XP_002495331_Zygosaccharomyces_rouxii
------------------------------------------------------------
------------------------------------------------------------
------------------------------------------------------------
------------------------------------------------------------
------------------------------------------------------------
------------------------------------------------------------
------------------------------------------------------------
--------------MTGREVNVAIIG-CGLVGSAVLRQLQAA---K-S---SVTYNLILL
SS-SKKSLI--SDDYKPLDIGS--NWKETLNTSSKEP-LPLE-SLLSYLIRSPKPVILVD
NTSNESIPEFYPKFVENGISIATPNKKGFSSQLSLWKRIFSNKSTN----GLVYHEATVG
AGLPIIGTLNDMVNTGDQVQKIEGIFSGTLSYIFNEFSTV------EPNSVQFSDVVKKA
KDLGYTEPDPRDDLNGLDVARKVTILARLSGLEVESPTSFPVQSLIPKPLESVASADE--
--FLAKLPQYDSDLTKLKEEAAKENKVLRFIGKVDVASKQVSVGIEKYDASHPFASLKGS
DNVVSINTQRY-PNPLVIQGAGAGAEVTAAGVVADVIKIAERIQA------
>XP_003646743_Eremothecium_cymbalariae
------------------------------------------------------------
------------------------------------------------------------
------------------------------------------------------------
------------------------------------------------------------
------------------------------------------------------------
------------------------------------------------------------
------------------------------------------------------------
--------------MPSKSVNIAVIG-TGVVGSAFLDQLLRV---K-S---SIVYNVIYV
AR-QRVALL--SKDYKALDFGF--SWKNALDGAREPT-LSLE-SLLEYLRKSPSPVILVD
NTSNPELANFYPNFVRAGISIATPNKKAFSSELELWDRIFPKEECA----GLVYHEATVG
AGLPIISTLRDMITTGDEVEKIEGIFSGTLSYIFNEFSSV------SPNNNKFSEVVKAA
KQLGYTEPDPRDDLNGLDVARKVTILARIAGFEVNSPTSFPVQSLIPTPIESIESAQE--
--FLEKLPEYDDELGGLKQSAVDENKVLRFVGTVDFSNKSVNVGVEKYDYAHPFASLKGA
DNVISIKTKRY-QQPIVIQGAGAGAAVTAAGVLADVVKIAERI--------
>NP_982867_Eremothecium_gossypii
------------------------------------------------------------
------------------------------------------------------------
------------------------------------------------------------
------------------------------------------------------------
------------------------------------------------------------
------------------------------------------------------------
------------------------------------------------------------
-----------------MLTNVLPTG-TGLVGNAFLEQLLSI---K-Q---SICYNIIYV
AR-SRAALI--SKDYSPLNLGS--SWKSALENADEKP-LELN-ALVGYLQKSPQKVILVD
NTSSSDIADFYPNFVGAGISIATPNKKAFSSDLKLWNGLFSDEEGH----GLVYHEATVG
AGLPIIGTLRDMIKTNDKVEKIEGIFSGTLSYIFNEFSTI------APNSVKFSEVVKVA
KSLGYTEPDPRDDLNGMDVARKVTILARIAGFEVQSPSSFPVQSLIPDELTSVNSVDE--
--FMSRLPDYDEQLTLLKDAAARENKVLRFVGKVDFPNNVVSVGIEKYDFSHPFASLKGS
DNVISIKTSRY-SQPLIVQGAGAGASVTAAGVLGDVIKIAERL--------
>XP_451706_Kluyveromyces_lactis
------------------------------------------------------------
------------------------------------------------------------
------------------------------------------------------------
------------------------------------------------------------
------------------------------------------------------------
------------------------------------------------------------
------------------------------------------------------------
--------------MSSKAVNVAVIG-TGVVGSSFLKQLLSI---K-S---QITYNVILV
AK-YSNALV--SKDYSPLKLDAS-SWEETVNAEAGNP-ISVP-EIFEFLQKSPLPTILVD
NTSNEEIANFYPKFIESGISIATPNKKAFSSNLELWNNIFSAKPSN----GLVYHEATVG
AGLPIIGPLRDMIQTGDKVVKIEGIFSGTLSYIFNEFSTS------TPNDVGFSSVVKVA
KELGYTEPDPRDDLNGLDVARKVTILARIAGFKVESPTSFPVQSLIPSALESVKSSDE--
--FLQKLPDYDHELKQLKEEAAKENKVLRFVGKVDFPSNVVSVGIEKYDYSHPFASLKGS
DNVISIQTERY-TNPLVVQGAGAGADVTAAGVLADVIKIAERL--------
>XP_022676336_Kluyveromyces_marxianus
------------------------------------------------------------
------------------------------------------------------------
------------------------------------------------------------
------------------------------------------------------------
------------------------------------------------------------
------------------------------------------------------------
------------------------------------------------------------
--------------MSSKAVNVAVIG-TGVVGSAFLEQLLSM---K-S---QITYNVILI
AK-YSKSLA--SKDYSPLALEAS-SWNKTVDAQGSAP-FSVS-EIHDFLKKSPLPTILVD
NTSSEEIANYYPKFIESGISIATPNKKAFSSNLELWNSIFSLKPSN----GLVYHEATVG
AGLPIIGTLRDLIQTGDKVVKIEGIFSGTLSYIFNEFSTP------TANDVSFSEVVKVA
KSLGYTEPDPRDDLNGLDVARKVTILARIAGFEVQSPTSFPVQSLIPSALESVASSDE--
--FMQKLPNYDDELKQLKLEAAKENKVLRFVGKVDFPSNVVSVGIEKYDYSHPFASLKGS
DNVISIQTERY-TNPLVIQGAGAGAAVTAAGVLADVIKIAQRL--------
>XP_022631237_Lachancea_lanzarotensis
------------------------------------------------------------
------------------------------------------------------------
------------------------------------------------------------
------------------------------------------------------------
------------------------------------------------------------
------------------------------------------------------------
------------------------------------------------------------
--------------MASKTLNIAIIG-AGVVGSSFLKQLASV---K-S---QISYNLILL
ST-SRKALI--SKDYKPLSLQ---SWESDLAKTTEAP-LSLD-ELLQFLKKSPEPVIFVD
NTSNDSIANFYPSLLQNGISIATPNKKAFSSGLSLWNEIFNGNESS----GLVYHEATVG
AGLPIIGPLNDIVNTGDKVQKIEGIFSGSLSFILNTFSS---------SNQKFSDIVKKA
KELGYTEPDPRDDLNGLDVARKVTILARIAGFKVESPTSFPVNSLIPKPLESVSSGEE--
--YLQKLPDFDHEMEQLKQEAAADNKVLRFVGKVDFPNNLVSVGIEKYDVAHPFASLKGS
DNVVSFQTDRY-PNPLIVQGAGAGADVTAAGVLADVFKIAQRL--------
>XP_002553464_Lachancea_thermotolerans
------------------------------------------------------------
------------------------------------------------------------
------------------------------------------------------------
------------------------------------------------------------
------------------------------------------------------------
------------------------------------------------------------
------------------------------------------------------------
--------------MASKSVNLAVIG-AGVVGSSFLKQVSGV---K-S---NISYNLILI
AT-SDNFLI--SRDYKPLSLS---TWESDLTSSKDSP-LPLE-GILEYLKKSSSPVIFVD
NTSNQTIAEFYPQLVQNGISIATPNKKGFSSDLSLWNKIFQEGPNA----GLVYHEATVG
AGLPIIGPLRDMVQTGDKIVKIEGIFSGSLSFILNEFSTI------SGNDSKFSDIVKVA
KNLGYTEPDPRDDLNGLDVARKVTILARIAGFKVESPSSFPVKSLIPKPLESVASGKE--
--YLEKLPAYDHEMDELKKEAAAENKVLRFVGKVDFPNNTVSVAMEKYDFSHPFASLKGS
DNVISIQTERY-TQPVIVQGAGAGSEVTAAGVLADVFRIAERI--------
>XP_020052025_Aspergillus_aculeatus
------------------------------------------------------------
------------------------------------------------------------
------------------------------------------------------------
------------------------------------------------------------
------------------------------------------------------------
------------------------------------------------------------
------------------------------------------------------------
--------------MPA-PIYLGVIG-VGGVGTSFLSQLARL---P-N---A--PQLILL
AR-STQTLLSPTPSYTPAIPAADWKTASAEPQLTKSGALTPD-EIAAYLSSAPGRSILVD
NTSDPALASSYPTFLRRGISIVTPNKKGFSSDLSLWKEIFAA--AAEGN-ALVYHESTVG
AGLPVISTLRDLVATGDEVTRIEGVFSGTLSFLFNTFAPVG--A--ASSA-KWSEVVAQA
KELGYTEPDPRDDLNGMDVARKLTILARIAGLEVQSPDSFPIESLIPKELADVPSTAEGI
AEFMKRLPEFDGQMTVIKEGAEKEGKVVRFVGSVDVGAKKVRVGLEKFDKDSAIAGLKGS
DNIISFYTKRYGANPLIVQGAGAGGDVTAMGVSADLIKVIQRLQ-------
>XP_001271164_Aspergillus_clavatus
------------------------------------------------------------
------------------------------------------------------------
------------------------------------------------------------
------------------------------------------------------------
------------------------------------------------------------
------------------------------------------------------------
------------------------------------------------------------
--------------MSN--IYLGVIG-VGGVGTAFLSQLAHL---P-N---A--PKLIFL
AR-STQTFLAPTPAYSPAIPAGDWKAATENSSLTKSGPLSPE-EIASYLASAPGRSILVD
NTSDPTLASSYPIFLRKGISIVTPNKKGFSSDLALWKDIFAS--AAQGK-ALVYHESTVG
AGLPVISTLRDLVATGDEVTRIEGVFSGTLSFLFNTFAPVG--G--ASSA-KWSEVVAQA
KELGYTEPDPRDDLNGMDVARKLTILARIAGLDVQGPDSFPIESLIPAELASLPSTADGI
AQFMTRLPEFDAQMAAIKEGAEKQGKVVRYVGSIDVGKKEVRVGLQQFNKDSAIAGLKGS
DNIISFYTKRYGSNPLIVQGAGAGGDVTAMGVTADLIKVIQRLE-------
>XP_001263300_Aspergillus_fischeri
------------------------------------------------------------
------------------------------------------------------------
------------------------------------------------------------
------------------------------------------------------------
------------------------------------------------------------
------------------------------------------------------------
------------------------------------------------------------
--------------MSN--IYLGVIG-VGGVGTAFLNQLARL---P-N---A--PKLILL
AR-STQTLLAPTPAYSPAIPAGDWKAAAESPSLTKSGALSPE-EIASYLSSAPGRSILVD
NTSDPALASSYPVFLRKGISIVTPNKKGFSSDLSLWKEIFAA--AAEGK-ALVYHESTVG
AGLPVISTLRDLVATGDEVTRIEGVFSGTLSFLFNTFAPVS--G--ASNA-KWSEVVAQA
KELGYTEPDPRDDLNGMDVARKLTILARIAGLEVQGPDAFPIESLIPAELASLPSTADGI
SQFMSELPNFDSQMAAIKEGAEKQGKVVRYVGSVDVAKKEVRVGLQQFDKDSAIAGLKGS
DNIISFYTKRYGSNPLIVQGAGAGGDVTAMGVTADLIKVIQRLG-------
>XP_041139882_Aspergillus_flavus
------------------------------------------------------------
------------------------------------------------------------
------------------------------------------------------------
------------------------------------------------------------
------------------------------------------------------------
------------------------------------------------------------
------------------------------------------------------------
------------MATTTEEVYIAVIG-AGGVGSCFLKQLSYLSKTR-P---SPRLRLCYI
AI-IDKALH--HPDYSE----INIETALDRLEAEGQAPPTIP-WIIDYLSGAPSKVILVD
NTSANSLAEAYPQFLRRGISIITPNKKAFSGNYQLWEDIFSS--AAAGH-SYVFHESSVG
AGLPIISTLKDLIITGDEITRIQGVFSGTMSFLFNSFAPTE--G----QGEKWSVAVRKA
KQLGYTEPDPRDDLNGLDVARKLTILGRLAGLPIESPTSFPVQSLIPQELQGVSSGDE--
--FLDRLPEFDQQMEQHKAAAEKEGKFVRFVGSIDMASRQVKVGIESFEKTHPIAALQGS
DNLISFYTKRYGDNPLIVQGAGAGGDVTAMGVSSDLLKVLSHISR------
>XP_754455_Aspergillus_fumigatus
------------------------------------------------------------
------------------------------------------------------------
------------------------------------------------------------
------------------------------------------------------------
------------------------------------------------------------
------------------------------------------------------------
------------------------------------------------------------
--------------MSN--IYLGVIG-VGGVGTAFLNQLARL---P-N---A--PKLILL
AR-STQTLLAPTPAYSPAIPAGDWKAAAETPSLTKSGALSPE-EIASYLSSAPGRSILVD
NTSDPALASSYPVFLRKGISIVTPNKKGFSSDLSLWKEIFAA--AAEGK-ALVYHESTVG
AGLPVISTLRDLVATGDEVTRIEGVFSGTLSFLFNTFAPVS--G--ASNA-KWSEVVAQA
KELGYTEPDPRDDLNGMDVARKLTILARIAGLEVQGPDSFPIESLIPAELASLPSTADGI
SQFMTKLPSFDSQMAAIKEGAEKQGKVVRYVGSVDVAKKEVRVGLQQFDKDSAIAGLKGS
DNIISFYTKRYGSNPLIVQGAGAGGEVTAMGVTADLIKVIQRLG-------
>XP_660486_Aspergillus_nidulans
------------------------------------------------------------
------------------------------------------------------------
------------------------------------------------------------
------------------------------------------------------------
------------------------------------------------------------
------------------------------------------------------------
------------------------------------------------------------
--------------MSA-PIYLGVIG-VGGVGTAFLNQLARL---P-N---A--PKLILL
AR-SSQTLLSPTPSYSPTIPAAEWKTAVETPSLTKSGALTPD-EIATYLASAPGRSILVD
NTSDPALASNYPVFLRKGISVVTPNKKGFSSDLSLWKEIFAA--AAEGK-ALVYHESTVG
AGLPVISTLKDLVNTGDEVTRIEGVFSGTLSFLFNTFAPAS--G--SSSA-KWSEVVSQA
KELGYTEPDPRDDLNGMDVARKLTILARIAGLDVQSPDSFPIESLIPAELTSLPSSADGI
AQFMARLPEFDSQMAAIKEGAEKAGKVVRYVGSVDVAKKEVRVGLQQFDKDSAIAGLKGS
DNIISFYTRRYGSNPLIVQGAGAGGDVTAMGVTADLLKVIERL--------
>XP_001399877_Aspergillus_niger
------------------------------------------------------------
------------------------------------------------------------
------------------------------------------------------------
------------------------------------------------------------
------------------------------------------------------------
------------------------------------------------------------
------------------------------------------------------------
--------------MSA-PVFLGIIG-VGGVGTAFLHQLARL---P-N---A--PKLILL
AR-STQTLLSPTPSYSPSIPAAEWKTASATPSLTKSGALSAE-EIANYLSSAPGRSILVD
NTSDPALAASYPIFLRKGISIVTPNKKGFSSDLSLWKDIFAS--AAQGN-ALVYHESTVG
AGLPVISTLRDLVATGDEVTRIEGVFSGTLSFLFNTFAPVG--G-AGAGR-KWSEVVAEA
KELGYTEPDPRDDLNGMDVARKLTILARIAGLEVQAPDAFPVESLIPEELRGLDGSAEGA
KTFMERLAEFDGQMTEIKESAEKEGKVVRYVGSVDVGKKEVRVGLQRFDKDSAIAGLKGS
DNIISFYTKRYGSNPLIVQGAGAGGDVTAMGVSADLIKVVQRLQ-------
>XP_015408625_Aspergillus_nomiae
------------------------------------------------------------
------------------------------------------------------------
------------------------------------------------------------
------------------------------------------------------------
------------------------------------------------------------
------------------------------------------------------------
------------------------------------------------------------
--------------MSS-PVYLGVIG-VGGVGTAFLSQLARL---P-N---A--PKLVLL
AR-SSQTLQSPTPAYSPAIPAADWKTAVETPSLVKAGALSVD-EIASYLSSAPGRSILVD
NTSDLTLASSYPVFLRKGISIVTPNKKGFSSDLSLWKDIFAA--AAEGK-ALVYHESTVG
AGLPVISTLRDLVSTGDEVTRIEGVFSGTLSFLFNTFAPVS--G--PSGA-KWSEVVAKA
KDLGYTEPDPRDDLNGMDVARKLTILARIAGLEVQSPDSFPIESLIPKELESVPSTADGI
KEFMTRLPEFDGQMSAIKEAAEKEGKVVRYVGSIDVGKKEVRVGLQYFDKDSSIAGLKGS
DNIISFYTKRYGGNPLVVQGSGAGGDVTAMGVSADLIKVVQRLQ-------
>XP_001816644_Aspergillus_oryzae
------------------------------------------------------------
------------------------------------------------------------
------------------------------------------------------------
------------------------------------------------------------
------------------------------------------------------------
------------------------------------------------------------
------------------------------------------------------------
------------MATTTEEVYIAVIG-AGGVGSCFLKQLSYLSKTR-P---SPRLRLCYI
AI-IDKALH--HPDYSE----INIETALNRLEAEGQAPPTIP-WIIDYLSGAPSKVILVD
NTSANSLAEAYPQFLRRGISIITPNKKAFSGNYQLWEDIFSS--AAAGH-SYVFHESSVG
AGLPIISTLKDLIITGDEITRIQGVFSGTMSFLFNSFAPTE--G----QGEKWSVAVHKA
KQLGYTEPDPRDDLNGLDVARKLTILGRLAGLPIESPTSFPVQSLIPQELQGVSSGDE--
--FLDRLPEFDQQMEQHKAAAEKEGKFVRFVGSIDMASREVKVGIESFEKTHPIAALQGS
DNLISFYTKRYGDNPLIVQGAGAGGDVTAMGVSSDLLKVLSHIAR------
>XP_040638376_Aspergillus_ruber
------------------------------------------------------------
------------------------------------------------------------
------------------------------------------------------------
------------------------------------------------------------
------------------------------------------------------------
------------------------------------------------------------
------------------------------------------------------------
--------------MTS-PIYLGVIG-VGGVGTAFLNQLARL---P-N---A--PQLVLL
AR-SSQTLLSPSPAYKPSIPAGDWKTASETPSLTKSGALSVD-EIASYLSSTPGRAVLVD
NTSDPALASSYPVFLRKGISVVTPNKKGFSSDLSLWKDIFGA--AAEGK-ALVYHESTVG
AGLPVISSLKDLVATGDQITRIEGVFSGTLSFLFNTFAPVS--GGAGASA-KWSEVVAQA
KELGYTEPDPRDDLNGMDVARKLTILARIAGLDVQGPDSFPIESLIPNELASLPSTSDGI
TQFMTRLPEFDSQMSAIKDGAEKQGKVVRYVGSVDTAKKEVRVGLQYFDKDSAIAGLKGS
DNIISFYTERYGPNPLIVQGAGAGGDVTAMGVTADLLKVLERLS-------
>XP_040704705_Aspergillus_sydowii
------------------------------------------------------------
------------------------------------------------------------
------------------------------------------------------------
------------------------------------------------------------
------------------------------------------------------------
------------------------------------------------------------
------------------------------------------------------------
--------------MSA-PVYLGIIG-VGGVGTAFLQQLARL---P-N---A--PKLILL
AR-SNQTLLSPTPSYSPAIPAAEWKTAVEAPSLTKSGALTPD-EIAGYLASAPGRSILVD
NTSDPALAGSYPVFLRRGVSVVTPNKKGFSSDLALWKEIFAA--ANEGK-ALVYHESTVG
AGLPVISTLKDLTATGDEVTRIEGVFSGTLSFLFNTFAPAS--G--SSSA-KWSEVVSQA
KELGYTEPDPRDDLNGMDVARKLTILARIAGLEVQAPDSFPIESLIPSELASLPSSAEGI
KEFMTRLPEFDGQMAAIKEGAEKAGKVVRYVGSIDVGKKEVRVGLQQFDKDSAIAGLKGS
DNIISFYTRRYGSNPLIVQGAGAGGDVTAMGVTADLIKVVQRL--------
>XP_001213878_Aspergillus_terreus
------------------------------------------------------------
------------------------------------------------------------
------------------------------------------------------------
------------------------------------------------------------
------------------------------------------------------------
------------------------------------------------------------
------------------------------------------------------------
--------------MTA-PIYLGVVG-VGGVGTAFLNQLARL---P-N---A--PQLILL
AR-STQTLLAPTPAYSPAIPAADWKTAVDTPALTKKGALSAD-EMASYLAAAPGRAILVD
NTSDPQLAGQYPVFLRQGISIVTPNKKGFSSDLALWKEIFAA--AAQGN-ALVYHESTVG
AGLPVLSTLRDLVATGDEVTRIEGVFSGTLSFLFNTFAPVG--G--AGGG-KWSEVVAQA
KELGYTEPDPRDDLNGMDVARKLTILARIAGLDVQAPDAFPIESLIPAELAGLPASADGV
AQFMARLPEFDGQMAEIKEGAEKAGKVVRYVGSVDVATKQVRVGLQQFDKDSAIAGLKGS
DNIISFYTRRYGSNPLIVQGAGAGGDVTAMGVTADLIKVMQRLH-------
>XP_022483549_Penicillium_arizonense
------------------------------------------------------------
------------------------------------------------------------
------------------------------------------------------------
------------------------------------------------------------
------------------------------------------------------------
------------------------------------------------------------
------------------------------------------------------------
--------------MSANPIYLGVIG-VGGVGTAFLSQLSRL---P-N---A--PQLVLL
AR-SSQTLLSPSPAYSPAIPAADWATASATPSLTKKGALQAE-EIATYLASAPGRAILVD
NTSDINLARQYPTFLKKGVSVVTPNKKGFSDDLSLWKDIFAS--AAEGK-ALVYHESTVG
AGLPVLSTLKDLVATGDEVTRIEGVFSGTLSFLFNTFAPAS--G--SSNA-QWSAVVAQA
KELGYTEPDPRDDLNGMDVARKLTILARLAGLEVSRPDSFPIESLIPAELESLPSSADGI
TQFMARLPEFDAQMANIKDTAEKQGKVVRYVGSIDVAAKAVKVGLQYFDKDSAIAGLKGS
DNIISFYTKRYGANPLIVQGAGAGGDVTAMGVSADLLKVVERLR-------
>XP_014536493_Penicillium_digitatum
------------------------------------------------------------
------------------------------------------------------------
------------------------------------------------------------
------------------------------------------------------------
------------------------------------------------------------
------------------------------------------------------------
------------------------------------------------------------
--------------MSASPIYLGVIG-VGGVGTAFLQQLARL---P-N---A--PKLVVL
AR-SSQTLLAPTPAYSPAIPAADWATAAATPSLTKSGALQAE-EIATYLASAPGRAILVD
NTSDISLARQYPTFLKKGISVVTPNKKGFSDDLSLWKDIFAS--AAEGK-ALVYHESTVG
AGLPVLSTLKDLVATGDEVTRIEGVFSGTLSFLFNTFAPAS--G--SSNA-QWSAVVAQA
KELGYTEPDPRDDLNGMDVARKLTILARIAGLEVSRPDSFPVESLIPAELESLPSSADGI
TQFMTRLPEFDAQMANIKDTAEKQGKVVRYVGSIDVASKAVKVGLQYFDKDSAIAGLKGS
DNIISFYTKRYGANPLIVQGAGAGGDVTAMGVSADLIKVVERLR-------
>XP_016594387_Penicillium_expansum
------------------------------------------------------------
------------------------------------------------------------
------------------------------------------------------------
------------------------------------------------------------
------------------------------------------------------------
------------------------------------------------------------
------------------------------------------------------------
--------------MSASPIYLGVIG-VGGVGTAFLQQLARL---P-N---A--PQLVVL
AR-SSQTLLAPTPAYSPAIPAADWATASATPSLTKSGALQAE-EIATYLAAAPGRAILVD
NTSDISLARQYPTFLKKGISVVTPNKKGFSDDLSLWKDIFAS--AAEGK-ALVYHESTVG
AGLPVLSTLKDLVATGDEVTRIEGVFSGTLSFLFNTFAPAS--G--SSDA-QWSAVVAQA
KELGYTEPDPRDDLNGMDVARKLTILARIAGLEVSRPDSFPIESLIPAELESLPSSADGI
TQFMTRLPEFDAQMANIKDTAEKQGKVVRYVGSIDVAAKAVKVGLQYFDKDSAIAGLKGS
DNIISFYTKRYGANPLIVQGAGAGGDVTAMGVSADLIKAVERLR-------
>XP_040645442_Penicillium_griseofulvum
------------------------------------------------------------
------------------------------------------------------------
------------------------------------------------------------
------------------------------------------------------------
------------------------------------------------------------
------------------------------------------------------------
------------------------------------------------------------
--------------MSASPIYLGVIG-VGGVGTAFLQQLARL---P-N---A--PQLVVL
AR-SSQTLLAPTPAYSPAIPAADWATASAAPSLKKTGALQAE-EIATYLAAAPGRAILVD
NTSDISLARQYPTFLKKGISVVTPNKKGFSDDLSLWKDIFAS--AAEGK-ALVYHESTVG
AGLPVLSTLKDLVATGDEVTRIEGVFSGTLSFLFNTFAPAS--G--ASDA-QWSAVVAQA
KELGYTEPDPRDDLNGMDVARKLTILARIAGLEVSRPDSFPIESLIPAELESLPSSAEGI
TQFMTRLPEFDAQMANIKETAEKQGKVVRYVGSIDVAAKAVKVGLQYFDKDSAIAGLKGS
DNIISFYTKRYGANPLIVQGAGAGGDVTAMGVSADLIKVVERLR-------
>XP_038926189_Penicillium_roqueforti
------------------------------------------------------------
------------------------------------------------------------
------------------------------------------------------------
------------------------------------------------------------
------------------------------------------------------------
------------------------------------------------------------
------------------------------------------------------------
--------------MSASPIYLGVIG-VGGVGTAFLQQLARL---P-N---A--PQLVLL
AR-SSQTLLSPSPAYSPAIPAADWATAAAAPSLTKSGALQAE-EIATYLASAPGRAILVD
NTSDISLARQYPTFLKKGISVVTPNKKGFSDDLSLWKDIFAS--AAEGK-ALVYHESTVG
AGLPVLSTLKDLVATGDEVTRIEGVFSGTLSFLFNTFAPAS--G--ASDA-QWSAVVAQA
KELGYTEPDPRDDLNGMDVARKLTILARIAGLEVSRPDSFPIESLIPAELASLPSSADGI
TQFMTRLPEFDAQMANIKDTAEKQGKVVRYVGSIDVAAKAVKVGLQYFDKDSAIAGLKGS
DNIISFYTKRYGANPLIVQGAGAGGEVTAMGVSADLIKVVERLR-------
>XP_002559324_Penicillium_rubens
------------------------------------------------------------
------------------------------------------------------------
------------------------------------------------------------
------------------------------------------------------------
------------------------------------------------------------
------------------------------------------------------------
------------------------------------------------------------
--------------MSASPIFLGVIG-VGGVGTAFLQQLARL---P-N---A--PQLVVL
AR-SSQTLLAPTPAYSPAIPAADWATAAATPSLTKSGALQAE-EIATYLASAPGRAILVD
NTSDISLARQYPTFLKKGISVVTPNKKGFSDDLSLWKDIFAS--AAEGK-ALVYHESTVG
AGLPVLSTLKDLVATGDEVTRIEGVFSGTLSFLFNTFAPAS--G--SSDA-QWSAVVAQA
KELGYTEPDPRDDLNGMDVARKLTILARIAGLEVTSPDSFPIESLIPAELASLPSSADGI
TQFMTRLPEFDAQMANVKDTAEQQGKVVRYVGSIDVAAKAVKVGLQYFDKDSAIAGLKGS
DNIISFYTKRYGANPLIVQGAGAGGDVTAMGVSADLIKVVERLR-------
>XP_040815842_Penicillium_solitum
------------------------------------------------------------
------------------------------------------------------------
------------------------------------------------------------
------------------------------------------------------------
------------------------------------------------------------
------------------------------------------------------------
------------------------------------------------------------
--------------MSASPIYLGVIG-VGGVGTAFLQQLARL---P-N---A--PQLVVL
AR-SSQALLAPTPAYSPAIPAADWATASAAPSLTKSGALQAE-EIATYLAAAPGRAILVD
NTSDISLARQYPTFLKKGISVVTPNKKGFSDDLSLWKDIFAS--AAEGK-ALVYHESTVG
AGLPVLSTLKDLVATGDEVTRIEGVFSGTLSFLFNTFAPAS--G--SSDA-QWSAVVAQA
KELGYTEPDPRDDLNGMDVARKLTILARIAGLEVSRPDSFPIESLIPAELESLPSSADGI
TQFMTRLPEFDAQMANIKDTAEKQGKVVRYVGSIDVAAKAVKVGLQYFDKDSAIAGLKGS
DNIISFYTKRYGANPLIVQGAGAGGDVTAMGVSADLIKAVERLR-------
>XP_022586063_Penicilliopsis_zonata
------------------------------------------------------------
------------------------------------------------------------
------------------------------------------------------------
------------------------------------------------------------
------------------------------------------------------------
------------------------------------------------------------
------------------------------------------------------------
--------------MSK-PIYLGVVG-VGGVGTAFLNQLARL---P-N---P--PQLVLL
AR-SSLTLLSPTPSYSPAIPAGDWKTASAGASLTTRPALSPE-EIAEYLAAAPGRAVLVD
NTSDVTLASAYPTFLRKGISIVTPNKKGFSSDISLWREIFAA--ASEGR-ALVYHESTVG
AGLPVISTLRDLVATGDRVTRIEGVFSGTLSFLFNTFAPVG--S--SSTA-KWSEVVAQA
KELGYTEPDPRDDLNGMDVARKLTILARIAGLEVARPDAFPIKSLIPAELADIPSTSEGI
QQFMSRLPEFDGQMTEIKESAERAGKVVRYVGSIDVAAGKVNVGLQQFDKDSAIAGLKGS
DNIISFYTERYGANPLIVQGAGAGGDVTAMGVTADLLKVLAILN-------
>XP_016624388_Cladophialophora_bantiana
------------------------------------------------------------
------------------------------------------------------------
------------------------------------------------------------
------------------------------------------------------------
------------------------------------------------------------
------------------------------------------------------------
------------------------------------------------------------
--------------MSSPSIYLAVIG-VGGVGTCFLSQLSSL---P-S---RLRPTLIFL
SR-SSKQLY--NTSYSP-VSPSDLQSSP-------SQILSIPDELVKYLSSAPGKVVLVD
NTSSQDVANAYPSFLRKGISVVTPNKKAFSSSLQLWNDIFSAVDQANGQ-SMVYHESSVG
AGLPVISTLKDLVATGDQVTRIEGVFSGTMSFLFNSFAPAD--G--SGKG-KWSEIVKQA
KEAGYTEPDPRDDLNGMDVARKLTILARLAGLKVQGPDSFPVQSLIPKELESAESSDE--
--FMARLPEFDEQMESYKSQAAAQNKVVRYVGSVDMGKGEVKVGLEMVEKGTPIAGLRGS
DNLICFYTKRYGANPLVIQGAGAGGEVTAMGVTADLIKVVERLG-------
>XP_008725028_Cladophialophora_carrionii
------------------------------------------------------------
------------------------------------------------------------
------------------------------------------------------------
------------------------------------------------------------
------------------------------------------------------------
------------------------------------------------------------
------------------------------------------------------------
--------------MSSSKLYLAVIG-VGGVGTCFLSQLSSL---P-A---RLRPNVIFV
SR-SSKQLY--NSSYTP-VNASDLQSSS-------SKLLSIPDELIRYLSSAPGKVILVD
NTSSQDVANAYPSFLRKGISVVTPNKKAFSGSLQLWNDIFSAVDSSQGN-ALVYHESSVG
AGLPVISTLKDLVATGDQVTRIEGVFSGTMSFLFNSFAPAD--G--TGKD-KWSEIVKQA
KEAGYTEPDPRDDLNGMDVARKLTILARLAGLKVQGPDSFPVQSLIPKELESAKSSDE--
--FMTRLPEFDSEMESYKDNAARQGRVVRYVGSVDVGAGKVKVGLEMVEKGTPIASLRGS
DNLICFYTKRYGSNPLVIQGAGAGGEVTAMGVTGDLIKVVERLS-------
>XP_016243849_Cladophialophora_immunda
------------------------------------------------------------
------------------------------------------------------------
------------------------------------------------------------
------------------------------------------------------------
------------------------------------------------------------
------------------------------------------------------------
------------------------------------------------------------
--------------MSSPSIYLAVIG-VGGVGTCFLSQVSSL---P-A---RLRPTLIFL
SR-SSKQLY--DTSYTP-VSPSDLQAST-------SKLLSIPDELIKYLSSAPGKVILVD
NTSSQDVANAYPSFLRKGISVVTPNKKAFSSSLQLWNDIFSAVDQANGQ-AMVYHESSVG
AGLPVISTLKDLVATGDQVTRIEGVFSGTMSFLFNSFAPVD--G--SGKG-KWSEIVKQA
KEAGYTEPDPRDDLNGMDVARKLTILARLAGLKVQGPDSFPVQSLIPKELESASSSDE--
--FMARLPEFDEQMESYKSQAAAQNKVVRYVGSVDVGKSEVKVGLEMVEKGSPIAGLKGS
DNLICFYTKRYGANPLVIQGAGAGGEVTAMGVTADLIKVVERLG-------
>XP_007740981_Cladophialophora_psammophila
------------------------------------------------------------
------------------------------------------------------------
------------------------------------------------------------
------------------------------------------------------------
------------------------------------------------------------
------------------------------------------------------------
------------------------------------------------------------
--------------MSSPSIHLAVIG-VGGVGTCFLSQLSSL---P-S---RLRPTLIFL
SR-SSKQLY--NTSYSP-VSPSDLQSSS-------SQILSIPDELVKYLSSAPGKVILVD
NTSSQDVANAYPSFLRTEISVVTPNKKAFSSSLQLWNDIFSAVDQANGQ-AMVYHESSVG
AGLPVISTLKDLVATGDQVTRIEGVFSGTMSFLFNSFAPAD--G--SGKG-KWSEIVKQA
KEAGYTEPDPRDDLNGMDVARKLTILARLAGLKVQGPDSFPVQSLIPKELESAESSDE--
--FMTRLPEFDEQMESYKSQAAAQNKVVRYVGSVDVGKGEVKVGLEMVEKGTPIAGLRGS
DNLICFYTKRYGANPLVIQGAGAGGEVTAMGVTADLIKVVERLA-------
>XP_018696506_Fonsecaea_erecta
------------------------------------------------------------
------------------------------------------------------------
------------------------------------------------------------
------------------------------------------------------------
------------------------------------------------------------
------------------------------------------------------------
------------------------------------------------------------
--------------MSSPSIYLAVIG-VGGVGTCFLSQVSSL---P-S---RLRPSLIFL
SR-SSKQLY--NTSYSP-VSPSDLQSSS-------SKLLSIPDELVNYLSSAPGKVILVD
NTSSQDVANAYPSFLQKGISVVTPNKKAFSGTLQLWNDIFSAVDQANGR-AMVYHESSVG
AGLPVISTLKDLVATGDKVTRIEGVFSGTMSFLFNSFGPVD--G--SGNG-KWSEIVKQA
KEAGYTEPDPRDDLNGMDVARKLTILARLAGLKVQGPDSFPVQSLIPKELESAKSSDD--
--FMARLPEFDDQMETYKSQAAAQNKVVRYVGSVDVAKGEVKVGLEMVEKGSPIAGLKGS
DNLICFYTQRYGANPLVIQGAGAGGEVTAMGVTADLIKVVERLG-------
>XP_022507115_Fonsecaea_monophora
------------------------------------------------------------
------------------------------------------------------------
------------------------------------------------------------
------------------------------------------------------------
------------------------------------------------------------
------------------------------------------------------------
------------------------------------------------------------
--------------MSSPSIYLAVIG-IGGVGTCFLSQISSL---P-S---RLRPSLIFL
SR-SSKQLY--NTSYSP-VSPSDLQSSS-------SKLLSVPDELVKYLSSAPGKVILVD
NTSSQDVANAYPSFLQKGISVVTPNKKAFSGSLQLWNDIFSAVDQANGK-AMVYHESSVG
AGLPVISTLKDLVATGDQVTRIEGVFSGTMSFLFNSFAPVD--G--SGDG-KWSDIVKQA
KEAGYTEPDPRDDLNGMDVARKLTILARLAGLKVQGPDAFPVQSLIPKELESAKSSDE--
--FMARLPEFDEQMESYKAQAAAQNKVVRYVGSVDVGKGEVKVGLEMVEKGSPIAGLKGS
DNLICFYTKRYGANPLVIQGAGAGGEVTAMGVTADLIKVVERLG-------
>XP_016637819_Fonsecaea_multimorphosa
------------------------------------------------------------
------------------------------------------------------------
------------------------------------------------------------
------------------------------------------------------------
------------------------------------------------------------
------------------------------------------------------------
------------------------------------------------------------
--------------MSSPSIYLAVIG-VGGVGTCFLSQVSSL---P-S---RLRPTLIFL
SR-SSKQLY--NTSYSP-VSPSDLQSST-------SKLLSIPDELVTYLSSAPGKVILVD
NTSSQDVANAYPSFLKKGISVVTPNKKAFSGSLQLWNDIFSAVEQANGK-AMVYHESSVG
AGLPVISTLKDLVATGDQVTRIEGVFSGTMSFLFNSFAPVD--G--TGNG-KWSEIVKQA
KEAGYTEPDPRDDLNGMDVARKLTILARLAGLKVQGPDSFPVQSLIPKELESAKSSED--
--FMAQLPKFDEQMESYKSQAAAQNKVVRYVGSVDVGKGEVKVGLEMVEKGSPIAGLKGS
DNLICFYTKRYGANPLVIQGAGAGGEVTAMGVTADLIKVVERLG-------
>XP_022496679_Fonsecaea_nubica
------------------------------------------------------------
------------------------------------------------------------
------------------------------------------------------------
------------------------------------------------------------
------------------------------------------------------------
------------------------------------------------------------
------------------------------------------------------------
--------------MSSPSIYLAVIG-VGGVGTCFLSQISSL---P-S---RLRPSLIFL
SR-SSKQLY--NTSYSP-VSPSDLQSSS-------SKLLSVPDELVKYLSSAPGKVILVD
NTSSQDVANAYPSFLQKGISVVTPNKKAFSGSLQLWNDIFSAVDQANGK-AMVYHESSVG
AGLPVISTLKDLVATGDQVTRIEGVFSGTMSFLFNSFAPVD--G--SGDG-KWSDIVKQA
KEAGYTEPDPRDDLNGMDVARKLTILARLAGLKVQGPDAFPVQSLIPKELESAKSSDE--
--FMARLPEFDEQMESYKAQAAAQNKVVRYVGSVDVGKGEVKVGLEMVEKGSPIAGLKGS
DNLICFYTKRYGANPLVIQGAGAGGEVTAMGVTADLIKVVERLG-------
>XP_013287791_Fonsecaea_pedrosoi
------------------------------------------------------------
------------------------------------------------------------
------------------------------------------------------------
------------------------------------------------------------
------------------------------------------------------------
------------------------------------------------------------
------------------------------------------------------------
--------------MSSPSIYLAVIG-VGGVGTCFLSQISSL---P-S---RLRPSLIFL
SR-SSKQLY--NTSYSP-VSPSDLQSSS-------SKLLSVPDELVKYLSSAPGKVILVD
NTSSQDVANAYPSFLQKGISVVTPNKKAFSGSLQLWNDIFSAVDQANGK-AMVYHESSVG
AGLPVISTLKDLVATGDQVTRIEGVFSGTMSFLFNSFAPVD--G--SGDG-KWSDIVKQA
KEAGYTEPDPRDDLNGMDVARKLTILARLAGLKVQGPDAFPVQSLIPKELESAKSSDE--
--FMARLPEFDEQMESYKAQAAAQNKVVRYVGSVDVGKGEVKVGLEMVEKGSPIAGLKGS
DNLICFYTKRYGANPLVIQGAGAGGEVTAMGVTADLIKVVERLG-------
>XP_007759813_Cladophialophora_yegresii
------------------------------------------------------------
------------------------------------------------------------
------------------------------------------------------------
------------------------------------------------------------
------------------------------------------------------------
------------------------------------------------------------
------------------------------------------------------------
------------MSSSSSKLHLAVIG-VGGVGTCFLSQLSFL---P-A---RLRPNVIFV
SR-SSKQLY--NSSYTP-VNASDLQSSS-------SKLLSIPDELVGYLSSAPGKVILVD
NTSSQDVANAYPAFLRKGISVVTPNKKAFSGSLQLWNDIFSAVDSSQEK-ALVYHESSVG
AGLPVISTLKDLVATGDQVTRIEGVFSGTMSFLFNSFAPAD--G--SGKG-KWSEIVTQA
KEAGYTEPDPRDDLNGMDVARKLTILARLAGLQVQGPDAFPVQSLIPQELESAKSSGE--
--FMAQLPNFDAEMESYKDNAAREGKVVRYVGSVDVGAGKVKVGLEMVDKGTPIASLRGS
DNLICFYTKRYGSNPLVIQGAGAGGEVTAMGVTADLIKVVERLT-------
>XP_016232728_Exophiala_spinifera
------------------------------------------------------------
------------------------------------------------------------
------------------------------------------------------------
------------------------------------------------------------
------------------------------------------------------------
------------------------------------------------------------
------------------------------------------------------------
----------------MPNLYLAVIG-VGGVGTAFLSQLASL---S-P---ALRPTLVFV
SR-SSKQLY--TNDYKP-VSPSNLQTSS-------SKLLSLA-EITTYLAAAPGKSILVD
NTSSQDVAEAYPGFLRKGISVVTPNKKAFSSGLSLWNDIFDAVDKSDGN-AMIYHEGSVG
AGLPVISTLKDLVATGDQVTKIEGVFSGTMSFLFNSFAPVD--G--SGKG-KWSEIVSQA
KDAGYTEPDPRDDLNGMDVARKLTILARLAGLKVQGPEGFPVQSLIPKELESAGSSEE--
--FMQRLPEFDGEMEAYKDDAAREGKVVRYVGSIDVAKEEVKVGLQMVDRGTPIASLKGS
DNLICFYTKRYPS-PLVIQGAGAGGEVTAMGVTGDLIKAVERLR-------
>XP_016257764_Exophiala_oligosperma
------------------------------------------------------------
------------------------------------------------------------
------------------------------------------------------------
------------------------------------------------------------
------------------------------------------------------------
------------------------------------------------------------
------------------------------------------------------------
----------------MSNLYLAVIG-VGGVGTAFLSQLASL---A-P---SMRPTLIFI
SR-SSKQLY--TNDYKP-ISPSNLQTSP-------SKLLSLP-ELTTYLAAAPGKSILVD
NTSNQDVAAAYPSFLRKGISVVTPNKKAFSSSLSLWNDIFDAVDKSNGK-AMVYHESSVG
AGLPVISTLKDLVATGDQVTKIEGVFSGTMSFLFNSFAPVD--G--SGKG-KWSEIVSQA
KDAGYTEPDPRDDLNGMDVARKLTILARLAGLKVQGPESFSVQSLIPKELETVGSSEE--
--FMQRLPEFDGDMEAYKDNAAKQGKVVRYVGSIDVAKGEVKVGLQMVDRGTPIASLMGS
DNLICFYTKRYPC-PLVIQGAGAGGEVTAMGVTGDLIKVVERLR-------
>XP_013313796_Exophiala_xenobiotica
------------------------------------------------------------
------------------------------------------------------------
------------------------------------------------------------
------------------------------------------------------------
------------------------------------------------------------
------------------------------------------------------------
------------------------------------------------------------
--------------MSSSKLYLAVVG-VGGVGTAFLSQLSNL---P-T---SLRPTLIFL
SR-SAKQLY--TQNYDA-ISPSDLQSSS-------SKLLSLS-DLTSYLSGTPGKAILVD
NTSNQDVANAYPSFLRKGISVVTPNKKAFSGSLQLWTDIFSAVEESDGR-AMVYHESSVG
AGLPVISTLKDLVATGDTVTRIEGVFSGTMSFLFNSFAPAESSG--TGKGAKWSEIVTQA
KEAGYTEPDPRDDLNGMDVARKLTILARLAGLKVEGPESFPVQSLIPKELESAGSSDE--
--FMKRLPEFDGEMEGYKDQAAREGKVVRYVGSVDVGAGKVKVGLEMVERGTPIASLRGS
DNLICFYTKRYGANPLVIQGAGAGGEVTAMGVTADLIKVVERLR-------
>XP_007724009_Capronia_coronata
------------------------------------------------------------
------------------------------------------------------------
------------------------------------------------------------
------------------------------------------------------------
------------------------------------------------------------
------------------------------------------------------------
------------------------------------------------------------
--------------MPASKLYLAVVG-VGGVGTAFLSQLASL---P-S---SLRPTLIFL
SR-SSKQLY--TSSYDP-VSASDLPSSS-------SKLLSLP-ELTTYLSSAPGKAILVD
NTSNQDVANSYPSFLRQGISVVTPNKKAFSGSLQLWTDIFDAVDSSDCQ-AMVYHESSVG
AGLPVISTLKDLVATGDQVTRIEGVFSGTMSFLFNSFAPAD--G--TGKG-KWSQIVAQA
KEAGYTEPDPRDDLNGMDVARKLTILARLAGLKVQGPDSFPVQSLIPKELETAKSSDE--
--FMQRLPEFDSEMEGYKDEAAKAGKVVRYVGSVDVAAGKVKVGLEMVEKGTPIASLRGS
DNLICFYTKRYGANPLVIQGAGAGGEVTAMGVTADLIKVVERLR-------
>XP_007731987_Capronia_epimyces
------------------------------------------------------------
------------------------------------------------------------
------------------------------------------------------------
------------------------------------------------------------
------------------------------------------------------------
------------------------------------------------------------
------------------------------------------------------------
--------------MPASKLYLAVIG-VGGVGAAFLSQLAHL---P-A---SLRPTLIFV
SR-SSKQLY--TPSYDA-VSASDLNSST-------SKLLSIP-DLTSYLSSAPGKAILVD
NTSNQDVANAYPSFLRKGISVVTPNKKAFSSNLQLWTDIFDAVESSDGQ-ALIYHESSVG
AGLPVISTLKDLVATGDQVTRIEGVFSGTMSFLFNSFAPAD--G--SGKG-KWSEIVAQA
KEAGYTEPDPRDDLNGMDVARKLTILARLAGLKVQGPESFPVQSLIPKELESAKSSDE--
--FMQRLPEFDGEMEAYKDEAAKAGKVVRYVGSVDVGAGKVKVGLETVDQGTPIASLRGS
DNLICFYTKRYGANPLVIQGAGAGGEVTAMGVTADLIKAVERLR-------
>XP_009154098_Exophiala_dermatitidis
------------------------------------------------------------
------------------------------------------------------------
------------------------------------------------------------
------------------------------------------------------------
------------------------------------------------------------
------------------------------------------------------------
------------------------------------------------------------
--------------MSASKLYLAVVG-VGGVGTAFLSQLASL---P-F---KLRPTLVFV
SR-SSKQLY--TPSYDA-VSVSDLQAST-------SKLLSLF-ELVNYLSSAPGKAILVD
NTSNQDVANAYPSFLRKGISVVTPNKKAFSGTLQLWNDIFDAVESSDGQ-ALVYHESSVG
AGLPVISTLKDLVSTGDQVTRIEGVFSGTMSFLFNSFAPAD--G--TGDGSKWSEIVAKA
KEAGFTEPDPRDDLNGMDVARKLTILARLAGLKVQGPDSFPVQSLIPKELESAKSSDE--
--FMQRLPEFDGEMEGYKDEAAKAGKVVRYVGSVDVAAGKVKVGLELVEKGTPIASLRGS
DNLICFYTKRYGANPLVIQGAGAGGEVTAMGVTADLIKVVERLR-------
>XP_013263632_Exophiala_aquamarina
------------------------------------------------------------
------------------------------------------------------------
------------------------------------------------------------
------------------------------------------------------------
------------------------------------------------------------
------------------------------------------------------------
------------------------------------------------------------
----------------MSALYLAVIG-VGGVGQAFLSQLSNL---P-S---SLRPSLIFV
SR-STKQLY--NSSYSA-INASDLPSST-------SKLLSLS-ELSTYLSSAPGKAILVD
NTSDQDIANAYPSFLRAGISIVTPSKKAFSSNLQLWTDIFSAVDASNGK-ALVYHESSCG
AGLPVISTIKDLVATGDQVTRIEGVFSGTMSFLFNSFAPAD--G--SGKG-KWSEIVAQA
KDAGFTEPDPRDDLNGMDVARKLTILARIAGLKVQGPDSFPVQSLIPDALASAKDSNE--
--FMQELREFDGEMERYKDQAAKQGKVVRYVGSVDVVAGKVKVGLEFVDQGTPIASLTGS
DNLICFYTKRYGANPLVIQGSGAGGEVTAMGVTADLIKVVERLR-------
>XP_016226491_Exophiala_mesophila
------------------------------------------------------------
------------------------------------------------------------
------------------------------------------------------------
------------------------------------------------------------
------------------------------------------------------------
------------------------------------------------------------
------------------------------------------------------------
----------------MSNLYLAVIG-VGGVGTAFLSQLAAL---P-A---ACRPTLVFL
SR-SSKQLY--SQNYSA-VSAADLQSST-------SKLLSIP-DLTQYLSSAPGKAIVVD
NTSNQDVANAYPAFLRSGISVVTPNKKAFSGTLQLWTDIFSAVEQSNGK-ALVYHESSIG
AGLPVISTLKDLIATGDRVTKISGVFSGTMSFLFNSFAPAD--G--SGNA-KWSQIVAQA
KEAGYTEPDPRDDLNGLDVARKLTILARLAGLKVDGPESFPVQSLIPKALESAGSSDE--
--FMKRLPEFDGEMEQYKEDAVKQGKVVRYVGNVDVPKGEVKVGLEFVEKGTPIASLRGS
DNLIMFYTERYGANPLVIQGAGAGGDVTAMGVTGDLIKVVERLR-------
>XP_013270491_Rhinocladiella_mackenziei
------------------------------------------------------------
------------------------------------------------------------
------------------------------------------------------------
------------------------------------------------------------
------------------------------------------------------------
------------------------------------------------------------
------------------------------------------------------------
--------------MSPSKLYLGVIG-VGGVGTAFLSQLASL---P-P---SLRPTLVFV
SR-SSKQLY--TPSYDA-VSASDLQSST-------SRLLSLP-ELTTYLSSTPGKAILVD
NTSSQEVADAYPSFLRRGISVVTPNKKAFSSSLQLWTDIVNAVDASNGQ-AMVYHESSVG
AGLPVISTLKDLVATGDQVTRIEGVFSGTMSFLFNSFAPAD--G--SGKG-KWSEIVAQA
KEAGYTEPDPRDDLNGMDVARKLTILARLAGLKVQGPDSFPVQSLIPKPLGSADSSDE--
--FMQRLPEFDGEMEGYKDAAAQEGKVIRYVGSVDVGAGKVKVGLETVEKGTPIASLRGS
DNLICFYTKRYGANPLVIQGAGAGGEVTAMGVTADLIKVIERLR-------
>XP_018000435_Phialophora_attinorum
------------------------------------------------------------
------------------------------------------------------------
------------------------------------------------------------
------------------------------------------------------------
------------------------------------------------------------
------------------------------------------------------------
------------------------------------------------------------
---------------MSKPISLAIIGATGGVGSAFLAALPSIVLPP-S---TPRPQLIFL
SR-SKKQLY--NKDYSP-VSPEDLASSS-------SPLLSLP-DLAKYLSTSPNPTVLVD
NTSDQSVAEAYPLFLKSNISIITPNKKAFSSPLPLWNAIFSAVTRT----ALVYHESSVG
AGLPIISTLNDLVRTGDQVTRIEGVFSGTMSFLFNTFAPASESA--SSPG-KWSEIVGKA
KAAGYTEPDPRDDLNGMDVARKCVILARCAGLKVESTSSFPIQSLIPSALESASSADE--
--FMQKLPNHDDEMESYKTEAKKQGKVVRYVGKVDVENNKVSVGLEMVDQGSPIAGLKGS
DNLICFYTKRYGSNPLVVQGAGAGNEVTAMGVLADLVKVIERLG-------
>NP_596318_Schizosaccharomyces_pombe
------------------------------------------------------------
------------------------------------------------------------
------------------------------------------------------------
------------------------------------------------------------
------------------------------------------------------------
------------------------------------------------------------
------------------------------------------------------------
------------MSASRTNVNVAIVG-TGNIGGELLNQIKGFNENA-STNGTTSFNVVAI
SS-MEGHYV--SKDYQPINLSE-----WKNLTSQNQGAYSLD-ALVDFLAKSPLPAILVD
NTASEAIAQSYPKFLSKKINIATPNKKAFSASNDVYQNIIKASKESG---ALLMHEASVG
AGLPIISTLKELIATGDEIIKIEGIFSGTLSYIFNVWSPNG-----KKGTASFSDIVKIA
KQNGYTEPDPRDDLNGMDVARKVTILSRIAGVHVESASSFPVKSLIPEPLKSAVNAEE--
--FLAGLPNFDSEFASMREEAEKEGKVVRFVGEADVANKTTLVKLEKYDASHPFANLQSS
DNIISFTTKRYHTRPLVVIGAGAGAAVTAAGVLGDMIKIMSQVRASDAPSA
```
