## Supplementary material for "Coding Sequence Insertions in Fungal Genomes are Intrinsically Disordered and can Impart Functionally-Important Properties on the Host Protein": MAFFT_MSAs: XP_721451.2_blasthits_MAFFT.txt

```
>XP_721451_Candida_albicans
-------------MMLFLIHLMALCCMFVAEVACEQFNST--------------------
------------------------------------------------------SNSSSA
QSSLIDFQYKGVSIGGWLVLEPYITPSLFNATLS----S-GETWTDLPVDEYHFCEKLGA
KEAEKRLTDHWESMYNETDFKQIKEAGLNMVRIPIGYWSFEK----------L-EGDPYV
S-G-AQDYLDKAIEWSHANDLKVMIDLHG-------------------APNTQNGFDNSG
LRNL--GYPGWQNKTEYVNHTYKVLQQMFQKYGTGKYASDYKNTIIGIEVLNEPLNP---
NMDKLKEFYIE-SYNDGREIQV-INN-TIFFQEAFQPIGYWDSFLEKGEIKV--------
----TETSNGTNHTTTK---KADFKNIIIDHHHYEVFTESQVASNVSTHLENIKNYASAI
GKE--KAKAIVGEWSAALTDCAPWLNGVGLGSRYEGTAPYTN--------------DRV-
GSCAEFN--KSPDKWSKKQKKDYRRFVEMQLYEYSTNSQGWIFWCWKTEG-ATE------
------------------------------------------------------------
------------------------------------------------------------
W-----------------------------------------------------------
----------------------------------DFRA------------------LVKN
GIMPQPLDNYKYVKNG-----------TDT--------SSASAIASNKMTLLLAFLLVIL
VI----------------------------------------------------------
>XP_002416917_Candida_dubliniensis
--------------MLFLIPLAALCCMFVAEVACKQFNST--------------------
------------------------------------------------------SNSSSV
QSSLTDFQYKGVSIGGWLVLEPYITPSLFNATIS----S-DETWNDIPVDEYHFCEKLGA
KEAEKRLTDYWESMYNESDFKQIKEAGLNMVRIPIGYWSFEK----------L-EGDPYV
S-G-AQDYLDKAIEWSHANDLKVMIDLHG-------------------APNTQNGFDNSG
LRNL--GYPGWQNKTEYVNHTYKVLQQMFQKYGTGKYASDYKDTIIGIEVLNEPLNP---
NLDKLKEFYIE-SYNDGREIQI-INN-TIFFQEAFQPIGYWDSFLEKGEIKI--------
----TETSNGTNHTVTK---KANFKNIIIDHHHYEVFTESQVASNVSTHLENIKNYASAI
GKE--KAKAIVGEWSAALTDCAPWLNGIGLGSRYEGTAPYTN--------------DRV-
GSCAEFN--KSPDKWSKQQKKDYRRFVEMQLYEYSTNSQGWIFWCWKTEG-ATE------
------------------------------------------------------------
------------------------------------------------------------
W-----------------------------------------------------------
----------------------------------DFRA------------------LVKN
GIMPQPLDNYKYVRNG-----------TDT--------SSASVFALNKMTLLLAYLLAVL
VI----------------------------------------------------------
>XP_002550366_Candida_tropicalis
--------------MVSYFRLIFAFALLVVQVL------S--------------------
------------------------------------------------------LNSSVI
QTNLSDFQYKGVSIGGWLVLEPYITPTLFNATLL----S-NETADDIPVDEYHYCEKLGE
EEATKRLTEHWESMYNESDFEEIKKYGLNMVRIPIGYWSFEK----------M-DGDPYV
S-G-AQEYLDKAIEWSRNNDLKVLIDLHG-------------------VPNTQNGFDNSG
LRNL--GYPGWQNKTEYINHTYNVLQQIYEKYGTGEYAREYNDTIIGIEVVNEPFNP---
DLDKLKDFYIE-SYNDARNIQI-VNN-TIFFQEAFQQIGYWDDFIADGEVNI--------
----TSTANGTNGTITK---TADFENVIIDHHHYEVFSESQIASNVSTHLDNIKNYASSI
GKS--TTRSIIGEWSAALTDCAPWLNGVGLGSRYEGTSPYTN--------------DRV-
GSCADFT--RSPENWSKQQKKDYRRFVEMQLYQYGNSSQGWIFWCWKTEA-ATE------
------------------------------------------------------------
------------------------------------------------------------
W-----------------------------------------------------------
----------------------------------DFRA------------------LVKN
DIIPQPLDNFKYVKNG-----------VDT--------SDSTKVGITWSLVVIQTLILFF
I-----------------------------------------------------------
>XP_003867929_Candida_orthopsilosis
--------------MIHSLYYLFLSLVLPIVVA------G--------------------
------------------------------------------------------SSNS--
---TADLQYKGVSIGGWLVLEPYITPSLFKDSLS----Y-NETEKDLPVDEYHYCKKLGH
DEASRLLENHWSTFYNESDFKEIHDHGLNMVRIPIGYWAFEK----------L-DGDPYV
A-G-AQKYLDKAIEWCSKHDLKVLIDLHG-------------------APNTQNGFDNSG
LRNI--GYPGWQNKTEYVDHTIEVLQQIYEKYGSGDYASNYSDTIIGVEVLNEPLGP-KL
NMTDLKRFYIE-SYNDARNIQT-VQN-SILFHDAFQSISYWDDFFTKGQVKYHNRTLN--
----------------D---TAKFENVVVDHHHYEVFGNV-VADNVTQHLENIQNYAASI
GKE--KHPAIVGEWSAALTDCAPWLNGIGLGTRYEGTAPYDN--------------KAA-
GKCSEIT--RNPSKWSSKQKKDYRRFVEMQLYQYNAHTNGWIFWCWKTEGEATE------
------------------------------------------------------------
------------------------------------------------------------
W-----------------------------------------------------------
----------------------------------DFRE------------------LARL
EIIPQPLDDYKYTKNG-----------KDT--------SEGCRLGVDG-VLIKTLIALVA
WYIL--------------------------------------------------------
>XP_001526773_Lodderomyces_elongisporus
--------------MVLNNYFLWLTLAFVLTVS------D--------------------
------------------------------------------------------AAESTP
ATNTTDFQYKGISIGGWLVLEPYITPSLFNKTLN----E-NETSSEIPVDEYHFCEKLGK
KEASKRLEEHWLTFYNETDFQEIRQHGLNMVRLPIGYWAFEP----------M-DDDPYV
M-G-AQDYLDKAIEWSAENDLKVLIDLHG-------------------APNSQNGFDNSG
LRNI--GYPGWQNKTEYVDHTIKVLQQVYAKYG----GENYSDVVIGIEVLNEPFGP-KL
DMTDLKKFYID-TYRDAREIQT-VNN-SIFFHDAFQSLSYWDDFLTKGSVKYQNHTNSTN
STNSTNHTNSTNGTSID---KVEFNNIYIDHHHYEVFGNV-VADNVTQHLNNIVNYSKDI
AKE--KHRAIVGEWSAALTDCAPWLNGVGLGSRYEGTDPYDN--------------DRV-
GNCNIIN--RSGKKWTKEQKKDHRRFVEMQLYQYSQNTNGWIFWCWKTEGGAIE------
------------------------------------------------------------
------------------------------------------------------------
W-----------------------------------------------------------
----------------------------------DFRQ------------------LADL
EIIPQPLDNYKYVKNG-----------VDI--------SAAARVYMSSPYLLMTFCLLTT
LMVLY-------------------------------------------------------
>XP_007372296_Spathaspora_passalidarum
--------------MLLYLRLLVL-TTWVVQVL------A--------------------
------------------------------------------------------NNSTA-
------FQYKGISIGGWLVLEPYITPTLFKDSLN----P-GESEDDIPVDEYHYCKKLGK
EEAERRLNQHWSEFYNETDFQLIKQAGLNMVRIPIGYWSFEM----------M-DKDPYV
S-G-AQDYLDKAIEWSKQNDLKVLIDLHG-------------------APNTQNGFDNSG
LRNI--GYPGWQNKTEYVDLTVKILKQIYNKYGTGEFAEKYNDTIIGIEVLNEPYGP-AL
SMNKLKSFYID-TYNDARNIQN-FTN-SIMFHDAFQGIGDWDDFLSRGKVQV--------
----VFNNGTRNITVTK---SAKFNNVVLDHHHYEVFADS-VHSNITTHLQNIKDYAGSI
KKE--KNGAIVGEWSAALTDCAMWLNGIGLGTRFEDTAPYGN--------------KTSN
GQCAKWT--DA-KKWSKQQKKDYRRFIEMQLYEYGINTQGWIFWCWKTES-ATE------
------------------------------------------------------------
------------------------------------------------------------
W-----------------------------------------------------------
----------------------------------DFQA------------------LVKY
DIMPQPLDNYKYVKNG-----------VDV--------SGSTKFGLNW-VLLISMLVVFL
------------------------------------------------------------
>XP_043048195_Scheffersomyces_spartinae
--------------MIWVIQLIIVAVFGAQ----------------------------VF
GFNISTNGTN--------------------------------------------STIIQA
SINSDNFQYKGVALGGWLVLEPYITPSLFLAFNA----TANTTEADIPIDEYRYCEVLGT
TEAKSRLEAHWNSWITEQDFANISSVGLNMVRIPVGYWSFLK----------Y-PGDPYV
K-G-AQNYLDDAIDWAKKYDLKVWIDLHG-------------------VPGSQNGFDNSG
YRDI--GYPGWQNKTSYVEHSYEVLHSIYSKYG----TESYRDTVIGIEVVNEPLGP-LL
NMTMVEQFYTT-TYKDARNTQT-LNN-TIVFHDAFQALGYWDDVL---------------
----VNKKNMTTSRRSQ------YYNILVDHHHYEVFTVDGLNQSIGQHITNIVNYATDI
GKE--SIPAVVGEWSGALTDCTPWLNGVGIGTRWEGTSPYKN--------------KAL-
GKCAGVN--NW-SKWLLKDKKDHRKWIEIQLDQYGSKTKGWIFWCWKTES-TIE------
------------------------------------------------------------
------------------------------------------------------------
W-----------------------------------------------------------
----------------------------------DFQR------------------LVQL
DLMPQPLDNFTYIKNG-----------TDTDPHKSGSISRAAQLKWN---LVITAVLLVV
SSV---------------------------------------------------------
>XP_001383379_Scheffersomyces_stipitis
------------------------------------------------------------
---NITNSTI--------------------------------------------QS----
QYNSNNFQYQGVAIGGWLVLEPYITPSLFLAFNQ----TANTTEKDIPVDEYHYCKKLGY
EEAEKRLTQHWDTFYTENDFADIKNAGLNMVRIPIGYWAFQK----------L-DGDPYV
S-G-AQDYLDKALEWAKNNDLKVWIDLHG-------------------VPGSQNGFDNSG
FRDI--GYPGWFNSTENVNLTKQVLHQIYHKYGTGENAINYRDTILGIEVVNEPFTP-KL
SMSRLQSFYID-TYIDSRKTQT-LNN-TIVIHDGFEGIGYWNDFL---------------
----AGGKVYSNSSYLNTVASAEVFNVLIDHHHYEVFASSVAS-NITTHLSNIRGYSQSI
KDELKYHPAVVGEWSAALTDCTPWLNGVGLGARYAGEAPYDNT-------------TKV-
GKCDNIN--NF-DKWTKQQKKNTRKFIEIQLDQYSRYSNGWIFWCWKTET-TIE------
------------------------------------------------------------
------------------------------------------------------------
W-----------------------------------------------------------
----------------------------------DFKK------------------LVEL
DLMPQPLNNFTYIVNG-----------TDTDPDSGASLAR-LSLFIP-----VASVLMFV
AFF---------------------------------------------------------
>XP_020062519_Suhomyces_tanzawaensis
---------------MRLLSLLALTPLVSA------------------------------
-LANYTNSTN--------------------------------------------SSSVLI
ESNADDFQYRGVALGGWLVLEPYITPSLFEAFNG----S------EVPVDEYHFCEQLGE
EEATKRLNKHWSTFYSEDDFKAIKSYGLNMVRIPIGYWAFQT----------L-ESDPYV
G-G-AQSYLDQAIQWAQMNELKVWIDLHG-------------------VPGSQNGFDNSG
LRDI--GYPGWFNSTENLDLTYKVLHQIFVKYGGGVFGQKYKDTILGIEVVNEPFSP-VL
GLDEIAEFYTT-AYEEARNIQV-INN-TIIFHDAFARIGYWNEFM---------------
----SDRSPTGNNTNEN-------YNILIDHHHYEVFGEGVKN-NITTHLQNIVNYASSI
EEELTHHPAVVGEWSAALTDCTPWLNGIGLGSRYAGEQPY-NF-------------NKT-
GSCENIN--NF-QKWSKQQKKNYRKFIEIQLDQYTSKTRGYIFWCFKTED-TIE------
------------------------------------------------------------
------------------------------------------------------------
W-----------------------------------------------------------
----------------------------------DFKR------------------LVEL
DLMPQPLNNFTYIVNG-----------TDTDRKKNMGMKNGVSGLLA-----LANLMLLA
IFL---------------------------------------------------------
>XP_020074496_Hyphopichia_burtonii
----------------MKLSFVQLTSLLGL------------------------------
----AQSALS--A-------------------------------------PSDFSYPFTS
DYTSNNFQHKGVSLGSWLVTEPFINPTLYN----------STGPGDTPVDEYHLTKKLGK
DQAKELLSKHWDTWITEDDFKKIKSFGLNMVRIPVGYWAFEL----------L-EDDPYV
Q-G-QEEYLDKAIAWGHKHGIKVWVDLHG-------------------VPGSQNGFDNSG
LRT---PVPGWFNNTENVDVSKKVLHHLFAKYGGSNFTQLYNDTVYGVSVVNEPFSTGGL
PLDNLTDFMDY-AYHDGRKAQQ-VNN-TIIYHDGFQQIGYWNYWR---------------
----NSTGANPDPRQQN-------YNILIDHHHYASFDIPSLNRTIEETVNFTREWGNQL
AEEQPVHPSVVGEWSAALTDCTPWLNGVGRGARYDNTFTTPN--------------KYF-
GSCAGIN--DF-DTWSDEHKTNTRKFVEIQLLEFTTKAKGFIYWTWKTEN-AKE------
------------------------------------------------------------
------------------------------------------------------------
W-----------------------------------------------------------
----------------------------------DFQF------------------LAEN
DIIPQPLDNYKYFD-------------KDGNEKSDSGNKDSSSFSFSESGSVSGSISN--
------------------------------------------------------------
>XP_015468746_Debaryomyces_fabryi
------------MWVIKFIYLLVLTLCFAQ------------------------------
-LTSGSNATS----------------------------------------STNNSSLIQS
QYNSRNFHYKGVALGGWLILEPYITPSLFLEFNK----T-SGKESDIPIDEHAYCKKLGY
KEAKSRLTKHWDTFYNESDFAQMKEFGLNMVRIPIGYWAFEK----------L-ENDTYV
P-G-AQKYLDKAIEWASKYDLKVWVDLHG-------------------LPGSQNGFDNSG
LRNL--NYPGWFNRTENVDLSHRVLNKIYSKYGGYNMSTQYKDTILGIEVVNEPLGP-KL
SMKKVKKFYED-SYEDARKIQA-INN-TIVFHDAFQLMGYWNKFL---------------
----SYLGNRTNSTVDN-------YNILIDHHHYEVFSPGALNLTIEEHLLSIKSLSSSI
KDENTHHPAVVGEWLAALTDCTPWLNGVGIGTRFEGTSPY-NN-------------DKI-
GTCDDIN--MW-DKWSKQKKKNYRKFIEMQLDQYSSKMNGWIFWCFKTET-SIE------
------------------------------------------------------------
------------------------------------------------------------
W-----------------------------------------------------------
----------------------------------DFKK------------------LVDF
DLMPQPLDDRKYIVNG-----------TDTDSEGDH--KKGIASTTH-----HTSMWVLL
IVFCLQLINCIT--Y---------------------------------------------
>XP_460418_Debaryomyces_hansenii
---------------MTCIYSLLLTFWFAQ------------------------------
-LTLGLNSTS--P-------------------------------------SGNSSSLIQS
QYNSRNFHYKGVALGGWLILEPYITPSLFLEFNK----T-SGKDSDIPIDEHAYCKKLGY
KEAKNRLTKHWDTFYNESDFAQIKEYGLNMVRIPIGYWAFEK----------L-ENDSYV
P-G-AEKYLDQAIEWAYKYNLKVWVDLHG-------------------LPGSQNGFDNSG
LRSL--DYPGWFNRTEHVDLSHRVLNKIYSKYGGHNMSTEYKDTILGIEVVNEPLGP-KL
SMKKVKKFYED-SYGNARKIQA-VNN-TIVFHDAFQSMGYWNKFL---------------
----SYSGNKTNSTIDN-------YNILVDHHHYEVFSSGALNSTIDGHLSSIKSLSSSI
KDENKHHPAVVGEWSAALTDCTPWLNGVGIGTRFEGTSPY-TN-------------DKI-
GTCDDIN--TW-GKWSKEQKKNYRKFVEMQLDQYSSKMNGWIFWCFKTET-SIE------
------------------------------------------------------------
------------------------------------------------------------
W-----------------------------------------------------------
----------------------------------DFKR------------------LVHF
DLMPQPLDDRKYIVNG-----------TDTD-EGDD--KKSIASTTR-----HRNIWLLL
VTFGLQLVNVLSDQY---------------------------------------------
>XP_006685467_Yamadazyma_tenuis
--------------MHFFWWSVAFTLWTAV------------------------------
---SAFNVTL--P-------------------------------------SN--GSLYQP
ATTSRNLQLKGVALGGWLVLEPYITPSLFLAFNA----T-NGTEADIPVDEYHYCKALGP
TEAKKRLRKHWDGFYNESDFETIKSYGLNMVRIPIGYWAFQR----------L-DSDPYV
A-G-AAEYLDKAISWAYKNDLKVWVDLHG-------------------VPGSQNGFDNSG
YRDI--GYPGWFNHTENVNVTYAVLQQIYAKYGGSHIASQYPDTVIGIEVVNEPYSP-KI
SMKKIETFYRN-TYADARRIQK-VNN-TIVFHDAFKSAGYFDDFMTF-------------
----AATSNTSNRTTQN-------YNIMIDHHHYEVFDSGALNLTVAGHISNIKGYSEGI
HDELDSHPAVVGEWSAALTDCAPWLNGVGIGTRWEGTSPY-TN-------------DAI-
GKCDDVN--DF-SAWSDDRKKNYRKFIEIQLDQYESQTSGWIFWCFKTET-SIE------
------------------------------------------------------------
------------------------------------------------------------
W-----------------------------------------------------------
----------------------------------DLSR------------------LVDL
ELFPQPLDDREYIVNG-----------TDTDPDARDADDDGPAGKESGAGCVTASVMAVV
MAVSIYIL----------------------------------------------------
>XP_001483252_Meyerozyma_guilliermondii
---------------MLFTFLAAFQLLVSV-------------HAFL----------YSL
ASKNSSDVTN--------------------------------------------STNLND
TTGTYPHILRGVNLGGWLVLEPYITPSLFLEFNS----T-NGTEKDIPVDEYHYWKKLGK
EEAEVRLRKHWDNFYTEKDFSDIKGAGLNMVRIPVGYWAFST----------L-KSDPYK
S-DIQQEYLDRAIEWAHKYGLKVWIDLHG-------------------VPQSQNGFDNSG
LRSI--GYPGWFNHTENIDLSKKVLHKIFSKYSG-NFSAEYPGTIIGIELVNEPLST-KL
SLKKLKSFYED-VVDDSKKVNR-ASH-TLVIQDGFQKIGYWDEFM---------------
---------------TS-------ENILIDHHHYEVFSSSALNMLTADHLKSIQNWSADV
KKELKHHRAIVGEWLAALTDCTPWLNGVGLGARYAGEKPYNN--------------KKI-
GTCADIN--DW-SKWSLQKKKNYRKFIEMQLDQYERNANGWIFWCYKTET-SIE------
------------------------------------------------------------
------------------------------------------------------------
W-----------------------------------------------------------
----------------------------------DFSR------------------LVDL
KLMPQPLSDRKFIVNG-----------QDPDAKKGES----GDLAMNKWMLFILAVLMLI
I-----------------------------------------------------------
>XP_018714301_Metschnikowia_bicuspidata
------------------------------------------------------------
------------------------------------------------------------
---------MGVALGGWLLLEPFITPSLFLAFNE----T-SRNSSDIPTDEYTYCQQLGR
VEAAKRLETHWLGFYNESDFRDIKSYGFNMVRIPIGYWAFDM----------L-DDDPYV
S-G-AQAYLDLAIDWAHKYDLKVWIDLHG-------------------APGSQNGFDNSG
RFLD--HVPGWQNSLTNIELTELVLRQIYEKYGGASFSERYNDTIIGIEVLNEPFGP-KL
SMADLELFYTN-TYLDARLLQA-TNN-TIVFHDAFQALGYWDGFL---------------
----NSTGNMPGRL-QN-------YNILIDHHHYEIFFPAQLSSNISEHISSIRHFASGI
YDERHAHPAVVGEWSAALTDCTPWLNTVGRGSRWEGTAPFENDPI---------NITSI-
GNCSDIN--NW-ALWSAKHKENTRKYIEIQLDQYESKLNGWIFWTYKTET-TIE------
------------------------------------------------------------
------------------------------------------------------------
W-----------------------------------------------------------
----------------------------------DFRR------------------LAQF
GLFPQPFSDRQYIVNG-----------TDTKPETSGG-----------------------
--------------------------------------------------PIF-------
>XP_002615579_Clavispora_lusitaniae
------------------MKLLVS------------------LASLA----------TSV
L----AASVP--L--------------------------------------SKRSSSWDY
QNDK----VRGVNLGGWFVLEPYITPSLFEPFGS----N-------IPVDEYHYCQTLGK
DEASDRLQKHWSTWYTEDDFEAISAAGLNTVRIPIGHWAFVT----------V-DGEPYV
Q-G-QQKYLDLALQWARNHNLKVWIDLHT-------------------APGSQNGFDNSG
LR----DQIQYQQDA-NIAATLTALQNIFNKYG----GDEYKDVVSGIELLNEPLGTV-S
DMNQLENFYQW-AYKNMRSV---STN-NVIIHDAFQPFNYYDSFM---------------
------------------QADGGYYNVVLDHHHYQVFSGGELSRDINAHLSVACGWGSSA
ATE-S-HWNVCGEFSAALTDCAVWLNGVGRGARWSGD--Y----D---------NSPNF-
GSCDMYV--NP-DNWTSDHKTNVRKYIEAQLDAFEHT-GGWIFWNWKCE-DAID------
------------------------------------------------------------
------------------------------------------------------------
W-----------------------------------------------------------
----------------------------------DMSR------------------LIDV
GVFPQPLDSRQYPGQCQY------------------------------------------
------------------------------------------------------------
>XP_025342042_Candida_haemuloni
--------------MFGLLLSLIVIPFLSY--GVKASDPDLTRASNV----------SDV
SYSNHTNAT---------------------------------------------YYNYTN
TISSNDFLYRGVALGGWLVLEPYITPSLFLTFNE----S-SHNSSDIPKDEYHFCKELGR
EKASERLQDHWDTFYNESDFADIKSYGLNMVRIPIGYWAFQT----------L-DDDPYV
P-G-AQKYLDKAIEWAYNNDLKVWIDLHG-------------------APNSQNGFDNSG
LFRA--NEPGWQDKQEYVDLTRSVLRDIYAKYGSAEFSKKYNDTILGIEVLNEPMGP-KL
SMSKLKHFYDG-AYTDAREIQD-TNN-TIVFHDAFQEAGYWNHYR---------------
----QNNSNSSSIT-RN-------YNILIDHHHYEVFGVGQLNSSIAEHINNIKNFASGI
EKELKYHPAIVGEWSAALTDCTPWLNSVNWGTRWEGTSPYDNDPI---------ESKSL-
GKCYNIN--NW-DSWSKKHKRDTRKFIEIQLDQYENKADGWIFWCYKTET-SIE------
------------------------------------------------------------
------------------------------------------------------------
W-----------------------------------------------------------
----------------------------------DFKR------------------LTQY
GLFPQPLSNRQYIING-----------TDTKPDKSEAVSKN----------HSSALLAVL
VS---------------------------------------------LAFSIFI------
>XP_024715012_Candida_pseudohaemulonis
---------------MYVSLSLILLNFCVV--------SALEYFNNS----------SSF
GYLNHTNAT---------------------------------------------YYNYTN
TISSDDFVYRGVALGGWLVLEPYITPSLFLPFNE----T-SRNSSDIPKDEYHFCKELGS
EEASARLKEHWDTFYNELDFEDIKNYGLNMVRIPVGYWSFQT----------L-DGDPYV
Q-G-AQEYLDKAIEWASNHDLKVWIDLHG-------------------APNSQNGFDNSG
LFRA--NEPGWQDKTKYVNLTRLVLQEIYAKYGSAEFSEKYNDTILGIEVLNEPMGP-KL
SMLKLKDFYNQ-AYIDAREIQD-TNN-TIVFHDAFQEAGYWNHFR---------------
----NNNSNTDSIT-RN-------YNILIDHHHYEVFGVGQLNSSIAEHIDNIKNYASGI
EKELKYHPAVVGEWSAALTDCTPWLNSVNWGTRWEGTSPYDNDPI---------KLKDV-
-DCLNIN--NY-QKWTKKHKRDTRKFIEIQLDQYEAKANGWIFWCYKTER-STEITTRMT
KSVNVAIIGAGVVGSAFINQLANLKAPVALNVVYLARSSKEAIFSKDYQSVDLKSYKTSP
AQPVLPLDELTSFLAAAKKPTILVDNTSNTTLADYYPKFVEAGISIATPNKKAFSSDLAT
WNDIFNKSAAPNGGLVYHEATVGAGLPIIGPLRDLVLTGDKVEKIEGILSGSLSYVFNTL
STSEKSDKKFSDVVKVAKDLGYLEPDPRDDLNGMDFARKVTILARIAGFEVESPTSFAVD
SLVPQPLES---LATGAEFLEKLPEYDSDFQKRKDDALAENKVLRYVGQVDFKANKVSVG
IAKYDFDHPFASLKGSDNVVSIKTERYPNPLIIQGAGAGAEVTAHGVLADAIKIAERIAN
>XP_025335627_Candida_duobushaemulonis
---------------MYVSLSLLLFNFCVV--------SA---FNNS----------SSF
GYSNHTNAT---------------------------------------------YYNYTN
TIASDDFVYRGVALGGWLVLEPYITPSLFLSFNE----T-SRNSSDIPKDEYHFCKELGH
EEASARLKQHWDTFYNESDFEDIKNYGLNMVRIPVGYWSFQA----------L-DDDPYV
Q-G-AQEYLDKAIEWASNHDLKVWIDLHG-------------------APNSQNGFDNSG
LFRA--NEPGWQDKTKYVNLTRSVLQEIYAKYGSAEFSEKYNDTILGIEVLNEPMGP-KL
SMSKLKEFYNQ-AYIDAREIQD-TNN-TIVFHDAFQEAGYWNHFR---------------
----NNNSNTSSIT-RN-------YNILIDHHHYEVFGAGQLNSSIAEHIENIKNYASGI
EKELKYHPAVVGEWSAALTDCTPWLNSVNWGTRWEGTSPYDNDPI---------QSKDV-
-DCSNIN--NY-QKWTKKHKRDTRKFIEIQLDQYEAKANGWIFWCYKTET-TIE----MT
KSVNVAIIGAGVVGSAFINQLANLKAPVALNVVYLARSSKEAIFSKDYQSVDLKSYKTSP
AQPVLPLDELTSFLVGAKKPTILVDNTSNTTLADYYPKFVEAGISIATPNKKAFSSDLAT
WNDIFNKSAAPNGGLVYHEATVGAGLPIIGPLRDLVLTGDKVEKIEGILSGSLSYVFNTL
STSEKSDKKFSDVVKVAKDLGYLEPDPRDDLNGMDFARKVTILARIAGFEVESPSSFAVD
SLVPQPLES---LATGAEFLEKLPEYDSDFQKRKDDALAENKVLRYVGQVDFKANKVSVG
IAKYDFDHPFASLKGSDNVVSIKTERYPNPLIIQGAGAGAEVTAHGVLADAIKIAERIAN
>XP_028892464_Candida_auris
--------------MLFLILSLYSIGIGSVVAGVSGGAP--THGFNF----------SSV
-YSNRTNAT---------------------------------------------YYNYTN
AISSNDFSYRGVALGGWLVLEPYITPSLFLSFNE----S-SHNSSDIPKDEYRFCEKLGE
EEASKRLQKHWSTFYNASDFADIKAYGFNMVRIPVGYWAFET----------L-DDDPYV
P-G-AQEYLDKAIEWAHDNDLKVWIDLHG-------------------APNSQNGFDNSG
LFRK--NEPGWQDKSEYVDLTLKVLRQIYAKYGSAEFSERYNDTILGIEVLNEPMGP-KL
KMPKLKDFYDK-AYTAARSIQE-TNN-TIVFHDAFQKAGYWNNFR---------------
----QHNNNMTNIT-RN-------YNILIDHHHYEVFGVGQLNSSIAQHIENIKNYASGI
EDELNHHPAVVGEWSAALTDCAPWLNSVNWGTRWEGTPPYDNSPI---------KSKSI-
KNCHEIN--NW-KSWSEKHKRDTRKFIEIQLDQYESKTNGWIFWCYKTET-TIE------
------------------------------------------------------------
------------------------------------------------------------
W-----------------------------------------------------------
----------------------------------DFKR------------------LAQY
GLFPQPFEDRQYIKNG-----------TDTKPDKSGS-SRQ----------FGLSTSSLF
VA---------------------------------------------IFLSFFI------
>NP_013403_Saccharomyces_cerevisiae
--------------MLSLKTLLCT------------------LLTVS----------SVL
-----AT--P--V--PARDPSSIQFVHEE---------------------NKKR--YYDY
DHGSLGEPIRGVNIGGWLLLEPYITPSLFEAFRT----N-DDNDEGIPVDEYHFCQYLGK
DLAKSRLQSHWSTFYQEQDFANIASQGFNLVRIPIGYWAFQT----------L-DDDPYV
S-GLQESYLDQAIGWARNNSLKVWVDLHG-------------------AAGSQNGFDNSG
LR----DSYKFLEDS-NLAVTTNVLNYILKKYS----AEEYLDTVIGIELINEPLGPV-L
DMDKMKNDYLAPAYEYLRNNIK-SDQ-VIIIHDAFQPYNYWDDFM---------------
------------------TENDGYWGVTIDHHHYQVFASDQLERSIDEHIKVACEWGTGV
LNE-S-HWTVCGEFAAALTDCTKWLNSVGFGARYDGS--WVNGDQ---------TSSYI-
GSCANND--DI-AYWSDERKENTRRYVEAQLDAFEMR-GGWIIWCYKTE-SSLE------
------------------------------------------------------------
------------------------------------------------------------
W-----------------------------------------------------------
----------------------------------DAQR------------------LMFN
GLFPQPLTDRKYPNQCGTISN---------------------------------------
------------------------------------------------------------
>XP_018219402_Saccharomyces_eubayanus
--------------MVSFTRLTTL------------------ALGFT----------KLV
-----NCN-P--V--SPKNNDSLRFIYKE---------------------RANV--YSDA
NSQSIREKIRGVNLGGWLVLEPYITPSLFEAFRT----N-PHNDNGIPVDEYRFCQSLGY
EKAKERLYNHWSTFYKEEDFAKIASQGFNLVRIPVGYWAFTT----------L-SHDPYV
T-GEQEYFLDKAVDWARKYGLKVWIDLHG-------------------AAGSQNGFDNSG
LR----DSYKFLDDE-YLSATMKALTYILSKYS----TDIYLDTVIGIELLNEPLGPV-F
DLEKLKNLFLKPAYDYLRNKIM-SKQ-IIVIHDAFQPYNYWDDFL---------------
------------------NSDKEEYGVIIDHHHYQVFSPIELARNMDERIKIACQWGIGT
LSE-R-HWSVAGEFSAALTDCTKWLNGVGFGARYDGT--WAKGNE---------KSYHI-
GSCVNNE--NV-GLWSEERRQNTRKFVEAQLDAFEMT-GGWIMWCYKTE-NSIE------
------------------------------------------------------------
------------------------------------------------------------
W-----------------------------------------------------------
----------------------------------DVEK------------------LIQH
NLFPQPISDRKHPNQCR-------------------------------------------
------------------------------------------------------------
>XP_033768043_Saccharomyces_paradoxus
--------------MLSLKTLLCT------------------LLTVS----------SVL
-----AT--P--V--PARDPSSIQFVHEE---------------------NKKR--YYDY
DHGSLGEPIRGVNIGGWLVLEPYITPSLFEAFRT----N-GDNDEGIPVDEYHYCQYLGK
DLAKSRLQSHWSTFYQEQDFANIASQGFNLVRIPIGYWAFQT----------L-DDDPYV
S-GLQESYLDQAIGWARNNSLKVWVDLHG-------------------AAGSQNGFDNSG
LR----DSYKFLEDS-NLAVTTNVLNYILKKYS----AEEYLDTVIGIELINEPLGPV-L
DMDKMKNDYLAPAYEYLRNNIK-SDQ-VIIIHDAFEPYNYWDDFM---------------
------------------TENDGYWGVTIDHHHYQVFASDQLQRTMDERIKVACEWGTGV
LNE-S-HWTVCGEFAAAMTDCTKWVNSVGFGARYDGS--WVNGDQ---------TSSYI-
GSCANND--DI-AYWSDERKENTRRFVEAQLDAFEMR-GGWIIWCYKTE-SSLE------
------------------------------------------------------------
------------------------------------------------------------
W-----------------------------------------------------------
----------------------------------DAQR------------------LMYN
GLFPQPLTDRKYPNQCSTISN---------------------------------------
------------------------------------------------------------
>XP_003676253_Naumovozyma_castellii
--------------MVSFSSLLLS------------------ALSIS----------TTV
-----LSS-P--I--PAKDASSLQFVHES---------------------NEKR--YYNY
DDGSLNEPIRGVNIGGWLVLEPYITPSLFEAFRT----N-PYNDDGIPVDEFHFCEQLGQ
ETAKDRLEAHWSTFYQEADFKNIAEEGFNLIRIPIGYWAFQT----------L-ESDPYV
K-GSQEAKMDQAIAWAEKYGLKVWVDLHG-------------------AVGSQNGFDNSG
LR----GSIDFLNEE-NLNITVSVLNYMLEKYS----SDKYLDTVIGVELINEPLGPV-L
DMDQLKNSYLKPAYDYVRNNLN-SDQ-ILIIHDAFQPFNYWDDFL---------------
------------------APGEDTWGVVLDHHHYQVFSSGELARNIDDHVKVACSWGTGV
LDE-S-HWSVAGEFSAALTDCAKWLNGVGIGARYDGS--YSKPND---------GSYYI-
GSCANNE--DI-TTWSDERKQDTRRYVEAQLDAFEMR-GGWIIWCYKTE-SSIE------
------------------------------------------------------------
------------------------------------------------------------
W-----------------------------------------------------------
----------------------------------DVQR------------------LIFD
GLFPQPITARQYPGQCN-------------------------------------------
------------------------------------------------------------
>XP_003671991_Naumovozyma_dairenensis
--------------MISVSNLLLS------------------ALSLT----------TAL
-----VSSQP--V--PPKDASSVQFVHET---------------------NEKR--FYDY
DNA---DPIRGVNIGGWLVLEPYITPSLFEAFRT----N-PNNDDGIPVDEYHFCQQLGK
EVAQSRLEAHWHTFYQEEDFANIKSQGFNLVRIPIGYWAFEL----------IDDEDPYV
K-GSQEQKLDQAIQWAEKYGLKVWVDLHG-------------------AVGSQNGFDNSG
LR----DNIAFLDDE-NLEVTVKVLNYLLEKYS----AEEYLKTVIGVELINEPLGPV-L
DMDKLKDSYLKPAYDYVRKHLQ-SDQ-ILIIHDAFQPYHYWDDFL---------------
------------------APGEETWGVTLDHHHYQVFSPGELQRSIDERLQVACEWGTGV
LNE-S-HWSVAGEFSAAITDCAKWLNGVGIGARYDGS--YQKGND---------GSYYI-
GSCAGTN--DI-NAWSDERKTNTRRYVEAQLDAFEMR-GGWIIWCYKTE-SAIE------
------------------------------------------------------------
------------------------------------------------------------
W-----------------------------------------------------------
----------------------------------DVQK------------------LIFD
GLFPQPITDRKFPGQCDQYK----------------------------------------
------------------------------------------------------------
>XP_003955047_Kazachstania_africana
--------------MI--LKLLFT------------------ITLFF----------KVI
-----SST-P--V--PPKSSDSVQFY-------------------------EKR--YYDY
SA---NEPIRGLNIGGWLVLEPYITPSLFEAF-----------GDDVPVDEYHYCQTLGR
DEAAIRLLEHWGTFYTEEDFKQIASLGFNLVRIPVGYWAFKT----------L-ESDPYV
S-GVQEIFLDEAIAWSKKYGLKVWVDLHG-------------------AAGSQNGFDNSG
LR----DAVNFLNYSENINITSEVLEYILQKYS----AESYADTIIGIELLNEPLGPS-I
DLDKLKNDYYIPAYDYLRNTLN-SNQ-NIIIHDAFEAYNYWDDFL---------------
-----------------T-LEDGAWGITIDHHHYQVFSTGELATTMDEKIQTACQWGTGV
LSE-A-HWTVAGEFSAALTDCTKWLNGVGIGARYDGS--YVKGSD---------TSYYQ-
GSCDNNE--DI-TSWSDERKQNTRRFIEAQLDAFEMR-GGWIFWCYKTE-TSIE------
------------------------------------------------------------
------------------------------------------------------------
W-----------------------------------------------------------
----------------------------------DASR------------------LIEY
GLFPQPLTDRQYPGQCSN------------------------------------------
------------------------------------------------------------
>XP_022467186_Kazachstania_naganishii
---------------MRSSWILSQ------------------LAALS----------CL-
-----AQASP--LL-P----------------------------------FGEQ--PYD-
SSVNHSEPVRGVNIGGWLVLEPYITPSLFERFRL----S-EDSDEGIPVDEYHFCAKLGL
EAAEAVLKTHWDTFYMETDFKQIRAMGFNLVRIPVGYWAFSR----------L-ANDPYV
S-GVQEKYLDLAIGWAKKHNLKVWIDLHG-------------------AAGSQNGFDNSG
LR----DQINFLNYDENVEVTLRSIKYLLAKYS----GEQFADTVTGIELLNEPLGPA-I
DMGKLKSAYLQPSYDYLRSTLQNNDQ-TIVIQDAFQPPHYWDSFI---------------
-----------------NTSSAN---IIIDHHYYQVFSQGDLARGTPERVSVACGWGQST
LNE-F-HPSVAGEFSAALTDCAQWLNGVGIGSRYDGS--FWKNGQ---------GSYFI-
GTCEGDA--DI-AEWSETRKQDTRRYLEAQIDSFERT-GGWIIWCYKTE-SSIE------
------------------------------------------------------------
------------------------------------------------------------
W-----------------------------------------------------------
----------------------------------STQL------------------LAKY
GMFPQPITSRQYLPQCS-------------------------------------------
------------------------------------------------------------
>XP_447274_Candida_glabrata
--------------MVSFSFATIV------------------AALSV----------SAL
-----AK--P--VIAPKNKDTSLHFV------------------------NEKR--YYDY
DSKAIGEPIRGVNIGGWFVLEPYITPSLFEAFRT----N-PYNDDGIPVDEYHYCEQLGE
QEARNRLEYHWSTFYTEQDFADIKSKGFNLVRIPIGYWAFKD----------M-PNDPYV
K-GSQEYYLDQAIQWAENNGLKVWVDLHG-------------------AVGSQNGFDNSG
LR----DSIDFLADE-NLQNTKEILKYVLQKYS----QQQYLNTVIGVELINEPLGPV-I
DMDKMKEQYIKPAYEYLRNELQ-SIQ-DIIVHDAFQPFHYWDDFM---------------
------------------TVDTGYWGVVIDHHHYQVFSTGELQRDMGQHIQVACEWGSGI
LTE-S-HWTVAGEWSAALTDCTKWLNGVGIGARYDGS--FWKNGV---------SSSFI-
GSCANNE--DI-YSWSEERKENTRKYIEAQLDAFEKR-GGWIFWCYKTE-TNIE------
------------------------------------------------------------
------------------------------------------------------------
W-----------------------------------------------------------
----------------------------------DASR------------------LIEY
GMFPQPLTDRRYPGQCA-------------------------------------------
------------------------------------------------------------
>XP_004180675_Tetrapisispora_blattae
--------------MVSFSSIVVS------------------LCSLA----------SMA
-----MAQ-P--V--PAKGANNVQLLTAK---------------------NNKR--YYEY
DS---NTPIRGVNIGGWLVLEPYITPSLFEAFRT----N-DYNDDGIPVDEYHFCQTLGH
TEAQNRLIDHWSTFYTAQDFQDIADMGFNMVRIPVGYWAFKT----------L-ENDPYV
T-GYQEFYLDQAISWAKKAGLKVWVDLHG-------------------AAGSQNGFDNSG
LR----DSINFLEDS-NLELTTEVLQYILKKYS----QSVFEDTVIGIELINEPLGPA-I
DLEKLKTQYYEPAYKYLRETLG-SNQ-NIIIHDAFEAYNYWDSFW---------------
-----------------NEQENGNWGITVDHHHYQVFSPGECQRGIDERISVACAWGTGV
LSE-Q-HWTVAGEFSAALTDCAKWLNGVGVGARFDGS--YVKGSA---------TSYYI-
GSCQNND--DI-DSWSEERKQNTRRFIEAELDAFEMK-GGWIMWCWKTE-SAPE------
------------------------------------------------------------
------------------------------------------------------------
W-----------------------------------------------------------
----------------------------------DVKL------------------LAGA
GVWPQPLTDRQYPGQCSN------------------------------------------
------------------------------------------------------------
>XP_003686194_Tetrapisispora_phaffii
----------------MQLTFVAL------------------FLFLV----------SNA
-----WSS-P--V--PKKNENDIQFVHPQ---------------------NKKR--YFDY
DSF--GQPLRGLNIGGWLVLEPYITPSLFEAFRT----N-PDNDNGIPVDEYHYCQYLGK
DTAAERLTNHWDTFYTEADFEDISKLGFNMVRLPIGYWAFKT----------L-DNDPYV
T-GLQEAYLDKAIQWAAKYNLKVWVDLHG-------------------AAGSQNGFDNSG
LR----DSINFLDDT-NLALTTEVLNYILQKYS----ADEYLDTVIGIELINEPLGPS-L
DMDKLKNDFLLPAYNYIRDNLQ-SNQ-VIIIHDAFQPFHYWDNFL---------------
-----------------T-PAQDAWGIVVDHHHYHVFSPGELSAEFDAKINDACNWGPDT
LTE-A-HWTVAGEFSGALTDCTKWLNGVGVGARFDGT--YPN-------------SYYI-
GSCANNE--DI-STWSDERKMQTRKFIEAQLDAFELR-NGWVFWCYKTE-STIE------
------------------------------------------------------------
------------------------------------------------------------
W-----------------------------------------------------------
----------------------------------DVRR------------------LIEN
NLFPSPLTDRLYPNQCNFA-----------------------------------------
------------------------------------------------------------
>XP_001644937_Vanderwaltozyma_polyspora
--------------MIQLLPLIFL------------------LTALF----------DAV
-----LSS-P--I--PKLGDDSVQFVHEQ---------------------NKKR--YFDY
GNM--GEPIRGVNIGGWLVLEPYITPSIFEAFRT----N-DYNDDGIPVDEYHFCKWLGY
DEAQNRLVEHWDSFYTEDDFANVKKLGFNMVRIPIGYWAFET----------L-SSDPYV
T-GLQESYLDKAIGWASNNGLKVWVDLHG-------------------APGSQNGFDNSG
LR----GQIEFLQDE-NLNVTTKVIDYILKKYS----CDEYLDTVIGIELINEPLGPA-I
DVNKLRDDYYLPAFDYARNDLK-TNQ-VLVIHDAFEPYHFWDDFL---------------
-----------------T-LTNKEWGVVVDHHHYQVFSPGELSTTMDQKINIACNWGSGT
ISE-S-HWTVAGEFCAALTDCTKWLNGVGVGARYDGS--YNTAAG---------GSYYI-
GSCSNNE--DI-DSWSDERKANTRKYIEAQLDAFELR-QGWVFWCFKTE-NSIE------
------------------------------------------------------------
------------------------------------------------------------
W-----------------------------------------------------------
----------------------------------DAQK------------------LASN
GLLPQPLTDRQYPNQCGFN-----------------------------------------
------------------------------------------------------------
>XP_003682950_Torulaspora_delbrueckii
---------------MFLQSLLVS------------------VVSFT----------ALV
-----LGS-P--I--PAKSPHSVQFVTDR---------------------NEKR--FFDY
ATHQYSDPVRGVNIGGWLVLEPYITPTLFEAFRT----N-AYNDDGIPVDEYHYAQQLGQ
DIAASRLEAHWSSFYTEQDFKDISDLGFNLVRIPIGYWAYEK----------L-ENDPYV
M-GKQAEYLDQAIEWAGKYNLKVWVDLHG-------------------AAGSQNGFDNSG
LR----DSWAFLEDS-NLQVTTRVIEHLLDKYS----QDEYLETVVGIELINEPLGPV-L
DLQKMKDQYYTPAYNYLRNTLN-RNQ-IIVIHDAFMAFNYWDDFL---------------
------------------TADSGAWGVVVDHHHYQCFNNDDLQKSIDEHVELACSWGKGV
LNE-A-HWTVSGEFSAALTDCTKWINGVGVSPRYDGS--FNKDGE---------TSSYI-
GSCANNE--DI-SSWSEERKQNTRRYVEAQLDAFEMR-GGWIIWCYKTE-NTIE------
------------------------------------------------------------
------------------------------------------------------------
W-----------------------------------------------------------
----------------------------------DLQR------------------LTYN
GLFPQPLTARQYPGQCN-------------------------------------------
------------------------------------------------------------
>XP_037146059_Zygotorulaspora_mrakii
---------------MLLRSLILG------------------LVASS----------VRL
-----AVSSP--V--PPQGPGSIQFLTPELSSG----------------PIQKR--YYDY
GNS---EPVRGVNIGGWLLLEPFITPSLFESFRT----N-PNNDDGIPVDEYHFTQTLGQ
EVASSRLEAHWSSFYTEQDFQDIAELGFNLVRIPIGYWAFQT----------L-DNDPYV
R-GNQEQYLDKAIEWSAKYGLKVWVDLHG-------------------AAGSQNGFDNSG
LR----DAWYFLEDS-NLKVTYSVLQYMLEKYS----RDEYLDTVTGIELINEPLGPV-L
DMDKLKNDFLLPAYNYLRNTLQ-RNQ-IVILHDAFQQGHYWDDFL---------------
------------------TSTDNFWGVLLDHHHYRIFENGELQSSIDQHVQAACNWGFDT
ITE-A-HWTVCGEFSAALTDCAKWLNGVGYGARYDGT--FFKEQE---------TSSFI-
GSCQSID--DI-NSWSDEKKENTRKFVEAQLDAFEMR-NGWIIWTYKTE-SSIE------
------------------------------------------------------------
------------------------------------------------------------
W-----------------------------------------------------------
----------------------------------DVQR------------------LVYN
GLFPQPITDRKYPGQCQK------------------------------------------
------------------------------------------------------------
>XP_002498671_Zygosaccharomyces_rouxii
---MRFWLCKGILAILLWCELCLC------------------------------------
-----GSSAPDAL----------------------------------------DDRLIDE
TNTTGE--VKGVTLGGWLVTEPYITPSLFEDAQTLADNGTSHNNDSAIVDEFTLCKVLGY
EDAKKLLEKHFNSWITENDFKQIREDGFNLVRLPIGYWAWKQNHTKGYYIGNVTYKDPYV
SDGLQLEKLEQALQWAQKYGLQVWIDLHG-------------------APGSQNGFDNSG
QRDLYAKKVGWLKLNHTEQLTKVIWNEMFERYL----NKGSNSTVVGIEIINEPLAP-KL
DQDAMMKSYYV-AFDMFKRRQDDSDNTTFVIHDAFLPLGYWDKQF---------------
----DPDHKEVMGKYLNTTQTFHRNQILVDHHHYEVFTDGQLAESQWQRLRNIQNFAQSI
GQELSHHPAVVGEWSAALTDCARWLNGVGVGARYDGG--YYNTTKFHT------DDKPI-
GKCISQQ--SV-EDWPKEYKKQVRQFIEAQLSSFSAHTSGYIFWNYKTE-GAIE------
------------------------------------------------------------
------------------------------------------------------------
W-----------------------------------------------------------
----------------------------------DYLA------------------LKKH
GLFPQPLDNYKYFEKNGSMRPSVSKSLSRQATSTSQSNRNAGVSDHINRGHQDNYLWLLL
GLLITLCIIF--------------------------------------------------
>XP_003645415_Eremothecium_cymbalariae
MRVRLNGGRGFCGGLLVL---VSV------------------LGMLV----------ENV
-----VVSTP--V--GAGSRNGMQFIT-----------------------NKKR--YYDY
EGSL----VRGVNIGGWLLLEPYITPSIFETFRT----N-EENDDGIPVDEYHFCSYLGQ
EVARDRLVAHWETFYKEEDFHNIAAAGLNLVRIPIGYWAFET----------L-DSDPYV
S-GYQEGYLDQAIEWARRAGLKVWVDLHG-------------------APGSQNGFDNSG
LR----GQVQFLEGE-NFELLKRVVRYVMEKYS----RDYYSDVVIGVQVLNEPLGTA-V
DMGKVKELYYY-AYDTLRNEMG-RDQ-IMVIHDAFMAPHYWDDQF---------------
------------------TLEGGYWGVLVDHHHYQVFSPGEVSRSMDEHLQVACALSIDK
VTE-G-HWNVVGEWSAALTDCAKWLNGVGVGYRWDGT--YSP-GS---------TAF---
GSCEHND--DI-SRWSPERVANTRRYVEAQLDAFEVR-GGWIFWCYKTE-SAIE------
------------------------------------------------------------
------------------------------------------------------------
W-----------------------------------------------------------
----------------------------------DLQR------------------LLYY
NLFPQPLSDRHYPNQCSN-Y----------------------------------------
------------------------------------------------------------
>NP_982689_Eremothecium_gossypii
--------------MMRTVTSSTL------------------MLALG----------MAL
WCLSGVAARP--L--PALTPNSIQVVT-----------------------NTKR--YFDY
ENKT----MRGVNLGGWLVLEPYITPSLFEPFRK----N-PDNDDGIPVDEYNLCKTLGR
EKAHERLSKHWSTFYTEKDFHAMKAAGLNIVRVPIGYWAFEL----------L-EDDPYA
Q-G-QEEYLDKAIEWSRAAGLKVWVDLHG-------------------APGSQNGFDNSG
RR----DQIEFLKPH-NLELLHKVLEHTLGKYS----QDEFADVVIGVEVLNEPLGPA-V
DIQGVRDLYYY-AYDLMRNKFK-RDQ-VVVIHDAFMPSQFWNSDL---------------
------------------TLDKGYWGVVVDHHHYQVFSPGELARSMDDKVKTACAWGHDV
ISE-S-HWPVCGEWSAALDDCAKWLNGVGVGARWDGT--FNKNGD---------KAPYQ-
GDC--HQ--FY-ESWPEEKKKNTRRYIEAQLDAYELR-GGWIFWCWKTE-TLTE------
------------------------------------------------------------
------------------------------------------------------------
W-----------------------------------------------------------
----------------------------------DFQR------------------LLAH
GLMPQPLEDRKYPNQCPF------------------------------------------
------------------------------------------------------------
>XP_452437_Kluyveromyces_lactis
--------------MLSM-QVVSL------------------ISLLV-----------SV
-----CLAQP--L--PL----------------------------------SKR--YFEY
ENYK----VRGVNLGGWLVLEPFITPSLFETFRT----N-EYNDDGIPYDEYHYCQYLGE
DLARDRLKQHWSTWITEADFEDISNTGLNTVRIPIGYWAFEL----------L-DDDPYV
S-GLQEAYLDQAIEWARSYGLKVWVDLHG-------------------APGSQNGFDNSG
LR----DQVEFQQDG-NWDVFKNVLAYVIEKYS----RDEFTDTVVGVEVLNEPLGPV-I
DMDKLKELYNW-AYDYLRNDLQ-RDQ-ILVIHDAFQKANYFDDQL---------------
------------------TVEQGAFGVLVDHHHYQVFSPEEVGRTIDEHISVVCEQGKET
LTE-A-HWNVVGEWSAALTDCTKWLNGVGIGARYDGS--FVKNQD---------TSYWI-
GSCEGSQ--DI-STWTSDKKDNYRKYIEAQLDAYEIR-NGWIYWCYKTE-DTLE------
------------------------------------------------------------
------------------------------------------------------------
W-----------------------------------------------------------
----------------------------------DYRK------------------LVQS
GLFPQPLTNRQFPNQCSSTY----------------------------------------
------------------------------------------------------------
>XP_022673764_Kluyveromyces_marxianus
-------------MMLSINQALSV------------------LLFLV-----------SV
-----CFATP--L--PL----------------------------------SKR--YLDY
DSYK----VKGVNIGGWLVLEPFITPSLFEAFRT----N-NDNDDGIPVDEYHYCQQLGK
DEATKRLTQHYSTWITEDDFAEMAKTGLNMVRIPIGYWAFDL----------L-DDDPYV
T-GVQEGFLDQAIGWASKYNLKVWVDLHG-------------------APGSQNGFDNSG
LR----DQIKFQEDQ-NTQLLKNVLMHIIEKYS----GENYTDTVIGVEVLNEPLGPN-I
DMNKLKDLNNW-AYDYLRNQVK-GDQ-VLVIHDAFQAPQYWNDQL---------------
------------------TLSDGNYGVLVDHHHYQVFSPGELSRSMDDHISVACQQGWDS
VFE-G-HWNLVGEWSAALTDCAKWLNGVGVGYRYDGS--FNKNGD---------TSYYI-
GSCEGSQ--DI-TTWSEDKKNNYRKYIEAQLDAYEMR-NGWIYWCWKTE-STLE------
------------------------------------------------------------
------------------------------------------------------------
W-----------------------------------------------------------
----------------------------------DYKN------------------LVQN
GLFPQPLDDRQFPNQCH--YGG--------------------------------------
------------------------------------------------------------
>XP_022629254_Lachancea_lanzarotensis
--------------MLPIAWISSL------------------CMAIA----------TVV
-----GQ--P--V--PPKSPHSVQFLHEQ---------------------NKKR--FYDY
QNAV----LRGVNIGGWFVLEPFITPSLFETFRT----Q-ENSDEGIPADEYHYTQALGQ
DVASSRLEQHWSSWFTEKDFANIADAGLNFVRIPIGYWAFQK----------L-DSDPYV
K-GSQEYYLDQAIQWARNNNLKVWVDLHG-------------------AAGSQNGFDNSG
LR----DSYAFLEPS-NLAVTTSVLQYLLQKYS----QSEYLDTVIGIELINEPLGPV-L
DMDGLK-QYYESAYNYLRNELG-SDQ-IVVIHDAFQPYHYWDSTL---------------
-----------------TLSDNNAWGVVLDHHHYQVFSNGELQRSFDDKIAVACEWGSGT
LTE-A-HWTVCGEWAAALTDCTKWLNGVGYGARYDGT--FQKGSD---------TSSYI-
GSCQNNE--DI-TSWSDERKTNTRKYVEAQLDAYELR-SGWVIWTYKTE-NSLE------
------------------------------------------------------------
------------------------------------------------------------
W-----------------------------------------------------------
----------------------------------DLQR------------------LMYN
GLFPQPVTDRQFPNQCGF------------------------------------------
------------------------------------------------------------
>XP_002556182_Lachancea_thermotolerans
--------------MLALTWVYTL------------------SVAVC----------AAL
-----AQ--P--V--PAKGPHSVQFMHEQ---------------------NKKR--FYDY
SSAT----IRGVNIGGWFVLEPFITPSLFEVFRT----I-DNNDEGIPADEYHYCQALGQ
EVAASRLEQHWSSWFTEKDFANIADSGLNFVRIPIGYWAFKT----------L-ESDPYV
T-GKQEYYLDQAIGWARNNGLKVWVDLHG-------------------AAGSQNGFDNSG
LR----DSYAFLEDS-NLALTKEVLQYLLEKYS----RDEYLDTVIGVELINEPLGPV-L
DMDKLK-EYYQFGYDYLRNELG-RDQ-IVIIHDAFEPYNYWDDTL---------------
------------------VYNQGAWGVVVDHHHYQVFSNKELLRSIDEHVSVACEWGSGT
LSE-A-HWTVCGEWSAALTDCAKWLNGVGYGHRYDGT--FHKGDD---------TSSYI-
GSCENNE--DI-NSWSDERKADTRKYVEAQLDAFELR-GGWVIWTYKTE-TSLE------
------------------------------------------------------------
------------------------------------------------------------
W-----------------------------------------------------------
----------------------------------DLQR------------------LMFN
GLFPQPVTDRQYPNQCGFSN----------------------------------------
------------------------------------------------------------
>XP_020059127_Aspergillus_aculeatus
-------------MLGKRMQNALL------------------ALGLV----------AVG
-----ADAAA-------------------------------------V-RLENRASAFDY
KSQK----IQGVNLGGWLVTEPWITPSIYD------------NAGGAAVDEWTLTQTLGK
TEAQSRLSAHWSSFITQDDFERIAQAGLNHVRIPIGYWALAP----------I-EGEPYV
Y-G-QLEYLDQAITWARSANLKVILDLHG-------------------APGSQNGFDNSG
RK----GPVQWQQGS-TVNQTLVAFNELAKRYL----QHS--DVVTAIEALNEPSVPGGV
NQDGLKQYYYS-TLATVQSLN--PDT-ALVLHDGFLSVDSWNGF----------------
------------------MQSSN---AVMDTHNYQVFDNGLLAMDINTHVQTACAFANQH
LVT-TDKPAFVGEWTGALTDCAKYLNGKGVGARYDGT--Y----G---------SSGAI-
GSCAGYSTGTT-AGLSDEERTNTRHFIEAQLDAFEKK-TGWVFWTWKTE-GAPG------
------------------------------------------------------------
------------------------------------------------------------
W-----------------------------------------------------------
----------------------------------DLQD------------------LLAE
GLFPSPLSDRQYPGQCS-------------------------------------------
------------------------------------------------------------
>XP_001269797_Aspergillus_clavatus
-------------MLSRLSQTALV------------------ALSLM----------TVL
-----TEAVP--S---------------------------------RM-RIQTRDSVNYQ
SE-I----VRGVNLGGWLVLEPWITPSIFE------------NGGGAAVDEWTLAEVLGK
DKARAILSQHWSSFITQDDFNQIAQAGMNHVRIPVGYWAVSA------------PDEPYV
D-G-QLEFLDNAISWARAAGLKVMIDLHGGKSPEQNVITEWDADQVETAPGSQNGFDNSG
RK----GPIAWQQGD-TVARTVDAFKALAERYL----PES--DVVTAIEAVNEPNIPGGV
NEGQLKEYYNQ-VLEVVHSIN--PDA-GVFLSDGFLATASWNGY----------------
------------------ANGEN---VVMDTHHYHMFDNTLISLDINAHVRAACEFGNQ-
IKG-SDKPVVVGEWTGALTDCTKHLNGKDIPTRYEGQ--W----A---------NSPRY-
GDCGNKRQGSS-SGLSEQERSDTRRFIEAQLDAYEGK-NGWLFWTWKTE-GAPG------
------------------------------------------------------------
------------------------------------------------------------
W-----------------------------------------------------------
----------------------------------DMQD------------------LLAN
GLFPNPPTERQYGNQCA-------------------------------------------
------------------------------------------------------------
>XP_001265295_Aspergillus_fischeri
-------------MIFKFSQKALV------------------ALCLV----------VGL
-----AEAVP--S---------------------------------KS-RVVSRASTFDY
NG-I----VRGVNIGGWLVLEPWITPSIFD------------NAGDAAVDEWTLTATLGQ
DQAKAVLSQHWSTFITQGDFHRIAQAGMNHVRIPIGYWAVSS----------L-PDEPYV
D-G-QLEYLDNAISWARDAGLKVVIDLHG-------------------APGSQNGFDNSG
RK----GPIAWQQGN-TVSQTVDAFRALAERYL----PQS--DVVAAIEALNEPNIPGGV
SEAGLRDYYDQ-IADVVRQIN--PDT-SVFLSDGFLSTASWNGF----------------
------------------KTGED---VVMDTHHYEMFDNYLISLDIHGHVKSACDFGKQ-
IKG-SDKPVVVGEWSGAVTDCTKYLNGKGVPTRYQGE--Y----A---------NNPKY-
GDCGDKTQGSV-ADLSDQERADTRRFIEAQLDAYEGK-NGWLFWTWKTE-GAPG------
------------------------------------------------------------
------------------------------------------------------------
W-----------------------------------------------------------
----------------------------------DMQD------------------LLAN
GVFPSPLTDRQFPNQCA-------------------------------------------
------------------------------------------------------------
>XP_041143381_Aspergillus_flavus
-------------MFIKLSNKALL------------------VLGLL----------SAG
-----TQAAT-------------------------------------I-RLDPRASSFDY
NGEK----VRGVNLGGWLVLEPWITPSIFD------------AAGAEAVDEWSLTKILGK
EEAEARLSAHWKSFVSAGDFQRMADAGLNHVRIPIGYWALGP----------L-EGDPYV
D-G-QLEYLDKAVEWAGAAGLKVLIDLHG-------------------APGSQNGFDNSG
RR----GAIQWQQGD-TVEQTLDAFDLLAERYL----G-S--DTVAAIEAINEPNIPGGV
DQGKLQEYYGS-VYGIVNKYN--AGT-SVVYGDGFLPVESWNGFK---------------
------------------TEGSK---VVMDTHHYHMFDNGLIAMDIDSHIDAVCQFAHQH
LEA-SDKPVIVGEWTGAVTDCAKYLNGKGNGARYDGS--Y----A---------ADKAI-
GDCSSLATGFV-SKLSDEERSDMRRFIEAQLDAFELK-SGWVFWTWKTE-GAPG------
------------------------------------------------------------
------------------------------------------------------------
W-----------------------------------------------------------
----------------------------------DMSD------------------LLEA
GVFPTSPDDREFPKQC--------------------------------------------
------------------------------------------------------------
>XP_750110_Aspergillus_fumigatus
-------------MIFKFSQKALV------------------ALYLV----------VGL
-----AEAVP--S---------------------------------KS-RVVSRASTFDY
NG-I----VRGVNIGGWLVLEPWITPSIFD------------NAGDAAVDEWTLTATLGQ
DQAKAVLSQHWSTFITQDDFQQIAQAGMNHVRIPIGYWAVSS----------L-PDEPYV
D-G-QLEYLDNAISWAREAGLKVVIDLHG-------------------APGSQNGFDNSG
RK----GPIAWQQGD-TVSQTVDAFRALAERYL----PQS--DVVTAIEALNEPNIPGGV
SEAGLRDYYNQ-IADVVRQID--PGT-SVFLSDGFLSTESWNGF----------------
------------------KTGED---VVMDTHHYEMFDNYLISLDIDGHVKSACDFGKQ-
IEG-SDKPVVVGEWSGAVTDCTKHLNGKGVSTRYQGE--Y----A---------NNVKY-
GDCANTTQGSV-ADLSDQERTDTRRFIEAQLDAYEGK-NGWLFWTWKTE-GAPG------
------------------------------------------------------------
------------------------------------------------------------
W-----------------------------------------------------------
----------------------------------DMQD------------------LLAN
GVFPSPLTDRQFPNQCA-------------------------------------------
------------------------------------------------------------
>XP_661656_Aspergillus_nidulans
----MGITGCGDARLRAFSQSSIRDQAATCKNAGVRKSSLAETLSTSRLGSYYRQLPQTA
-----TRATT--AISRLWRRGHRQTAYSFILRLRIILLPLLKFSLTRS-SLQPRANP---
SAEK----VRGVNLGGWLVLEPWITPSLFD------------EAGDEAVDEYTLTEVLGV
EEAAARLSEHWNTFITEEDFALIAEAGLNYVRIPIGYWAAAP----------L-DGEPYV
S-G-QLEHLDNAVAWARAHNLKVIVDLHG-------------------APGSQNGFDNSG
RR----GPIGWQQGD-TVEQTILAFETLAQRYL----ADD--DTVTMIEALNEPHVPGGI
NQDQLKDYYEE-TLARVRKNS--PEA-TLLLHDGFVQTEGWNGF----------------
------------------MTGEN---VMMDTHHYEVFEGGQNAWSIEKHIDAACQLGRQH
LQA-ADKPVIVGEWTGALSDCTRYLNGKGIGIRYDGT--L----G---------SNTAV-
GACGSKSEGSV-AGLSADEIANTRRFIEAQLDAFELR-NGWVFWTWKTE-GAPG------
------------------------------------------------------------
------------------------------------------------------------
W-----------------------------------------------------------
----------------------------------DMQD------------------LLAN
GVFPQPLTDREFPNQCNF------------------------------------------
------------------------------------------------------------
>XP_001398868_Aspergillus_niger
-------------MFVESAKKALL------------------ALSLL----------AAS
-----AQAVP------------------------------------RV-RRQGASSSFDY
KSQI----VRGVNLGGWLVTEPWITPSLYD------------STGGGAVDEWTLCQILGK
DEAQAKLSSHWSSFITQSDFDRMAQAGLNHVRIPIGYWAVAP----------I-DGEPYV
S-G-QIDYLDQAVTWARAAGLKVLVDLHG-------------------APGSQNGFDNSG
HR----GPIQWQQGD-TVNQTMTAFDALARRYA----Q-S--DTVTAIEAVNEPNIPGGV
NEDGLKNYYYG-ALADVQRLN--PST-TLFMSDGFQPVESWNGF----------------
------------------MQGSN---VVMDTHHYQVFDTGLLSMSIDDHVKTACSLATQH
TMQ-SDKPVVVGEWTGALTDCAKYLNGVGNAARYDGT--Y----M---------STTKY-
GDCTGKSTGSV-ADFSADEKANTRRYIEAQLEAYEMK-SGWLFWTWKTE-GAPG------
------------------------------------------------------------
------------------------------------------------------------
W-----------------------------------------------------------
----------------------------------DMQD------------------LLAN
QLFPTSPTDRQYPHQCS-------------------------------------------
------------------------------------------------------------
>XP_015409907_Aspergillus_nomiae
-------------MFIRLSNKALL------------------VLGLL----------SAG
-----TQAAT-------------------------------------I-RLNPRATSFDY
NGEK----VRGVNLGGWLVLEPWITPSIFD------------EAGEGAVDEWSLTQILGK
DEAKARLSAHWESFVSPGDFQRMADAGLNHVRIPIGYWALGP----------L-EGDPYV
D-G-QLEYLDKAVEWAGAAGLKVLVDLHG-------------------VPGSQNGFDNSG
RR----GAIQWQQGD-TVEQTLDAFDQLAERYV----G-S--DTVAAIEAVNEPNVPGGV
NQGKLQEYYGS-VYGIVNKYS--AST-SVVYGDGFLPVESWNGYK---------------
------------------TEGSK---VVMDTHHYHMFDTGLIAQDIDGHVSAVCDFAHQH
LEA-SDKPVIVGEWTGAVTDCTRYLNGKGNGARYDGS--Y----I---------TGTAL-
GDCTSLESGTV-ANLSEDERSNMRRFIEAQLDAFELK-SGWLFWTWKTE-GAPG------
------------------------------------------------------------
------------------------------------------------------------
W-----------------------------------------------------------
----------------------------------DMSD------------------LLTA
GVFPTSPDDRQFPSQC--------------------------------------------
------------------------------------------------------------
>XP_001820101_Aspergillus_oryzae
----------------------ML------------------PL-LL----------CIV
-----PYCWS-------------------------------------S-RLDPRASSFDY
NGEK----VRGVNLGGWLVLEPWITPSIFD------------AAGAEAVDEWSLTKILGK
EEAEARLSAHWKSFVSAGDFQRMADAGLNHVRIPIGYWALGP----------L-EGDPYV
D-G-QLEYLDKAVEWAGAAGLKVLIDLHG-------------------APGSQNGFDNSG
RR----GAIQWQQGD-TVEQTLDAFDLLAERYL----G-S--DTVAAIEAINEPNIPGGV
DQGKLQEYYGS-VYGIVNKYN--AGT-SVVYGDGFLPVESWNGFK---------------
------------------TEGSK---VVMDTHHYHMFDNGLIAMDIDSHIDAVCQFAHQH
LEA-SDKPVIVGEWTGAVTDCAKYLNGKGNGARYDGS--Y----A---------ADKAI-
GDCSSLATGFV-SKLSDEERSDMRRFIEAQLDAFELK-SGWVFWTWKTE-GAPG------
------------------------------------------------------------
------------------------------------------------------------
W-----------------------------------------------------------
----------------------------------DMSD------------------LLEA
GVFPTSPDDREFPKQC--------------------------------------------
------------------------------------------------------------
>XP_040638068_Aspergillus_ruber
-------------MFTKLSHKALF------------------TLSAL----------AAV
-----VGAIP--LG-----------------------------------VDEIHAPSVNY
DVDK----IRGVNIGGWLVLEPWITPAIFE------------EVGDAAVDEWTLTEVLGK
EKARDRLLEHWEGFVGQDDFEEIAAAGLTHVRIPVGYWAVIP----------LNDDEPYV
N-G-QLDFLDQAVFWAQSAGLQVIIDLHG-------------------APGSQNGFDNSG
RK----GPVQWQQGD-TVDRTTAAIQGLIDRYY----EYP--NVI--FEALNEPSIPGGV
DRNLLSQYYGD-FEQRIHEAT--PDA-TLVLHDGFNPVDSWNGFL---------------
------------------SEDN----VVIDNHHYEVFDNSLLTKDVNTHVQNVCAHSSGQ
LQK-SDKWAIVGEWTGAMTDCAKYLNGKGVGARYDGT--M----S---------ADFSA-
GSCDGKSVGTV-ADFSDEDKANTRRFIEGQLDAWEQN-SGWVFWTWKTE-SAPE------
------------------------------------------------------------
------------------------------------------------------------
W-----------------------------------------------------------
----------------------------------DMRQ------------------LLAE
GVFPQPLDDRQFPGQCD-------------------------------------------
------------------------------------------------------------
>XP_040703956_Aspergillus_sydowii
-------------MISRFLQGALL------------------TLSIS------------A
-----VSASP--A---------------------------------RV-RLQSRATA---
NAEQ----IRGVNLGGWLVLEPWITPSVFE------------GAGEGAVDEYTLTQILGP
DEATNRLSEHWSSFITEGDFSRIAQAGLTHVRIPVGYWAAAP----------I-DGEPYV
D-G-QLEYLDQAVSWAKANNLKVIVDLHG-------------------APGSQNGFDNSG
RR----GPIEWQQGD-TVERTIRAFDALAQRYL----TDG--GDVS-IEALNEPHIPGGI
NKDQLKEYYGE-TLSIVQENN--PGA-TLVLHDGFAPTESWNGF----------------
------------------MSGDN---VIMDTHHYEVFEGNQNAWNIDQHVNAACELGRQH
LQA-VDKPVVVGEWSGALTDCTKYLNGRGIGSRYEGS--L----A---------SDGAV-
GPCGTRSGGSV-ADLPEEDIANTRRFIEAQLDAYELR-NGWLFWTWKTE-GAPG------
------------------------------------------------------------
------------------------------------------------------------
W-----------------------------------------------------------
----------------------------------DMQD------------------LIDH
EVFPQPLTDRQYQNQCGTA-----------------------------------------
------------------------------------------------------------
>XP_001213027_Aspergillus_terreus
-------------MLYNLS-KAVL------------------ALSVL----------AAS
-----ADAAG--I------------------------------------RLEKRASTFDY
ETEM----VRGVCLGGWLVLEPWLSPGLFD------------AAPDGAVDEWTYTEILGQ
DEAKARLIGHWDTFITEQDFFDIAAAGMNHVRIPIGYWAVEA----------L-PGDPYV
D-G-QLEYLDRAIEWAGAAGLKVIVDLHG-------------------APGSQNGFDNSG
RK----GAIQWGQGD-TLGQTVNAFRKLAERYV----PSS--DVVTAIEAVNEPFIPGGV
NEDQLKEYYQQ-AYDIVTQMS--PDV-DLVFSDGFINPTPWNGFI---------------
------------------SDSGN---IVMDNHHYEVFDINLLRMSVDDHVRSVCDFGRTQ
LAP-ATKPVVVGEWTGAMTDCARYLNGRGVGARYDGA-------M---------GGESV-
GDCGPFIQGSV-SDLSPDDQKNMRRFIEAQLDAWEMK-SGWLFWNWKTEQGAPG------
------------------------------------------------------------
------------------------------------------------------------
W-----------------------------------------------------------
----------------------------------DMKD------------------LLDN
GVFPFPLESRKYPGQCG-------------------------------------------
------------------------------------------------------------
>XP_022493286_Penicillium_arizonense
-----------MPSKTS-QKKSVL------------------CLSFL----------AAL
-----AQATP--T---------------------------------VS-------LNFDY
RADK----VRGVNLGGWLVLEPWITPSIFD------------AAGDAAVDEWSLCATVGA
DQCRSLLAEHWSTFITADDFNQIASTGMNHVRIPVGYWAVKH----------L-DGDQYV
D-G-QLEYLDQAVGWARAAGLKVIVDLHG-------------------APGSQNGFDNSG
KR----GAIQWQQGN-TVDSTKDALDALAARYG----GDG--DVVTAIEALNEPNVPGGV
NVDGLKQYYYD-SWGLVRKTS--QDT-TVVLHDGFLPTESWNGFM---------------
------------------SESTGVWYVMMDTHHYEVFDSGLLAMDINAHVENVCTFSKDH
VQT-SDKWTIVGEWTGAMTDCAKYLNGKGIGARYDGT--Y----P---------GSKAI-
GSCDGKSVGSI-ETLSDDDRNNIRRFIEGQLDAYEHG-TGWLYWTWKTE-GAPE------
------------------------------------------------------------
------------------------------------------------------------
W-----------------------------------------------------------
----------------------------------DMQK------------------QIAA
GVFPNPVTSRAFPGQC--------------------------------------------
------------------------------------------------------------
>XP_014531477_Penicillium_digitatum
-----------MPSMSEISQKSLL------------------GLSLM----------AAL
-----VQATP--T---------------------------------VS-------LNFNY
RDDK----VRGVNLGGWLVTEPWITPSIFD------------AAGDAAVDEWSLCETLGA
DECRSVLSQHWSSFITADDLNQIASAGMNHVRIPVGYWALKH----------L-DGDQYI
D-G-QLEYLDQAIGWARAAGLKVIVDLHG-------------------APGSQNGFDNSG
KR----GSIQWQQGD-TVEHTKDVLDALAARYE----GDG--DVVTAIEALNEPSIPGGV
NQDGLKQYYYD-SWGLIRKAS--QDT-TLVLHDGFMPPESWNGFM---------------
------------------SESTGVWYVMMDTHHYEVFDSGLLAVDTETHISNVCSFAKDH
VVT-SDKWAVVGEWTGAMTDCAKYLNGKGIGARYDGT--F----F---------NSQYI-
GSCEGKSTGSV-DALSEEDRSNTRRFIEGQLDAYEKG-NGWLYWTWKTE-GAPE------
------------------------------------------------------------
------------------------------------------------------------
W-----------------------------------------------------------
----------------------------------DMQQ------------------QIAG
GVFPNPVTSREFPGQC--------------------------------------------
------------------------------------------------------------
>XP_016601957_Penicillium_expansum
-----------MPSMSKISQKSLL------------------GLSLM----------AAL
-----AQATP--T---------------------------------VS-------LNFNY
RGDK----VRGVNLGGWLVTEPWITPSIFD------------AAGDAVVDEWSLCETLGA
DECRSVLSQHWSSFITADDLTQIASAGMNHVRIPVGYWALKH----------L-DGDQYV
D-G-QLEYLDKAIGWARAAGLKVILDLHG-------------------APGSQNGFDNSG
KR----GSIQWQQGS-TVDHTKDALEALAARYE----GDG--DVVTAIEALNEPSIPGGV
NQDALKQYYYD-SWGLIRKAS--QDT-TLVLHDGFVPTESWNGFM---------------
------------------SEFTGVWYVMMDTHHYEVFDSGLLAMDTATHVNNVCSFAKDH
VVT-SDKWTVVGEWTGAMTDCAKYLNGKGIGARYDGT--F----S---------GSQHI-
GSCEGKSTGSV-DALSEEDRSNTRRFIEGQLDAYEKG-NGWLYWTWKTE-GAPE------
------------------------------------------------------------
------------------------------------------------------------
W-----------------------------------------------------------
----------------------------------DMQQ------------------QIAA
GVFPNPVTSREFPSQC--------------------------------------------
------------------------------------------------------------
>XP_040645581_Penicillium_griseofulvum
-----------MPSMSKLAEKSLL------------------GLSLL----------AAL
-----VHASP--A---------------------------------VS-------LNFDY
GVNK----IRGVNLGGWLVLEPWITPSIFE------------AAGESAVDEWSLCATLGA
EKCRSVLSDHWSSFITADDLQQIRSAGMNHVRIPVGYWALKH----------L-DGDPYV
N-G-QLEHLDQAIGWARSAGLKVMLDLHG-------------------APGSQNGFDNSG
KR----GAIRWQQGD-TVETTKDALEALAARYQ----NDG--DVVTAIEALNEPSIPGGV
SQDGLRQYYYD-SWGRIRQSS--DNT-TLVLHDGFVPTESWNGFM---------------
------------------SQSTGVWYVMMDTHHYEVFDNGILTLDTASHVNNVCSFAKDH
VQT-SDKWTVVGEWTGAMTDCAKYLNGKGIGARYDGT--F----S---------GSSYI-
GSCAGKSSGSV-SALSQADQSNIRRFIEGQLDAYEKG-TGWLYWTWKTE-GAPE------
------------------------------------------------------------
------------------------------------------------------------
W-----------------------------------------------------------
----------------------------------DMQE------------------QMAA
GVFPNPVTSRQFPGQC--------------------------------------------
------------------------------------------------------------
>XP_038928898_Penicillium_roqueforti
-----------MPSMSKFSQASVL------------------GLSLL----------VAL
-----AQATP--T---------------------------------VS-------LKFNY
RGDK----VRGVNLGGWLVTEPWITPSLFD------------AAGDAAVDEWSLCETLGA
NECRSVLTKHWSTFITADDLNQIASAGMNHVRIPVGYWALKR----------L-DGDHYV
D-G-QLEYLDQAIGWARAAGLKVILDLHG-------------------APGSQNGFDNSG
KR----GSIQWQQGN-TVDDTKDALEALAKRYE----GDG--DVVTAIEALNEPSIPGGV
SQDGLRQYYYD-SWGLVRKAS--QDT-TIVLHDGFVPTESWNGFM---------------
------------------SESTGVWYVMMDTHHYEVFDSGLLAMDTQTHVSNVCSFAKDH
VVT-SDKWAVVGEWTGAMTDCAKYLNGKGVGARYDGT--F----S---------GSQYI-
GSCEGKSTGSV-DALSEDDRSNIRRFIEGQLDAYEKG-TGWLYWTWKTE-GAPE------
------------------------------------------------------------
------------------------------------------------------------
W-----------------------------------------------------------
----------------------------------DMQA------------------QIAG
GVFPNPVTSREFPGQC--------------------------------------------
------------------------------------------------------------
>XP_002562102_Penicillium_rubens
-----------MPTMSKFSQKSLL------------------GLSLL----------AAL
-----VQATP--T---------------------------------VS-------LNFDY
RGDK----VRGVNLGGWLVTEPWITPSLFD------------AAGDAAVDEWSLCATLGP
DQCRSVLSEHWSTFITADDLTQIAGAGMNHVRIPVGYWALKH----------L-EGDPYV
D-G-QLEYLDQAIGWARAAGLKVMLDLHG-------------------APGSQNGFDNSG
KR----GAIQWQQGN-TVEDTKDALEALAARYE----GDG--DVVTAIEALNEPSIPGGV
NQDGLKQYYYD-SWGLIRKAS--QDT-TLVLHDGFVPTESWNGFM---------------
------------------SESAGVWYVMMDTHHYEVFDNGLLAMDTQTHVSNVCSFAQDH
LVT-SDKWAIVGEWTGAMTDCAKYLNGKGIGARYDGT--F----S---------NSQHI-
GSCEGKSTGSV-AAMSEEERSNLRRFIEAQLDAYEKG-NGWVYWTWKTE-GAPE------
------------------------------------------------------------
------------------------------------------------------------
W-----------------------------------------------------------
----------------------------------DMQQ------------------QIAG
GVFPNPVTSRQFPGQC--------------------------------------------
------------------------------------------------------------
>XP_040816210_Penicillium_solitum
-----------MPTMSKFSRKSLI------------------GLSLL----------AAL
-----VQAAP--T---------------------------------VG-------LNFDY
RGDK----VRGVNLGGWLVTEPWITPSLFD------------EAGDAAVDEWSLCETLGA
DECRSVLSQHWSSFITADDLTQIASAGMNHVRIPVGYWALKH----------L-DGDQYI
D-G-QLEYLDQAIGWARAAGLKVVLDLHG-------------------APGSQNGFDNSG
KR----GAIQWQQGD-TVDHTKDALEALAARYE----GDG--DVVTAIEALNEPSVPGGV
SEDGLKQFYYD-SWGLIRKAN--ENT-TLVLHDGFMPTESWNGFM---------------
------------------SESAGVWYVMMDTHHYEVFDSGLLTMDTQSHVSNVCSFAQDH
LVT-SDKWAVVGEWTGAMTDCAKYLNGKGIGARYDGT--F----S---------GSQYV-
GSCDGKSTGSV-EDLSEEDRSNTRRFIEGQLDAYEKG-NGWLYWTWKTE-GAPE------
------------------------------------------------------------
------------------------------------------------------------
W-----------------------------------------------------------
----------------------------------DMQQ------------------QIAA
GVFPNPVTSREFPGQC--------------------------------------------
------------------------------------------------------------
>XP_022582193_Penicilliopsis_zonata
-------MFAGLPPKKTL----LL------------------ALPLL----------SSW
-----VEAAP--S---------------------------------SKFRLGSRDLTFDY
GSNK----VHGVNLGGWLVTEPWITPSIYE------------GAGDSAVDEWSLCDALGH
DEALSRLSNHWNTFITQDDFNQIAAAGLNHVRIPVGYWAVAP----------I-DNEPFV
Q-G-QLDVLDNAIDWARGAGLKVLIDLHG-------------------APGSQNGFDNSG
RK----GSINWQQGD-TVTQTLQAIRGLAERYA----PQT--DVVVAIEALNEPMIPSGV
NQDQLKQYYYD-VWGTVRDSN--HDT-AVVLHDGFLAVDSWNGFM---------------
------------------NEASGVWYVMMDTHHYEVFDNGLLAMSIDDHVNTACQFSKDH
LQH-VDKWTVVGEWTGGITDCAKWLNGRNVGARYDGT--Y----P---------GSTAL-
GSCDGKYQGTV-DGLSDADKYNVRRFIEAQLDAFEKS-TGWIFWTWKTE-GAPE------
------------------------------------------------------------
------------------------------------------------------------
W-----------------------------------------------------------
----------------------------------DMQQ------------------LLAG
GLFPQPLSDRQYGTNCA-------------------------------------------
------------------------------------------------------------
>XP_016616585_Cladophialophora_bantiana
--------------------------------------------------MGVGKTFLIA
LVATATVASP--L----------------------------------------NKRQFSY
GSAP----VRGVNIGGWLVLEPWITPSIFQQFGG----S--------VVDEYTLCQQAP-
-NAGDILRSHWDSWVSLGDFQKIAANGFNTVRIPIGYWAFQK----------Y-DGDPYI
Q-G-AADYLETAISWARQTGLKVWIDLHG-------------------APLSQNGQDNSG
QRT---PTPGWTTGD-TIDATLNVIRQISQQYA----SPPYADVVSGIELLNEPSINILP
GGRDATQGYYQAGFGVVRQS---GQT-PVIIHDGFAAPSSWNGVL---------------
-------------------TGQGSSGAIVDHHEYQVFTDDEVAMTPEQHVDYVYSQASSW
AQG-QDKFVICGEWTAAMTDCAPGINGYGIGARYDGT--YSQRNADDSYS----SSPYV-
GSCADIN--FI-DQWSDYNKTSTANYIRAQLDVYETQIQGWFFWNFKTE-ASAE------
------------------------------------------------------------
------------------------------------------------------------
W-----------------------------------------------------------
----------------------------------DLFR------------------LIDN
GVWPALS-----------------------------------------------------
------------------------------------------------------------
>XP_008731590_Cladophialophora_carrionii
--------------------------------------------------MLVVEALLVA
LSATAVSSAP--L----------------------------------------ARRQFSY
GSTP----VRGANIGGWLVLEPWITPSIFKQFDG----G--------VVDEYTLTQQVP-
-NARDILRNHWDSWVSLADFQKLADNGFNSVRIPIGYWAFEK----------Y-GGDPYI
Q-G-AADYLDKAIDWARQTGLKVWIDLHG-------------------APLSQNGQDNSG
LLT---SAPGWTSGN-TILATLDVIGQISDKYG----SADYADVISGIELLNEPRMGALP
GGRGATEGYYQAGFETVRSK---SQA-PVIFQDGFTDPSSWNGFL---------------
-------------------TGQGTSGAIVDHHEYQMFTNELVALTPEEHVNYVYSSADSW
AQG-QDKFVIAGEWTAAMTDCAPAINGYGVGARYDGT--YSTPNADGSYT----TSPYV-
GSCDTIN--YI-DQWSDYNKTTTRAYIRAQLDVFENQIQGWFFWNFKTE-ATAE------
------------------------------------------------------------
------------------------------------------------------------
W-----------------------------------------------------------
----------------------------------DLFR------------------LIDA
GVWPDM------------------------------------------------------
------------------------------------------------------------
>XP_016255055_Cladophialophora_immunda
--------------------------------------------------MGAVTAFLVA
LLATAAVGSP--L----------------------------------------NKRQFSY
GSTP----VRGVNIGGWLVLEPWITPSIFQQFGG----S--------VVDEYTLCQQAP-
-NAGDILRSHWDSWVSLGDFQKIAANGFNSVRIPIGYWAFQK----------Y-EGDPYI
Q-G-AADYLETAIGWARQTGLKVWIDLHG-------------------APLSQNGQDNSG
QRT---STPGWTTGD-SIDATLNVIRQISQQYA----SPAYADVISGIELLNEPLMSNLP
GGRGATQGYYQSGFGVVRQS---GQA-PVIIHDGFVAPSSWNGVL---------------
-------------------TGQGSAGAIVDHHEYQVFTDDGVAMTPEQHVDYVYSHAGSW
AQG-QDKFVICGEWTAAMTDCAPAINGYGVGARYDGT--YSQRNSDGSYS----SSAYV-
GSCANIN--FI-DQWSDYNKTTTTNYIKAQLDLYESQIQGWFFWNFKTE-AAAE------
------------------------------------------------------------
------------------------------------------------------------
W-----------------------------------------------------------
----------------------------------DLFR------------------LIDY
GVWPALS-----------------------------------------------------
------------------------------------------------------------
>XP_007746897_Cladophialophora_psammophila
--------------------------------------------------MGVGKAFLTA
LVATATVASP--L----------------------------------------AKRQFSY
GSAP----VRGVNIGGWLVLEPWITPSIFQQFGG----S--------VVDEYTLCQQAP-
-NAGDILRSHWDSWVSLGDFQKIAANGFNTVRIPIGYWAFQK----------Y-DGDPYI
Q-G-AADYLETAISWARQTGLKVWIDLHG-------------------APLSQNGQDNSG
QRT---PTPGWTTGD-TVDATLNVIRQISQQYA----SPAYADVVSGIELLNEPSINILP
GGRDATQSYYQAGFGVVRQS---GQT-PVIIHDGFAAPSSWNGVL---------------
-------------------TGQGSSGAIVDHHEYQVFTDDEVAMTPEQHVDYVYSQASSW
AQG-QDKFVICGEWTAAMTDCAPGINGYGIGARYDGT--YSQRNADDSYS----SSPYV-
GSCADIN--FI-DQWSDYNKTSTANYIRAQLDVYETQIQGWFFWNFKTE-ASAE------
------------------------------------------------------------
------------------------------------------------------------
W-----------------------------------------------------------
----------------------------------DLFK------------------LIDN
GVWPALS-----------------------------------------------------
------------------------------------------------------------
>XP_018689565_Fonsecaea_erecta
--------------------------------------------------MGPGNAILVV
LLATAAVTSP--L----------------------------------------HKRQFSY
GSTP----VRGVNIGGWLVLEPWITPSIFQQFGG----S--------VVDEYTLCQQAP-
-NAGDILRSHWDSWVSLGDFQKIAANGFNTVRIPIGYWAFQK----------Y-EGDPYI
Q-G-AADYLETAIDWARQTGLKVWIDLHG-------------------APLSQNGQDNSG
QRT---STPGWTTGD-SIDATLDVIRQISQQYA----SPAYADVISGIELLNEPSMGSLA
GGRGATQGYYQSGFGVVRQS---GQT-AVIIHDGFVNPSSWNGVL---------------
-------------------TGQGSNGAIVDHHEYQVFNDDEVAMTPEEHVGYVYSQASSW
AQG-QDKFVICGEWTAAMTDCAPAINGYG-------------RNSDGSYT----SSNYV-
GSCANIN--FI-DQWSDYNKTSTANYIRAQRDVYESQIQGWFFWNFKTE-AAAE------
------------------------------------------------------------
------------------------------------------------------------
W-----------------------------------------------------------
----------------------------------DLFR------------------LIDA
GVWPALS-----------------------------------------------------
------------------------------------------------------------
>XP_022513901_Fonsecaea_monophora
--------------------------------------------------MVAGNLLFVA
LLATAAVGSP--L----------------------------------------NKRQFSY
GSTP----VRGVNIGGWLVLEPWITPSIFQQYGG----N--------VVDEYTLCQQVP-
-NAGDVLRNHWDSWASLGDFQKIAANGFNTVRIPIGYWAFQK----------Y-EGDPYI
Q-G-AADYLEKAIGWARETGLKVWIDLHG-------------------APLSQNGQDNSG
QRT---STPGWTTGD-SIDATLNVIRQISQQYA----SPAYADVISGIQLMNEPSLSKLP
GGQDATQSYYESGFGVVRET---GQT-AVIIHDGFAAPSSWNGVL---------------
-------------------TGQGSSGAIVDHHEYQVFSDDLVAMSPEQHVDYLYSHASTW
AQG-QDKFVICGEWTAAMTDCAPALNGYGVGARYDGT--YSQHNSDGGYS----GSPYV-
GSCANIN--FI-DQWSDYNRTTTTNYIRAQLDVYETQIQGWFFWNFKTE-AAAE------
------------------------------------------------------------
------------------------------------------------------------
W-----------------------------------------------------------
----------------------------------DLFR------------------LIDA
GVWPGF------------------------------------------------------
------------------------------------------------------------
>XP_016636348_Fonsecaea_multimorphosa
------------------------------------------------------------
---MALFSSP--L----------------------------------------NKRQFTY
GSTP----VRGVNIGGWLVLEPWITPSIFQQFGG----S--------VVDEYTLCQQAP-
-NAGDILRSHWDSWVSLSDFQKIAANGFNTVRIPIGYWAFQK----------Y-EGDPYI
Q-G-AADYLETAIGWARQTGLKVWIDLHG-------------------APLSQNGQDNSG
QRT---STPGWTTGD-SISATLSVISQISQQYA----SSAYADVISGIELVNEPLMSALP
GGRGATQSYYESGFGVVRQT---GQT-AVIIHDGFTNPSSWNGVL---------------
-------------------TGQGSGGAIVDHHEYQVFTDAEVALTPEQHVSYVYTSASSW
AQG-QDKFVICGEWTAAMTDCAPAINGYGIGARY-----------DGTYP----SSAYV-
GSCANIN--FI-DQWSDYNKSSTTDYIRAQLDVYENQIQGWFFWNFKTE-AAAE------
------------------------------------------------------------
------------------------------------------------------------
W-----------------------------------------------------------
----------------------------------DLFR------------------LIDA
GVWPALS-----------------------------------------------------
------------------------------------------------------------
>XP_022504850_Fonsecaea_nubica
--------------------------------------------------MVAGNLLLVA
LLATAAVGSP--L----------------------------------------NKRQFSY
GSTP----VRGVNIGGWLVLEPWITPSIFQQYGG----N--------VVDEYTLCQQVP-
-NAGDVLRNHWDSWASLSDFQKIAANGFNTVRIPIGYWAFQK----------Y-EGDPYI
Q-G-AADYLEKAIGWARETGLKVWIDLHG-------------------APLSQNGQDNSG
QRT---STPGWTTGD-SIDATLNVIRQISQQYA----SPAYADVISGIQLMNEPSLSKLP
GGRDATQSYYESGFGVVRET---GQT-AVIIHDGFAAPSSWNGVL---------------
-------------------TGQGSSGAIVDHHEYQVFSDDLVAMSPEQHVDYLYSHASTW
AQG-QDKFVICGEWTAAMTDCAPALNGYGVGARYDGT--YSQHNSDGGYS----GSPYV-
GSCANIN--FI-DQWSDYNRTTTANYIRAQLNVYETQIQGWFFWNFKTE-AAAE------
------------------------------------------------------------
------------------------------------------------------------
W-----------------------------------------------------------
----------------------------------DLFR------------------LIDA
GVWPGFG-----------------------------------------------------
------------------------------------------------------------
>XP_013285251_Fonsecaea_pedrosoi
----------------------------------------------------------MS
KYIDGPLSSP--L----------------------------------------NKRQFSY
GSTP----VRGVNIGGWLVLEPWITPSIFQQYGG----N--------VVDEYTLCQQVP-
-NAGDVLRNHWDSWASLSDFQKIAANGFNTVRIPIGYWAFQK----------Y-EGDPYI
Q-G-AADYLEKAIGWARETGLKVWIDLHG-------------------APLSQNGQDNSG
QRT---STPGWTTGD-SIDATLNVIRQISQQYA----TPAYADVISGIQLMNEPSLSKLP
GGRDATQSYYESGFGVVRET---GQT-AVIIHDGFAAPSSWNGVL---------------
-------------------TGQGSSGAIVDHHEYQVFSDDLVAMSPEQHVDYLYSHASTW
AQG-QDKFVICGEWTAAMTDCAPALNGYGVGARYDGT--YSQHNSNGGYS----GSPYV-
GSCANIN--FI-DQWSDYNRTTTTNYIRAQLDVYETQIQGWFFWNFKTE-AAAE------
------------------------------------------------------------
------------------------------------------------------------
W-----------------------------------------------------------
----------------------------------DLFR------------------LIDA
GVWPGF------------------------------------------------------
------------------------------------------------------------
>XP_007754774_Cladophialophora_yegresii
--------------------------------------------------MLAVKAFLVA
LSATAVSSVP--L----------------------------------------ARRQFPY
GSTP----VRGANIGGWLVLEPWITPSIFHQFGG----S--------VIDEYTLTQRIP-
-NAGDILRNHWDSWVSLADFQKIADHGFNSVRIPIGYWAFEK----------Y-RGDPYI
Q-G-AADYLDKAIDWARQTGLKVWIDLHG-------------------APLSQNGQDNSG
QLT---SSPGWTSGN-SVQATLDVIGQLADKYG----SSDYADVISGIELLNEPRMSALP
GGRGATQGYYQAGFETVRSK---GQT-PVIIQDGFTDPSSWNGFL---------------
-------------------TGQGTSGAIVDHHEYQVFTNENVALTPEEHVNYVYTSADSW
AQG-QDKFVICGEWTAAMTDCAPALNGYGVGARYDGT--YSTRNADGSYS----GSAFV-
GSCDTIN--FI-DQWSEYNKTTTRNYIAAQLDVFENQIQGWFFWNFKTE-ATAE------
------------------------------------------------------------
------------------------------------------------------------
W-----------------------------------------------------------
----------------------------------DLFR------------------LIDA
GVWPSMG-----------------------------------------------------
------------------------------------------------------------
>XP_016239422_Exophiala_spinifera
--------------------------------------------------MWAQKIFVAG
LAAVGTAASPLAI----------------------------------------NKRQFAY
GSNP----VRGVNIGGWLVLEPWITPSIFDAFGE----D--------VVDEYTLCQTSG-
-DAEGILRSHWDSWVSLSDFQRIADSGFNLVRIPIGYWAFQK----------Y-EQDPYV
Q-G-AADYLDAAIGWARQTGLKVWIDLHG-------------------APRSQNGYDNSG
QRT---SWPGWTQGD-SIQATLDVIGQISGKYA----TSDYSDVVVGIELLNEPFMPGLS
GGKSATQGYYQAGFGVVRQC---GQT-PVVIHDGFDKPSDWNGFL---------------
-------------------TGQGTSGAIVDHHEYQVFTNEGVALSPEDHVNEVWNSASNW
GTG-QDKFIIVGEWTAAMTDCAPYLNGRGVGARYDGS--YNQGNGD--------GSSYV-
GSCSDMN--YI-DQWSDYYKQATTNYIKTQISAFETAVQGWIFWNFKTE-SAAE------
------------------------------------------------------------
------------------------------------------------------------
W-----------------------------------------------------------
----------------------------------DLFK------------------LIDA
GVWPQS------------------------------------------------------
------------------------------------------------------------
>XP_016260684_Exophiala_oligosperma
--------------------------------------------------MWAQNIFFGA
LAVVGVVASP--I----------------------------------------DKRQFAY
GSNP----VRGVNIGGWLVLEPWITPSMFQPFGG----S--------VVDEYTLCQNSG-
-DAESILRSHWDSWVSLGDFQKIADNGFNMVRIPIGYWAFQK----------Y-EQDPYI
Q-G-AADYLEAAIGWARQTGLKVWIDLHG-------------------APRSQNGYDNSG
QLT---STPGWTQGD-SVQATLNVIGQISEKYA----TSDYSDVVVGIELLNEPYMAGLS
GGKSATQGYYQAGFGTVRQN---GQA-PVVIHDGFDNPSDWNGFL---------------
-------------------TGKGTSGAMIDHHEYQCFTNEGVALSPEDHVSEVWNSANTW
GTG-QDKFVIVGEWTAAMTDCAQYVNGYGVGARYDGS--YNKGNGD--------GSSYV-
GSCADKN--SI-DQWSDDYKQATTNYINAQMSAFESMVQGWIFWNFKTE-GAAE------
------------------------------------------------------------
------------------------------------------------------------
W-----------------------------------------------------------
----------------------------------DLFK------------------LIDA
GVWPQGS-----------------------------------------------------
------------------------------------------------------------
>XP_013315807_Exophiala_xenobiotica
--------------------------------------------------MWARKALITA
LAVTSAAASP--V----------------------------------------SKRQFSY
GSSP----VRGVNIGGWLVLEPWITPSIFQPFGG----N--------VVDEYTLCQNTG-
-DAESILRSHWDSWVSLGDFQKIAANGFNLVRIPIGYWAFQK----------Y-EQDPYI
Q-G-AADYLDTAIGWARQTGLKIWIDLHG-------------------APRSQNGYDNSG
QLT---SAPGWTQGD-TVDATLGVIGQIAEKYG----TSQYSDVVAGIELLNEPYMPALS
GGKPATQGYYQSGFDIVRQN---GQT-PVVIHDGFDKPSNWNGFL---------------
-------------------TGQGTSGAIVDHHEYQCFTNEGVALSPENHVSEVWNSANTW
GTG-QDKFIIVGEWTAAMTDCAPAINGRGVGARYDGT--YQ-------------GAPYV-
GSCANMN--SI-DQWSDYYRQATTNYISAQMSAFESKVQGWIFWNFKTE-GAAE------
------------------------------------------------------------
------------------------------------------------------------
W-----------------------------------------------------------
----------------------------------DLFK------------------LIDN
GVWPQ-------------------------------------------------------
------------------------------------------------------------
>XP_007726168_Capronia_coronata
--------------------------------------------------MWAGRVFLSA
LAASLVTGSP--L----------------------------------------IKRQFAY
GSTP----VRGVNIGGWLVLEPWITPSIFEQFGN----S--------IVDEYTLCQQAS-
-NAEEILRSHWDSWVTVGDFQKIASNGLNLVRIPIGYWAFQK----------Y-EQDPYI
Q-G-AADYLDAAISWARQTGLKVWIDLHG-------------------APLSQNGYDNSG
QRT---STPGWTSGD-SIDATLGVISQISQKYG----TSEYADVIAGIELLNEPYMPGLP
GGRPATQGFYQSGFDIVRGS---GQT-PVIIHDGFSDPSSWNGFL---------------
-------------------TGQGTSGAIIDHHEYQVFTNEFVAMSPQEHVDYVYSHASEW
AQG-FDKFVICGEWTAAMTDCAPALNGWGVGARY-----------DGSYQKPYDSSTYV-
GSCASSS--SI-EQWSSDQRSATTNYINAQINVFESMIQGWIFWNFKTE-NAPE------
------------------------------------------------------------
------------------------------------------------------------
W-----------------------------------------------------------
----------------------------------DLFR------------------LIDN
GVWPSR------------------------------------------------------
------------------------------------------------------------
>XP_007732598_Capronia_epimyces
--------------------------------------------------MRAGKVFLSV
LAASAASGSP--L----------------------------------------TKRQFAY
GSTP----VRGVNIGGWLVLEPWITPSIFEQFGN----S--------VVDEYTLCQQAS-
-NAEEILRSHWDSWVSIGDFQKIASNGFNLVRIPIGYWAFQK----------Y-EQDPYI
Q-G-AEDYLDAAISWARQTGLKVWIDLHG-------------------APLSQNGYDNSG
QRT---STPGWTTRD-SIDATLGVISQISQKYG----TSDYADVVAGIELLNEPYMAGLS
GGRSATQGYYQSGFDIVRGS---GQT-PVIIHDGFSDPSEWNGFL---------------
-------------------TGQGTSGAIIDHHEYQAFTNEFVAMSPQEHVDYVYSNANKW
AQG-FDKFVICGEWSAAMTDCAPALNGWGVGARY-----------DGSYSKPYDSSTYV-
GSCTNIN--SI-DQWSSDQRSATTNYINAQINVFESKVQGWIFWNFKTE-NAPE------
------------------------------------------------------------
------------------------------------------------------------
W-----------------------------------------------------------
----------------------------------DLFR------------------LIDN
GIWPSR------------------------------------------------------
------------------------------------------------------------
>XP_009156885_Exophiala_dermatitidis
--------------------------------------------------MRAGNLILSA
LAAFTVSASP--L----------------------------------------DKRQFSY
GSTP----VRGVNIGGWLVLEPWITPSIFNQLGG----N--------IVDEYTLCQQVP-
-NAEEVLRSHWDSWVTLGDFQKIAANGLNLVRIPIGYWAFQK----------Y-EQDPYI
Q-G-AADYLDAAIGWARQTGLKVWIDLHG-------------------APLSQNGYDNSG
QRT---STPGWTTGD-SIQATLNVISQMAQKYG----TSEFADVVVGIELLNEPYMAGLP
GGRSATQGYYQSGFNIVRGA---GPI-PVIFHDGFADPSQWNGFL---------------
-------------------TGQGISGAIVDHHEYQAFTNEFVAMSWQQHVDYVYSHANEW
AQG-FDKFVICGEWSAAMTDCAPAINGRGLGSRY-----------DGSYP----GSSYV-
GSCANID--SI-DQWSSDLRTATTNYIRAQINVFESKIQGWIFWNFKTE-NAPE------
------------------------------------------------------------
------------------------------------------------------------
W-----------------------------------------------------------
----------------------------------DFFR------------------LVDN
GIWPS-------------------------------------------------------
------------------------------------------------------------
>XP_013258852_Exophiala_aquamarina
---------------------------------------------------MLGKTILTA
LLATASTASP--V----------------------------------------RKRDFPY
GNTP----VRGANIGGWLVLEPWITPSIFQQFDG----S--------VVDEYTLTKNVP-
-NAGDILRSHWETWVSQGDFQKIADSGFNLVRIPVGYWAFQK----------Y-QGDPYI
Q-G-AADYLEKAVSWARATGLKVWIDLHG-------------------TPLSQNGYDNSG
QLT---SDPGWTRGD-SVGATLDVIGIIAKHYG----TQEYADVVVGIQLLNEPYMAGLS
GGRDATQGYYEAGFNIVRES---GQT-SVVIHDGFQNPSQWNSFL---------------
-------------------TGQGSLGAIVDHHEYQAFIPELLKLSPEDHVGYVYSHANTW
GQG-QDKFIVVGEWSAAMTDCAPALNGLGIGARYDGT--YSKRQPDGSYD----SSEYI-
GSCANVN--LI-DQWSDYQKSSYANYIRAQLDVFESKVQGWIFWNFKTE-AAAE------
------------------------------------------------------------
------------------------------------------------------------
W-----------------------------------------------------------
----------------------------------DLFK------------------LIDS
GVWPSS------------------------------------------------------
------------------------------------------------------------
>XP_016227423_Exophiala_mesophila
--------------------------------------------------MVGRKLLAAL
LAATSSTATP--I----------------------------------------LKRDFAY
GSTP----VRGVNIGGWLLLEPYLTPSIFEPFGG----S--------VVDEYTFTQNVA-
-NAGDILQSHWDSWVSLEDFQKLANNGFNLVRIPIGYWAFQK----------Y-PGDPYI
Q-G-AADYLEKAIGWARQTGLVVSIDLHG-------------------APLSQNGFDNSG
QRT---SDPGWTRDT-TVDVTLDVIGIISRKYA----TSEYSDVVAAIELINEPVVTSLD
GGKDAVVSYYQRGFDIVRSS---GQT-PVVISDGFDNPSEWNGIL---------------
-------------------TSQ---GAIVDHHYYHSFGP--VHLSYDEHVQAVYSDAETW
ARG-QDKLVVVGEWSGAMTDCAPFLNGVGYGARYDGT--YFKQNPDGTYT----TSEYI-
GSCAIRN--HI-EQWDDGLRAATHAYLAAQLDVYENQAQGSIFWNFKTE-GAAE------
------------------------------------------------------------
------------------------------------------------------------
W-----------------------------------------------------------
----------------------------------DLFR------------------LIDY
GVWPGFN-----------------------------------------------------
------------------------------------------------------------
>XP_013275078_Rhinocladiella_mackenziei
--------------------------------------------------MLTRRAFLTA
MAASAVVASP--L----------------------------------------AKRQFSY
GSTP----VRGVNIGGWLLLEPWITPSVFEPFDE----S--------VVDEYTLCQNVP-
-NAADILRGHWDSWVSLGDFQKIANNGFNLVRIPIGYWAFQK----------Y-DGDPYI
Q-G-AADYLETAIGWARETGLKVWIDLHG-------------------APLSQNGFDNSG
QRT---STPGWTTGD-TVEATLDVIGKISQQYG----TAEYADVVVGIELLNEPLMQLLS
GGKSATQGYYQSGFDIVRQS---GQT-PVVIQDGFDDPSSWNGFL---------------
-------------------TGQGSSGALVDHHEYQCFTNELVALSPEDHVNYVYSRAQEW
AQG-QDKFVICGEWTAAMTDCAPGLNGRGTGARY-----------DGTYD----SSTYV-
GSCATIN--DI-DQWTHYQKSTTADYIRAQLNVFESQIQGWIFWNFKTE-AASE------
------------------------------------------------------------
------------------------------------------------------------
W-----------------------------------------------------------
----------------------------------DLFR------------------LIDN
GVWPAL------------------------------------------------------
------------------------------------------------------------
>XP_017998816_Phialophora_attinorum
--------------------------------------------------MIFNKRVAAS
LLAATAVAKP--I----------------------------------------FTRQ---
TSGP----IRGVNIGGWLVLEPWITPSIFQQYDG----S--------IVDEYTLTKNAP-
-NAESVLQAHWASWATQGDFQKIAGAGLNLVRIPVGYWAFQK----------Y-DGDPYI
Q-G-AAEYLDQAIEWAAGAGLNVWVDLHG-------------------APLSQNGFDNSG
QRT---TSPGWSTGD-TVGFTADVIGEIAKRYG----SKSN---VVGIELLNEPLTPVI-
-GRDGTQQYFQQGFDAVRAS---YGG-AVPFSDGFLNANEWNGFL---------------
-------------------TGQ---NAIVDHHEYQVFTNELLQLDWQGHVDKVYSRVSEW
AGG-ADKPVVNGEWTAAMTDCAPALNGYGIGARYDGT--FSRRNYDGTYE----SSEYI-
GSCANVN--FI-DQWSPELKTATTNYIKAQIDVSSNQAAGWIFWNFKTE-AAAE------
------------------------------------------------------------
------------------------------------------------------------
W-----------------------------------------------------------
----------------------------------DFFR------------------LIDN
GIWPS-------------------------------------------------------
------------------------------------------------------------
>NP_596461_Schizosaccharomyces_pombe
-------MLSFTSVFSFFLHALLL---------------------------------KTA
FSYVIKRNNP--V--------------------------------------------FDY
TSEK----VRGVNIGGWLVLENWITPQLFTQFSS----M-----SNPPTDEWGFCEVLGA
DEAASQLAAHYSSFYTESDFATIASWGVNVLRIPIGYWAFNV----------V-DGEPYV
Q-G-QEYWLDQALTWAEQYGLKVWIDLHG-------------------VPGSQNGFENSG
KT----GSIGWQQND-TVTRTLDIITYVANKYT----QSQYASVVIGIETVNEPLGYG-L
DMDQLKQYDLD-AYNIVNPLS--SSV-ATIIHDAYVDLSIWDYGV---------------
-------------------VSPSSYNLVMDVHRYQLYESDECSKTLDDHLSDVCSIGDSI
ASS--PYITVTGEWSGTLADCTIFEEGV----------------D---------SSTFI-
GPNSG----DI-STWTDEYKGAVRLFIETQLDQFERG-AGWIYWTAKTGGPSPT------
------------------------------------------------------------
------------------------------------------------------------
W-----------------------------------------------------------
----------------------------------DMGL------------------LIEY
GVFPQPFTDRQYSSYCG-------------------------------------------
------------------------------------------------------------
```
