## Supplementary material for "Coding Sequence Insertions in Fungal Genomes are Intrinsically Disordered and can Impart Functionally-Important Properties on the Host Protein": MAFFT_MSAs: XP_721464.1_blasthits_MAFFT.txt

```
>XP_721464_Candida_albicans
------------------------------------------------------------
------------------------------------------------------------
-------------------------------------------------------MDFEL
EP---SLEELIKQDTLKWIFVGGKGGVGKTTTSSSIAVQLALQHPNDEFLLISTDPAHNL
SDAFCQKFGKDARKVEGLSNLSCMEIDPEAAMSDLQQQAQQYNN-----DPNDPLKSI--
----MNDMTGSIPGIDEALSFMEVLKHIKNQKVN---------ESDDS---KDKISYRTI
IFDTAPTGHTLRFLQLPSTLQKLLGKFQQLSGKLGPMMS---MLGG------GGQGQQDM
FAKLNEVQKNVEEVNEQ-----FTNPDLTTFVCVCISEFLSLYETERMIQELMSYQMDVN
SIVVNQLLFADDD-ENPCKRCVARWKMQKKYLDQMAELYEDYHLVKMPLLGSEIRGVENL
KKFSKFLIKPYDPKVDRGIIT-----------------DLKEQ-----------------
----------------------------------
>XP_002416928_Candida_dubliniensis
------------------------------------------------------------
------------------------------------------------------------
-------------------------------------------------------MDFDL
EP---SLEELIKQDTLKWIFVGGKGGVGKTTTSSSIAVQLALQHPNDEFLLISTDPAHNL
SDAFCQKFGKDARKVEGLSNLSCMEIDPEAAMSDLQQQAQQYNN-----DPNDPLKSI--
----MNDMTGSIPGIDEALSFMEVLKHIKNQKVN---------ESDDS---TDKISYRTI
IFDTAPTGHTLRFLQLPSTLQKLLGKFQQLSGKLGPMMS---MLGG------GGQGQQDM
FAKLNEVQKNVEEVNEQ-----FTNPDLTTFVCVCISEFLSLYETERMIQELMSYQMDVN
SIVVNQLLFADDD-ENPCKRCVARWKMQKKYLDQMAELYEDYHLVKMPLLGSEIRGVENL
KRFSKFLIKPYDPKVDRAIIT-----------------EMKEQ-----------------
----------------------------------
>XP_002550378_Candida_tropicalis
------------------------------------------------------------
------------------------------------------------------------
-------------------------------------------------------MDFEL
EP---TLEELIKQDTLKWIFVGGKGGVGKTTTSSSIAVQLALQHPEDEFLLISTDPAHNL
SDAFCQKFGKDARKVEGLSNLSCMEIDPEAAMSDLQQQAQQYNN-----DPNDPLKSM--
----MNDMTGSIPGIDEALSFMEVLKHIKNQKVT---------ES-DT---KDKVSYRTI
IFDTAPTGHTLRFLQLPTTLQKLLGKFQQLSGKLGPMMS---MLGG------GAQGQQDM
FAKLNEVQKNVEEVNEQ-----FTNPDLTTFVCVCISEFLSLYETERMIQELMSYKMDVN
SIVVNQLLFADDD-ENPCKRCVARWKMQKKYLDQMAELYEDYHLVKMPLLGSEIRGVDNL
KRFSQFLIKPYDPKVDRAIIT-----------------DLKEQ-----------------
----------------------------------
>XP_003868093_Candida_orthopsilosis
------------------------------------------------------------
------------------------------------------------------------
-------------------------------------------------------MDLEL
EP---TLESLIKQDTLKWIFVGGKGGVGKTTTSSSIAVQLALQHPDSEFLLISTDPAHNL
SDAFCQKFGKEARRVEGLSNLSCMEIDPEAAMSDLQQQAQQYNN-----DPNDPLKSI--
----MNDMTGSIPGIDEALSFMEVLKHIKNQKVS---------EN-DS---KDKISYRTI
IFDTAPTGHTLRFLQLPSTLQKLLGKFQQLSGKLGPMMS---MLGG------GAGGQQDM
FEKLNEVQKNVTEVNEQ-----FTNPDLTTFVCVCISEFLSLYETERMIQELMSYKMDVN
SIVVNQLLFADDD-EHPCQRCVSRWKMQKKYLDQMAELYEDYHLVKMPLLGTEIRGVENL
KKFSKFLLTPYDPKKDRALIT-----------------EMKEQ-----------------
----------------------------------
>XP_001526693_Lodderomyces_elongisporus
------------------------------------------------------------
------------------------------------------------------------
-------------------------------------------------------MELDL
EP---TLKPLIEQDTLKWIFVGGKGGVGKTTTSSSIAVQLALQHPESEFLLISTDPAHNL
SDAFCQKFGKEARKVEGLSNLSCMEIDPEAAMSDLQQQAQQYNN-----DPNDPLKSI--
----MSDMTGSIPGIDEALSFMEVLKHIKNQKVN---------EN-DS---KDKISYRTI
IFDTAPTGHTLRFLQLPSTLQKLLGKFQQLSGKLGPMMS---MLGG------GAGGQQDM
FEKLNEVQKNVAEVNEQ-----FTDPELTTFVCVCISEFLSLYETERMIQELMSYKMDVN
SIVVNQLLFADDD-ENPCLRCVSRWKMQKKYLDQMAELYEDYHLVKMPLLGTEIRGVENL
KKFSKFLMVPYDPKKDRGLIT-----------------EMKEQ-----------------
----------------------------------
>XP_007372228_Spathaspora_passalidarum
------------------------------------------------------------
------------------------------------------------------------
-------------------------------------------------------MDFEL
EP---TLETLITQDTLKWIFVGGKGGVGKTTTSSSIAVQLALNHPNDQFLLISTDPAHNL
SDAFCQKFGKDARKVEGLPNLSCMEIDPEAAMSDLQQQAQQYNN-----DPNDPLKSM--
----MNDMTGSIPGIDEALSFMEVLKHIKNQKVN---------ED-DS---KDKISYRTI
IFDTAPTGHTLRFLQLPSTLQKLLGKFQQLSGKLGPMMS---MLGG------GAN-QQDM
FAKLNEVQKNVTEVNEQ-----FTNPDLTTFVCVCISEFLSLYETERMIQELMSYQMDVN
SIVVNQLLFADDD-ESPCSRCVSRWKMQKKYLDQMAELYEDYHLVKMPLLGTEIRGVENL
TKFSKFLLKPYDPKVDRGIIT-----------------EMKEQ-----------------
----------------------------------
>XP_043047775_Scheffersomyces_spartinae
------------------------------------------------------------
------------------------------------------------------------
-------------------------------------------------------MDFEL
EP---TLESIVKQDTLKWIFVGGKGGVGKTTTSSSIAVQLALAYPKEQFLLISTDPAHNL
SDAFCQKFGKDARPVEGLSNLLCMEIDPDAAMSDLQQQASQYNN-----DPNDPLKSM--
----MSDMTGSIPGIDEALSFMEVLKHIKNQKVATEKVLTDGSSGSDE---KKSIAYKTI
IFDTAPTGHTLRFLQLPATLEKLLGKFRELSGKLGPMLN---MLGG------G--NQQDI
FEKLNEVQKNVSEVNEQ-----FTNPDLTTFVCVCISEFLSLYETERMIQELMSYNMDVN
SIVVNQLLFAEDD-D--CKRCQLRWKMQKKYLEQMGELYEDYHLVKMPLLGCEIRGVDNL
KKFSKFLLTPYDPKSDGHLVF-----------------DLEEK-----------------
----------------------------------
>XP_001385411_Scheffersomyces_stipitis
------------------------------------------------------------
------------------------------------------------------------
-------------------------------------------------------MDFEL
EP---TLESIVQQDTLKWIFVGGKGGVGKTTTSSSIAVQLALNHPNDQFLLISTDPAHNL
SDAFCQKFGKDARKVDGLSNLSCMEIDPEAAMSDLQQQAQQYNN-----DPNDPLKSM--
----MNDMTGSIPGIDEALSFMEVLKHIKSQKVD---------EN-DD---KDKISYRTI
IFDTAPTGHTLRFLQLPSTLQKLLSKFQALSGKFGPMMS---MLGG------GN--QQEM
FDKLNEVQKNVTEVNEQ-----FTNPDLTTFVCVCISEFLSLYETERMIQELMSYNMDVN
SIVVNQLLFADDD-EKPCKRCVSRWKMQKKYLDQMAELYEDYHLVKMPLLGTEIRGVENL
KKFSKFLLTPYDPKVNGDLVT-----------------SLEEK-----------------
----------------------------------
>XP_020065955_Suhomyces_tanzawaensis
------------------------------------------------------------
------------------------------------------------------------
-------------------------------------------------------MDFEL
EP---TLESIVQQDTLKWIFVGGKGGVGKTTTSSSIAVQLALNHPDDQFLLISTDPAHNL
SDAFCQKFGKDARKVEGLSNLSCMEIDPEAAMSDMQQQAQQYNN-----DPNDPLKNI--
----MNDMTGSIPGIDEALSFMEVLKHIKNQKTA---------SEADASSGKSEIAYKTI
IFDTAPTGHTLRFLQLPSTLQQLLSKFQSLSGKFGPMLS---MLGG------GAGGQQDL
FEKLNEVQKNVTEVNEQ-----FTNPDLTTFVCVCISEFLSLYETERMIQELMSYKMDVN
SIVVNQLLFADDD-ETPCKRCVSRWKMQKKYLDQMGELYEDYHLVKMPLLGCEIRGVNNL
KKFSKFLLKPYDPKVDGGIVT-----------------ELEEK-----------------
----------------------------------
>XP_020078609_Hyphopichia_burtonii
------------------------------------------------------------
------------------------------------------------------------
-------------------------------------------------------MDLEL
EP---SLESIITQDSLKWIFVGGKGGVGKTTTSSSVAVQLALAHPNDQFLLISTDPAHNL
SDAFCQKFGKDARPVEGLSNLSCMEIDPEAAMSDLQQQAQQYNN-----DPNDPLKSM--
----MSDMTGSIPGIDEALSFMEVLKHIKNQKASTN-------DSNEK---NEAISYKTI
IFDTAPTGHTLRFLQLPATLEKLLSKFKDLSGKLGPMLN---MLGG------G--QQQDM
FGKLNEIQVQVAEVNEQ-----FTNPDLTTFICVCISEFLSLYETERMIQELMSYNMDVN
SIVVNQLLFAEGD-ESSCKRCESRWKMQKKYLDQMGELYEDYHLVKMPLLGCEIRGIENL
KKFSKFLIKPYDPKTDGGLLLAPIDSGIFIIMARGNQRDLARAKNLKKQQENQKNQKKSG
DPSKRMESDADKMRRKQAEADARKAADAANGRKK
>XP_015467413_Debaryomyces_fabryi
------------------------------------------------------------
------------------------------------------------------------
-------------------------------------------------------MDLEL
EP---TLESIVQHDSLKWIFVGGKGGVGKTTTSSSVAVQLALAKPNEQFLLISTDPAHNL
SDAFCQKFGKDARKVEGLPNLSCMEIDPEAAMSDLQQQASQYNN-----DPNDPLKSM--
----MNDMTGSIPGIDEALSFMEVLKHIKNQKVL---------EGDDN---TNAISYKTI
IFDTAPTGHTLRFLQLPSTLEKLLSKFKDLSGKLGPMLS---MMGG------G--QQQDI
FEKLNEVQKNVSEVNEQ-----FTNPDLTTFICVCISEFLSLYETERMIQELMSYNMDVN
SIVVNQLLFADGD-GHSCKRCESRWKMQKKYLDQMNELYEDYHLVKMPLLGCEIRGVENL
KKFSKFLLKPYDPKADSDIVF-----------------DLEEK-----------------
----------------------------------
>XP_458800_Debaryomyces_hansenii
------------------------------------------------------------
------------------------------------------------------------
-------------------------------------------------------MDLEL
EP---TLESIVQHDSLKWIFVGGKGGVGKTTTSSSVAVQLALAQPNEQFLLISTDPAHNL
SDAFCQKFGKDARKVEGLPNLSCMEIDPEAAMSDLQQQASQYNN-----DPNDPLKSM--
----MSDMTGSIPGIDEALSFMEVLKHIKNQKVL---------EGEDN---SNAISYKTI
IFDTAPTGHTLRFLQLPSTLEKLLSKFKDLSGKLGPMLS---MMGG------G--QQQDI
FEKLNEVQKNVSEVNEQ-----FTNPELTTFICVCISEFLSLYETERMIQELMSYNMDVN
SIVVNQLLFAEGD-DHSCKRCESRWKMQKKYLDQMGELYEDYHLVKMPLLGCEIRGVENL
KKFSKFLLKPYDPKADSDIVF-----------------DLEEK-----------------
----------------------------------
>XP_006689585_Yamadazyma_tenuis
------------------------------------------------------------
------------------------------------------------------------
-------------------------------------------------------MDFEL
EP---TLESIINQDTLKWVFVGGKGGVGKTTTSSSVAVQLALKYPQDQFLLISTDPAHNL
SDAFCQKFNKNATPVEGLPNLSCMEIDPEAAMSDLQQQAAQYNN-----DPNDPLKSM--
----MSDLTGSIPGIDEALSFMEVLKHIKNQKEN---------AESPD---SNTISYKTI
IFDTAPTGHTLRFLQLPATLEKLLGKFQDLSGKLGPMMS---MLGA------G--QQQDV
FGKLNELQKNVSEVNEQ-----FTNADLTTFVCVCISEFLSLYETERMIQELMSYNMDVN
SIVVNQLLFAEDD-E-NCKRCQSRWKMQKKYLDQMSELYEDYHLVKMPLLGTEIRGVENL
KRFSKYLLTPYDPKADGHLVY-----------------DIEEQ-----------------
----------------------------------
>XP_001484693_Meyerozyma_guilliermondii
------------------------------------------------------------
------------------------------------------------------------
-------------------------------------------------------MDFEL
EP---TLELIVEHDSLKWIFVGGKGGVGKTTTSSSIAVQLALSKPNDQFLLISTDPAHNL
SDAFCQKFGKDARPVEGLPNLSCMEIDPEAAMSDLQQQASQYNN-----DPSDPMKNI--
----MNDMTGSIPGIDEALSFMEVLKHIKNQKAS---------DGDSD---EKTVAYKTI
IFDTAPTGHTLRFLQLPATLEKLLGKFKQLSGKLGPMLN---MLGG------G--QQQDI
FEKMNEIQKNVSEVNEQ-----FTNPDLTTFVCVCISEFLSLYETERMIQELVSYNMDVN
SIVVNQLLFADND-G-SCKRCASRWKMQQKYLDQMAELYEDYHVVKMPLLGTEVRGIDNL
KKFSKFLLSPYDPEKDGSLVF-----------------DMEEK-----------------
----------------------------------
>XP_018713941_Metschnikowia_bicuspidata
------------------------------------------------------------
------------------------------------------------------------
-------------------------------------------------------MDFEL
EP---TLESIIKQDSLKWIFVGGKGGVGKTTTSSSIATQLALAYPNEEFLLISTDPAHNL
SDAFCQKFGKDARKVEGLANLSCMEIDPDAAMTDLQNQAQQYNS-----DPNDPLKSM--
----MSDMTGSIPGIDEALSFMEVLKHIKNQKTA---------DGETD---QNAVSYKTI
IFDTAPTGHTLRFLQLPATMEKLLSKFKDLSGKLGPMLN---MLGG------GASQQQDI
FGKLSEIEENVAVVNEQ-----FTNPDLTTFVCVCISEFLSLYETERMIQELMSYNMDVN
SIVVNQLLFAESD-D--CKRCQSRWKMQKKYLDQMAELYEDYHVVKMPLLGSEIRGVPNL
KKFSKFLLKPYDPKVDGNIVF-----------------ELEEAK----------------
----------------------------------
>XP_002615386_Clavispora_lusitaniae
------------------------------------------------------------
------------------------------------------------------------
-------------------------------------------------------MDFEL
EP---TLESIIHQDSLKWIFVGGKGGVGKTTTSSSVAVQLALAYPNDEFLLISTDPAHNL
SDAFCQKFGKDARKVEGLSNLSCMEIDPDAAMSDLQTQAQQYNN-----DPNDPLKSM--
----MSDMTGSIPGIDEALSFMEVLKHIKNQRAA---------DDGSE---SNAIQYKTI
IFDTAPTGHTLRFLQLPATLEKLLAKFKDLSGKFGPMLN---MLGG------GTNQQQDI
FSKMNEIQKSVSEVNEQ-----FTNPDMTTFICVCISEFLSLYETERMIQELMSYNMDVN
SIVVNQLLFAEED-D--CKRCQSRWKMQKKYLDQMGELYEDYHLVKMPLLGSEIRGVNNL
KKFSKFLLKPYDPKVDKALVF-----------------ELEEAK----------------
----------------------------------
>XP_025343543_Candida_haemuloni
------------------------------------------------------------
------------------------------------------------------------
-------------------------------------------------------MDFEL
EP---TLESIVHQDTLKWVFVGGKGGVGKTTTSSSIAVQLALAYPSEQFLLISTDPAHNL
SDAFCQKFGKDARKVEGLSNLSCMEIDPEAAMSDLQNQAQQYNN-----DPNDPLKSM--
----MKDMTGSIPGIDEALSFMEVLKHIKNQKVA---------TDKDD---GDMISYKTI
IFDTAPTGHTLRFLQLPATLEKLLSKFKDLSGKLGPMLN---MLGG------GAGQQQDI
FEKLNEVQKNVSEVNEQ-----FTNPDLTTFVCVCISEFLSLYETERMIQELMSYNMDVN
SIVVNQLLFAEED-D--CRRCQSRWKMQKKYLDQMGELYEDYHLVKMPLLGTEIRGVENL
KKFSKFLLKPYDPKVDNGLVF-----------------ELEETK----------------
----------------------------------
>XP_024712559_Candida_pseudohaemulonis
------------------------------------------------------------
------------------------------------------------------------
-------------------------------------------------------MDFEL
EP---TLESIVHQDTLKWVFVGGKGGVGKTTTSSSIAVQLALANPTEQFLLISTDPAHNL
SDAFCQKFGKDARKVEGLSNLSCMEIDPEAAMSDLQNQAQQYNN-----DPNDPLKSM--
----MKDMTGSIPGIDEALSFMEVLKHIKNQKVA---------SDKED---SDTISYKTI
IFDTAPTGHTLRFLQLPATLEKLLSKFKDLSGKLGPMLS---MLGG------GAGQQQDI
FEKLNEVQRNVSEVNEQ-----FTNPDLTTFVCVCISEFLSLYETERMIQELMSYNMDVN
SIVVNQLLFAEED-D--CRRCQSRWKMQKKYLDQMGELYEDYHLVKMPLLGTEIRGVENL
KKFSKFLLKPYDPKADKSLVF-----------------ELEETK----------------
----------------------------------
>XP_025337425_Candida_duobushaemulonis
MLFYIFLLWAVSALPTLTNNTTLIPLKNGTLNYISIERVNTTSSPAKFEGFSAAVVKHNS
ETPPRVKHWTISDCESFSRQQMAAVIRYYPYVEVVCEKQNSLLYPAVLDDSPTGPKQPDA
TDWHSTKLTSYRFKEFKIEVEAEETALKMPLAQCIAFSHEEAPATTEVRLTIADNMDFEL
EP---TLESIVHQDTLKWVFVGGKGGVGKTTTSSSIAVQLALANPTEQFLLISTDPAHNL
SDAFCQKFGKDARKVEGLSNLSCMEIDPEAAMSDLQNQAQQYNN-----DPNDPLKSM--
----MKDMTGSIPGIDEALSFMEVLKHIKNQKVA---------SDKED---SDSISYKTI
IFDTAPTGHTLRFLQLPATLEKLLSKFKDLSGKLGPMLS---MLGG------GAGQQQDI
FEKLNEVQRNVSEVNEQ-----FTNPDLTTFVCVCISEFLSLYETERMIQELMSYNMDVN
SIVVNQLLFAEED-D--CRRCQSRWKMQKKYLDQMGELYEDYHLVKMPLLGTEIRGVENL
KKFSKFLLKPYDPKADKSLVF-----------------ELEETK----------------
----------------------------------
>XP_028891470_Candida_auris
------------------------------------------------------------
------------------------------------------------------------
-------------------------------------------------------MDLEL
EP---TLESIVHQDTLKWVFVGGKGGVGKTTTSSSIAVQLALAYPDEQFLLISTDPAHNL
SDAFCQKFGKDARKVEGLSNLSCMEIDPEAAMSDLQNQAQQYNN-----DPNDPLKSM--
----MKDMTGSIPGIDEALSFMEVLKHIKNQKVA---------TEKDN---GDTISYKTI
IFDTAPTGHTLRFLQLPATLEKLLSKFKDLSGKFGPMLS---MLGG------GAGQQQDI
FEKLNEVQRNVSEVNEQ-----FTNPDLTTFVCVCISEFLSLYETERMIQELMSYNMDVN
SIVVNQLLFADKD-D--CRRCQSRWKMQKKYLDQMGELYEDYHLVKMPLLGTEIRGVENL
KKFSKFLLKPYDPKVDSGLIY-----------------DLEETK----------------
----------------------------------
>NP_010183_Saccharomyces_cerevisiae
------------------------------------------------------------
------------------------------------------------------------
-------------------------------------------------------MDLTV
EP---NLHSLITSTTHKWIFVGGKGGVGKTTSSCSIAIQMALSQPNKQFLLISTDPAHNL
SDAFGEKFGKDARKVTGMNNLSCMEIDPSAALKDMNDMAVSRANNNGSDGQGDDLGSL-L
QGGALADLTGSIPGIDEALSFMEVMKHIKRQEQG---------E-GET--------FDTV
IFDTAPTGHTLRFLQLPNTLSKLLEKFGEITNKLGPMLN---SFMG------A-G-NVDI
SGKLNELKANVETIRQQ-----FTDPDLTTFVCVCISEFLSLYETERLIQELISYDMDVN
SIIVNQLLFAENDQEHNCKRCQARWKMQKKYLDQIDELYEDFHVVKMPLCAGEIRGLNNL
TKFSQFLNKEYNPITDGKVIY-----------------ELEDKE----------------
----------------------------------
>XP_018222986_Saccharomyces_eubayanus
------------------------------------------------------------
------------------------------------------------------------
-------------------------------------------------------MDLTV
EP---NLHSLINSTTHKWIFVGGKGGVGKTTSSCSIAIQMALSQPNKQFLLISTDPAHNL
SDAFGEKFGKDARKVSGMDNLSCMEIDPSAALKDMNDMAVSRANSNGSDGQGDDLGSL-L
QGGALADLTGSIPGIDEALSFMEVMKHIKRQEQG---------E-GET--------FDTV
IFDTAPTGHTLRFLQLPNTLSKLLDKFGEITNKLGPMLN---SFMG------A-G-NVDI
SGKLNELKANVETIRQQ-----FTDPDLTTFVCVCISEFLSLYETERLIQELISYDMDVN
SIIVNQLLFAENDQEHNCKRCQARWKMQRKYLDQIDELYEDFHVIKMPLCAGEIRGLNNL
TKFSQFLDKEYDPVADGKVIY-----------------ELEDKE----------------
----------------------------------
>XP_033765170_Saccharomyces_paradoxus
------------------------------------------------------------
------------------------------------------------------------
-------------------------------------------------------MDLTV
EP---NLHSLINSTTHKWIFVGGKGGVGKTTSSCSIAIQMALTQPNKQFLLISTDPAHNL
SDAFGEKFGKDARKVTGMNNLSCMEIDPSAALKDMNDMAVSRANNNGSDGQGDDLGSL-L
QGGALADLTGSIPGIDEALSFMEVMKHIKRQEQG---------E-GET--------FDTV
IFDTAPTGHTLRFLQLPNTLSKLLEKFGEITNKLGPMLN---SFMG------A-G-NVDI
SGKLNELKANVETIRQQ-----FTDPDLTTFVCVCISEFLSLYETERLIQELISYDMDVN
SIIVNQLLFAENDQEHNCKRCQARWKMQKKYLDQIDELYEDFHVVKMPLCAGEIRGLNNL
TKFSHFLNKEYDPVADGKVIY-----------------ELEDKE----------------
----------------------------------
>XP_003675045_Naumovozyma_castellii
------------------------------------------------------------
------------------------------------------------------------
-------------------------------------------------------MDLTV
EP---NLHSLIKSTTHKWIFVGGKGGVGKTTSSCSIAIQMALAQPSKQFLLISTDPAHNL
SDAFGEKFGKDARKVTGMDNLSCMEIDPSAALKDMNDMAVSRSNEQG--GADDGLGNL-L
QGGALSELTGAIPGIDEALSFMEVMKHIKKQENG---------E-AES--------FDTV
IFDTAPTGHTLRFLQLPNTLSQLLEKFSELSGKLGPMLN----MMG------A-G-NVDI
ASKLNELKANVETIKQQ-----FTDPDLTTFVCVCISEFLSLYETERLIQELISYDMDVN
SIIVNQLLFAEYDQEHNCKRCQARWKMQKKYLDQIDELYEDFHLVKMPLCAGEIRGLNNL
KKFSQFLDKEYDPTADGKLIY-----------------ELEDKE----------------
----------------------------------
>XP_003668598_Naumovozyma_dairenensis
------------------------------------------------------------
------------------------------------------------------------
-------------------------------------------------------MDLSV
DP---NLHSLINSTTHKWIFVGGKGGVGKTTSSCSIAIQMALAQPTKQFLLISTDPAHNL
SDAFGEKFGKDARKVTGMNNLSCMEIDPNAALKDMNDMAVSRANADGT-NDDDPLGGL-L
QGGALAELTGSIPGIDEALSFMEVMKHIKRQENG---------E-SET--------FDTV
IFDTAPTGHTLRFLQLPNTLSKLLEKFGELTGKLGPMLN----MMG------A-G-NVDI
ASKLNELKSNVESIKQQ-----FTDPDLTTFVCVCISEFLSLYETERLIQELISYDMDVN
SIIVNQLLFAEDDQEHNCKRCQARWKMQKKYLDQIDELYEDFHLVKMPLCAGEIRGLNNL
TKFSQFLNKEYDPAADGKIIY-----------------ELEEKE----------------
----------------------------------
>XP_003959735_Kazachstania_africana
------------------------------------------------------------
------------------------------------------------------------
-------------------------------------------------------MDLNV
ER---NLDSLIKSTTHKWIFVGGKGGVGKTTSSSSIAIQMALNQPSKQFLLISTDPAHNL
SDAFGEKFGKDARKVTGMDNLSCMEIDPAAALKDMNDMAIS----SGSNGNGDDLSDL-L
QGGALADLTGSIPGIDEALSFMEVMKHIKRQEQG---------E-GER--------FDCV
IFDTAPTGHTLRFLQLPTTLAKLLDKFSEITGKLGPMLN---SFMG------S-GNNVDI
TGKLNELKANVETIREQ-----FTNPDLTTFVCVCISEFLSLYETERLIQELMSYDMDVN
SIVVNQLLFAEFDKEHNCKRCQSRWKMQKKYLDQIDELYEDFHVVKMPLCAGEIRGLENL
KKFSQFLLKEYDPISDNPVIY-----------------ELEDKN----------------
----------------------------------
>XP_022462478_Kazachstania_naganishii
------------------------------------------------------------
------------------------------------------------------------
-------------------------------------------------------MDFEA
EP---NLHSLINSETYKWIFVGGKGGVGKTTSSCSIALQMAKAQPSKQFLLISTDPAHNL
SDAFGEKFGKDARKVTGMDNLSCMEIDPSAALKDMNDMAVSKNQENG--GRVTGWGSL-L
QGGAMAELTGSIPGIDEALSFMEVMKHIKRQESG---------EAGDN--------FDTV
IFDTAPTGHTLRFLQLPTTLSKLLDKFGEITGKLGPMLN---SFMG------A-G-NVDV
SAKLNELKANVETIREQ-----FTNPDLTTFVCVCISEFLSLYETERLIQELISYDMDVN
SIIVNQLLFAEQDNEHNCKRCQSRWKMQKKYLDQIGELYEDFHVVKMPLCAGEIRGLNNL
IKFSQFLDKEYDPVADNQIIY-----------------QLEEKN----------------
----------------------------------
>XP_449095_Candida_glabrata
------------------------------------------------------------
------------------------------------------------------------
-------------------------------------------------------MDLTV
EP---NLKSLITSSTHKWIFVGGKGGVGKTTSSCSIAIQMALAQPHKKFLLISTDPAHNL
SDAFGEKFDKDARKVTGMDNLSCMEIDPSAALKDMNDMAVSSAGENG----NDDLGGL-L
QGGALADLTGSIPGIDEALSFMEVMKHIKKQEQG---------D-GES--------FDTV
IFDTAPTGHTLRFLQLPTTLSKLLDKFSEITGRLGPMLN---SMMG------S-G-NVDI
AGKLNELKANVETIKEQ-----FTDPDLTTFVCVCISEFLSLYETERLIQELISYDMDVN
SIIVNQLLFAEFDQEHNCKRCQSRWKMQKKYLDQIDELYEDFHVVKMPLCAGEIRGLNNL
KKFSQFLFKEYDPVADNTVIY-----------------ELEEKN----------------
----------------------------------
>XP_004179276_Tetrapisispora_blattae
------------------------------------------------------------
------------------------------------------------------------
------------------------------------------------------MDDFTV
EP---NLSSLITSSTHKWIFVGGKGGVGKTTSSCSIAIQMALAQPNKQFLLISTDPAHNL
SDAFGEKFGKDARKVTGMNNLSCMEIDPSAALKDMNDMAVSTGS-----DDQSGLGDL-L
QGGALADLTGSIPGIDEALSFMEVMKHIKNQERS---------E-GDD--------FDTV
IFDTAPTGHTLRFLQLPTTLSKLLEKFGEITSRLGPMLN---SLAG------T-G-DVDI
ASKLNELKQNVEKIRQQ-----FTDPDLTTFVCVCISEFLSLYETERLIQELISYDMDVN
SIIVNQLLFAEYDVEHNCKRCQSRWKMQKKYLEQIDELYDDFHVVQMPLCAGEIRGLNNL
TKFSQFLKKEYDPVENGHIIY-----------------ELEEKNNWHSSVCGKYSLNIYF
IYNQL-----------------------------
>XP_003686460_Tetrapisispora_phaffii
------------------------------------------------------------
------------------------------------------------------------
-------------------------------------------------------MDLTV
DP---NLHSLITSTTHKWVFVGGKGGVGKTTSSCSIAIQMALNQPNKKFLLISTDPAHNL
SDAFGEKFGKDARKVTGMNNLSCMEIDPSAALKDMNDMAVSRNDENG--D-SDGLGEL-L
QGGALADLTGSIPGIDEALSFMEVMKHIKSQESG---------D-GDS--------YDTV
IFDTAPTGHTLRFLQLPNTLAKLLEKFGEITGKLGPMLN---SFAG------A-S-NVDI
SGKLNELKENVEKIRQQ-----FTNPDLTTFVCVCISEFLSLYETERLIQELISYDMDVN
SIIVNQLLFAEFDQEHNCKRCQARWKMQTKYLDQIDELYEDFHVVKMPLCAGEIRGLNNL
TKFSQFLDKAYDPVADGKVIY-----------------ELEEKN----------------
----------------------------------
>XP_001646342_Vanderwaltozyma_polyspora
------------------------------------------------------------
------------------------------------------------------------
-------------------------------------------------------MDLTV
DP---NLHSLINSTTHRWIFVGGKGGVGKTTSSCSIAIQMALSQPSKQFLLISTDPAHNL
SDAFGEKFGKDARKVTGMDNLSCMEIDPSAALNDMNDMAVSRANENG--NGGDGLSDI-L
QGGALADLTGSIPGIDEALSFMEVMKHIKNQENG---------E-GDR--------YDTV
IFDTAPTGHTLRFLQLPNTLSKLLEKFGEITGKLGPMLN---SLAG------A-G-NVDI
SGKLNELKENVEKIRQQ-----FTDPDLTTFVCVCISEFLSLYETERLIQELISYDMDVN
SIIVNQLLFAEYDAEHNCKRCQARWKMQKKYLDQIDELYEDFHVVKMPLCAGEIRGLNNL
KKFSAFLNKEYDPVADGKVIY-----------------ELEEKN----------------
----------------------------------
>XP_003682863_Torulaspora_delbrueckii
------------------------------------------------------------
------------------------------------------------------------
-------------------------------------------------------MDLLT
EP---NLHSLITSSTHKWIFVGGKGGVGKTTSSCSIAIQMALAQPQKQYLLISTDPAHNL
SDAFGEKFGKDTRKVTGMNNLSCMEIDPSAALKDMNDMAVSRANQNGG-SEEDGLGGL-L
QGGALADLTGSIPGIDEALSFMEVMKHIRNQEKG---------E-GET--------YDTV
IFDTAPTGHTLRFLQLPNTLSKLLEKFGEITGKLGPMLN---SLAG------A-G-NIDV
AGKLNQLKENVETIKQQ-----FTDPDLTTFVCVCISEFLSLYETERLIQELISYDMDVN
SIIVNQLLFADDDKEYNCKRCQARWKMQKKYLDQIDELYEDFHVVKMPLCAGEIRGLTNL
KKFSQFLNKEYDPIADGSIIY-----------------DLEEKN----------------
----------------------------------
>XP_037144153_Zygotorulaspora_mrakii
------------------------------------------------------------
------------------------------------------------------------
-------------------------------------------------------MDLSI
EP---NLHSLITSSTHKWIFVGGKGGVGKTTSSCSIAIQMALAQPQKQYLLISTDPAHNL
SDAFGEKFGKDARKVTGMNNLSCMEIDPSAALKDMNDMAVSRSNANGGSGESDGLSNL-L
QGGGLAELTGSIPGIDEALSFMEVMKHIRNQEKG---------E-GES--------YDTV
IFDTAPTGHTLRFLQLPNTLSKLLEKFGEITGNFGPMLN---SLAG------T-G-NIDI
TGKLNQLKENVELIKSQ-----FTNPDLTTFVCVCISEFLSLYETERLIQELISYDMDVN
SIIVNQLLFAEHDLEHNCKRCQARWKMQKKYLDQIDELYEDFHVIKMPLCAGEIRGLDNL
RKFSKFLDKEYDPSKDGEVIY-----------------ELEEKN----------------
----------------------------------
>XP_002494699_Zygosaccharomyces_rouxii
------------------------------------------------------------
------------------------------------------------------------
-------------------------------------------------------MDLVV
EP---NLHSLINSSTHKWIFVGGKGGVGKTTSSCSIAIQMAQSQPHKQFLLISTDPAHNL
SDAFGEKFGKDARRVTGMNNLSCMEIDPSAALKDMNDMAVSQANENGA-QGDDGLGGL-L
QGGALAELTGSIPGIDEALSFMEVMKHIKNQEKG---------E-GER--------YDTV
IFDTAPTGHTLRFLQLPNTLSKLLEKFGEITGRLGPMLN---SLAG------A-G-NVDI
STKLNQLKESVETIKDQ-----FTNPDLTTFVCVCISEFLSLYETERLIQELISYDMDVN
SIIVNQLLFADDDQEHNCKRCQARWKMQKKYLDQIDELYEDFHVVKMPLCAGEIRGLENL
RKFSRFLNKEYNPAMDNKIIY-----------------ELENKK----------------
----------------------------------
>XP_003647174_Eremothecium_cymbalariae
------------------------------------------------------------
------------------------------------------------------------
------------------------------------------------------MAEVSA
EP---NLHSLITSTTHKWIFVGGKGGVGKTTSSCSIAIQMAINQPEKQFLLISTDPAHNL
SDAFNEKFGKDARKVTGMNNLSCMEIDPSAALKDVNDMAVASD------VGDDGLSEL-F
QGGALADLTSSIPGIDEALSFMEVMKHIKRQEEG---------E-SER--------YDVV
IFDTAPTGHTLRFLQLPNTLSKLLDKFSTLTSRLGPMIN---SLAG------N-S-KVDV
VSKMNELKANVEKIKQQ-----FTDPDLTTFVCVCISEFLSLYETERLIQELISYDMDVN
SIIVNQLLFAENDKEHNCTRCQSRWKMQKKYLAQIDELYEDFHLVKMPLCAGEIRGLENL
KRFSHFLNKEYNPETDNEVIY-----------------QLEQNT----------------
----------------------------------
>NP_984381_Eremothecium_gossypii
------------------------------------------------------------
------------------------------------------------------------
------------------------------------------------------MTDITP
EA---SLRSLINSTTHKWIFVGGKGGVGKTTSSCSIAIQMALAQPTKQFLLISTDPAHNL
SDAFNEKFGKDARKVTGMDNLSCMEIDPSAALKDVNDMAIANG------GDDDGLSGL-L
QGGALADLTGSIPGIDEALSFMEVMKHIKKQEQG---------D-GEH--------FDTV
IFDTAPTGHTLRFLQLPTTLTKVLDKFGAIAGRLGPMLN---SFAG------N-P-NVDV
LGKMNELKESVQKIKKQ-----FTDPDLTTFVCVCISEFLSLYETERLIQELISYDMDVN
SIIVNQLLFAESDKEHNCKRCQARWKMQKKYLSQIDELYEDFHIVKMPLCAGEIRGLENL
KKFSCFLNNKYDPETDGELVY-----------------QLEQGL----------------
----------------------------------
>XP_454016_Kluyveromyces_lactis
------------------------------------------------------------
------------------------------------------------------------
-------------------------------------------------------MDLTV
EP---DLNSLITSSTHRWIFVGGKGGVGKTTSSCSIAIQMALAQPEKQYLLISTDPAHNL
SDAFGEKFGKDARKVTGMNNLSCMEIDPSAALKDMNDMAVANNA-----TGSGEFSDL-L
QGGALSELTGSIPGIDEALSFMEVMKHIKNQEQG---------E-GDR--------YDTV
IFDTAPTGHTLRFLQLPSTLSKLLEKFGEITARLGPMLN---SLAG------A-N-NVDL
VGKMSELKSNVEKIKEQ-----FTNPDMTTFVCVCISEFLSLYETERLVQELISYDMDVN
SIIVNQLLFAEYDEGDSCKRCQSRWKMQKKYLDQIDELYEDFHIVKMPLCAGEIRGLNNL
KKFSQFLRKPYDPVADSKVIY-----------------ELEQQD----------------
----------------------------------
>XP_022674966_Kluyveromyces_marxianus
------------------------------------------------------------
------------------------------------------------------------
-------------------------------------------------------MDLTV
EP---SLESLITSTTHRWIFVGGKGGVGKTTSSCSIAIQMALAQPNKQFLLISTDPAHNL
SDAFGEKFGKDARKVTGMTNLSCMEIDPSAALKDMNDMAVANSQ-----GGSGEFSDL-L
QGGALSELTGSIPGIDEALSFMEVMKHIKNQEKD---------E-GDS--------YDTV
IFDTAPTGHTLRFLQLPTTLSKLLEKFGDITAKLGPMLN---SFAG------A-N-NVDV
IGKMNELKANVEKIKEQ-----FTDPDMTTFVCVCISEFLSLYETERLVQELISYDMDVN
SIIVNQLLFAENDEGDSCRRCKSRWKMQKKYLDQIDELYEDFHIVKMPLCAGEIRGLNNL
KKFSQFLVKPYDPVADSKIIY-----------------QLEQQD----------------
----------------------------------
>XP_022627743_Lachancea_lanzarotensis
------------------------------------------------------------
------------------------------------------------------------
-------------------------------------------------------MDYSV
ES---NLHELINSTTHKWIFVGGKGGVGKTTSSCSISIQMASAQPNKQFLLISTDPAHNL
SDAFGEKFGKDARKVTGMDNLSCMEIDPSAALKDMNDMAVAQNG-----SGGDGLGDL-L
QGGALADITGSIPGIDEALSFMEVMKHIKRQEEG---------E-GEK--------YDTV
IFDTAPTGHTLRFLQLPQTLSQLLEKFGEIAGKFGPMLN---SFTG------G-AQNMDI
MGKMNELKANVEKIKQQ-----FTDPELTTFVCVCISEFLSLYETERLIQELMSYDMDVN
SIIVNQLLFADDDNEHNCRRCQARWKMQKKYLDQIDELYEDFHVVKMPLCAGEIRGLNNL
RMFSQFLSTGYEPKTDGKIIY-----------------ELEEQK----------------
----------------------------------
>XP_002554641_Lachancea_thermotolerans
------------------------------------------------------------
------------------------------------------------------------
-------------------------------------------------------MDLIA
EP---NLKELINSTTHKWIFVGGKGGVGKTTSSCSISIQMALAQPKKQFLLISTDPAHNL
SDAFGEKFGKDARKVTGMDNLSCMEIDPSAALKDMNDMSVAQND-----K-NDGFSDL-L
QGGGLAELTGSIPGIDEALSFMEVMKHIKRQEEG---------E-GEK--------YDTV
IFDTAPTGHTLRFLQLPQTLSQLLQKFGEIAGRFGPMLN---SLTG------G-GQNMDI
MGKVDELKANVEKIREQ-----FTNPDMTTFVCVCISEFLSLYETERLIQELMSYEMDVN
SIIVNQLLFADDDAEHNCRRCQARWNMQKKYLDQIGELYDDFHVVKMPLCAGEIRGLNNL
KKFSQFLNKEYDPVADNKIIY-----------------ELEEQK----------------
----------------------------------
>XP_020061499_Aspergillus_aculeatus
------------------------------------------------------------
------------------------------------------------------------
----------------------------------------------MSSAVVHS-DDL-M
EP---TLQSVVNQKTLRWIFVGGKGGVGKTTTSCSLAIQLA--KVRKSVLLISTDPAHNL
SDAFGQKFGKEARLVDGYTNLSAMEIDPNGSIQDLLASGEGQ-------G-DDPLSGM-G
VGGMMQDLAFSIPGVDEAMSFAEVLKQVKSLS------------------------YEVI
VFDTAPTGHTLRFLQFPTVLEKALAKLSQLSSQFGPMLN---SILGSRGGLPGGQNIDEL
LQKMESLRETISEVNSQ-----FKDADLTTFVCVCIAEFLSLYETERMIQELTSYNIDTH
AIVVNQLLFPKQSSA--CEQCNARRKMQKKYLEQIEELYEDFNVVRMPLLVEEVRGKEKL
EKFSDMLVNPYVPPEGN-------------------------------------------
----------------------------------
>XP_001271135_Aspergillus_clavatus
------------------------------------------------------------
------------------------------------------------------------
---------------------------------------------MSSAAVVHH-DDL-M
EP---TLQSIINQKTLRWIFVGGKGGVGKTTTSCSLAIQLA--KARKSVLLISTDPAHNL
SDAFGQKFGKEARLVDGYSNLSAMEIDPNGSIQDLLASGEAQ-------G-EDPMAGL-G
MGNMMQDLAFSIPGVDEAMSFAEVLKQVKSLS------------------------YEVI
VFDTAPTGHTLRFLQFPTVLEKALAKLSQLSSQFGPMLN---SILGARGGLPGGQNIDEL
LQKMESLRETISEVNTQ-----FKNPDMTTFVCVCIAEFLSLYETERMIQELTSYSIDTH
AIVVNQLLFPKKGSE--CEQCNARRKMQQKYLEQIEELYEDFNVVRMPLLVEEVRGKEKL
EKFSEMLVHPYVPPQ---------------------------------------------
----------------------------------
>XP_001263328_Aspergillus_fischeri
------------------------------------------------------------
------------------------------------------------------------
---------------------------------------------MSSTAVVHG-DDL-M
EP---TLQSILSQKTLRWIFVGGKGGVGKTTTSCSLAIQLA--KVRKSVLLISTDPAHNL
SDAFGQKFGKEARLVDGYSNLSAMEIDPNGSIQDLLASGESQ-------G-DDPMAGL-G
MGNMMQDLAFSIPGVDEAMSFAEVLKQVKSLS------------------------YEVI
VFDTAPTGHTLRFLQFPTVLEKALAKLSQLSSQFGPMLN---SILGARGGLPGGQNIDEL
LQKMESLRETISEVNTQ-----FKNPDMTTFVCVCIAEFLSLYETERMIQELTSYGIDTH
AIVVNQLLFPKEGSG--CEQCNARRKMQKKYLEQIEELYEDFNVVRMPLLVEEVRGKEKL
EKFSEMLVHPYVPPQ---------------------------------------------
----------------------------------
>XP_041143106_Aspergillus_flavus
------------------------------------------------------------
------------------------------------------------------------
----------------------------------------------MSTAVVQA-DDL-M
EP---SLQSIVSQDTLRWIFVGGKGGVGKTTTSCSLAIQLA--KARKSVLLISTDPAHNL
SDAFGQKFGKEARLVDGYTNLSAMEIDPNGSIQDLLASGEGQ-------G-DDPMAGL-G
VGNMMQDLAFSIPGVDEAMSFAEVLKQVKSLS------------------------YEVI
VFDTAPTGHTLRFLQFPTVLEKALAKLSQLSSQFGPMLN---SILGSRGGLPGGQNIDEL
LQKMESLRETISEVNTQ-----FKNPDMTTFVCVCIAEFLSLYETERMIQELTSYNIDTH
AIVVNQLLFPKQGSE--CEQCNARRKMQKKYLEQIEELYEDFNVVRMPLLVEEVRGKEKL
EKFSDMLIHPYVPPQ---------------------------------------------
----------------------------------
>XP_754484_Aspergillus_fumigatus
------------------------------------------------------------
------------------------------------------------------------
---------------------------------------------MSSTAVVHG-DDL-M
EP---TLQSILSQKTLRWIFVGGKGGVGKTTTSCSLAIQLA--KVRKSVLLISTDPAHNL
SDAFGQKFGKEARLVDGYSNLSAMEIDPNGSIQDLLASGDSQ-------G-DDPLAGL-G
MGNMMQDLAFSIPGVDEAMSFAEVLKQVKSLS------------------------YEVI
VFDTAPTGHTLRFLQFPTVLEKALAKLSQLSSQFGPMLN---SILGARGGLPGGQNIDEL
LQKMESLRETISEVNTQ-----FKNPDMTTFVCVCIAEFLSLYETERMIQELTSYGIDTH
AIVVNQLLFPKEGSG--CEQCNARRKMQKKYLEQIEELYEDFNVVRMPLLVEEVRGKEKL
EKFSEMLVHPYVPPQ---------------------------------------------
----------------------------------
>XP_660513_Aspergillus_nidulans
------------------------------------------------------------
------------------------------------------------------------
---------------------------------------------MSSTAIVHD-DDL-M
EP---TLQSIVNQKTLRWIFVGGKGGVGKTTTSCSLAIQLA--KARKSVLLISTDPAHNL
SDAFGQKFGKEARLVDGFTNLSAMEVDPNGSLQDLLANGEGQ-------G-DDPMAGL-G
VGNMMQDLAFSIPGVDEAMSFAEVLKQVKSLS------------------------YEVI
VFDTAPTGHTLRFLQFPTVLEKALAKLSQLSSQFGPMLN---SILGARGGLPGGQNLDEL
LQKMESLRETIGEVNTQ-----FKNPDMTTFVCVCIAEFLSLYETERMIQELTSYQIDTH
AIVVNQLLFPKQGSD--CEQCNARRKMQKKYLEQIEELYEDFNVVRMPLLVEEVRGKEKL
EKFSDMLINPYVPPN---------------------------------------------
----------------------------------
>XP_001399843_Aspergillus_niger
------------------------------------------------------------
------------------------------------------------------------
----------------------------------------------MSSAVVHS-DDL-M
EP---TLQSVVNQKTLRWIFVGGKGGVGKTTTSCSLAIQLA--KVRKSVLLISTDPAHNL
SDAFGQKFGKEARLVDGYTNLSAMEIDPNGSIQDLLASGEGQ-------G-DDPLSGM-G
VGGMMQDLAFSIPGVDEAMSFAEVLKQVKSLS------------------------YEVI
VFDTAPTGHTLRFLQFPTVLEKALAKLSQLSSQFGPMLN---SILGSRGGLPGGQNIDEL
LQKMESLRETISEVNSQ-----FKDADLTTFVCVCIAEFLSLYETERMIQELTSYNIDTH
AIVVNQLLFPKQSSE--CEQCNARRKMQKKYLEQIEELYEDFNVVRMPLLVEEVRGKEKL
EKFSDMLVNPYVPPEGN-------------------------------------------
----------------------------------
>XP_015406990_Aspergillus_nomiae
------------------------------------------------------------
------------------------------------------------------------
----------------------------------------------MSTAVVQA-DDL-M
EP---SLQSIVSQDTLRWIFVGGKGGVGKTTTSCSLAIQLA--KARKSVLLISTDPAHNL
SDAFGQKFGKEARLIDGYNNLSAMEIDPNGSIQDLLASGEGQ-------G-DDPMAGL-G
VGNMMQDLAFSIPGVDEAMSFAEVLKQVKSLS------------------------YEVI
VFDTAPTGHTLRFLQFPTVLEKALAKLSQLSSQFGPMLN---SILGSRGGLPG-------
-------EDGVSQRDHQRSQHSIQNPDMTTFVCVCIAEFLSLYETERMIQELTSYNIDTH
AIVVNQLLFPKQGSE--CEQCNARRKMQKKYLEQIEELYEDFNVVRMPLLVEEVRGKEKL
EKFSDMLIHPYVPPQ---------------------------------------------
----------------------------------
>XP_001819837_Aspergillus_oryzae
------------------------------------------------------------
------------------------------------------------------------
----------------------------------------------MSTAVVQA-DDL-M
EP---SLQSIVSQDTLRWIFVGGKGGVGKTTTSCSLAIQLA--KARKSVLLISTDPAHNL
SDAFGQKFGKEARLVDGYTNLSAMEIDPNGSIQDLLASGEGQ-------G-DDPMAGL-G
VGNMMQDLAFSIPGVDEAMSFAEVLKQVKSLS------------------------YEVI
VFDTAPTGHTLRFLQFPTVLEKALAKLSQLSSQFGPMLN---SILGSRGGLPGGQNIDEL
LQKMESLRETISEVNTQ-----FKNPDMTTFVCVCIAEFLSLYETERMIQELTSYNIDTH
AIVVNQLLFPKQGSE--CEQCNARRKMQKKYLEQIEELYEDFNVVRMPLLVEEVRGKEKL
EKFSDMLIHPYVPPQ---------------------------------------------
----------------------------------
>XP_040638339_Aspergillus_ruber
------------------------------------------------------------
------------------------------------------------------------
----------------------------------------------MSSAVVQN-DDLNM
EP---TLQPLLDQKTLRWVFVGGKGGVGKTTTSCSLAIQLA--KARKSVLLISTDPAHNL
SDAFGQKFGKEARLVDGFDNLSAMEIDPNGSLQDLLANGEQQ-------G-DDPMAGF-G
VGNMMQDLAFSIPGVDEAMSFAEVLKQVKSLS------------------------YEVI
VFDTAPTGHTLRFLQFPTVLEKALGKLSQLSSQFGPMLN---SILGARGGLPGGQNMDEL
MGKMESLRETIGEVNTQ-----FKNPDLTTFVCVCIAEFLSLYETERMIQELTSYGIDTH
SIVVNQLLFPKKEND--CEQCNARRKMQQKYLEQIEDLYEDFNVVRMPLLVEEVRGKEKL
ENFSELLTHPYAPPQ---------------------------------------------
----------------------------------
>XP_040704671_Aspergillus_sydowii
------------------------------------------------------------
------------------------------------------------------------
---------------------------------------------MSSTAVVQD-DDL-M
EP---TLQSIVNQKTLRWIFVGGKGGVGKTTTSCSLAIQLA--KARKSVLLISTDPAHNL
SDAFGQKFGKEARLVDGYTNLSAMEVDPNGSIQDLLANGEGQ-------G-DDPMGGL-G
MGNMMQDLAFSIPGVDEAMSFAEVLKQVKSLS------------------------YEVI
VFDTAPTGHTLRFLQFPTVLEKALAKLSQLSSQFGPMLN---SILGARGGLPGGQNMDEL
LQKMESLRETIGEVNTQ-----FKNPDMTTFVCVCIAEFLSLYETERMIQELTSYQIDTH
SIVVNQLLFPKQSSD--CDQCNARRKMQKKYLEQIEELYEDFNVVRMPLLVEEVRGKEKL
EKFSDMLINPYVPPE---------------------------------------------
----------------------------------
>XP_001213848_Aspergillus_terreus
------------------------------------------------------------
------------------------------------------------------------
---------------------------------------------MSSTAVVHD-DDL-M
EP---SLQSIVNQKTLRWIFVGGKGGVGKTTTSCSLAIQLA--KVRKSVLLISTDPAHNL
SDAFGQKFGKEARLVDGFTNLSAMEIDPNGSIQDLLASGDAQ-------Q-DDPMAGL-G
VNNMMQDLAFSIPGVDEAMSFAEVLKQVKSLS------------------------YEVI
VFDTAPTGHTLRFLQFPTVLEKALAKLSQLSSQFGPMLN---SILGARGGLPGGQNLDEL
LQKMESLRETISEVNSQ-----FKDADLTTFVCVCIAEFLSLYETERMIQELTSYSIDTH
AIVVNQLLFPKDGSE--CDQCNARRKMQKKYLEQIEELYEDFNVVRMPLLVEEVRGKEKL
EKFSDMLVHPYVPPN---------------------------------------------
----------------------------------
>XP_022483598_Penicillium_arizonense
------------------------------------------------------------
------------------------------------------------------------
----------------------------------------------MSSAVVHG-DDLDM
EP---TLQSVLNQNTLRWIFVGGKGGVGKTTTSCSLAIQLA--KVRKSVLLISTDPAHNL
SDAFGQKFGKEARLIDGFSNLSAMEIDPNGSIQDLLATGDGQ-------G-EDPMAGL-G
MGNMMQDLAFSIPGVDEAMSFAEVLKQVKSLS------------------------YECI
VFDTAPTGHTLRFLQFPTVLEKALAKLSQLSSQFGPMLN---SILGARGGLPGGQNMDEL
LQKMESLRETISEVNTQ-----FKNPDMTTFVCVCIAEFLSLYETERMIQELTSYNIDTH
SIVVNQLLFPKEGSN--CDQCTARRKMQKKYLEQIEELYEDFNVVRMPMLVEEVRGKEKL
EKFSEMLVNPYVPPQ---------------------------------------------
----------------------------------
>XP_014536430_Penicillium_digitatum
------------------------------------------------------------
------------------------------------------------------------
----------------------------------------------MSSAVVHG-DDLDM
EP---TLQSVLNQHTLRWIFVGGKGGVGKTTTSCSLAIQLA--KVRKSVLLISTDPAHNL
SDAFGQKFGKEARLIDGYSNLSAMEIDPNGSIQDLLATGDGQ-------G-EDPMAGL-G
MGNMMQDLAFSIPGVDEAMSFAEVLKQVKSLS------------------------YEVI
VFDTAPTGHTLRFLQFPTVLEKALAKLSQLSTQFGPMLN---SILGARGGLPGGQNMDEL
LQKMESLRETISEVNTQ-----FKNPDMTTFVCVCIAEFLSLYETERMIQELTSYNIDTH
SIVVNQLLFPKDGSG--CEQCTARRKMQKKYLDQIEELYEDFNVVRMPMLVEEVRGKEKL
EKFSEMLVIPYVPPQ---------------------------------------------
----------------------------------
>XP_016594322_Penicillium_expansum
------------------------------------------------------------
------------------------------------------------------------
----------------------------------------------MSSAVIHG-DDLDM
EP---TLQSVLNQNTLRWIFVGGKGGVGKTTTSCSLAIQLA--KVRKSVLLISTDPAHNL
SDAFGQKFGKEARLIDGYSNLSAMEIDPNGSIQDLLATGDGQ-------G-EDPMAGL-G
MGNMMQDLAFSIPGVDEAMSFAEVLKQVKSLS------------------------YEVI
VFDTAPTGHTLRFLQFPTVLEKALAKLSQLSTQFGPMLN---SILGARGGLPGGQNMDEL
LQKMESLRETISEVNTQ-----FKNPDMTTFVCVCIAEFLSLYETERMIQELTSYNIDTH
SIVVNQLLFPKEGSG--CEQCTARRKMQKKYLDQIEELYEDFNVVRMPMLVEEVRGKEKL
EKFSEMLVTPYVPPQ---------------------------------------------
----------------------------------
>XP_040647422_Penicillium_griseofulvum
------------------------------------------------------------
------------------------------------------------------------
----------------------------------------------MSSAVVHS-DDLDM
EP---TLQSVLSQNTLRWIFVGGKGGVGKTTTSCSLAIQLA--KVRKSVLLISTDPAHNL
SDAFGQKFGKEARLIDGYSNLSAMEIDPNGSIQDLLATGDGQ---------EDPMAGL-G
MGNMMQDLAFSIPGVDEAMSFAEVLKQVKSLS------------------------YEVI
VFDTAPTGHTLRFLQFPTVLEKALAKLSQLSTQFGPMLN---SILGARGGLPGGQNMDEL
LQKMESLRETISEVNTQ-----FKNPDMTTFVCVCIAEFLSLYETERMIQELTSYNIDTH
AIVVNQLLFPKAGSD--CEQCTARRKMQKKYLDQIEELYEDFNVVRMPMLVEEVRGKEKL
EKFSEMLVTPYVPPQ---------------------------------------------
----------------------------------
>XP_038933063_Penicillium_roqueforti
------------------------------------------------------------
------------------------------------------------------------
-----------------------------------------------MSAVVHS-DDLDM
EP---TLQSILNQHTLRWIFVGGKGGVGKTTTSCSLAIQLA--KVRKSVLLISTDPAHNL
SDAFGQKFGKEARLIDGYSNLSAMEIDPNGSIQDLLATGDGQ-------G-EDPMAGL-G
MGNMMQDLAFSIPGVDEAMSFAEVLKQVKSLS------------------------YEVI
VFDTAPTGHTLRFLQFPTVLEKALAKLSQLSTQFGPMLN---SILGARGGLPGGQNMDEL
LQKMESLRETISEVNTQ-----FKNPDMTTFVCVCIAEFLSLYETERMIQELTSYNIDTH
AIVVNQLLFPKEGSS--CEQCTARRKMQKKYLDQIEELYEDFNVVRMPMLVEEVRGKEKL
EKFSEMLVTPYVPPQ---------------------------------------------
----------------------------------
>XP_002559384_Penicillium_rubens
------------------------------------------------------------
------------------------------------------------------------
----------------------------------------------MSSAVVHG-DDLDM
EP---TLQSVLNQNTLRWIFVGGKGGVGKTTTSCSLAIQLA--KVRKSVLLISTDPAHNL
SDAFGQKFGKEARLIDGYSNLSAMEIDPNGSIQDLLATGDGQ-------G-EDPMAGL-G
MGNMMQDLAFSIPGVDEAMSFAEVLKQVKSLS------------------------YEVI
VFDTAPTGHTLRFLQFPTVLEKALAKLSQLSTQFGPMLN---SILGARGGLPGGQNMDEL
LQKMESLRETISEVNTQ-----FKNPDMTTFVCVCIAEFLSLYETERMIQELTSYNIDTH
SIVVNQLLFPKEGSD--CEQCTARRKMQKKYLDQIEELYEDFNVVRMPMLVEEVRGKEKL
EKFSEMLVTPYVPPQ---------------------------------------------
----------------------------------
>XP_040807421_Penicillium_solitum
------------------------------------------------------------
------------------------------------------------------------
----------------------------------------------MSSAVVTG-DDLDM
EP---TLQSVLNQNTLRWIFVGGKGGVGKTTTSCSLAIQLA--KVRKSVLLISTDPAHNL
SDAFGQKFGKEARLIDGYSNLSAMEIDPNGSIQDLLATGDGQ-------A-EDPMAGL-G
MGNMMQDLAFSIPGVDEAMSFAEVLKQVKSLS------------------------YEVI
VFDTAPTGHTLRFLQFPTVLEKALAKLSQLSTQFGPMLN---SILGARGGLPGGQNMDEL
LQKMESLRETISEVNTQ-----FKNPDMTTFVCVCIAEFLSLYETERMIQELTSYNIDTH
AIVVNQLLFPKEGSG--CEQCTARRKMQKKYLDQIEELYEDFNVVRMPMLVEEVRGKEKL
EKFSEMLVTPYVPPQ---------------------------------------------
----------------------------------
>XP_022586097_Penicilliopsis_zonata
------------------------------------------------------------
------------------------------------------------------------
---------------------------------------------MSTTAVVPA-DDA-M
EP---TLQSILSQKTLRWIFVGGKGGVGKTTTSCSLAIQLA--KVRKSVLLISTDPAHNL
SDAFGQKFGKEARLIDGYTNLSAMEIDPNGSLQDLLAGGEGQ-------N-DDPLAGM-G
MGNMMQDLAFSIPGVDEAMSFAEVLKQVKSLS------------------------YEVI
VFDTAPTGHTLRFLQFPTVLEKALAKLSQLSSQFGPMLN---SILGSRGGLPGGQNMDEL
LQKMESLRETISEVNSQ-----FKDADLTTFVCVCIAEFLSLYETERMIQELTSYSIDTH
AIVVNQLLFPKEGSQ--CEQCNARRKMQKKYLEQIEELYEDFNVVRMPLLVEEVRGKEKL
EKFSDMLVHPYVPPQ---------------------------------------------
----------------------------------
>XP_016615540_Cladophialophora_bantiana
------------------------------------------------------------
------------------------------------------------------------
----------------------------------------------MSTAIVNA-DDDVL
EP---SLQNLIDQKSLRWIFVGGKGGVGKTTTSCSLAIQMA--KARKSVLLISTDPAHNL
SDAFSQKFGKDARLVEGFTNLSAMEIDPNGSINDLISGAGDE-------A-QDAMAGLGG
MGNMMQDLAFSIPGVDEAMSFAEVLKQVKSLS------------------------YEVI
IFDTAPTGHTLRFLQFPTVLEKALAKISQLSTQFGPMLQ---SVIGARGGLPGGATLEEL
TQKLESLRETIAEVNGQ-----FKNPDMTTFVCVCIAEFLSLYETERMIQELANYHIDTH
CIVVNQLLFPEKGNE--CKQCNARRKMQKKYLDQIEELYDEFNVVKMPLLTDEVRGVDSL
KSFSEMLIHPYQPPS---------------------------------------------
----------------------------------
>XP_008723456_Cladophialophora_carrionii
------------------------------------------------------------
------------------------------------------------------------
----------------------------------------------MSAA---V-DDDAL
DP---SLQNLIDQKSLRWIFVGGKGGVGKTTTSCSLAIQMA--KARKSVLLISTDPAHNL
SDAFSQKFGKDARLVEGFTNLSAMEIDPNGSINDLISGAGDE-------A-QDAMAGLGG
MGNMMQDLAFSIPGVDEAMSFAEVLKQVKSLS------------------------YEVI
IFDTAPTGHTLRFLQFPTVLEKALAKISQLSAQFGPMLQ---SVIGARGGLPGGASLEEL
TQKLESLRETIAEVNGQ-----FKNPDMTTFVCVCIAEFLSLYETERMIQELASYQIDTH
CIVVNQLLFPESGNE--CKQCNSRRKMQKKYLDQIEELYDEFNVVKMPLLTDEVRGVEKL
KSFSEMLIHPYQPPS---------------------------------------------
----------------------------------
>XP_016248705_Cladophialophora_immunda
------------------------------------------------------------
------------------------------------------------------------
----------------------------------------------MSTAIVSA-DDDVL
DP---SLQNLIDQKSLRWIFVGGKGGVGKTTTSCSLAIQMA--KARKSVLLISTDPAHNL
SDAFSQKFGKDARLVEGFTNLSAMEIDPNGSINDLISGAGDE-------A-QDAMAGLGG
MGNMMQDLAFSIPGVDEAMSFAEVLKQVKSLS------------------------YEVI
IFDTAPTGHTLRFLQFPTVLEKALAKISQLSAQFGPMLQ---SVIGARGGLPGGATLEEL
TQKLESLRETIAEVNGQ-----FKNPDMTTFVCVCIAEFLSLYETERMIQELANYHIDTH
CIVVNQLLFPEKDNE--CKQCNARRKMQKKYLDQIEELYDEFNVVKMPLLTDEVRGVEKL
KSFSEMLIHPYQPPS---------------------------------------------
----------------------------------
>XP_007748630_Cladophialophora_psammophila
------------------------------------------------------------
------------------------------------------------------------
----------------------------------------------MSTALVSA-DDDVL
EP---SLQNLIDQKSLRWIFVGGKGGVGKTTTSCSLAIQMA--KARKSVLLISTDPAHNL
SDAFSQKFGKDARLVEGFTNLSAMEIDPNGSINDLISGAGDE-------A-QDAMAGLGG
MGNMMQDLAFSIPGVDEAMSFAEVLKQVKSLS------------------------YEVI
IFDTAPTGHTLRFLQFPTVLEKALAKISQLSAQFGPMLQ---SVIGARGGLPGGATLEEL
TQKLESLRETIAEVNGQ-----FKNPDMTTFVCVCIAEFLSLYETERMIQELANYHIDTH
CIVVNQLLFPEKGNE--CKQCNARRKMQKKYLDQIEELYDEFNVVKMPLLTDEVRGVDSL
KSFSEMLIHPYQPPS---------------------------------------------
----------------------------------
>XP_018692379_Fonsecaea_erecta
------------------------------------------------------------
------------------------------------------------------------
----------------------------------------------MSTAIISA-DDDVL
DP---SLQNLIDQKSLRWIFVGGKGGVGKTTTSCSLAIQMA--KARKSVLLISTDPAHNL
SDAFSQKFGKDARLVEGFTNLSAMEIDPNGSINDLISGGGDE-------A-QNAMAGLGG
MGNMMQDLAFSIPGVDEAMSFAEVLKQVKSLS------------------------YEVI
IFDTAPTGHTLRFLQFPTVLEKALAKISQLSTQFGPMLQ---SVIGARGGLPGGATLDEL
TQKLESLRETIAEVNGQ-----FKNPDMTTFVCVCIAEFLSLYETERMIQELANYHIDTH
CIVVNQLLFPEKGNE--CKQCNARRKMQKKYLDQIEELYDEFNVVKMPLLTDEVRGVEKL
KSFSEMLIHPYQPPS---------------------------------------------
----------------------------------
>XP_022509062_Fonsecaea_monophora
------------------------------------------------------------
------------------------------------------------------------
----------------------------------------------MSAALVSA-DDDVL
DP---SLQNLIDQKSLRWIFVGGKGGVGKTTTSCSLAIQMA--KARKSVLLISTDPAHNL
SDAFSQKFGKDARLVEGFTNLSAMEIDPNGSINDLIGGGGDE-------A-QEAMAGLGG
MGNMMQDLAFSIPGVDEAMSFAEVLKQVKSLS------------------------YEVI
IFDTAPTGHTLRFLQFPTVLEKALAKISQLSTQFGPMLQ---SVIGARGGLPGGASLEEL
TQKLESLRETIAEVNGQ-----FKNPDMTTFVCVCIAEFLSLYETERMIQELANYHIDTH
CIVVNQLLFPEKGNE--CKQCNARRKMQKKYLDQIEELYDEFNVVKMPLLTDEVRGVEKL
KR----------------------------------------------------------
----------------------------------
>XP_016636770_Fonsecaea_multimorphosa
------------------------------------------------------------
------------------------------------------------------------
----------------------------------------------MSTAIVSA-DDDVL
EP---SLQNLIDQKSLRWIFVGGKGGVGKTTTSCSLAIQMA--KARKSVLLISTDPAHNL
SDAFSQKFGKDARLVEGFTNLSAMEIDPNGSINDLISGAGDE-------A-QDAMAGLGG
MGNMMQDLAFSIPGVDEAMSFAEVLKQVKSLS------------------------YEVI
IFDTAPTGHTLRFLQFPTVLEKALAKISQLSTQFGPMLQ---SVIGARGGLPGGASLEEL
TQKLESLRETIAEVNGQ-----FKNPDMTTFVCVCIAEFLSLYETERMIQELANYHIDTH
CIVVNQLLFPEKGNE--CKQCNARRKMQKKYLDQIEELYDEFNVVKMPLLTDEVRGVEKL
KR----------------------------------------------------------
----------------------------------
>XP_022495597_Fonsecaea_nubica
------------------------------------------------------------
------------------------------------------------------------
----------------------------------------------MSTALVSA-DDDVL
DP---SLQNLIDQKSLRWIFVGGKGGVGKTTTSCSLAIQMA--KARKSVLLISTDPAHNL
SDAFSQKFGKDARLVEGFTNLSAMEIDPNGSINDLIGGGGDE-------A-QEAMAGLGG
MGNMMQDLAFSIPGVDEAMSFAEVLKQVKSLS------------------------YEVI
IFDTAPTGHTLRFLQFPTVLEKALAKISQLSTQFGPMLQ---SVIGARGGLPGGASLEEL
TQKLESLRETIAEVNGQ-----FKNPDMTTFVCVCIAEFLSLYETERMIQELANYHIDTH
CIVVNQLLFPEKGNE--CKQCNARRKMQKKYLDQIEELYDEFNVVKMPLLTDEVRGVEKL
KR----------------------------------------------------------
----------------------------------
>XP_013278613_Fonsecaea_pedrosoi
------------------------------------------------------------
------------------------------------------------------------
----------------------------------------------MSTALVSA-DDDVL
DP---SLQNLIDQKSLRWIFVGGKGGVGKTTTSCSLAIQMA--KARKSVLLISTDPAHNL
SDAFSQKFGKDARLVEGFTNLSAMEIDPNGSINDLIGGGGDE-------A-QEAMAGLGG
MGNMMQDLAFSIPGVDEAMSFAEVLKQVKSLS------------------------YEVI
IFDTAPTGHTLRFLQFPTVLEKALAKISQLSTQFGPMLQ---SVIGARGGLPGGASLEEL
TQKLESLRETIAEVNGQ-----FKNPDMTTFVCVCIAEFLSLYETERMIQELANYHIDTH
CIVVNQLLFPEKGNE--CKQCNARRKMQKKYLDQIEELYDEFNVVKMPLLTDEVRGVEKL
KSFSEMLIHPYQPPS---------------------------------------------
----------------------------------
>XP_007756125_Cladophialophora_yegresii
------------------------------------------------------------
------------------------------------------------------------
----------------------------------------------MSGA---G-DDDVL
DP---SLQNLIDQKSLRWIFVGGKGGVGKTTTSCSLAIQMA--KARKSVLLISTDPAHNL
SDAFSQKFGKDARLVEGFTNLSAMEIDPNGSINDLISGAGDE-------A-QDAMAGLGG
MGNMMQDLAFSIPGVDEAMSFAEVLKQVKSLS------------------------YEVI
IFDTAPTGHTLRFLQFPTVLEKALAKISQLSAQFGPMLQ---SVIGARGGLPGGASLEEL
TQKLESLRETIAEVNGQ-----FKNPDMTTFVCVCIAEFLSLYETERMIQELASYQIDTH
CIVVNQLLFPESGNE--CKQCNSRRKMQKKYLDQIEELYDEFNVVKMPLLTDEVRGVEKL
KR----------------------------------------------------------
----------------------------------
>XP_016235144_Exophiala_spinifera
------------------------------------------------------------
------------------------------------------------------------
----------------------------------------------MSTAVVSA-DDDVL
DP---TLQNLIDQKTLRWIFVGGKGGVGKTTTSCSLAIQMA--KARKSVLLISTDPAHNL
SDAFSQKFGKDARLVEGFTNLSAMEIDPNGSINDLIAGAGDE-------G-QDAMAGLGG
MGNMMQDLAFSIPGVDEAMSFAEVLKQVKSLS------------------------YEVI
IFDTAPTGHTLRFLQFPTVLEKALAKISQLSSQFGPMLQ---SVLGARGGLPGGGSLEDL
TQKLETLRETIAEVNSQ-----FKNPDMTTFVCVCIAEFLSLYETERMIQELASYHIDTH
CIVVNQLLFPEKSND--CKQCNARRKMQKKYLDQIEELYDEFNVVKMPLLTDEVRGVESL
KSFSEMLIHPYQQPA---------------------------------------------
----------------------------------
>XP_016263572_Exophiala_oligosperma
------------------------------------------------------------
------------------------------------------------------------
----------------------------------------------MSTAVVSA-DEDIL
DP---TLQNLIDQKSLRWIFVGGKGGVGKTTTSCSLAIQMA--KARKSVLLISTDPAHNL
SDAFSQKFGKDARLVEGFTNLSAMEIDPNGSINDLIAGAGDE-------G-QDAMAGLGG
MGNMMQDLAFSIPGVDEAMSFAEVLKQVKSLS------------------------YEVI
IFDTAPTGHTLRFLQFPTVLEKALAKISQLSTQFGPMLQ---SVLGARGGLPGGGSLDEL
TSKLETLRETISEVNAQ-----FKNPDMTTFVCVCIAEFLSLYETERMIQELASYQIDTH
CIVVNQLLFPEKSNE--CKQCNARRKMQKKYLDQIEELYDEFNVVKMPLLTDEVRGVESL
KSFSEMLIHPYQPPV---------------------------------------------
----------------------------------
>XP_013321664_Exophiala_xenobiotica
------------------------------------------------------------
------------------------------------------------------------
----------------------------------------------MSTAVVGA-DDDVL
DP---TLQNLIDQKSLRWIFVGGKGGVGKTTTSCSLAIQMA--KARKSVLLISTDPAHNL
SDAFSQKFGKDARLVEGFDNLSAMEIDPNGSINDLIAGAGDE-------G-QDAMSGLGG
MGNMMQDLAFSIPGVDEAMSFAEVLKQVKSLS------------------------YEVI
IFDTAPTGHTLRFLQFPTVLEKALAKISQLSTQFGPMLQ---SVLGARGGLPGGASMEEL
TQKLETLRETISEVNTQ-----FKNPDMTTFVCVCIAEFLSLYETERMIQELSSYQIDTH
CIVVNQLLFPEKSNE--CKQCNARRKMQKKYLDQIEELYDEFNVVKMPLLTDEVRGVESL
KSFSEMLIHPYQPPS---------------------------------------------
----------------------------------
>XP_007719838_Capronia_coronata
------------------------------------------------------------
------------------------------------------------------------
----------------------------------------------MSSAVIHADDDDVL
DP---TLQNLIDQKSLRWIFVGGKGGVGKTTTSCSLAIQMA--KKRKSVLLISTDPAHNL
SDAFSQKFGKDARLVEGFTNLSAMEIDPNGSINDLISGAGDE-------A-QDAMSGLGG
MGNMMQDLAFSIPGVDEAMSFAEVLKQVKSLS------------------------YEVI
IFDTAPTGHTLRFLQFPTVLEKALAKISQLSSQFGPMLQ---SVIGARGGLPGGGSLDDL
TQKLETLRETIAEVNGQ-----FKNPDMTTFVCVCIAEFLSLYETERMIQELASYHIDTH
CIVVNQLLFPEKENH--CKQCNARRKMQKKYLDQIEELYDDFNIVKMPLLTDEVRGVESL
KR----------------------------------------------------------
----------------------------------
>XP_007731112_Capronia_epimyces
------------------------------------------------------------
------------------------------------------------------------
----------------------------------------------MSSAVIHADDDDVL
DP---SLQNLIDQKSLRWIFVGGKGGVGKTTTSCSLAIQMA--KARKSVLLISTDPAHNL
SDAFSQKFGKDARLVEGFTNLSAMEIDPNGSISDLINGAGDE-------A-QDAMSGLGG
MGNMMQDLAFSIPGVDEAMSFAEVLKQVKSLS------------------------YEVI
IFDTAPTGHTLRFLQFPTVLEKALEKISQLSNQFGPMLQ---SVLGARGGLPGGASLEDL
TQKLETLRETIAEVNGQ-----FKNPDMTTFVCVCIAEFLSLYETERMIQELASYHIDTH
CIVVNQLLFPEQDNH--CKQCNARRKMQKKYLDQIEELYDDFNIVKMPLLTDEVRGVDSL
KR----------------------------------------------------------
----------------------------------
>XP_009158796_Exophiala_dermatitidis
------------------------------------------------------------
------------------------------------------------------------
----------------------------------------------MSSATIDA--DDVL
EP---SLQNLLDQKSLRWIFVGGKGGVGKTTTSCSLAIQMA--KVRKSVLLISTDPAHNL
SDAFSQKFGKDARLVEGFTNLSAMEIDPNGSINDLISGAGDE-------A-QDAMAGLGG
MGNMMQDLAFSIPGVDEAMSFAEVLKQVKSLS------------------------YEVI
IFDTAPTGHTLRFLQFPTVLEKALAKISQLSNQFGPMLQ---SVIGARGGLPGGGSLEEL
TQKLETLRETIAEVNGQ-----FKNPDMTTFVCVCIAEFLSLYETERMIQELASYHIDTH
CIVVNQLLFPEKDNN--CKQCNARRKMQKKYLDQIEELYDDFNIVKMPLLTDEVRGVESL
KSFSEMLVHPYQPPAGS-------------------------------------------
----------------------------------
>XP_013255222_Exophiala_aquamarina
------------------------------------------------------------
------------------------------------------------------------
----------------------------------------------MSTAVISG-DDDTL
DP---TLQNLIDQKSLRWIFVGGKGGVGKTTTSCSLAIQMA--KARKSVLLISTDPAHNL
SDAFSQKFGKDARLVEGFTNLSAMEIDPNGSINDLISGAGDE-------A-QDAMSGLGG
MGNMMQDLAFSIPGVDEAMSFAEVLKQVKSLS------------------------YEVI
IFDTAPTGHTLRFLQFPTVLEKALAKISQLSSQFGPMLQ---SVIGARGGLPGGASLDDL
TQKLEALRETIAEVNGQ-----FKNPDMTTFVCVCIAEFLSLYETERMIQELASYQIDTH
CIVVNQLLFPEKSND--CKQCNARRKMQKKYLDQIEELYDEFNVVKMPLLTDEVRGVESL
KR----------------------------------------------------------
----------------------------------
>XP_016228007_Exophiala_mesophila
------------------------------------------------------------
------------------------------------------------------------
----------------------------------------------MSTALVDA-DDDIL
DP---TLQNLIDQKTLRWIFVGGKGGVGKTTTSCSLAIQMA--KARKSVLLISTDPAHNL
SDAFSQKFGKDARLVEGFTNLSAMEIDPNGSINDLISGGGDD-------A-QDAMAGLGG
MGNMMQDLAFSIPGVDEAMSFAEVLKQVKSLS------------------------YEVI
IFDTAPTGHTLRFLQFPTVLEKALAKISQLSAQFGPMLQ---SVIGARGGLPGGANLDEL
TQKLEALRETIAEVNGQ-----FKNPDMTTFVCVCIAEFLSLYETERMIQELASYNIDTH
CIVVNQLLFPEKSND--CKQCNARRKMQKKYLDQIEELYDEFNVVKMPLLTDEVRGVESL
KSFSEMLIHPYHPPSS--------------------------------------------
----------------------------------
>XP_013268144_Rhinocladiella_mackenziei
------------------------------------------------------------
------------------------------------------------------------
----------------------------------------------MSTAVVSA-DDDVL
EP---SLQNLIDQQTLRWIFVGGKGGVGKTTTSCSLAIQMA--KARKSVLLISTDPAHNL
SDAFSQKFGKDARLVEGFTNLSAMEIDPNGSINDLINGAGDE-------A-QDAMAGLGG
MGNMMQDLAFSIPGVDEAMSFAEVLKQVKSLS------------------------YEVI
IFDTAPTGHTLRFLQFPTVLEKALAKISQLSTQFGPMLQ---SVIGARGGLPGGASLEDL
TQKLESLRETIAEVNGQ-----FKNPDMTTFVCVCIAEFLSLYETERMIQELASYHIDTH
CIVVNQLLFPEKHND--CKQCNSRRKMQKKYLDQIEELYDEFNVVKMPLLTDEVRGVEKL
KSFSEMLIHPYQPPS---------------------------------------------
----------------------------------
>XP_018004420_Phialophora_attinorum
------------------------------------------------------------
------------------------------------------------------------
------------------------------------------------------------
---------------------------------------MA--KHRKSVLLISTDPAHNL
SDAFSQKFGKDARLVEGFTNLSAMEIDPNGSINDLIASGGDE-------A-QDAMAGLGG
VGNMMQDLAFSIPGVDEAMSFAEVLKQVKSLS------------------------YEVI
IFDTAPTGHTLRFLQFPSVLEKALAKVHQLSQQFGPMLQ---GFLGRSGGLPGGANFDEL
VQKLETLRETISEVNGQ-----FKNPEMTTFVCVCIAEFLSLYETERMIQELSNYQIDTH
CIVVNQLLFPKKGLD--CDQCNARRKMQKKYLDQIDELYDEFHVVRMPLLTEEVRGPKKL
ESFSEMLITPFQPPSED-------------------------------------------
----------------------------------
>NP_594270_Schizosaccharomyces_pombe
------------------------------------------------------------
------------------------------------------------------------
---------------------------------------------------------MSF
DPLPGTLENLLEQTSLKWIFVGGKGGVGKTTTSCSLAIQMS--KVRSSVLLISTDPAHNL
SDAFGTKFGKDARKVPGFDNLSAMEIDPNLSIQEMTEQADQQ-------NPNNPLSG---
---MMQDLAFTIPGIDEALAFAEILKQIKSME------------------------FDCV
IFDTAPTGHTLRFLNFPTVLEKALGKLGGLSSRFGPMINQMGSIMGVN------ANEQDL
FGKMESMRANISEVNKQ-----FKNPDLTTFVCVCISEFLSLYETERMIQELTSYEIDTH
NIVVNQLLL-DPNTT--CPQCMARRKMQQKYLAQIEELYEDFHVVKVPQVPAEVRGTEAL
KSFSEMLVKPYVYPTSGKE-----------------------------------------
----------------------------------
```
