## Supplementary material for "Coding Sequence Insertions in Fungal Genomes are Intrinsically Disordered and can Impart Functionally-Important Properties on the Host Protein": MAFFT_MSAs: XP_721466.1_blasthits_MAFFT.txt

```
>XP_721466_Candida_albicans
------------------------------------------------------------
MRPIKLMGH--------ERSLTQVKYNREGDLLFSVAKDNAASIWYSSNGERLGTLE-GH
QGVIWSIDVDPETHLCATGGGDLAIKLWKVENGQCVYTWDSPSPVRRVAFSPDGKKLLAI
ADQVMGHIGTVSVFDIND---DDATLSQQKAEPSLVIETKSEGSKATVAGWSGDGDYIIV
GHDNGYVSKYD----SK---TGKLVTSLQAHGIHNEEKNVSITDIQFAPEDRSYFITSSK
DKTATLIDVDTFEILKVYKADAPMNTAAITPVKDFVILGGGQEARNVTTTAESQGKFEAR
FYHKIFEEEIGRVKGHFGPLNTVAVHPDGTGYSSGGEDGFIRVHTFDKSYQDFLFDA--E
RTERAAAAGTI--------
>XP_002416931_Candida_dubliniensis
------------------------------------------------------------
MRPIKLMGH--------ERSLTQVKYNREGDLLFSVAKDNAASIWYSSNGERLGTLE-GH
QGVIWSIDVDPETHLCATGGGDLAIKLWKVENGQCVYTWDAPSPVRRVAFSPDGKKLLAI
ADQVMGHIGTVSVFDIND---DDATISQQNPEPSLVIETEPEGSKATVAGWSGDGDYIIV
GHDNGYVSKYD----AK---TGKLVTSLQAHGIHNEEKNVSITDIQFAPEDRSYFITSSK
DKTATLIDVDTFEILKVYKADAPMNTAAITPVKDFVILGGGQEARNVTTTAESQGKFEAR
FYHKIFEEEIGRVKGHFGPLNTVAVHPDGTGYSSGGEDGFIRVHTFDKSYQDFLFDA--E
RTERAAAAGTI--------
>XP_002550380_Candida_tropicalis
------------------------------------------------------------
MRPIKLMGH--------ERSLTQVKYNREGDLLFSVAKDNAASIWYSSNGERLGTLE-GH
RGVIWSIDVDPETHLCATGGGDLAIKLWKVENGQCVYTWESPSPVRRVAFSTNGKKLLAI
ADQVMGHIGTISVFDIND---DDSTITQQNATPSLVIETDPEGSKATVAGWSDDDAFIIV
GHDNGYVSKYD----AK---TGELVTSLQAHGIHTDEKNVSITDIQFAPEDKSYFITSSK
DKTATLIDVDTFDVLKVYKADAPMNTAAITPVKDFVILGGGQEARNVTTTAESQGKFEAR
FYHKIFEEEIGRVKGHFGPLNTVAVHPDGTGYSSGGEDGFIRVHTFDKSYHDFLFDA--E
RTERATAAGTI--------
>XP_003868090_Candida_orthopsilosis
------------------------------------------------------------
MRPIKLMGH--------ERSLTQVKYNREGDLLFSVAKDNAASIWYSSNGERLGTLE-GH
NGVIWSIDVDPETELCATGGGDLAIKLWKVETGECVYTWNSPSPVRRVAFSPDGSKLLAI
ADQVMGHVGTITVYDINR---DPSTLTQQSENPSLVIEREEDGARATVAGWSGDGKYIIA
GHNDGFVSKYD----AE---TGKLIKKIQAHGIHNEEKIVSVTDIQFAPEDKSYFITSSK
DKCATLIDVDTFEILKVYKADAPMNTAAITPLKDFVILGGGQEARNVTTTAESQGKFEAR
FYHKIFEEEIGRVKGHFGPLNTVAVHPDGTGYSSGGEDGFIRVHSFDKSYIDFLFDA--E
RTEKAAAAGNI--------
>XP_001526691_Lodderomyces_elongisporus
------------------------------------------------------------
MRPIKLMGH--------ERSLTQVKYNREGDLLFSVAKDNAASIWYSSNGERLGTLE-GH
QGVIWSIDVDPETLLCATGGGDLAVKLWTVENGQCVYTWNSPSPVRRVSFSPDGKKLLVI
ADQVMGHIGTISVYDINR---DTASLTNQAETASLVIETEQNGSKATVAGWSEDGRFIIA
GHDNGYVSKYD----AH---TGELLKSLQAHGIHNEEKNVSVTDIQFAPEDRSYFITSSK
DKCAVLTDVDTFEILKVYKADAPMNTAAITPLKDFVILGGGQEARNVTTTAESQGKFEAR
FYHKIFEEEIGRVKGHFGPLNTVAVHPDGTGYSSGGEDGFIRVHTFDKSYKDFLFDA--E
RTEKAAAAGLD--------
>XP_007372225_Spathaspora_passalidarum
------------------------------------------------------------
MRPIKLMGH--------ERSLTQVKYNREGDLLFSVAKDNAASIWYSSNGERLGTLE-GH
QGVIWSIDVDPETHLVATGGGDLAIKLWKVENGQCYYTWESPSPVRRVAFNSDGTKLLAV
ADQVMGHIGTISVFEINQ---ENATLSNQKADPVLVISTAEGGSKVTVAGWSGDNKYIIA
GHDNGSISKYD----SQ---TGELVQSLQAHGIHNEEKVVSITDIQFAPEDKSYFITSSK
DKTAVLIDVDTFEPLKLYKADAPMNTAAITPVKDFVILGGGQEARNVTTTAESQGKFEAR
FYHKIFQDEIGRVKGHFGPLNTVAVHPDGSGYSSGGEDGFIRVHTYDKSYYDFLFDA--E
RTEKVDNAAI---------
>XP_043047778_Scheffersomyces_spartinae
------------------------------------------------------------
MRPIKLMGH--------ERSLTQVKYNREGDLIFSVAKDSTASIWYSSNGERLGTLE-GH
KGTLWSIDVDSETKFCATGSADLSIKLWTVENGICVYTWAAPTPVRRVSFSPDNKKLLSV
TDQVMGQLGTILIYAVNY---DGD-YSNQKAEPILTIPTRPDSSKVTVAEFSQDGKYIIA
GHEKGEISKYD----AS---TGEYIQSVQAHGIHNEEQTVSVTDIQLAPEDGSYFITSSK
DKCAVLIDLESFEILKVYKADAPMNTAAITPLKDYVILGGGQEARNVTTTSENQGKFEAR
FYHKIFEEDIGRVKGHFGPLNTIAVHPDGSGYTSGGEDGFIRVHTFDNSYTEFYYDV--E
RTERAIAAGTT--------
>XP_001385414_Scheffersomyces_stipitis
------------------------------------------------------------
MRPIKLMGH--------ERSLTQVKYNREGDLLFSVAKDNAASIWYSSNGERLGTLE-GH
QGVIWSIDVDPDTHLCATGGGDLAIKLWKVETGKCVFTWESPSPVRRVAFSPDGSRLLAI
ADQVMGHIGTIVVYEINH---DDESLTNQSTEPSLVIETPQDGAKATVAGWSANGEFIIS
GHDDGYIYKYD----AQ---TGEAVNSLEAHGIHTEEKNVTVTDIQFAAEDRSYFITSSK
DKCSTLIDVDTFEILKVYKADAPMNTAAITPLKDFVILGGGQEARNVTTTAESQGKFEAR
FYHKVFEDEIGRVKGHFGPLNTVAVHPDGTGYSSGGEDGFIRVHTFDKSYFDFYVDAAEK
NTEKSAEKA----------
>XP_020065951_Suhomyces_tanzawaensis
------------------------------------------------------------
MRPIKLMGH--------ERSLTQVKYNREGDLLFSVSKDNAASIWYSSNGERLGTLE-GH
QGVIWSIDVDPETHLCATGGGDLAIKLWKVETGKCVFTWDSPSPCRRVAFSADGSKLLAI
ADQVMGHVGTISVYDINH---DEQSLTNQAEKPSLVIETAQGGSKANVAGWSLDGKHIIV
GHDNGYVSKYD----SK---TGEVVESIQAHGIHNEEKNVSITDIQFAPEDRSYFITSSK
DKCASLIDFDTFKILKVFKADAPMNTAAITPVKDFVILGGGQEARNVTTTAESQGKFEAR
FYHKIFEDEIGRVKGHFGPLNTVAVHPDGTGYSSGGEDGFIRVHSFDKSYFDFLFDA--E
RTEKANASGNI--------
>XP_020078607_Hyphopichia_burtonii
------------------------------------------------------------
MRPIKLMGH--------ERSLTQVKFNKEGDLIFSVAKDSSASIWYSSNGERLGTLE-GH
MGTIWSIDVDSNSTLAATGSADMTIKLWQVSNGECVYTFDMPTPVRRIAFSPDNKKLLAV
TDQVMGQIGTITVLNINN---E-E-LSNQSSEPALIIKTREDAKKVTIAGWSDNGEYIIA
GHEDGYISKYN----GK---TGEFIQTVQAHGIHNEEKVLAVTDIQFAPEDKSYFITASK
DKCSTLIDVESFEILKVYKADAPMNTAAITSVKDFVILGGGQEARNVTTTAESQGKFEAR
FYHKIFIDEIGRVKGHFGPLNTIAVHPEGTGYASGGEDGFIRLHFFDKSYFDFEFDA--E
RTERAIAAGAT--------
>XP_015467415_Debaryomyces_fabryi
------------------------------------------------------------
MRPIKLMGH--------ERSLTQVKFNREGDLIFSVAKDSTASIWYSSNGERLGTLE-GH
IGTIWSIDVDDDTILCATGSADLTIKLWKIETGECVHSWEMPTPVRRVAFSPDNKRLLAV
TDQVMGQTGTISVFDINY---DGD-YTKQQSEPSLIIETRSDAKKVTVAGWSANGDLIIS
GHEDGYISKYN----SS---NGEFIETTQVHGIHNEEKVVSITDIQFAPEDKSYIVTASK
DKCSCLVDVDTFELMKVYKADAPMNTAAITPIKDFVILGGGQEARNVTTTAESQGKFEAR
FYHKIFIDEIGRVKGHFGPLNSIAVHPDGTGYASGGEDGFIRLHYFDKSYFDFEFDT--E
RAERAMASSAA--------
>XP_458803_Debaryomyces_hansenii
------------------------------------------------------------
MRPIKLMGH--------ERSLTQVKFNREGDLIFSVAKDSTASIWYSSNGERLGTLE-GH
IGTIWSIDVDADTILCATGSADLTIKLWKIETGECVQSWEMPTPVRRVAFSPDNKRLLAV
TDQVMGQTGTISVFDINY---EGD-YTKQQSKPSLIIETRSDAKKVTVAGWSANGDFIIA
GHEDGYVSKYN----SS---TGEFIETAQVHGIHNEEKIASITDIQFAPEDKSYIVTASK
DKCSCLVDVDTLELMKVYKADAPMNTAAITPIKDFVILGGGQEARNVTTTAESQGKFEAR
FYHKIFIDEIGRVKGHFGPLNSIAVHPDGTGYASGGEDGFIRLHYFDKSYFDFEFDT--E
RAERAMASSAA--------
>XP_006688430_Yamadazyma_tenuis
------------------------------------------------------------
MRPIKLMGH--------ERSLTQVKYNREGDLIFSVSKDSSASIWYSSNGERLGTLE-GH
KGTIWSIDVDSESILCSTGSADLSIRLWKVATGECVFQYEMSTPVRRVAFSPDNSKLLAV
TDQVMGHQGTITVFNISY---EGD-YTNQSAEPELVIKTREGATKVVVAGWSHGGEYIIA
GHEDGYVSKYD----GH---TGEFIQTVQAHGKYNEEKVLSITDIQFAPEDKSYFITSSK
DKCSTLIDVETLEILKVYIADAPMNTAAITPKKNFVILGGGQEARNVTTTAESQGKFEAR
FYHKIFVDEIGRVKGHFGPLNSIAVHPNGSGYASGGEDGFIRVHSFDKSYFDFEYDA--E
RTERAIASGAT--------
>XP_001484690_Meyerozyma_guilliermondii
------------------------------------------------------------
MRPFKLMGH--------ERSLTQVKYNQEGDLLFLVAKDSSASVWFASNGERLGTFE-GH
MGTIWSIDVDSNTHYAVTGSADLTIKLWLVETGECVYTYEMPTPVRRVVFSPDNSKLLSV
TDQVMGQVGTISVFDVNN---E-E-PKNQSSKPSLVIPTRDGAKKVTIAGWSAGGKYIIA
GHEDGLVSKYD----GA---TGEFIDSVQAHGIHNEEKIHLVTDIQFAPEDKSYFITSSK
DKCSCLIDVETLEIMKVYKADAPMNTAAITPLKDFVILGGGQEARNVTTTAESQGKFEAR
FYHKIFIDEIGRVKGHFGPLNTIAVHPDGTGYASGGEDGFIRLHSFDKSYYDFEYDA--E
RTERAIAAGTT--------
>XP_018714184_Metschnikowia_bicuspidata
------------------------------------------------------------
MRPIKLMGH--------QRSLTQVKFNREGDIIFSVAKDSLALIWYSSNGERLGTLE-GH
QGTIWSIDVDLKTELCATGSADLSIRLWNVQTGENVFTWDAASPVRRVAFSPDNLQLLAV
NDKVMGSKGAISVYDINY---G-N-VHDQQVEPRLVIETRPDATKVTVAGWAAEGKYIIA
GHEDGFVSKYD----AA---TGEFLQTVQAHGIHTEEKVVSVTDIQFAQDDNLYFITSSK
DKTAVILDVDTLEILKVYKADAPMNTAAITPRKNFVILGGGQEARNVTTTLESQGKFEAR
FYHKIFTDEIGRVKGHFGPLNTVAVHPDDMGYVSGGEDGFIRVHYYDKSYFDFEFDA--E
RTERVLAQAQANATPQAAN
>XP_002615388_Clavispora_lusitaniae
------------------------------------------------------------
MRPIKLMGH--------ERSLTQVKFNREGDLLFSVAKDSSASVWYSSNGERLGTLE-GH
QGTIWSIDVDSKTLLCATGSADLTIRLWKAETGECVYKWETASPVRRVAFSPDNTKLLAV
TDKVMGSKGAISVYDINY---D-D-ITAQKSEPSLVIETRPDATKVTIAGWSAEGKYIIA
GHEDGYVSKYD----GV---SGEFLQTVQAHGIHNEEKVISITDIQFAPEDRSYFITASK
DKNATLIDVDTFEILKVYKADAPMNTAAITPKKNFVVLGGGQEARNVTTTAESQGKFEAR
FYHKIFVDEIGRVKGHFGPLNTVAIHPDGTGYVSGGEDGFIRVHYFDKSYYDFEFDA--E
RTERVKAQAQAVN------
>XP_025343545_Candida_haemuloni
------------------------------------------------------------
MRPIKLMGH--------ERSLTQVKFNREGDLLFSVAKDSSASIWYSSNGERLGTLE-GH
QGTIWSIDVDSKTFLCATGSADLTIRLWKAETGECVYKWETSSPVRRVAFSPDNSKLLAV
TDKVMGSKGAISVYDVNY---D-D-ISNQPTEPSLVINTREDATKVTVAGWSAEGQYIIA
GHEDGFVSKYD----GK---TGEFLQTVKVHGVHNEEKIVSITDIQFAPEDRSYFITASK
DKNAALVDVDSFELMKVYKADAPMNTAAITPKKNFVILGGGQEARNVTTTAESQGKFEAR
FYHKIFTEEIGRVKGHFGPLNTVAVHPDGVGYVSGGEDGFIRVHYYDKSYFDFEFDA--E
RTERVMAQSQAKAQEA---
>XP_024712561_Candida_pseudohaemulonis
------------------------------------------------------------
MRPIKLMGH--------ERSLTQVKFNREGDLLFSVAKDSSASIWYLSNGERLGTLE-GH
QGTIWSIDVDTKTFLCATGSADLTIRLWKAETGECVYKWETSSPVRRVAFSPDNTKLLAV
TDKVMGSKGAISIYNINQ---D-D-LLNQPAEPSLVINTREDATKVTVAGWSAEGQYIIA
GHEDGYVSKYD----GK---TGEFLQTVKAHGIHNEEKIVSITDIQFAPEDKLYFITASK
DKNATLIDVDTFEIMKVYKADAPMNTAAITPKKNFVILGGGQEARNVTTTAESQGKFEAR
FYHKIFTEEIGRVKGHFGPLNTVAVHPDGVGYVSGGEDGFIRVHYYDKLYFDFEFDA--E
RTERVMAQSQAKAQEA---
>XP_025337423_Candida_duobushaemulonis
------------------------------------------------------------
MRPIKLMGH--------ERSLTQVKFNREGDLLFSVAKDSSASIWYSSNGERLGTLE-GH
QGTIWSIDVDSKTFLCATGSADLTIRLWKAETGECVYKWETSSPVRRVAFSPDNTKLLAV
TDKVMGSKGAISIYNINQ---D-D-LSNQPAEPSLVINTREDATKVTVAGWSAEGQYIIA
GHEDGYVSKYD----GK---TGEFLQTVKAHGIHNEEKIVSITDIQFAPEDKSYFITASK
DKNATLIDVDTFEIMKVYKADAPMNTAAITPKKNFVILGGGQEARNVTTTAESQGKFEAR
FYHKIFTEEIGRVKGHFGPLNTVAVHPDGVGYVSGGEDGFIRVHYYDKSYFDFEFDA--E
RTERVMAQSQAKAQEA---
>XP_028891468_Candida_auris
------------------------------------------------------------
MRPIKLMGH--------ERSLTQVKFNREGDLLFSVAKDSSASIWYSSNGERLGTLE-GH
QGTIWSIDVDSKTLLCATGSADLTIRLWKAETGECVYKWDTTSPVRRVAFSPDNSKLLAV
TDKVMGSKGAISVYNINY---D-D-IYNQNPEPILVINTREDATKVTVAGWAAEGQYIIA
GHEDGYVSKYD----GK---TGEFIQTVQAHGIHNEEKIVSITDIQFAPEDRSYFITASK
DKNAALIDIDTFEIMKVYKADAPMNTAAITPKKNFVILGGGQEARNVTTTAESQGKFEAR
FYHKIFMEEIGRVKGHFGPLNTVAVHPDGIGYVSGGEDGFIRVHYYDKSYFDFEFDA--E
RTERVLAQSQAKAQEV---
>NP_013866_Saccharomyces_cerevisiae
------------------------------------------------------------
MKAIKLTGH--------ERPLTQVKYNKEGDLLFSCSKDSSASVWYSLNGERLGTLD-GH
TGTIWSIDVDCFTKYCVTGSADYSIKLWDVSNGQCVATWKSPVPVKRVEFSPCGNYFLAI
LDNVMKNPGSINIYEIERDSATHELT-KVSEEPIHKIITHEGLDAATVAGWSTKGKYIIA
GHKDGKISKYDV---SN---NYEYVDSIDLH-------EKSISDMQFSP-DLTYFITSSR
DTNSFLVDVSTLQVLKKYETDCPLNTAVITPLKEFIILGGGQEAKDVTTTSANEGKFEAR
FYHKIFEEEIGRVQGHFGPLNTVAISPQGTSYASGGEDGFIRLHHFEKSYFDFKYDV--E
KAAEAKEHMQEAN------
>XP_018220197_Saccharomyces_eubayanus
------------------------------------------------------------
MKAIKLTGH--------ERPLTQVKFNKEGDLLFSCSKDSSASVWYSLNGERLGTLD-GH
TGTIWSIDVDRFTKYCVTGSADYSIKLWDVSTGQSIATWKSPVPVKRVEFSPCGNFFLAI
LDNVMKNPGSINIYEIERDSTTHEMT-KVSEEPIHKITTHEGLDAATVAGWSTEGKYIIA
GHKDGKVSKYDV---TN---NYEYVDSIDLH-------EKSISDMQFSP-DLTYFITSSR
DTSSFLVDVSTLQVLKKYETDCPLNTAVITPLKEFIILGGGQEAKDVTTTGANEGKFEAR
FYHKIFEEEIGRVQGHFGPLNTVAVSPQGTSYASGGEDGFIRLHHFEKSYFDFKYDV--E
KAAEAKEHMQEAN------
>XP_033768449_Saccharomyces_paradoxus
------------------------------------------------------------
MKAIKLTGH--------ERPLTQVKYNKEGDLLFSCSKDSSASVWYSLNGERLGTLD-GH
TGTIWSIDVDCFTKYCVTGSADYSIKLWDVSNGQCIATWKSPVPVKRVEFSPCGNYFLAI
LDNVMKNPGSINIYEIERDSATHELT-KVSEEPIHKIITHEGLDAATVAGWSTKGKYIIA
GHKDGKISKYDV---SN---NYEYVDSIDLH-------EKSISDMQFSP-DLTYFITSSR
DTNSFLVDVSTLQVLKKYETDCPLNTAVITPLKEFIILGGGQEAKDVTTTSANEGKFEAR
FYHKIFEEEIGRVQGHFGPLNTVAISPQGTSYASGGEDGFIRLHHFEKSYFDFKYDV--E
KAAEAKEHMQEAN------
>XP_003676057_Naumovozyma_castellii
------------------------------------------------------------
MRPIVLMGH--------ERPLTQVKYNREGDLLFSCSKDNFASVWYSVNGERLGTLN-GH
AGTIWSIDVDKFTEYCVTGSADYSIKMWKVETGENVYSWDSPVPVKNVSFSPCGNYVAAV
LDNVMKYPGSINIYQLKRNPETNEII-EFVEEPIHKIETQEGLSAAVSADWSTEGKFIIA
AHKEGEVSKYDV---DN---GLQFVESIKLH-------KALITDLQFSP-DRTYFITSSR
DSHAHIVDVETLAVLKDFEIDCPLNTACITPLKEFVILGGGQDARDVTTTSASEGKFEAR
FHHKIFEEEIGRVKGHFGPLNCVAVSPQGTSYVSGGEDGLVRLHHFEKSYFDFKYDV--E
KAAEAKEHMQEAE------
>XP_003671719_Naumovozyma_dairenensis
------------------------------------------------------------
MRPIILMGH--------ERPLTQVKYNKEGDLIFSCSKDNFASIWYSVNGERLGTLN-GH
AGTIWSIDVDQFTKCCVTGSADYSIKVWNVQDGVCVHTWKSPVPVKNVSFSPCGNYISAI
LDNVMKHVGSINVYKVERDEVTHEIL-KFGEEPIFAIDTQDDLTAAVVAGWSIEGKYIIA
GHKEGEISKYEIADDKS---SFKFVESKKLH-------KQLITDIQFSA-DRTYFITASR
DSNAYIVDVESFDVLKTYETDCPLNSACITPLKEFVILGGGQAARDVTTTSASEGKFEAR
FHHKIFEEEIGRVKGHFGPLNCVAVSPQGTSYISGGEEGLVRVHHFEKSYFDFKYDV--E
KAAEAKEHMLEVN------
>XP_003955934_Kazachstania_africana
------------------------------------------------------------
MRPIVLMGH--------ERPLTQVKYNREGDLIFTCSKDSSASIWYSNNGERLGTLD-GH
AGTIWSIDVDSFTKYCVTGSADYSVNVWNVENGQVVHTWKSPVPVKFVEFSPCGNYVLAI
LDNVMRNPGSINIYQVKRDESSHEIV-EFIEEPIHQIITQEGLNAAAVAGWSFEGKYIIA
GHKDGKISKYDV---TN---NYQFIDSIDLH-------KANVSDIQFSL-DRTYFITASR
DSNSFIVDCETLGTLKTYETDCPLNSACITPLKEFVILGGGQDARDVTTTSASEGKFEAR
IYHKVFEEEIGRVKGHFGPLNYVAVSPQGTSYTSGGEDGLVRLHHFEKNYFDFKYDV--E
KAAEAKEHIQEDEE-----
>XP_022464710_Kazachstania_naganishii
------------------------------------------------------------
MRPLVLMGH--------ERPLTQVKYNKDGDLIFTCSKDSSASVWYSVNGERLGTLD-GH
AGTIWSIDVDPFTKYCVTGSADYSIKIWDVSTGETVFTYQSPVPVKSVEFSPCGKYFLAV
LDKVMGYPGSINIYKLERD-SSNQSA-TFSEEPFHTIATPDGLVATTVAGWSTEGKYIIG
GHKDGKISKYDV---EN---DYSVVEVFDLH-------ESSVSDLQFSL-DRTYFITASR
DSMSYIVDVDTLKVLKSYETDCPLNSAAITPMKQFVVLGGGQDARDVTTTGASEGKFEAR
FYHKIFEEEIGRVKGHFGPLNCVAVNPQGTSYVSGGEDGLVRVHHFEKSYFDFKYDV--E
KAAEAKSHMQEQE------
>XP_449079_Candida_glabrata
------------------------------------------------------------
MRPIVLMGH--------ERPLTQVKYNREGDLLFTCSKDISASVWYSNNGERLGTLD-GH
MGSIWSIDSDHTSLYCVTGSADYTIKVWTLMNGQCVQTWNCPVPVKRVEFSPCGKYILAI
LDNVMKKPGSIEIYEVKRNPETNEIT-EFVEEPIHSIVTHEGLDAASVAGWSGEGKYIIA
GHKDGKISKYDT---QD---GYKLVESQQVH-------KDSVSDLQFSP-DRTYFITCSR
DSNAHIIDIETFKVLKTYETDSPLNSAAITPLKEFVILGGGQDASEVTTTSASEGKFEAR
IYHKVFEEEIGRVVGHFGPLNSIAVSPQGTSYTSGGEEGLVRLHHFEKSYFDFKYDV--E
KAADAKEHISHEA------
>XP_004179253_Tetrapisispora_blattae
------------------------------------------------------------
MRPIMLIGQ--------ERPLTQVKYNREGDLLFTCAKDGSASVWYSINGERLGTFE-GH
AGVVWSIDVDKESMYCVTGSADFTIKLWKCKNGENIQTWNTDVPVKRVEFSPCGNYIVAV
MDNVMGYKGSLDIFEIRRDPKTNEII-EIKDKPIKIIETPEGMNGPTVAGWSTNGKFIIA
GHKDGHISKYDC---SK---DYEFVDSMKLH-------KQNVTDIQFSQ-DLTYFITSSR
DSTAILVDVATLKKLKTFECDCPLNSACITPVKEFVILGGGQDAKDVTTTSASEGKFEAR
IYHKIFEEEIGRVPGHFGPLNCVAVSPTGTSYASGGEEGIIRVHHFEKSYFDFQYEV--E
KAAEAKEHMQEA-------
>XP_003686526_Tetrapisispora_phaffii
------------------------------------------------------------
MRPIMLVGH--------ERPLTQVKYNREGDLVFTCSKDNVASVWFSINGERLGTLE-GH
TGAIWSIDVDQYTDCCVTGSADYSVKVWNVSNGKVVHTWNAPVPVKRVEFSPCGNYILAV
LDDVMRYPGSINIYEVKRDANTHEIV-EFVEEPILIIDTQEGHKGATVAGWSTEGRYIIA
GHKDGKVSKYN----AK---TGEFLKSVEAH-------KQTIGDIQFSP-DRSYFITASR
DSTAHILDVETFEQLKTYEADCPLNTASITPLKQFVVLGGGQDAKDVTTTSAREGKFEAR
FYHKVFEEEIGRVKGHFGPLNTIAVDPQGTSYTSGGEDGFVRIHHFEKSYFDFKYDV--E
KAAEAKQHMQEIA------
>XP_001646329_Vanderwaltozyma_polyspora
------------------------------------------------------------
MRPIMLVGH--------ERPLTQVKYNKEGDLVFSCSKDSVASVWYSINGERLGTLE-GH
TGTIWSIDVDPFTESCVTGSADYSIKVWKVQTGTVIHTWTAPVPIKRVEFSPCGDYILAV
LDDVMRYPGSINVYKVSRDPVTKEIK-EFVEEPILVINTQENHKGVTVAGWSAEGKYIIA
CHKDGKVSKYN----AK---TGEFITSIELH-------TQTIGDIQFSP-DRTYFITSSR
DSMAYILDVESMEQLKSYEADCPLNSACITPLKEFVILGGGQAARDVTTTSAREGKFEAR
FYHKIFEDEIGRVKGHFGPLNYVAVNPQGTSYTSGGEDGFARIHHFEKSYFDFKYDV--E
KAAEAKEHMQTASA-----
>XP_003682888_Torulaspora_delbrueckii
------------------------------------------------------------
MRPIMLVGH--------ERPLTQVKYNKQGDLVFTCSKDNVASVWYSINGERLGTLE-GH
TGSIWSIDVDQYTQCCVTGSADYSIKLWTVCDGQTVHTWKSPVPVKRVEFSPCGNYILAV
LDDVMKYIGSINIYQVKRDPETGAVI-ECIDEPVHCIETHEGLAAATVAGWSTEGSYILA
GHKDGQVSKYN----TK---NYEFEGSIPLH-------TSNVSDVQFSP-DRTYFITSSR
DSNAFIVDVDTLRVLKQYEADCPLNSACLTPLKEFVILGGGQAARDVTTTSAREGKFEAR
FYHKIFMEEIGRVKGHFGPLNYVAVSPQGTSYTSGSEDGFVRIHHFEKSYFDFKYEV--E
KAAEAKEHMQVAA------
>XP_037144129_Zygotorulaspora_mrakii
------------------------------------------------------------
MRPIMLVGH--------ERPLTQVKYNYEGDLVFTCSKDNIASVWFSVNGERLGTLE-GH
TGSIWSIDVDKFTECCVTGSADYSIKVWRVSNGENVYTWKSPVPVKRVEFSPCGNYVLAV
LDDVMKYQGSINVYEVKRNPETNEII-EFVEEPVHCIMTQEGLAAVTVAGWSTEGEYILA
GHKDGKVSKYD----AK---NFEFVESIDLH-------KSNISDLQFSP-DRTYFITSSR
DSHAYIVDVASMEVLKEYEADCPLNSACVTPLKEFVILGGGQAARDVTTTSAREGKFEAR
FYHKIFEEEIGRVKGHFGPLNCVAVNPQGTSYTSGSEDGFVRIHHFEKSYFDFKYEV--E
KAAEAKEHMQETAA-----
>XP_002494723_Zygosaccharomyces_rouxii
------------------------------------------------------------
MRPIMLVGH--------ERPITQVKYNREGDLVFSCSKDNVASVWFSINGERLGTLE-GH
QGSIWSIDVDQYTQLCTTGSADYSVKVWNVSDGKTVHTWKSPVPVKWVEFSPCGRYVLAI
LDDVMKYVGSVNIYEIKRDPKTHQVL-EFVEEPVARIETHEGLAAAQVAGWSSEGKYILV
GHKDGSISKYDT---TK---NYEFCGSLPLH-------KGNVSDIQFSP-DRSYFITSSR
DSNSYIVDVDQLQVLKKYEADCPLNSACITPLKDFVILGGGQAARDVTTTAAREGKFEAR
FYHKIFEEEVGRVRGHFGPLNCVAVNPQGTSYTSGAEDGFVRIHHFEKSYYDFKYEV--E
KAAEAKEHMLAA-------
>XP_003647153_Eremothecium_cymbalariae
------------------------------------------------------------
MRPIMMMGH--------ERSITQVKYNREGDLIFSCGKDAVASVWYSVNGERLGTLEDGH
MGILWSIDVDDFTEYAVTGGGDAGVVIWRVKDGSKVHKWELRSPVLRVEFSPNGDKLLAV
CADLMGHVGSICIIDIARD-SANKII-GYDEEPTVEICTIEGTAPVQVASWSYDGKYIVA
GHRDGNITKYD----GR---TGQLLQSQKLH-------KQLITDIQLSL-DRTYFITTSR
DCYANLVDVETFEVLKSYETDCPLNSGCITPLKDFIIVGGGQDAREVTTTSAREGKFEAK
FFHKLFQTEIGRIDDHFGPINCIAVSPQGTSYVSGGEDGFIRLHHFDKNYFDFKFDV--E
RSADAQKKVVVPSEIN---
>NP_984360_Eremothecium_gossypii
------------------------------------------------------------
MRPIMLMGH--------ERSLTQVKYNREGDLIFTSGKDNVASVWYAMNGERLGTLE-GH
NGSIWSIDVDQHTEYAVTGSADFSVKVWRVRDGSIAHSWDTRTPVRRVEFSPTGDRVLAV
LDNVMNYAGAIVVFSVTRD-ANNQIT-GFNSGLSCEILTQEGCAPVLVASWSYDGKYIVA
GHQDGKISKYN----GV---TGECLEIKDLH-------KQRVSDIQFSL-DRTYFLTTSR
DSYANLVDVETFEVLKTYETDCPLNSGCITPLKEFVILGGGQDARDVTTTSAREGKFEAK
FYHKLFQVEIGRVDDHFGPVNYIAVSPQGTSYASGGEDGFVRLHHFDKSYFDFKFDV--E
KSADAQKKVDTADR-----
>XP_455416_Kluyveromyces_lactis
------------------------------------------------------------
MRPIVLKGH--------ERPLTQVKFNRDGDLVFACSKDSVASIWYAINGERLGTLD-DH
SGTIWSIDVDESTTYALTGGADFCFKIWKVATGVAVHSVSTRSPVLRVEFSPDGSKLLIV
LDAVMGHIGSIVVYSLIRN-ENGEIV-NVKEEPDYEITTIEQATKVFVASWSYNGKYIIA
GHEDGQISAYY----GE---NGEFVQAKKIH-------EKSIKDIQFSP-DRTYFITSSR
DSVASLVDVDTFEVLKTYKADCPLNSASITPLKEFVILGGGQDAKDVTTTSAREGKFEAR
IYHKVFQDEIGRVKGHFGPLNYVAVSPTGTSYASGGEDGYIRLHHFDKSYFDFKYDV--E
KTFEVERRQQLQKQE----
>XP_022674703_Kluyveromyces_marxianus
------------------------------------------------------------
MRPIVLKGH--------ERPLTQVKFNRDGDLVFACSKDSVASIWYSINGERLGTLD-DH
SGTIWSIDVDENTTYCLTGGADFCFKIWEVATGVAVHSVSTRSPVIRVEFSPDGTKLLIV
LDAVMGHVGSIVVYSLIRN-ENGEIV-KVNEEPEYEINTIEEATKVFVASWSYNGKYIVA
GHDDGQISTYN----GE---SGEFIQVKKIH-------EKSIKDIQFSP-DRTYFITSSR
DSAACLIDVNTLDVLKTYKADCPLNSACITPLKEFVILGGGQDAKDVTTTSAREGKFEAR
IYHKVFEDEIGRVKGHFGPLNYVAVSPTGTSYASGGEDGYIRLHHFDKSYFDFKYDV--E
KTFEVERRQQLQKQE----
>XP_022627538_Lachancea_lanzarotensis
------------------------------------------------------------
MRPILLKGH--------ERSLTQVKFNREGDLIFSCAKDSVASVWYAINGERLGTFE-GH
QGTIWSIDVDRFTQYAVTGSADFSIKLWDVQTGQNVYTWKTKTPVRRVEFSPSGDKFLAV
LDGVMGYPGSVTVYDLPRSNETQKLSQEPSAEPAFDILTHEGFEIASVAAWSFQDRFIAV
GHKDGRVSKYD----GA---TGEFIDALELH-------TQSVSDIQFSP-DGTYFITSSR
DSDAKLVDIETLEVLKTYETDCPLNSACITPIKQFVILGGGQDAKDVTTTSSREGKFEAR
LYHKIFQDEIGRVKGHFGPLNCVAVSPQGTSYASGGEDGFVRLHHFDKSYFDFKYDV--E
KSAEAQKHMQGLESSA---
>XP_002556539_Lachancea_thermotolerans
------------------------------------------------------------
MRPILLKGH--------ERSLTQVKFNREGDLVFTCAKDNVASVWYSINGERLGTFE-GH
QGTIWSIDVDQSTQYAVTGSADFSIKLWKVEDGTNVFTWKTKTPVRRVEFSPAGDRILAV
LDGVMGYAGSVSVYELKRDAQTQEVV-DVVEQPLFDILTREGFEIAAVAAWSFGGNYIVA
GHKDGKVSKYD----GH---TGDFVDAAELH-------TQSVSDIQFSP-DGTYFITSSR
DSAARLVDMETLEVLKTYETDCPLNSACITPLKQFVILGGGQDAKDVTTTSSREGKFEAR
FYHKIFQDEIGRVKGHFGPLNYVAVSPQGTSYASGGEDGFVRLHHFDKSYFDFKYDV--E
KSAEAQKHMQELESAAA--
>XP_020055767_Aspergillus_aculeatus
------------------------------------------------------------
MRPILLAGH--------ERALTQIKFNSDGDLLFSVSKDKIVCAWWSANGERLGTYN-GH
QGAIWTVDVSPNTVLLATGSADNTVRLWNVKTGECVKVWDFPTAVKRVEFSPDGSRLLAV
TEKRMGFLGTIAVLDISY----GENLEDQADEPSLRITCTE--SKATVAGWSYLGKYIIA
GHEDGSVSQYD----EK---TGEQLENVQAH-----EFDHQINDIQFSQ-DRSHFITASK
DKSAKLISSRNLAILKTYPADTPLNSATITPKKDYVILGGGQAAMDVTTTSARQGKFEAR
FYHKVFEDEIGRVRGHFGPLNTVDVHPAGTAYASGGEDGYVRVHHFDKPYFDFMYEVERE
QLRK---------------
>XP_001270884_Aspergillus_clavatus
------------------------------------------------------------
MRPILLSGH--------ERSLNQIKFNRDGDLLFSVSKDKVVCAWWSANGERLGTYT-GH
QGAIWTVDVSPNTVLLATGSADNTVRLWNVKTGECVKVWDFPTAVKRVAFSPDGSKLLAV
TEKRMGFLGTIAVFDINYGNGQGEDLENQAEEPSLRITCSE--SKATVAGWSYLGKYIIA
GHEDGSVSQYD----GK---TGEQLENVQAH-----EFDHQINDIQFSQ-DRTCFITASK
DKSAKLISSRNLAILKTYVADTPLNSATITPKKDFVILGGGQAAMDVTTTSARQGKFEAR
FYHKVFEDEIGRVKGHFGPLNTVDVHPNGTAYASGGEDGYVRVHHFDKPYFDFMYEVERE
QLRK---------------
>XP_001263576_Aspergillus_fischeri
------------------------------------------------------------
MRPILLSGH--------ERSLNQIKFNRDGDLLFSVAKDKIVCAWWSANGERLGTYS-GH
QGAIWTVDVSPNTVLLATGSADNTVRLWNVKTGECVKVWDFPTAVKRVEFNPDGSRLLAV
TEKRMGFLGTIAVLDISYGDSQGGALENQADEPSLRITCTE--SKATVAGWSYLGKYIIA
GHEDGSVSQYD----GK---TGEQLENVQAH-----EFDHQINDIQFSQ-DRTYFITASK
DKSAKLISSRNLAILKTYVADTPLNSATITPKKDYVILGGGQAAMDVTTTSARQGKFEAR
FYHKVFEDEIGRVRGHFGPLNTVDVHPNGTAYASGGEDGYVRVHHFDKPYFDFMYEVERE
QLRK---------------
>XP_041140576_Aspergillus_flavus
------------------------------------------------------------
MRPILLSGH--------ERSLNQIKFNRDGDLLFSVAKDKIVCAWWSANGERLGTYN-GH
QGAIWTVDVSPNTVLLATGSADNTVRLWNVKTGECIKVWDFPTAVKRVEFTPDGSRLLAV
TEKRMGFLGTIAVLDINY-----EDLEAQAEEPSLRITCTE--SKATVAGWSYLAKYIIA
GHEDGSVSQYD----SK---TGEQLENVQAH-----EFDNLISDIQFSA-DRTYFITASK
DKSAKLISSRNLAILKTYVADTPLNSAAITPKKEYVILGGGQAAMDVTTTSARQGKFEAR
FYHKVFEDEIGRVRGHFGPLNTVAVHPNGTAYASGGEDGYVRVHHFDKPYFDFMYEVERE
QLRK---------------
>XP_754751_Aspergillus_fumigatus
------------------------------------------------------------
MRPILLSGH--------ERSLNQIKFNRDGDLLFSVAKDKIVCAWWSANGERLGTYS-GH
QGAIWTVDVSPNTVLLATGSADNTVRLWNVKTGECVKVWDFPTAVKRVAFNPDGSRLLAV
TEKRMGFLGTIAVLDINYGDSQGGGLENQADEPSLRITCTE--SKATVAGWSYLGKYIIA
GHEDGSVSQYD----GK---TGEQLENVQAH-----EFDHQINDIQFSQ-DRTYFITASK
DKSAKLISSRNLAILKTYVADTPLNSATITPKKDYVILGGGQAAMDVTTTSARQGKFEAR
FYHKVFEDEIGRVRGHFGPLNTVDVHPNGTAYASGGEDGYVRVHHFDKPYFDFMYEVERE
QLRK---------------
>XP_660601_Aspergillus_nidulans
------------------------------------------------------------
MRPILLAGH--------ERSLNQIKFNRDGDLLFSVAKDKIVCAWWSANGERLGTYS-GH
LGAIWTVDVSPNTVLLATGSADNSVRLWNVKTGECVKVWEFPTAVKRVEFSPDGSKVLAV
TEKRMGFLGTIAVLDINY----DGDFTNQAEEPSLRITCTE--SKATVAGWSYLGKYIIA
GHEDGSVSQYD----AK---TGEQLENVQAH-----EFDHQINDLQFSP-DRTHFLTASK
DKSAKLMSSRNLAILKTYVADTPLNSAAITPKKEYVILGGGQAAMDVTTTSARQGKFEAR
FYHKVFEDEIGRVKGHFGPLNTIHVHPAGTAYASGGEDGYVRVHHFDKPYFDFMYEVERE
QLRR---------------
>XP_001400369_Aspergillus_niger
------------------------------------------------------------
MRPILLSGH--------ERSLNQIKFNRDGDLIFSVAKDKIVCAWWSANGERLGTYN-GH
QGAIWTVDVSPNTQILATGSADNTVRLWNVKTGECIKVWDFPTAV---------------
--NVWGFLGTIAVLDINY----GENLTEQAEEPSLRITCTE--SKATVAGWSYMGKYIIA
GHEDGSVSQYD----GKVRRNACQLENVQAH-----EFDHQINDIQFSA-DRTYFITASK
DKSAKLMSTRNLAILKTYVADTPLNSATITPKKDYVILGGGQAAMDVTTTSARQGKFEAR
FYHKVFEDEIGRVRGHFGPLNTVHIHPAGTAYASGGEDGYVRVHHFDKPYFDFMYEVERE
QLRK---------------
>XP_015410932_Aspergillus_nomiae
------------------------------------------------------------
MRPILLSGH--------ERSLNQIKFNRDGDLLFSVAKDKIVCAWWSANGERLGTYN-GH
QGAIWTVDVSPNTVLLATGSADNTVRLWNVKTGECIKVWDFPTAVKRVEFTPDGSRLLAV
TEKRMGFLGTIAVLDINY-----EDLEAQAEEPSLRITCTE--SKATVAGWSYLGKYIIA
GHEDGSVSQYD----SK---TGEQLENVQAH-----EFDNLISDIQFSP-DRTYFITASK
DKSAKLISSRNLAILKTYVADTPLNSAAITPKKEYVILGGGQAAMDVTTTSARQGKFEAR
FYHKVFEDEIGRVRGHFGPLNTVAVHPAGTSYASGGEDGYVRVHHFDKPYFDFMYEVERE
QLRK---------------
>XP_001818333_Aspergillus_oryzae
------------------------------------------------------------
MRPILLSGH--------ERSLNQIKFNRDGDLLFSVAKDKIVCAWWSANGERLGTYN-GH
QGAIWTVDVSPNTVLLATGSADNTVRLWNVKTGECIKVWDFPTAVKRVEFTPDGSRLLAV
TEKRMGFLGTIAVLDINY-----EDLEAQAEEPSLRITCTE--SKATVAGWSYLAKYIIA
GHEDGSVSQYD----SK---TGEQLENVQAH-----EFDNLISDIQFSA-DRTYFITASK
DKSAKLISSRNLAILKTYVADTPLNSAAITPKKEYVILGGGQAAMDVTTTSARQGKFEAR
FYHKVFEDEIGRVRGHFGPLNTVAVHPNGTAYASGGEDGYVRVHHFDKPYFDFMYEVERE
QLRK---------------
>XP_040642969_Aspergillus_ruber
------------------------------------------------------------
MRPILLSGH--------ERSLNQIKFNRDGDLLFSVAKDKIVCAWWSANGERLGTYN-GH
QGAIWTVDVSPNTVLLATGSADNTVRLWNVKSGECVKVWDFPTAVKRVEFSPDGSRLLAV
TEKRMGFLGTIAVLDIAYGDGQGGNLEAQAEEPDLRITCED--AKATVAGWSYLGKFIIA
GHEDGSVSQYD----SK---TGDQIENIQAH-----EFDHQINDIQFSA-DRTYFITASK
DKTAKLMSTRNLAILKTYVSDTPLNSATITPKKEYVILGGGQAAMDVTTTSARQGKFEAR
FYHKVFEDEIGRVRGHFGPLNTVGVHPKGTAYASGGEDGYVRVHHFDKPYFDFLYEVERE
QLKR---------------
>XP_040704576_Aspergillus_sydowii
------------------------------------------------------------
MRPILLAGH--------ERSLNQIKFNRDGDLLFSVAKDKIVCAWWSANGERLGTYA-GH
LGAIWTVDVSPNTILLATGSADNTVRLWNVKTGENVKTWEFPTAVKRVEFSPDGSKLLAV
TEKRMGFLGTIVVLDVNY----DGDFTNQAEEPSLKITCNE--SKATVAGWSYLGKYIIA
GHEDGSVSQYD----GK---TGEQLESVQAH-----EFDQQINDIQFSP-DRSHFLTASK
DKSAKLMSSRNLAIMKTYVSDTPLNSASITAKKDYVILGGGQAAMDVTTTSARQGKFEAR
FYHKVFEDEIGRVKGHFGPLNTIDVHPAGTAYASGGEDGYVRVHHFDKPYFDFMYEVERE
QLRR---------------
>XP_001208970_Aspergillus_terreus
------------------------------------------------------------
MRPILLSGH--------ERSLTQIKFNRDGDLLFSVSKDKIVCAWWTANGERLGTYN-GH
LGAVWTVDVSPNTVLLATGSADNSVRLWNVKTGECVKVWEFPTAVKRVEFSPDGSQLLAV
TEKRMGFLGAISVLDISY----EDNFQNQADEPSLRITCNE--SKATVAGWSYLGKYIIA
GHEDGSVSQYD----AK---TGDQLENVQAH-----EFDHQINDIQFSA-DRTYFITASK
DKSAKLISSRNLAILKTYVADTPLNSATITPKKDYVILGGGQAAMDVTTTSARQGKFEAR
FYHKVFEDEIGRVRGHFGPLNTVGVHPNGTAYASGGEDGYVRVHHFDKPYFDFMYEVERE
QMRK---------------
>XP_022489563_Penicillium_arizonense
------------------------------------------------------------
MRPILLSGH--------ERSLTQIKFNSDGDLLFSVSKDKIVCAWWSANGERLGTYN-GH
QGAVWTVDVSPNTTLLATGSADNTVRLWNVKTGECVKVWDFPTAVKRVQFSPDGSRLLAV
TEKRMGFLGTIAVLDINY----GDNLNDQADEPSLRITCTE--SKATVAGWSFLSKYIIA
GHEDGSVSQYD----PK---TGDQIENIQAH-----EFDHQINDLQFSP-DRTSFITASK
DKSAKLMSSRNLAILKTYTSDTPLNTASVTPKKEYVILGGGQAAMDVTTTSARQGKFEAR
FYHKIFEDEIGRVRGHFGPLNTIDVHPAGTAYASGGEDGYVRVHHFDKSYFDFMYEVERE
QMRK---------------
>XP_014538262_Penicillium_digitatum
------------------------------------------------------------
MRPILLSGH--------ERSLTQIKFNSDGDLLFSVSKDKIVCAWWSANGERLGTYS-GH
QGAVWTVDVSPNTILLATGSADNTVRLWNIKTGECVKVWEFPTAVKRVAFSPDGSRLLAV
TEKRMGFNGTIAILDINY----GENLSAQAAEPTLTIVCEE--SKATVAGWSYLSKYIIA
GHEDGSVSQYD----PK---SGEQLENVQIH-----EFDSQITDLQFAP-DRLSFITASK
DKSAKLLSSRNLAILKTYISDTPLNTASVTPKKDFVILGGGQAAMDVTTTSARQGKFEAR
FYHKVFEDECGRVRGHFGPLNTIDVHPAGTAYASGGEDGYVRVHHFDKSYFDFMYEVERE
QARK---------------
>XP_016595556_Penicillium_expansum
------------------------------------------------------------
MRPILLSGH--------ERSLTQIKFNSDGDLLFSVSKDKIVCAWWSANGERLGTYN-GH
QGAVWTVDVSPNTILLATGSADNTVRLWNIKTGECVKVWEFSTAVKRVAFSPDGSKLLAV
TEKRMGFNGTIAILDINY----GENLSAQATEPTLTIVCEE--SKATVAGWSFLSKYIIA
GHEDGSVSQYD----PK---SGEQLENVQIH-----EFDSQITDIQFAP-DRLSFITASK
DKSAKLLSSRNLAILKTYISDTPLNTASVTPKKDFVILGGGQAAMDVTTTSARQGKFEAR
FYHRVFEDECGRVRGHFGPLNTIDVHPAGTAYASGGEDGYVRVHHFDKSYFDFMYEVERE
QARK---------------
>XP_040644577_Penicillium_griseofulvum
------------------------------------------------------------
MRPILLSGH--------ERSLTQIKFNSDGDLLFSVSKDKIVCAWWSANGERLGTYN-GH
QGAVWTVDVSPNTVLLATGSADNTVRLWNIKTGECVKVWEFSTAVKRVAFSPDGSKLLAV
TEKRMGFNGTIAVIDISY----GENLSAQATEPTLTIVCEE--SKATVAGWSFLSKYIIA
GHEDGSVSQYD----PK---SGEQLENVQIH-----EFDSQITDIQFAP-DRLSFITASK
DKSAKLLSSRNLAILKTYISDTPLNTASVTPKKDFVILGGGQAAMDVTTTSARQGKFEAR
FYHRVFEDEVGRVRGHFGPLNTIDVHPAGTAYASGGEDGYVRVHHFDKSYFDFMYEVERE
QARK---------------
>XP_038932778_Penicillium_roqueforti
------------------------------------------------------------
MRPILLSGH--------ERSLTQIKFNSDGDLLFSVSKDKIVCAWWSANGERLGTYN-GH
QGAVWTVDVSPNTILLATGSADNTVRLWNVKTGECVKVWEFSTAVKRVAFSPDGSRLLAV
TEKRMGFNGTIAVLDINY----GENLSAQATEPTLTIVCEE--SKATVAGWSFLGKYIIA
GHEDGSVSQYD----PK---SGEQVENVQIH-----EFDSQITDIQFAP-DRLSFITASK
DKSAKLLSSRNLAILKTYISDTPLNTASVTPKKDFVILGGGQAAMDVTTTSARQGKFEAR
FYHRVFEDECGRVRGHFGPLNTIDVHPAGTAYASGGEDGYVRVHHFDKAYFDFMYEVERE
QARK---------------
>XP_002562910_Penicillium_rubens
------------------------------------------------------------
MRPILLSGH--------ERSLTQIKFNSDGDLLFSVSKDKIVCAWWSANGERLGTYN-GH
QGAVWTVDVSPNTILLATGSADNTVRLWNVKTGECVKVWEFSTAVKRVSFSPDGNRLLAV
TEKRMGFNGTIAVLDISY----GENLSAQAAEPTLTIVCEE--SKATVAGWSFLSKYIIA
GHEDGSVSQYD----PK---SGDQLENVQIH-----EFDSQITDIQFAP-DRLSFITASK
DKSAKLLSSRNLAILKTYISDTPLNTASVTPKKEFVILGGGQAAMDVTTTSARQGKFEAR
FYHKVFEDECGRVRGHFGPLNTIDVHPAGTAYASGGEDGYVRVHHFDKSYFDFMYEVERE
QARK---------------
>XP_040813837_Penicillium_solitum
------------------------------------------------------------
MRPILLSGH--------ERSLTQIKFNSDGDLLFSVSKDKIVCAWWSANGERLGTYN-GH
QGAVWTVDVSPNTILLATGSADNTVRLWNIKTGECVKVWEFSTAVKRVAFSPDGSRLLAV
TEKRMGFNGTIAILDINY----GENLSAQATEPTLTIVCEE--SKATVAGWSFLSKYIIA
GHEDGSVSQYD----PK---SGEQVENVQIH-----EFDSQITDIQFAP-DRLSFITASK
DKSAKLLSSRNLAILKTYISDTPLNTASVTPKKDFVILGGGQAAMDVTTTSARQGKFEAR
FYHRVFEDECGRVRGHFGPLNTIDVHPAGTAYASGGEDGYVRVHHFDKSYFDFMYEVERE
QARK---------------
>XP_022583134_Penicilliopsis_zonata
MYLSVVDADERVPPDLPPPPNSPPGLRLVDANTVTVASCDILRNAFLSALSQAPHTGRPP
MRPILLSGH--------ERSLTQIKFNHDGDLLFSVSKDKVVCAWWSANGERLGTYA-GH
LGAVWTVDVSPNTVLLATGSADNTVRLWNVKSGECVKVWEFPTAVKRVEFSPDGSQLLAV
TEKRMGFLGSIVVLDISYGEGENAGFEAQSEEPRLRITCEE--SKATVAGWSYLGKYIIA
AHEDGSVSQYD----AK---DGEQIKNVQAH-----EFDHQINDIQFSA-DRTYFITASK
DKSAKLISCRNLAILKTYVADTPLNSASITSKKDYVILGGGQAAMDVTTTSARQGKFEAR
FYHKVFEDEIGRVRGHFGPLNTIDVHPAGTAYASGGEDGYVRIHHFDKPYFDFMYEVERE
QMKK---------------
>XP_016615705_Cladophialophora_bantiana
------------------------------------------------------------
MRPILLQGHTKTDACAKERSLNQIKYNRDGDLLFSVAKDKVICAWYTSNGERLGTYN-GH
QGAIWTVDVSPNTELLASGAADNTIKLWNTRTGENVKTWEFPTAVKRVAFSEDGKQLLAV
TEKRMGYLGTIVVYDIRY----GDDLTDQTDEHSLRITCEE--SKPTVAGWSYLDKYIIS
GHEDGSISQWD----AK---TGELLLTQEAH-----EYDTTINDLQFSP-DRTYFITAGK
DKTAKILSSRDLSVLKSYTADTPLNTAAITPKKDFVILGGGQAAMEVTTTSARQGKFEAR
FYHKIFEDEIGRVRGHFGPLNTIAVHPQGIAYSSGGEDGYVRMHAFDKPYFDFMYEVERE
QARK---------------
>XP_008723623_Cladophialophora_carrionii
------------------------------------------------------------
MRPILLQGH--------ERSLNQIKYNKDGDLLFSVAKDKVICAWYTSNGERLGTYS-GH
QGAIWTVDVSPNTELLASGAADNTIKLWDIRTGECVKTWEFPTAVKRVQFSEDGKQLLAV
TEKRMGYLGTIVVYDVRY----GTDLTDQTDEHSLKITCEE--SKATVAGWSYLDKYIIS
GHEDGTVTQWD----AK---TGELLMSMEVH-----EFDTTINDLQFSP-DRTYFITAGK
DKTAKILSTRDLSILKTYVADTPLNTAAITPKKDFVILGGGQAAMDVTTTSARQGKFEAR
FYHKIFEDEIGRVRGHFGPLNTVAVHPQGISYASGGEDGYVRMHAFDKSYFDFMYEVERE
QARK---------------
>XP_016248751_Cladophialophora_immunda
------------------------------------------------------------
MRPILLQGH--------ERSLNQIKYNKDGDLLFSVAKDKVICAWFTSNGERLGTYN-GH
QGAIWTVDVSPNTELLASGAADNTIKLWNIRTGENVKTWEFPTAVKRVAFSEDGKQLLAV
TEKRMGYLGTIVVYDIRY----GDDLTDQTDEYSLRITCEE--SKATVAGWSYLDKYIIS
GHEDGSVTQWD----AK---TGELLMTQEAH-----EYDTTINDLQFSP-DRTYFITAGK
DKTAKILSSRDLSVLKSYTADTPLNTAAITPKKDFVILGGGQAAMEVTTTSARQGKFEAR
FYHKIFEDEIGRVRGHFGPLNTIAVHPQGIAYASGGEDGYVRMHAFDKAYFDFMYEVERE
QARK---------------
>XP_007748455_Cladophialophora_psammophila
------------------------------------------------------------
MRPILLQGH--------ERSLSQIKYNRDGDLLFSVAKDKVICAWYTSNGERVGTYN-GH
QGAIWTVDVSPNTELLASGAADNTIKLWNTRTGENVKTWEFPTAVKRVAFSEDGKQLLAV
TEKRMGYLGTIVVYDIRY----GDDLTDQTDEYSLRITCEE--SKATVAGWSYLDKYIIS
GHEDGSVSQWD----AK---TGELLLTQEAH-----EYDTTINDLQFSP-DRTYFITAGK
DKTAKILSSRDLSVLKSYPADTPLNTAAITPKKDFVILGGGQAAMEVTTTSARQGKFEAR
FYHKIFEDEIGRVRGHFGPLNTIAVHPQGIAYASGGEDGYVRMHAFDKPYFDFMYEVERE
QARK---------------
>XP_018692328_Fonsecaea_erecta
------------------------------------------------------------
MRPILLQGH--------ERSLNQIKYNKDGDLLFSVAKDKVICAWFTSNGERLGTYN-GH
QGAIWTVDVSPNTELLASGAADNTIKLWNIRTGENVKTWEFPTAVKRVAFSEDGKQLLAI
TEKRMGYLGTIVVYDIRY----GDDLSDQTDEYSLRITCEE--SKATVAGWSYLDKYIIS
GHEDGSVSQWD----AK---TGELLLTQEAH-----EYDTTINDLQFSP-DRTYFITAGK
DKTAKILSSRDLSVLKSYSADTPLNTAAITPKKDFVILGGGQAAMEVTTTSARQGKFEAR
FYHKIFEDEIGRVRGHFGPLNTIAVHPQGIAYASGGEDGYVRMHAFDKAYFDFMYEVERE
QARK---------------
>XP_022516049_Fonsecaea_monophora
------------------------------------------------------------
MRPILLQGH--------ERSLNQIKYNREGDLLFSVAKDKVICAWFTSNGERLGTYN-GH
QGAIWTIDISPNTDLLASGAADNTIKLWNIRTGENVKTWEFPTAVKRVAFSEDGKQLLAV
TEKRMGYLGTIVVYDIRY----GDDLTDQTDEYSLRITCEE--SKATVAGWGYLDKYIIS
GHEDGSVSQWD----AK---TGELLMSQEAH-----EYDTTINDLQFSP-DRTYFITAGK
DKTAKILSTRDLSILKSYTADTPLNTAAITPKKDFVILGGGQAAMEVTTTSARQGKFEAR
FYHKIFEDEIGRVRGHFGPLNTIAVHPQGIAYASGGEDGYVRMHAFDKPYFDFMYEVERE
QARK---------------
>XP_016636719_Fonsecaea_multimorphosa
------------------------------------------------------------
MRPILLQGH--------ERSLNQIKYNREGDLLFSVAKDKVICAWFTSNGERLGTYN-GH
QGAIWTIDVSPNTDLLASGAADNTIKLWNIRTGENVKTWEFPTAVKRVAFSEDGKQLLAV
TEKRMGYLGTIVVYDIRY----GDDLTDQTDEYSLRITCEE--SKATVAGWSYLDKFIIS
GHEDGSVSQWD----SK---TGELLLTQEAH-----EYDTTINDLQFSP-DRTYFITAGK
DKTAKILSSRDLSVLKSYPADTPLNTAAITPKKDFVILGGGQAAMEVTTTSARQGKFEAR
FYHKIFEDEIGRVRGHFGPLNTIAVHPQGIAYASGGEDGYVRMHAFDKSYFDFMYEVERE
QARK---------------
>XP_022503830_Fonsecaea_nubica
------------------------------------------------------------
MRPILLQGH--------ERSLNQIKYNREGDLLFSVAKDKVICAWFTSNGERLGTYN-GH
QGAIWTIDISPNTDLLASGAADNTIKLWNIRTGENVKTWEFPTAVKRVAFSEDGKQLLAV
TEKRMGYLGTIVVYDVRY----GDDLTDQTDEYSLRITCEE--SKATVAGWGYLDKYIIS
GHEDGSVSQWD----AK---TGELVMSQEAH-----EYDTTINDLQFSP-DRTYFITAGK
DKTAKILSTRDLSILKSYTADTPLNTAAITPKKDFVILGGGQAAMEVTTTSARQGKFEAR
FYHKIFEDEIGRVRGHFGPLNTIAVHPQGIAYASGGEDGYVRMHAFDKPYFDFMYEVERE
QARK---------------
>XP_013278550_Fonsecaea_pedrosoi
------------------------------------------------------------
MRPILLQGH--------ERSLNQIKYNREGDLLFSVAKDKVICAWFTSNGERLGTYN-GH
QGAIWTIDISPNTDLLASGAADNTIKLWNIRTGENVKTWEFPTAVKRVAFSEDGKQLLAV
TEKRMGYLGTIVVYDIRY----GDDLTDQTDEYSLRITCEE--SKATVAGWGYLDKYIIS
GHEDGSVSQWD----AK---TGELLMSQEAH-----EYDTTINDLQFSP-DRTYFITAGK
DKTAKILSTRDLSILKSYTADTPLNTAAITPKKDFVILGGGQAAMEVTTTSARQGKFEAR
FYHKIFEDEIGRVRGHFGPLNTIAVHPQGIAYASGGEDGYVRMHAFDKPYFDFMYEVERE
QARK---------------
>XP_007755968_Cladophialophora_yegresii
------------------------------------------------------------
MRPILLQGH--------ERSLNQIKYNKDGDLLFSVAKDKVICAWYTSNGERLGTYS-GH
QGAIWTVDVSPNTELLASGAADNTIKLWDIRTGECVKTWEFPTAVKRVQFSEDGKQLLAV
TEKRMGYLGTIVVYDVRY----GTDLTDQTDEHSLKITCEE--SKATVAGWSYLDRYIIS
GHEDGTVSQWD----AK---TGELLMSMEVH-----EFDTTINDLQFSP-DRTYFITAGK
DKSAKILSTRDLSILKTYVADTPLNTAAITPKKDFVILGGGQAAMDVTTTSARQGKFEAR
FYHKIFEDEIGRVRGHFGPLNTISVHPQGISYASGGEDGYVRMHAFDKSYFDFMYEVERE
QARK---------------
>XP_016231462_Exophiala_spinifera
------------------------------------------------------------
MRPTLLQGH--------ERSLNQIKYNSDGDLLFSVSKDKVICAWFTSNGERLGTYT-GH
QGAIWTVDVSPNCELLASGSADNTIRLWNVRTGENVKTWEFPTAVKRVQFSEDGKQLLGV
TEKRMGYLGTIVVYDVRY----GDDLTDQTNEHSLRITCED--SKATVAGWSYLDKYIIS
GHEDGTVTQWD----AK---TGENLMSVEAH-----EYDTAINDLQFSP-DRTYFITAGK
DKTARILSTRDLSVLKTYVADTPLNTAAITSKKDFVILGGGQAAMDVTTTSARQGKFEAR
FYHKIFEDEIGRVRGHFGPLNTIAVHPQGTAYASGGEDGYVRMHVFDKSYFDFMYEVERE
QARK---------------
>XP_016263894_Exophiala_oligosperma
------------------------------------------------------------
MRPTLLQGH--------ERSLNQIRYNPDGDLLFSVSKDKVICAWFTSNGERLGTYT-GH
QGAIWTVDVSPNCELLASGSADNTIRLWNVRTGENVKTWEFPTAVKRVEFSEDGKQLLGV
TEKRMGYLGTIVVYDVRY----GDDLTDQTNEHSLRITCED--SKATVAGWSYLDKYIIS
GHEDGTVTQWD----AK---TGENLMSVEAH-----EYDTAINDLQFSP-DRTYFITAGK
DKTARILSTRDLSVLKTYVADTPLNTAAITSKKDFVILGGGQAAMDVTTTSARQGKFEAR
FYHKIFEDEIGRVRGHFGPLNTIAVHPHGTAYASGGEDGYVRMHVFDKSYFDFMYEVERE
QARK---------------
>XP_013315018_Exophiala_xenobiotica
------------------------------------------------------------
MRPTLLQGH--------ERALTQIKYNKDGDLLFSVAKDKVICAWYTSNGERLGTYN-GH
QGAIWTVDVSPNCELLASGSADNTIRLWNVRTGENVKTWEFPTAVKRVEFSEDGKQLLGV
TEKRMGYLGTIVVYDIRY----GDDLTDQTNEHSLRITCED--SKATVAGWSYLDKYIIS
GHEDGSVTQWD----AK---TGESLMTMEAH-----EFDTTINDLQMSP-DRTYFITAGK
DKSAKILSSRDLSVLKTYVADTPLNTAAITTKKDNVILGGGQAAMEVTTTSARQGKFEAR
FYHKIFEDEIGRVRGHFGPLNTIAVHPQGTAYASGGEDGYVRMHNFDKAYFDFMYEVERE
QARK---------------
>XP_007725205_Capronia_coronata
------------------------------------------------------------
MRPVLLQGH--------ERSINQIKYNKEGDLLFSVAKDKVICAWYTSNGERLGTYN-GH
QGAIWTVDVSPDSTLLASGAADNTIKLWNVKTGECVKTWEFPTAVKRVEFSEDGKQLLAV
TEKRMGYLGTIVVYDIRY----GEDLTDQTDEHSLKITCED--SKATVAGWSYLDKYIIS
AHEDGTVAQWD----AK---TGENLQVVEAH-----EYDTTINDLQFSP-DRTYFITAGK
DKTAKLIASRDLSILKTYVADTPLNTAAITPKKDFVILGGGQAAMDVTTTSARQGKFEAR
FYHKIFEDEIGRIKGHFGPLNTIAVHPLGTGYGSGGEDGYVRLHAFDKPYFDFMYEVERE
QARK---------------
>XP_007734179_Capronia_epimyces
------------------------------------------------------------
MRPVLLQGH--------ERSINQIKYNKEGDLLFSVAKDKVIGAWYTSNGERLGTYN-GH
QGAIWTIDVSPDTTLLASGAADNTIKLWNIRTGECVKTWEFPTAVKRVEFSEDGKQLLAV
TEKRMGYLGTIVVYDVRY----GDDLTDQTDEHSLKITCED--SKATVAGWSYLDKYIIS
GHEDGTVQQWD----AK---TGESLMVVEAH-----EYDTTINDLQFSP-DRTYFITAGK
DKSAKLISSRDLSILKTYVADTPLNTAAITSKKDFVILGGGQAAMEVTTTSARQGKFEAR
FYHKIFEDEIGRIKGHFGPLNTIAVHPQGTGYASGSEDGYVRLHAFDKPYFDFMYEVERE
QARK---------------
>XP_009155937_Exophiala_dermatitidis
------------------------------------------------------------
MRPVLLQGH--------ERSINQIKYNKDGDLLFSVAKDKVICAWYTSNGERLGTYN-GH
QGAIWTVDVSPDTTLLASGAADNTIKLWNVKTGECVKTWEFPTAVKRVEFSEDGKQLLGV
TEKRMGYLGTIVVYDVRY----GEDLTDQTDEHSLKITCED--AKATVAGWSYLDKYIIS
CHEDGTVQQWD----AK---TGENLRVVEAH-----EYDTTINDIQFAP-DRTYFITAGK
DKTAKLMASRDLSILKTYTADTPLNTAAITPKKDFVILGGGQAAMDVTTTDARQGKFEAR
FYHKIFEDEIGRIRGHFGPLNSIAVHPQGIGYASGGEDGYVRMHTFDKPYFDFMYEVERE
AARK---------------
>XP_013265103_Exophiala_aquamarina
------------------------------------------------------------
MRPILLQGH--------ERSLNQIKFNREGDLLFSVAKDKVVCAWFTSNGERLGTYI-GH
QGAIWTVDISPDSILLATGAADNVIKLWNVQTGENVKTWEFPTAVKRVQFSEDGRQLLAV
TEKRMGYLGTIVVYDIRY----GDDLTDQANEHSVKITCED--SKATVAGWSYLDKYIIS
AHEDGTVTQWD----AK---TGEYLMSIEAH-----EFDTTINDLQLSP-DRTYFITAGK
DKTARLISSRDLSIMKTYVADTPLNTASITPKKDFVILGGGQAAMDVTTTSARQGKFEAR
FYHKIFEDEIGRVRGHFGPLNTIAVHPLGTAYASGGEDGYVRMHHFDKPYFDFMYEVERE
QARK---------------
>XP_016228191_Exophiala_mesophila
------------------------------------------------------------
MRPILLQGH--------ERSLNQIKYNREGDLLFSVAKDKVVCAWFTSNGERLGTYN-GH
QGAVWTVDVSPDSTLLATGAADNAIKLWNVQTGECVKTWEWPTAIKRVQFSEDGKQLLAV
TEKRMGHLGTIVVYDIRY----GDDLTDQANEHSLRIVCED--SKATVAGWSYLDKYIIS
AHEDGTVTQWD----AK---TGDYLMSQEVH-----EFDTTINDLQFSP-DRTYFITAGK
DKSARICSSRDLGILKTYYADTPLNTAAITPKKDFVILGGGQAAMDVTTTSARQGKFEAR
FYHKIFEDEIGRVRGHFGPLNTIAVHPQGIAYASGGEDGYVRSHHFDKSYFDFMYEVERE
HARK---------------
>XP_013273994_Rhinocladiella_mackenziei
------------------------------------------------------------
MRPTLLQGH--------ERSLNQIKYNKDGDLLFSVAKDKVICAWFTSNGERLGTYG-GH
QGAIWTVDVSPNTVLLASGAADNTIKLWNVQTGENVKTWEFPTAVKRVEFSEDGKQLLAV
TEKRMGYLGTIVVFDIRY----GDDLADQTNEHSLRITCED--SKATVAGWSYLDKYIIS
GHEDGTVTQWD----AK---TGENLMSVEAH-----EYDTTINDLQFSP-DRTYFITAGK
DKTAKIISSRDLSILKTYVADTPLNTAAITPKKDFVILGGGQAAMEVTTTSARQGKFEAR
FYHKIFEDEIGRVRGHFGPLNTIAVHPQGVAYASGGEDGYVRMHHFDKPYFDFMYEVERE
QARK---------------
>XP_018004312_Phialophora_attinorum
------------------------------------------------------------
MRPTLLQGH--------ERALAQIKYNRDGDLLFSVAKDKHICAWYTSNGERLGTYH-GH
QGAIWTVDISPDSRLLASGSADNTIKLWNVLTGECVKTWEFPTAVKRVEFSEDGKQLLAV
TEKRMGFLGTIVVYDIRY----GEDLHDQTDEHTIKITCED--SKATVAGWSYLDKYIIS
AHEDGTVTQWD----AK---TGEYNFSTEAH-----EFDTPIVDIQFSP-DRIYFITAGR
DKTARLISTRDLAVLKTYPADTPLNSAAITPKKDFVILGGGQDASKVTTTDSRQGKFEAR
FYTR----------------------------SSRTRSGV--------------------
-------------------
>NP_594958_Schizosaccharomyces_pombe
------------------------------------------------------------
MRPIILQGH--------ERPLTQIKYNHDGDLLFSCAKDKVINVWFSHNGERLGTYE-GH
TGAIWTCDINKSSTLMVSGAADNTMRLWDVKTGKQLYKWEFPTAVKRVEFNEDDTRILAV
TEERMGYAGTVTVFRVPI-----SESDAAAETPLYVITTRE--SKATVAGWSYLSKFLFT
GHEDGSVSRYD----AI---TGEFVESKQVH-----NSGSTITDLQFYP-DRTYFITSCK
DTTAKAIDVDSFEVIKTYLTDTPLNTSSFTPVQDFVILGGGQEARDVTTTAARQGKFEAR
FYHAILEEELGRVKGHFGPINTIAVHPKGTGYASGGEDGYVRVHFFDKNYFDFKYTL---
-------------------
```
