## Supplementary material for "Coding Sequence Insertions in Fungal Genomes are Intrinsically Disordered and can Impart Functionally-Important Properties on the Host Protein": MAFFT_MSAs: XP_721468.1_blasthits_MAFFT.txt

```
>XP_721468_Candida_albicans
------------------------MAPSRNDVADNESSSDSDTS----NIGGG-------
------------------------------------------------------------
--FIIDDISTTR-------------TKRPR-RAAARKAANIS------------------
--YAESSD-DQES-----------------------------------------------
------------DSIDSDTFANVPAPVKKRKTRTSTRVQSKEKETKKKKTASK---R---
------------------------------------SSSPDDEDDD--------------
-QEF-------------------TLSLDDAKE----------------------------
--------SETTDD---------DEVEY-----------------LGSNQIEKNGSTSAE
AIDLADDLD------------------------LNNDPDE--NVPL--------AS----
--------------------RKAPKKR------------------AKGGK----------
----RTKKEPKPKMSYYERTTNRLFEHHPSLKEVFPYLKNTPKITPERAEHPPGMTIKLL
PFQLEGLNWLIKQED-GEFNGGILADEMGMGKTIQTIGLFMHDRS-----------KGPN
LVIGPTVALMQWKNEIEKHTEPGMLKVLLYH-GSN---RSNSIQELSQYDVILTSYSVLE
SVYRKQNYGFKRKNGLVKEKSAIHNIEFYRVILDEAHNIKDRNSNTSRAAGKLNTKKRWC
LTGTPLQNRIGEMYSLIRYMKLDPFHSYFCTKCDCKSEDWKFSDGRRCDLCQHPPMLHTN
FFNHFMLKNIQKFGIAGLGLEGFNNLRSLLDHVMLRRTKIERADDLGLPPRVVEIRRDFF
NEEEKDLYQSLYSDSKRKFNDYVAEGVVLNNYANIFTLITRMRQLADHPDLVL--KRVGS
NAIS-NEIDGVIMCQLCDDEAEEPIESKCHHRFCRMCIQEYMESFM----GASN-KLECP
VCHIGLSIDLEQPAIE-VDEELFTKASIVNRIKSGAHGGEWRSSTKIEALVEELYKLRSD
RHTIKSIVFSQFTSMLDLIQWRLKRAGFNTVKLSGSMSPQQRDNTIKHFMENTEVEVFLV
SLKAGGVALNLCEASQVFLMDPWWNPSVEWQSMDRVHRIGQKRPIRITRFCIEDSIESKI
IELQEKKANMIHATINNDD-AA--------------------------------------
------------------------------------------------------------
------------------------------------------------------------
---------------------------------------------------------ISR
LTP---------------------------------------------------------
------------------------------------------------------------
----------------------DDL-----------------------------------
------------------------------------------------------------
------------------------------------------------------------
------------------------------------------------------------
------------------------------------------------------------
------------------------------------------------------------
------------------------------------------------------------
------------------------------------------------------------
------------------------------------------------------------
------------------------------------------------------------
------------------------------------------------------------
------------------------------------------------------------
--------------------------------------------------------QFLF
MN----------------------------------------------------------
------------------------------------------------------------
------------------------------------------------------------
------------------------------------------------------------
--------------------------------------------
>XP_002416933_Candida_dubliniensis
------------------------MAPSRNNLAENESSSDSETS----NIGGG-------
------------------------------------------------------------
--FIIDDISETR-------------AKRPR-RA----AANSS------------------
--YAELSD-DQES-----------------------------------------------
------------DSIDSDTFANVSAPVKKRKTRASTRVQSKEKKKKKKKKIAK---R---
------------------------------------SPSPDD-DED--------------
-QEF-------------------TLSLDDEKE----------------------------
--------SDAT-D---------DEVEY-----------------IGSNKIEQNGSSTTS
AIDLDDDLD------------------------IDNDPEE--NMPL--------AS----
--------------------RKAPKKR------------------GKGGK----------
----RTKKEPKPKMSYYERTTNRLFENHPNLKEVFPYLKNTPKITPERAEHPPGMTIKLL
PFQLEGLNWLIKQED-GEFNGGILADEMGMGKTIQTIGLFMHDRS-----------KGPN
LVVGPTVALMQWKNEIEKHTEPGMLKVLLYH-GAN---RSNSIEELSQYDVILTSYSVLE
SVYRKQNYGFRRKNGLVKEKSAIHNIEFYRVILDEAHNIKDRNSNTSRAAGKLNTKKRWC
LTGTPLQNRIGEMYSLIRYMKLDPFHSYFCTKCDCKSEDWKFSDGRRCDFCQHPPMLHTN
FFNHFMLKNIQKYGIAGLGLEGFNNLRSLLDHIMLRRTKIERADDLGLPPRVVEIRRDYF
NEEEKDLYQSLYSDSKRKFNDYVAEGVVLNNYANIFTLITRMRQLADHPDLVL--KRIGS
NAIS-NEIDGVIMCQLCDDEAEEPIESKCHHRFCRMCIQEYMESFM----GASN-KLECP
VCHIGLSIDLEQPAIE-VDEELFTKASIVNRIKSGSHGGEWRSSTKIEALVEELYKLRSD
RHTIKSIVFSQFTSMLDLIEWRLKRAGFNTVKLSGSMSPQQRDNTIKHFMENTEVEVFLV
SLKAGGVALNLCEASQVFLMDPWWNPSVEWQSMDRVHRIGQKRPIRITRFCIEDSIESKI
IELQEKKANMIHATINNDD-AA--------------------------------------
------------------------------------------------------------
------------------------------------------------------------
---------------------------------------------------------INR
LTP---------------------------------------------------------
------------------------------------------------------------
----------------------DDL-----------------------------------
------------------------------------------------------------
------------------------------------------------------------
------------------------------------------------------------
------------------------------------------------------------
------------------------------------------------------------
------------------------------------------------------------
------------------------------------------------------------
------------------------------------------------------------
------------------------------------------------------------
------------------------------------------------------------
------------------------------------------------------------
--------------------------------------------------------QFLF
MN----------------------------------------------------------
------------------------------------------------------------
------------------------------------------------------------
------------------------------------------------------------
--------------------------------------------
>XP_002550382_Candida_tropicalis
-------------------------------MADPENSTTNDISLSDVELGGG-------
------------------------------------------------------------
--FIVDD---KP-------------KKRPR-RA---VTMKVE------------------
--YTEPKDFDLED-----------------------------------------------
------------DSVDSDTYANNPAPSKKRRTRASTRSQTKARSKAKKEAASS---D---
------------------------------------D---SDDNGD--------------
-QEF-------------------TLSLDDKES----------------------------
--------DTPNSD---------DDIEV-----------------IEIKRANQVGPFAVN
IIDDLSVND------------------------------D--DTPLAIIGSSNSSSNVDG
LDQFSI-------------AKTVRSKG------------------TTTKRK----KR---
----ATKKAPKKKMTWYERTTMRLYEQHPYLKDVFTDLRETDTITPERAEHPPGMTIKLL
PFQLEGLNWLVKQED-GRFQGGVLADEMGMGKTIQTIGLFMHDRT-----------KRPN
LVVGPTVALMQWKNEIEKHTEPGSLKVLLYH-GAG---RSNNVADLSDYDVILTSYSVLE
SVYRKQNYGFRRKAGLVKEESALHNIPFYRVILDEAHNIKDRNSNTSKAASELNTQKRWC
LTGTPLQNRIGEMYSLIRYMKLDPFHLYFCTKCDCKSTHWKFSDGRRCDHCQHPPMQHTN
FFNHFMLKNIQKYGIDGLGYESFCNLRLLLDHMMLRRTKIERADDLGLPPRVVEIRRDVF
NEEEKDLYTSLYSDSKRKFNDYVAEGVVLNNYANIFTLITRMRQLADHPDLVL--KKVGN
NALS-GDLDGVIMCQLCDDEAEEPIESKCHHRFCRMCIQEYVDSFS----G--S-NLQCP
VCHIGLSIDLEQPAIE-VDEELFTKASIVNRIKSGSHGGEWRSSTKIEALVEELYKLRSD
KHTIKSIVFSQFTSMLDLIEWRLKRAGFQTVKLQGSMTPQQRDNTIKHFMENTEVEVFLV
SLKAGGVALNLCEASQVFLMDPWWNPSVEWQSMDRVHRIGQKRPIKITRFCIEDSIESKI
IELQEKKANMIHATINNDD-AA--------------------------------------
------------------------------------------------------------
------------------------------------------------------------
---------------------------------------------------------ISR
LTP---------------------------------------------------------
------------------------------------------------------------
----------------------DDL-----------------------------------
------------------------------------------------------------
------------------------------------------------------------
------------------------------------------------------------
------------------------------------------------------------
------------------------------------------------------------
------------------------------------------------------------
------------------------------------------------------------
------------------------------------------------------------
------------------------------------------------------------
------------------------------------------------------------
------------------------------------------------------------
--------------------------------------------------------QFLF
TN----------------------------------------------------------
------------------------------------------------------------
------------------------------------------------------------
------------------------------------------------------------
--------------------------------------------
>XP_003868089_Candida_orthopsilosis
-----------------------MNGLNDTYYKNGHVDSGSDLS----DIGGG-------
------------------------------------------------------------
--FVVGDADTKRRRATG--------RRTPKRQ----TTRNTR------------------
--YTEPS--SDDD-----------------------------------------------
----------SDEEVDSDTYANVEVPQGPRVTRATPTR---RNGNQKKKVALQ-------
-------------------------------------ADGSSSDDD--------------
-EEF-------------------TLSLDDERD----------------------------
--------TPSSDD---------DDIVF-----------------LGSRTTNPNGTSETI
TI----DSS-----------------------------SD--DEPLAN--IPARD-----
-------------------PPTAPPKQ------------------VKRKRA----PA---
----RTKKAAKPKISHYERSTNNLYTNHPELRTVFTDLASYEPIKPERAEHPAGMTIKLL
PFQLEGLNWLLKQEE-GRFQGGILADEMGMGKTIQTIGLFMHDTT-----------KKPN
LVVGPTVALMQWKNEIERHTD-GKLKVLLFH-GGN---RVNKVSELEGYDVILTSYSVLE
SSFRKQQYGFRRKGNLVKEKSALHETEFYRVVLDEAHNIKDRTSNTSRAANYLKTKKRWC
LTGTPLQNRIGEIYSLIRYMKLEPFHKYFCTKCECASNDWKFSNGRTCDFCGHPGMMHTN
FFNHFMLKNILKFGLEGDGMDSFKNLRLLLDNMMLRRTKIERADDLGLPPRIVEIRRDRF
NEEERDLYTSLYSDSKRKFNDYVAEGVVLNNYANIFTLITRMRQLADHPDLVL--KRYGT
NQVA-DHIDGVIMCQLCDDEAEEPIESKCHHRFCRMCIQEYIESFD----GVNS-KLTCP
VCHIGLSIDLEQPALE-VDEELFTKASIVNRIKQGSHGGEWRSSTKIEALVEELYKLRSD
KHTIKSIVFSQFTSMLDLIEWRLKRAGFQTAKLSGSMSPQQRDNTIKYFMDNIEVEVFLV
SLKAGGVALNLCEASQVFLMDPWWNPSVEWQSMDRVHRIGQKRPIRITRFCIEDSIESKI
IELQEKKANMINATINHDE-AA--------------------------------------
------------------------------------------------------------
------------------------------------------------------------
---------------------------------------------------------VSK
LTP---------------------------------------------------------
------------------------------------------------------------
----------------------DDL-----------------------------------
------------------------------------------------------------
------------------------------------------------------------
------------------------------------------------------------
------------------------------------------------------------
------------------------------------------------------------
------------------------------------------------------------
------------------------------------------------------------
------------------------------------------------------------
------------------------------------------------------------
------------------------------------------------------------
------------------------------------------------------------
--------------------------------------------------------QFLF
MN----------------------------------------------------------
------------------------------------------------------------
------------------------------------------------------------
------------------------------------------------------------
--------------------------------------------
>XP_001526690_Lodderomyces_elongisporus
-----------------------------------MSDSESGLS----DIGGG-------
------------------------------------------------------------
--FVVDDKKSNKRRKVGSRNANGSTRQTPRRRA---STKNIS------------------
--YAEPSDLDDDDLLEEVE-----------------------------------------
----GDAKNISDVEIDSDTFANEEVPRRHRKTRELNTRASGKNSNLKAKRPIEIYSD---
------------------------------------DEDDDDDNDD--------------
-EEF-------------------TLSLEDNVD----------------------------
--------SNTSDD---------DVVEV-----------------VGSSIMHRNGRQPKT
TVELISDSD-----------------------------DD--NQPLSSRPIPALQGSANG
TNEGHVNGHGDGHGEGDDVASSAKPKR------------------APRKKS----STPRQ
----RKKKEVKPKMTHYERTTNNLFTQHPELATTFSDLKNCKGITPERAPHPVGMTLKML
PFQLEGLNWLLKQEE-GKFQGGILADEMGMGKTIQTIGLFMDDPT-----------KKPN
LVVGPTVALMQWKNEIEKHTD-GKLKVLLFH-GNT---RVNKVAELEKYDVILTSYSVLE
SSFRKQQYGFKRKGVTVKEKSALHNTHFYRVVLDEAHNIKDRTSNTSRAANQLVTQKRWC
LTGTPLQNRIGEIYSLIRYMKLYPFHMYFCTKCDCASNDWKFSNGRTCDGCGHTGMLHTN
FFNHFMLKNILKFGLEGDGMDSFQNLRLLLQNIMLRRTKIERADDLGLPPRIVEIRLDRF
NEEERDLYTSLYSDSKRKFNDYVADGVVLNNYANIFTLITRMRQLADHPDLVL--KRYGT
NQIA-KQIDGVIMCQLCDDEAEEPIESKCHHRFCRMCIQEYVESFD----GASN-KLTCP
VCHIGLAIDLEQPAIE-VDEELFTKASIVNRIKQGSHGGEWRSSTKIEALVEELYKLRSD
RHTIKSIVFSQFTSMLDLIEWRLKRAGFQTAKLSGSMSPQQRDNTIKYFMDNTEVEVFLV
SLKAGGVALNLCEASQVFLMDPWWNPSVEWQSMDRVHRIGQKRPIRITRFCIEDSIELKI
IELQDKKANMINATINHDQ-AA--------------------------------------
------------------------------------------------------------
------------------------------------------------------------
---------------------------------------------------------INK
LTP---------------------------------------------------------
------------------------------------------------------------
----------------------DDL-----------------------------------
------------------------------------------------------------
------------------------------------------------------------
------------------------------------------------------------
------------------------------------------------------------
------------------------------------------------------------
------------------------------------------------------------
------------------------------------------------------------
------------------------------------------------------------
------------------------------------------------------------
------------------------------------------------------------
------------------------------------------------------------
--------------------------------------------------------QFLF
MN----------------------------------------------------------
------------------------------------------------------------
------------------------------------------------------------
------------------------------------------------------------
--------------------------------------------
>XP_007372223_Spathaspora_passalidarum
---------------MAPSRNKLSSASASASASASASASASSSD----SEGGG-------
------------------------------------------------------------
--FVVNDPQYS--------------RRNMR-KT---RSQNTS------------------
--YKEESD-DDFD-----------------------------------------------
------------PDTFANVSVPQRKRKT-----RASATTPSRTNKRKKAPK---------
----------------------------------------ESDDDD--------------
-EEF-------------------TLDNVLEDE----------------------------
---------ASSAD---------EDLVI-----------------VGSSSVDRNGSSADL
SIVLSEESE------------------------------D--DIPL--------AN----
--------------------KTAPKRK------------------K----K----APAKS
----KKKKPVKVKVPYFTRITNKLYDMHPYLKDVFPYLANCEKVETKRAEHPPGMTIRLL
PFQLEGLNWLIKQED-GEFQGGILADEMGMGKTIQTIGLFMHDRT-----------KRPN
LVVGPTVALMQWKNEIEKHTDPGMLKVLLFH-GAN---RTTSIEELSEYDVILTSYSVLE
SVYRKQTYGFKRKLGVVKEKSPLHNMEFYRVILDEAHNIKDRTSNTSKAANNLNTKKRWC
LTGTPLQNRIGEMYSLIRYMKIEPFFQYFCTKCDCKSSEWNFSDWRHCDHCGHAPMVHTN
FFNHFLLKNIQKHGIEGDGLTSFMNLRLLLDNIMLRRTKLERADDLGLPPRIVEIRYDRF
NEEEKDLYTSLYSDSKRKFNHYVAEGVVLNNYANIFTLITRMRQLADHPDLVL--KKSGN
NAIS-HDIEGVIMCQLCDDEAEEPIESKCHHRFCRMCIQEYIESFM----GEES-SLECP
VCHIGLSIDLEQPAIE-VDEELFTKASIVNRIKMGSHGGEWRSSTKIEALVEELYKLRSD
KHTIKSIVFSQFTSMLDLIEWRLKRAGFQTVKLQGSMSPQQRDSTIKHFMENTNVEVFLV
SLKAGGVALNLCEASQVFIMDPWWNPSVEWQSMDRVHRIGQRRPIRITRFCIEDSIESKI
IELQDKKANMIHATINQDD-AA--------------------------------------
------------------------------------------------------------
------------------------------------------------------------
---------------------------------------------------------ISR
LTP---------------------------------------------------------
------------------------------------------------------------
----------------------DDL-----------------------------------
------------------------------------------------------------
------------------------------------------------------------
------------------------------------------------------------
------------------------------------------------------------
------------------------------------------------------------
------------------------------------------------------------
------------------------------------------------------------
------------------------------------------------------------
------------------------------------------------------------
------------------------------------------------------------
------------------------------------------------------------
--------------------------------------------------------QFLF
MN----------------------------------------------------------
------------------------------------------------------------
------------------------------------------------------------
------------------------------------------------------------
--------------------------------------------
>XP_043047781_Scheffersomyces_spartinae
-----------------------------------MPKTHSDSA----------------
------------------------------------------------------------
------------------------------------------------------------
------------------------------------------------------------
------------------------------------------------------------
----------------------------------------TEQISE--------------
-EEF-------------------QPDEENERVE---------------------------
--------INDEED---------DELI---------------------EPAERNGSTQDL
AIELVDSDV---------------------------------------------------
----------EEEIGDGGFVQETRKRR------------------RKTTTT----TTAKK
KAPPKKKKPPKVKVPYFTRITNKLYEQHPHLKDVFPYLGSIQSIPVERAPQPEGMNIKLL
PFQLEGLNWLIKQEE-GEFGGGILADEMGMGKTIQTIGLMMNDLT-----------KRPN
LVVGPTVALMQWKHEIESHTHEGKLKVLLYH-GAK---RTNDVKELMKYDVILTSYSVLE
SVYRKQQYGFKRKAGLVKEKSPLHSVNFYRVILDEAHNIKDRTSNTSKAANNLQCSKRWC
LSGTPVQNRIGEMYSLIRFLKLDPFHQYFCTKCECQSDEWKFSNYRTCDLCGHAPMLHTN
FFNHFMLKNILKYGIAGDGLESFNNIQLLLGHIMLRRTKLERADDLGLPPRTVTVKNYRF
NPEEKDLYMSLYSDSKRQFNDYVALGVVLNNYANIFTLITRMRQIADHPDLVL--KKVGS
SSST-THMEGVIICQLCEDEAEEPIESKCRHRFCRMCIQEYVEGFD----GSTL-KLECP
VCHIGLSIDLEQPALE-VDEEQFNKASIVNRI---NHSGDWKSSTKIEALVEDLYNIRSE
KNTIKSIVFSQFTSMLDLIEWRLKRAGFVTVKLQGSMSPEQRDNTIRYFMENTYVEVFLV
SLKAGGIALNLTEASRIFIMDPWYNPTVEWQAMDRVHRIGQKRPIEIIRYCIEDSIELKI
IELQDKKADMINATIQNDE-AA--------------------------------------
------------------------------------------------------------
------------------------------------------------------------
---------------------------------------------------------INR
LTP---------------------------------------------------------
------------------------------------------------------------
----------------------EDL-----------------------------------
------------------------------------------------------------
------------------------------------------------------------
------------------------------------------------------------
------------------------------------------------------------
------------------------------------------------------------
------------------------------------------------------------
------------------------------------------------------------
------------------------------------------------------------
------------------------------------------------------------
------------------------------------------------------------
------------------------------------------------------------
--------------------------------------------------------QFLF
NN----------------------------------------------------------
------------------------------------------------------------
------------------------------------------------------------
------------------------------------------------------------
--------------------------------------------
>XP_001385416_Scheffersomyces_stipitis
------------------------------------------------------------
------------------------------------------------------------
------------------------------------------------------------
----------MAI-----------------------------------------------
------------ELS---------------------------------------------
------------------------------------------------------------
------------------------------------------------------------
------------ED---------DL-----------------------------------
-----DLED------------------------------D---LPL--------SS----
--------------------RGANKKG------------------KVTKKK-----P---
----RKKKEPKVKVPYFTRITNRLYEFHPHLKDVFPYLASLERIPVERSPQPPSMNIKLL
PFQLEGLNWLKKQED-GEFQGGILADEMGMGKTIQTIGLFTSDLT-----------KRPN
LVVGPTVALMQWKNEIEKHTEPGLLKVLLYH-GAN---RTTDVKELSKYDVILTSYSVLE
SVYRKENHGFKRKSGLVKEKSALHAVEFYRVILDEAHNIKDRTSGTAKAANNLRCKKRWC
LSGTPLQNRIGEMYSLIRFMKMEPFHQYFCTKCDCKSDEWKFSDWRHCDQCGHAPMVHTN
FFNHFMLKNIQKFGIEGDGLVSFQNIRLLLQNVMLRRTKIERADDLGLPPRIVEIRRDRF
NEEEKDLYTSLYSDSKRKFNDYVAEGVVLNNYANIFTLITRMRQLADHPDLVL--KRVGT
NQIS-SEIEGVIMCQLCDDEAEEPIESKCHHRFCRMCISEYVESFM----GEEK-NLQCP
VCHIGLSIDLEQTALE-VDEELFSKASIVNRIKMGSHGGEWRSSTKIEALVEELYKLRSD
KHTIKSIVFSQFTSMLDLIEWRLKRAGFQTVKLQGSMSPQQRDNTIKYFMDNTEVEVFLV
SLKAGGVALNLCEASQVFLMDPWWNPSVEWQSMDRVHRIGQKRPIRITRFCIEDSIEMKI
IELQEKKANMIHATINHDD-GA--------------------------------------
------------------------------------------------------------
------------------------------------------------------------
---------------------------------------------------------VNR
LTP---------------------------------------------------------
------------------------------------------------------------
----------------------DDL-----------------------------------
------------------------------------------------------------
------------------------------------------------------------
------------------------------------------------------------
------------------------------------------------------------
------------------------------------------------------------
------------------------------------------------------------
------------------------------------------------------------
------------------------------------------------------------
------------------------------------------------------------
------------------------------------------------------------
------------------------------------------------------------
--------------------------------------------------------QFLF
MN----------------------------------------------------------
------------------------------------------------------------
------------------------------------------------------------
------------------------------------------------------------
--------------------------------------------
>XP_020065949_Suhomyces_tanzawaensis
---------------------MAPSQHDNSVRSDDSDSF----Q----DGGGG-------
------------------------------------------------------------
--FLVNDPDHKP--------------RRSR-RV---KENTSY------------------
--KESSGE-EEAV-----------------------------------------------
------------DFSNVDVPAKRGRQTRSTP------------------KKRK-------
----------------------------------------KENTED--------------
-ADF-------------------NFKIIDD------------------------------
---------DEDND---------DLIEI-----------------VRDQKVERNGDSALQ
AIDLSDAED------------------------------D---LPL--------SS----
--------------------RTETKKP------------------K--KRA-----P---
----KKKKEPKVKVPYFTRTTNKLYEHHPHLKEVFPYLQSLAKIPVERAAQPPGMTIKLL
PFQLEGLNWLLKQED-GEFQGGVLADEMGMGKTIQTIALFMNDLT-----------KRPN
LVVGPTVALMQWKNEIEKHTDAGKLKVLLFH-GAN---RASSAEELEKYDVILTSYSVLE
SSYRKQQYGFKRKNGVVKEKSPLHEVQFYRVILDEAHNIKDRTSGTAKAANNLKTHRRWC
LTGTPLQNRIGEMYSLIRFLKIEPIHLYFCTKCECQNDEWKFSDWRHCDQCGHSPMLHTN
FFNHFMLKNIQKHGIEGDGLVSFNHIRLLLSNIMLRRTKLERADDLGLPPRVVEIRRDKF
NEEEKDLYTSLYSDSKRKFNDYVAEGVVLNNYANIFTLITRMRQLADHPDLVL--KRVGT
NQIA-GDVEGVIICQLCDDEAEEPIESKCHHRFCRMCIQEYIESFG----GDEK-KLECP
VCHIGLSIDLEQPAIE-VNEELFSKASIVNRIKLGSHGGEWRSSTKIEALVEELYKLRSD
RHTIKSIVFSQFTSMLDLIEWRLKRAGFKTVKLQGSMSPQQRDNTIKHFMENTEVEVFLV
SLKAGGVALNLCEASQVFLMDPWWNPSVEWQSMDRVHRIGQKRPIRITRFCIEDSIELKI
IELQEKKANMIHATINQDD-AA--------------------------------------
------------------------------------------------------------
------------------------------------------------------------
---------------------------------------------------------VSR
LTP---------------------------------------------------------
------------------------------------------------------------
----------------------DDL-----------------------------------
------------------------------------------------------------
------------------------------------------------------------
------------------------------------------------------------
------------------------------------------------------------
------------------------------------------------------------
------------------------------------------------------------
------------------------------------------------------------
------------------------------------------------------------
------------------------------------------------------------
------------------------------------------------------------
------------------------------------------------------------
--------------------------------------------------------QFLF
MN----------------------------------------------------------
------------------------------------------------------------
------------------------------------------------------------
------------------------------------------------------------
--------------------------------------------
>XP_020078605_Hyphopichia_burtonii
------------------------------------------------------------
------------------------------------------------------------
------------------------------------------------------------
------------------------------------------------------------
------------------------------------------------------------
------------------------------------------------------------
------------------------------------------------------------
-----------------------------------------------------------M
AISLSDEED------------------------------D---IPLSEKK----------
------------------------APK------------------KPTRKR----AT---
----KKKKEPKVKVPYFTRMTNKLYEHHPHLKDVFPYLQSLDKVKVERASQPPGMKLKLL
PFQLEGLNWLMKQED-GEFESGVLADEMGMGKTIQVIALLMSDLT-----------KRPN
LVVGPTVALMQWKHEIENHTEPGSLKVLLFH-GAN---RSSDVEELSKYDVILTSYSVME
SVYRKEHYGFKRKAGLIKEKSALHHIKFYRVILDEAHNIKDRTSGTAKAANNLQCEKRLC
LTGTPLQNRIGEMYSLIRFLKLDPFYKYFCTKCDCSNHEWAFSDWRHCDICNHAPMVHTN
FFNHFMLKNIQKHGIEGDGLTSFQHIRLLLKHVMLRRTKIERADDLGLPPRVVEIRRDVF
NEEERDLYTSLYSDSKRKFNDYVAEGVVLNNYANIFTLITRMRQLADHPDLVL--KRVGS
NALS-NEVEGVIICQLCDDEAEEPIESKCHHKFCRMCIQEYTESFM----GEEK-NLSCP
VCHIGLSIDLQQPALE-VDEELFTKASIVNRIKLGTHGNQWRSSTKIEALVEELYKLRSD
RHTIKSIVFSQFTSMLDLIEWRLKRAGFQTVKLSGSMSPQQRDNTIKYFMENTQVEIFLV
SLKAGGVALNLCEASQVFLMDPWWNPSVEWQSMDRVHRIGQKRPIKITRFCIEDSIELKI
IELQEKKANMINATINHDD-AA--------------------------------------
------------------------------------------------------------
------------------------------------------------------------
---------------------------------------------------------VNR
LTP---------------------------------------------------------
------------------------------------------------------------
----------------------DDL-----------------------------------
------------------------------------------------------------
------------------------------------------------------------
------------------------------------------------------------
------------------------------------------------------------
------------------------------------------------------------
------------------------------------------------------------
------------------------------------------------------------
------------------------------------------------------------
------------------------------------------------------------
------------------------------------------------------------
------------------------------------------------------------
--------------------------------------------------------QFLF
MN----------------------------------------------------------
------------------------------------------------------------
------------------------------------------------------------
------------------------------------------------------------
--------------------------------------------
>XP_015467417_Debaryomyces_fabryi
-------------------------MTSGQIAEDSDTATQSYEE----NEGGG-------
------------------------------------------------------------
--FIVNDPEYAS-------------SRRSR-KA---KSQKVD------------------
--YKVPSD-DD-------------------------------------------------
------------EQDDIDVKQSRKRRTA-------------RGKKSLKKM-IE-------
----------------------------------------SDDEDD--------------
-EDF-------------------SIDKIEDLN----------------------------
--------ESEEDD---------DDIQI-----------------TNSSTIIRNGESKDQ
AIDLSDSED------------------------------E---LPL--------SK----
--------------------REPPKKR---------------------RKA----APLKT
T-SKRKKKEPKVKVPYFTRVTNKLYDQHPYLKDVFPYLQAVDKIPVKRAEQPPGMNIKLL
PFQQEGLNWLMQQED-GEYGGGILADEMGMGKTIQMIALFLSDLT-----------KRPN
LVVGPTVALMQWKNEIEKHTEGNRLKVLLFH-GAN---RLSDLDELNKYDIILTSYSVLE
SVYRKEKYGFKRKNGLVKEQSPLHALKFYRVILDEAHNIKDRTSGTAKAANNVNCIKKWC
LTGTPLQNRIGEMYSLIRFLKLDPFHKYFCTKCDCSSDEWKFSNWRHCDICGHTPMLHTN
FFNHFMLKNIQKFGIEGDGLTSFQNIRLLLSNIMLRRTKIERADDLGLPPRIVEIRRDRF
NEEEKDLYTSLYSDSKRKFNDYVAEGVVLNNYANIFTLITRMRQLADHPDLVL--KRVGN
NQIS-EEVDGVIICQLCDDEAEEPIESKCHHKFCRMCIQEYTDSFV----GEEK-NLQCP
VCHIGLSIDLQQTALE-VDEQQFSKASIVNRIKLGAHGGEWRSSTKIEALVEELYKLRSD
RHTIKSIVFSQFTSMLDLIEWRLKRAGFQTVKLQGSMSPQQRDNTIKYFMENTLVEVFLV
SLKAGGVALNLCEASQVFLMDPWWNPSVEWQSMDRVHRIGQKRPIRITRFCIEDSIELKI
IELQEKKATMIHATINHDD-AA--------------------------------------
------------------------------------------------------------
------------------------------------------------------------
---------------------------------------------------------VSR
LTP---------------------------------------------------------
------------------------------------------------------------
----------------------DDL-----------------------------------
------------------------------------------------------------
------------------------------------------------------------
------------------------------------------------------------
------------------------------------------------------------
------------------------------------------------------------
------------------------------------------------------------
------------------------------------------------------------
------------------------------------------------------------
------------------------------------------------------------
------------------------------------------------------------
------------------------------------------------------------
--------------------------------------------------------QFLF
MN----------------------------------------------------------
------------------------------------------------------------
------------------------------------------------------------
------------------------------------------------------------
--------------------------------------------
>XP_002770282_Debaryomyces_hansenii
-------------------------MTSGQIAEDSDTATHSYEE----NEGGG-------
------------------------------------------------------------
--FIVDDPEYAS-------------NKRSR-RA---KSQKID------------------
--YKLSSD-DE-------------------------------------------------
------------EQGSIDVRQPKRRNNT-------------RVKKKSTKMKLE-------
----------------------------------------SDGEDD--------------
-EDF-------------------SIDMIEDLN----------------------------
--------ESDEND---------DDLEI-----------------TNSSNIIRNGESRDQ
AISLSESED------------------------------D---LPL--------SK----
--------------------REPPKKR---------------------RKA----APSKK
TPSKRKKKEPKVKVPYFTRVTNKLYDQHPYLKDVFPYLQAVDKIPVQRAEQPPGMNIKLL
PFQQEGLNWLIKQED-GEYGGGILADEMGMGKTIQMIALFLSDLT-----------KRPN
LVVGPTVALMQWKNEIEKHTKGNLLKVLLFH-GAN---RSSDLEELNKYDIILTSYSVLE
SVYRKEKYGFKRKNGLVKETSPLHALKFYRVILDEAHNIKDRTSGTAKAANNVNCIKKWC
LTGTPLQNRIGEMYSLIRFLKLEPFHKYFCTKCDCSSDEWKFSNWRHCDICGHTPMLHTN
FFNHFMLKNIQKFGIEGDGLTSFQNIRLLLSNVMLRRTKVERADDLGLPPRIVEIRRDRF
NEEEKDLYTSLYSDSKRKFNDFVAEGVVLNNYANIFTLITRMRQLADHPDLVL--KRVGS
NQIS-EEIEGVIICQLCDDEAEEPIESKCHHKFCRMCIQEYTDSFV----GEAK-NLQCP
VCHIGLSIDLQQTALE-VDEQQFSKASIVNRIKLGAHGGEWRSSTKIEALVEELYKLRSD
RHTIKSIVFSQFTSMLDLIEWRLKRAGFQTVKLQGSMSPQQRDNTIKYFMENTSVEVFLV
SLKAGGVALNLCEASQVFLMDPWWNPSVEWQSMDRVHRIGQKRPIRITRFCIEDSIESKI
IELQEKKATMIHATINHDD-AA--------------------------------------
------------------------------------------------------------
------------------------------------------------------------
---------------------------------------------------------VSR
LTP---------------------------------------------------------
------------------------------------------------------------
----------------------DDL-----------------------------------
------------------------------------------------------------
------------------------------------------------------------
------------------------------------------------------------
------------------------------------------------------------
------------------------------------------------------------
------------------------------------------------------------
------------------------------------------------------------
------------------------------------------------------------
------------------------------------------------------------
------------------------------------------------------------
------------------------------------------------------------
--------------------------------------------------------QFLF
MN----------------------------------------------------------
------------------------------------------------------------
------------------------------------------------------------
------------------------------------------------------------
--------------------------------------------
>XP_006688431_Yamadazyma_tenuis
-----------------------------------MSSSDISDT----DTGGG-------
------------------------------------------------------------
--FIVDDNNFAS-------------NKRRRTRA---KPANVS------------------
--YKEDSD-IE-------------------------------------------------
-----------------EIPDGTAVLTPQTGRNGSRTRQTRKNTPKKTVKKVV-------
----------------------------------------ESEDDD--------------
-EEF-------------------TLEGAPEEE----------------------------
---------DQDDE---------DDIQI-----------------LQESFTEPAGITELD
AIEISEDE-----------------------------------IPLAE------VK----
--------------------KPAPKKR------------------A--------------
----RKKKEPKVKIPYFTRITERLYENHPYLKDVFPYLDMLPGIEPERAPQPSGMSIKLL
PFQLEGLNWLIKQED-GEFGGGILADEMGMGKTIQTIALFMNDLS-----------KGPN
LVVGPTVALMQWKHEIESHTN-NKLKVLLFH-GAN---RSSDVSELSKYDVILTSYSVLE
SVFRKQNYGFKRKSGLVKEKSPLHAIKFYRVILDEAHNIKDRSSGTAKAANNLNTEKRWC
LSGTPLQNRIGEMYSLIRYMKLRPFHEYFCTKCDCSSSEWLFSDWRHCDICGHTPMVHTN
FFNHFMLKNIQKFGIEGDGLVSFQNIQLLLKNVMLRRTKLERADDLGLPPRTVEIRYDTF
NEEEKDLYISLYSDSKRRFNDYVAEGVVLNNYANIFTLITRMRQLADHPDLVL--KKAGN
NPIS-NEVSGLIVCQLCDDEAEEPIESKCHHKFCRLCIQEYCDSFG----GDSS-KLECP
VCHIGLSIDLQQPALE-VDEQEFSKASIVNRIQLGTHGNQWKSSTKIEALVEELYKLRSD
KHTLKSIVFSQFTSMLDLIEWRLRRAGFQTVKLQGSMSPQQRDNTIKFFMENAQVEVFLV
SLKAGGVALNLCEASQVFLMDPWWNPSVEWQSMDRVHRIGQKRPIKITRFCIKDSIESKI
IELQEKKANMIHATINHDQ-AA--------------------------------------
------------------------------------------------------------
------------------------------------------------------------
---------------------------------------------------------INK
LTP---------------------------------------------------------
------------------------------------------------------------
----------------------QDL-----------------------------------
------------------------------------------------------------
------------------------------------------------------------
------------------------------------------------------------
------------------------------------------------------------
------------------------------------------------------------
------------------------------------------------------------
------------------------------------------------------------
------------------------------------------------------------
------------------------------------------------------------
------------------------------------------------------------
------------------------------------------------------------
--------------------------------------------------------QFLF
MN----------------------------------------------------------
------------------------------------------------------------
------------------------------------------------------------
------------------------------------------------------------
--------------------------------------------
>XP_001484689_Meyerozyma_guilliermondii
---------------------MAPSQSSEALSDGFSPSAGNLDS----ELAGG-------
------------------------------------------------------------
--FMVGDKSYAS--------------NRRR-ST---RKKKPS------------------
--YVEPPD-LDVL-----------------------------------------------
------------DGDLVEVDKETSAKTTEKPPVKTTKKAGQRKPKAKVAKKRS-------
----------------------------------------PDSGTD--------------
-EEY-------------------TLENVFD------------------------------
---------NESED---------SEVEV-----------------VA-EKATREGSSIAN
SISLSDLDD------------------------------D--TVPLADVEVPQESK----
--------------------EPPPKKR------------------KTTKKA----TP---
----RKKKEPKVKVPYFTRATARLYEHHPKLKDVFPYLGSLETPPVKRAPQPEGMNIKLL
PFQLEGLNWLLQQEE-GEFRGGILADEMGMGKTIQTIALFLSDLS-----------KGPN
LVVGPTVALMQWKNEIEKHTKDGLLKVLLFH-GAN---RATDVKELSKYNVILTSFSVLE
SVFRKQNYGFKRKAGLVKEKSPLHSIEFYRVVLDEAHNIKDRTSGTAKAANNLKCSKRWC
LTGTPLQNRIGEMYSLIRFMKLEPFHQYFCTKCECSSDEWKFLDWRHCDICGHSPMVHTN
FFNHFMLKNVQKYGIEGLGLESFNNIRLLLKHIMLRRTKLERADDLGLPPRVVEIRKDWF
NEEEKDLYTSLYSDSKRKFNDYVAEGVVLNNYANIFTLITRMRQLADHPDLVL--KRVGT
NQVS-NEIEGVIICQLCDDESEDPIESKCHHRFCRMCVVEYCDSFG----GLDK-NLKCP
VCHIGLSIDLEQPALE-VDEELFTKASIVNRIKRGTHGGEWRSSTKIEALVEELYKLRSD
RHTIKSIVFSQFTSMLDLIEWRLKRAGFETVKLQGSMSPQQRDNTIRHFMENTGVEVFLV
SLKAGGVALNLCEASQVFLMDPWWNPSVEWQSMDRVHRIGQKRPIRITRFCIEDSIELKI
IELQEKKANMINATINLDD-AA--------------------------------------
------------------------------------------------------------
------------------------------------------------------------
---------------------------------------------------------VSR
LTP---------------------------------------------------------
------------------------------------------------------------
----------------------DDL-----------------------------------
------------------------------------------------------------
------------------------------------------------------------
------------------------------------------------------------
------------------------------------------------------------
------------------------------------------------------------
------------------------------------------------------------
------------------------------------------------------------
------------------------------------------------------------
------------------------------------------------------------
------------------------------------------------------------
------------------------------------------------------------
--------------------------------------------------------QFLF
MN----------------------------------------------------------
------------------------------------------------------------
------------------------------------------------------------
------------------------------------------------------------
--------------------------------------------
>XP_018711205_Metschnikowia_bicuspidata
----------------MTRNAPQTTESPAGRPAEPATNSENDAD----FAAGG-------
------------------------------------------------------------
--FIVDDPDRRP-------------KRKPR-RA---KTVASY------------------
--DENVLE-GADL-----------------------------------------------
------------AQLLSDGEDSGGSDSAPLAKRPRRGAGPAGGKKRVKTSSRG---R---
------------------------------------LAAKASDPDD--------------
-DDE-------------------YRDDTAALGGPVDSDDDGGPTATGGTKPRAGGRKKTG
PGGRSSAVFAELDD---------DDLSI-----------------VALAQA-RAGSSSQN
AILLSDNES--------------------------------------DQRLS--AD----
--------------------PPSKKKR------------------A---------KP---
----RKKKEPKVKVPYFTRVTGKLYEHHPELKDVFPYLQSVEKVKVERAAQPADMNVRLL
PFQLEGLNWLIKQEE-GEFGGGVLADEMGMGKTIQTIALFMHDLQ-----------KRPN
LVVGPTVALMQWKHEIENHTRPGKLRVLLFH-GAN---RATTCLQLQDYDVILTSYSVLE
SVYRKERYGFKRKDGVVKQKSPLHALPFYRVVLDEAHNIKDRTSGTAKAANELQCQKRWC
LTGTPLQNRIGEIYLLIRFMKLDPFYKYYCTKCACLSAEWKFSDWRHCDICEHSPMLHTN
FFNHFMLKNIQKHGIAGDGLTSFQHLRLLLNNVMLRRTKIERADDLGLPPRIVEIRKDVF
NAEEKDLYLSLYSDSKRKFNDYVAEGVVLNNYANIFTLITRMRQLADHPDLVL--KRVGA
NAVA-QEVDGVIMCQLCDDEAEEPIESKCRHRFCRMCVREYMESFL----GEEK-NLQCP
VCHIGLSIDLQQPALE-VDEELFSKGSIINRIKLGTHGGGWRSSTKIEALVEELYKLRSD
KHTIKSIVFSQFTSMLDLIEWRLKKAGFETVKLLGLMTPQQRDNTIKHFMENTLVEIFLV
SLKAGGVALNLCEASQVFLMDPWWNPSVEWQSMDRVHRIGQKRPIRITRFCIEDSIELKI
IELQEKKANMIHATINHDD-AA--------------------------------------
------------------------------------------------------------
------------------------------------------------------------
---------------------------------------------------------VNR
LTP---------------------------------------------------------
------------------------------------------------------------
----------------------DDL-----------------------------------
------------------------------------------------------------
------------------------------------------------------------
------------------------------------------------------------
------------------------------------------------------------
------------------------------------------------------------
------------------------------------------------------------
------------------------------------------------------------
------------------------------------------------------------
------------------------------------------------------------
------------------------------------------------------------
------------------------------------------------------------
--------------------------------------------------------QFLF
MN----------------------------------------------------------
------------------------------------------------------------
------------------------------------------------------------
------------------------------------------------------------
--------------------------------------------
>XP_002615563_Clavispora_lusitaniae
----------------MT------------KSEEVSQLPSDDDL------GGG-------
------------------------------------------------------------
--FIIDDPDRK--------------KRPKR-RA---KAQSYK------------------
--EPSDDE----------------------------------------------------
-----------------NGHISIDEDAPLSGKKKAAAPRKARQTKKQKVAS---------
----------------------------------------SEDT----------------
--DF-------------------VLEDVKAEEEVADE-----------------------
--------VSEEQD---------EDLSL-----------------LSYSRA-REGASADN
AISLSDSDN------------------------------E---EP--KKK----------
------------------------KKK------------------APAKPR----KP---
----RKKKEPKVKVPYFTRTTNKLYEQHPELKDVFPYLQSLDKIKVERAPQPEGMNIRLL
PFQLEGLNWLLKQED-GEFQGGVLADEMGMGKTIQTIALFMNDLS-----------KRPN
LVVGPTVALMQWKNEIEAHTHEGKLKVLLFH-GAN---RESDIKELEKYDVILTSYSVLE
SSYRKERYGFKRKDGVVKQKSPLHALKFYRVILDEAHNIKDRTSGTAKAANDLNCEKRWC
LTGTPLQNRIGEMYSLIRFMKLDPFYKYFCTKCPCSSSEWKFSDWRHCDICDHSPMLHTN
FFNHFMLKNIQKYGITGDGLTSFQHIRLLLNNVMLRRTKLERADDLGLPPRIVEIRKDRF
NEEEKDLYQSLYSDSKRKFNDYVAEGVVLNNYANIFTLITRMRQLADHPDLVL--KRVGS
NAVS-SEVDGVIMCQLCDDEAEEPIESKCHHRFCRMCIREYCESFS----GEEK-NLECP
VCHIGLAIDLQQPALE-VDEELFTKASIVNRIKLGTHGGEWRSSTKIEALVEELYRLRSD
RHTIKSIVFSQFTSMLDLIEWRLKRAGFETVKLQGSMSPQQRDRTIKHFMENTNVEIFLV
SLKAGGVALNLCEASQVFLMDPWWNPSVEWQSMDRVHRIGQKRPIRITRFCIEDSIESKI
IELQEKKANMIHATINHDD-AA--------------------------------------
------------------------------------------------------------
------------------------------------------------------------
---------------------------------------------------------VNR
LTP---------------------------------------------------------
------------------------------------------------------------
----------------------DDL-----------------------------------
------------------------------------------------------------
------------------------------------------------------------
------------------------------------------------------------
------------------------------------------------------------
------------------------------------------------------------
------------------------------------------------------------
------------------------------------------------------------
------------------------------------------------------------
------------------------------------------------------------
------------------------------------------------------------
------------------------------------------------------------
--------------------------------------------------------QFLF
MN----------------------------------------------------------
------------------------------------------------------------
------------------------------------------------------------
------------------------------------------------------------
--------------------------------------------
>XP_025340420_Candida_haemuloni
----------------MT------------RPQHPEDEITPDAE------EGG-------
------------------------------------------------------------
--FILDDPDRK--------------SKNGR-SR---RSMARK------------------
--TSTYKE----------------------------------------------------
-----------------ESEDEVNTAQENGGPKKRAAKGTRRNTKKIKVDD---------
----------------------------------------SDDEGD--------------
-GDF-------------------KIED--------HG-----------------------
--------VSDDDD---------DDLAI-----------------ISHSRH-AAGSNPRA
AVVLDSESE-----------------GEVETVNGNGTAEE---APKPKQRLA--IS----
--------------------PGSSAKK------------------GAKKPR----KP---
----RKKKEPKVKVPYFTRTTNKLYEQHPELKDVFPYLQSLPGIPVERAEQPDKMNIRLL
PFQLEGLNWLLKQED-GEFQGGVLADEMGMGKTIQMIALFMSDTS-----------KRPN
LVVGPTVALMQWKNEIEAHTHEGQLKTLLFH-GAN---RETNMEELMKYDVILTSYSVME
SVYRKERYGFRRKNGMVKQKSPLHALPFYRVILDEAHNIKDRTSGTAKAANELNCQKRWC
LTGTPLQNRIGEMYSLIRFMKLDPFYKYFCTKCDCSSSEWKFSDWRHCDHCGHSPMLHTN
FFNHFMLKNIQKHGIEGDGLTSFQHIRLLLRNIMLRRTKLERADDLGLPPRIVEIRKDKF
NAEEKDLYQSLYSDSKRKFNDYVAEGVVLNNYANIFTLITRMRQLADHPDLVL--KRIGS
NAIS-QDVEGVVMCQLCDDEAEEPIESKCHHKFCRMCISEYVESFS----GEEK-KLECP
VCHIGLSIDLQQPALA-VDEEQFSKASIVNRIKMGTHGGEWRSSTKIEALVEELYKLRSD
RHTIKSIVFSQFTSMLDLVEWRLKRAGFQTVKLSGSMSPQQRDKTIKYFMENTSVEIFLV
SLKAGGVALNLCEASQVFLMDPWWNPSVEWQSMDRVHRIGQKRPIRITRFCIEDSIESKI
IELQEKKANMIHATINHDD-AAYYTYSTIQLGMLDFWLSYLENPTLSVLPHDFLKPENNR
SVEATKSVQIAVKPEFVTGLAVLAALIYRLTGDDDVVIATDSEAKGEPFIVRVNVDPKMS
FKQLEDKVRQEFDTNQHKVEYHNLDDIAQAIKEKNNLDARPPLFKISYQYSRDTQKLETS
VKGSVRDLAIFIDPKTAELHFFYNALLYTSERMDIFAEQFSQFTTAVSQNPDVEITKVNL
ITPSQKEHLPDPTLDLDWSGYRGAIQDIFMKNALEFPDRTCVVETKSFMDPNSKTRTFTY
KQINEASNVVGNYLKETGIKKGDIVMIYAYRGVDLMVAVMGVLKAGATFSVIDPAYPPAR
QNIHLSVAKPQGLIGLEKAGVLDDLVKDYIKDELNVITSIPQLKLQDDGSVIGGASETSS
EDVLASYQSFAEKPTGVIVGPDCNPTLSFTSGSEGVPKGVLGRHYSLAYYFPWMARRFGL
SYQDKFTMLSGIAHDPIQRDMFTPLFLGAQLIVPTADDIGTPGKLAEWMAEYGTTVTHLT
PAMGQLLSAQATTAIPTLHHAFFVGDILTKRDCLRLQTLAENVFIVNMYGTTETQRAVSY
FEIKSRAADPTFLKNLKDVMPAGTGMYNVQMLVVNRQDPSQTCGVGEIGEIYVRAAGLAE
GYRGLPDLNKQKFVTNWYVDPQQWNEQDQANPEAAKQGWREHGWFGPRDRLYRTGDLGRY
LPDGNVECCGRADDQVKIRGFRIELGEIDTHLSQHPLVRENVTLVRRDKSEEPTLISYVV
PKECPELHELKADVEEHDDPIVSGLAAYGALIKDIKSHLKKRLASYAIPTIIVPLVKLPL
NPNGKVDKPKLPFPDTAQLEAVARLAADQRGVDHEEESFNELETTIRDLWLQVLPNRPAN
IAKDDSFFDLGGHSILGTRMIFELRKKLNIDVPLGIIFKNPTIESFSKEVSKYKKGDFAQ
LADGKSDHHEVEIDNSITYSDDAKELSRTKLLKEYPSSEKLDFSSPINVFLTGATGFLGS
FILRDLLSGRKGNFKVYAHVRASSTEAGLERLRKTGKTYGIWNEEWASKIDVVLGDLSLP
KFGVESGLWSTLTNTVDVIIHNGALVHWVYPYSQLRDANVISTINVLNLAGEGKPKQFSF
VSTTSTLDSDYFINASDELTSRGFAGIPESDDLNGSRTGLGTGYGQSKWAAEYIIRRAGE
RGLRGCITRPGYVTGFSETGASNTDDFLLRMLKGCAELGAYPDITNNVNAVPVDQVARVV
VATALYPPQADYLAVAQVTGHPRIRFNDMLSSLKTYGYELKCQDYPEWRRSLEKFVIDDA
KDSALYPLLHFVLDNLPQDTKAPELDDQNAVKSLKLDSDLSGEDRSAGDGLDAQQMGIYI
SYLVKIGFLPAPAKQGEPLPSIELTQEALDLIASGAGARGSAGK
>XP_024715367_Candida_pseudohaemulonis
----------------MT------------RPQHPEDDYTSDAE------EGG-------
------------------------------------------------------------
--FLVNDPDRK--------------KTKGR-SR---RKLTPK------------------
--SQTYKE----------------------------------------------------
-----------------ESDDDV---VEVNGSRKRATRGPRRGSKKIKVDD---------
----------------------------------------SDDEND--------------
-GDF-------------------KIED--------HH-----------------------
--------SEEEED---------DDLAI-----------------ISHSRH-EEGSNPQT
AVNLDSESD-----------------LEIAA-NGNGDAAE---RPKPKQRLS--MS----
--------------------PGASGKK------------------A----K----KP---
----RKKKEPKVKVPYFTRTTNKLYEQHPELKDVFPYLQSLPGIPVKRAEQPDKMNIRLL
PFQLEGLNWLLAQED-GEFQGGVLADEMGMGKTIQMIALFMSDTQ-----------KRPN
LVVGPTVALMQWKNEIEAHTHDGQLKTLLFH-GAN---RETDMEELMKYDVILTSYSVLE
SVDRKERYGFRRKNGLVKQKSPLHALPFYRVILDEAHNIKDRTSGTAKAANDLNCQKRWC
LTGTPLQNRIGEMYSLIRFMKLDPFYKYFCTKCECSLSEWKFSDWRHCDHCGHSPMLHTN
FFNHFMLKNIQKHGIEGDGLTSFQHIRLLLRNVMLRRTKLERADDLGLPPRIVEIRKDKF
NAEEKDLYQSLYSDSKRKFNDYVAEGVVLNNYANIFTLITRMRQLADHPDLVL--KRIGT
NAIA-QDVEGVIMCQLCDDEAEEPIESKCHHKFCRMCIQEYVESFS----GEEK-KLECP
VCHIGLSIDLQQPALA-VDEEQFSKASIVNRIKMGTHGGEWRLSTKIEALVEELYKLRSD
RHTIKSIVFSQFTSMLDLVEWRLKRAGFQTVKLSGSMSPQQRDKTIKYFMENTLVEIFLV
SLKAGGVALNLCEASQVFLMDPWWNPSVEWQSMDRVHRIGQKRPIRITRFCIEDSIELKI
IELQDKKANMIHATINHDD-AA--------------------------------------
------------------------------------------------------------
------------------------------------------------------------
---------------------------------------------------------VNR
LTP---------------------------------------------------------
------------------------------------------------------------
----------------------DDL-----------------------------------
------------------------------------------------------------
------------------------------------------------------------
------------------------------------------------------------
------------------------------------------------------------
------------------------------------------------------------
------------------------------------------------------------
------------------------------------------------------------
------------------------------------------------------------
------------------------------------------------------------
------------------------------------------------------------
------------------------------------------------------------
--------------------------------------------------------QFLF
MN----------------------------------------------------------
------------------------------------------------------------
------------------------------------------------------------
------------------------------------------------------------
--------------------------------------------
>XP_025339068_Candida_duobushaemulonis
----------------MT------------RPQHPEDDYTSDAE------EGG-------
------------------------------------------------------------
--FLVNDPDRK--------------KTKGR-ST---RKSTQK------------------
--SQTYKE----------------------------------------------------
-----------------EPDDDV---VEVNGSRKRATRGPRRGSKKIKVDD---------
----------------------------------------SDDEND--------------
-GDF-------------------KIED--------HH-----------------------
--------SEEEED---------DDLAI-----------------ISHSRH-EEGSNPQT
AVNLDSESD-----------------LEIEA-NGNGDAAK---RPKPKQRLS--MS----
--------------------PGASGKK------------------A----K----KP---
----RKKKEPKVKVPYFTRTTNKLYEQHPELKDVFPYLQSLPGIPVKRAEQPDKMNVRLL
PFQLEGLNWLLAQED-GEFQGGVLADEMGMGKTIQMIALFMSDTQ-----------KRPN
LVVGPTVALMQWKNEIEAHTHDGQLKTLLFH-GAN---RETDMEELLKYDVILTSYSVLE
SVYRKERYGFRRKNGLVKQKSPLHALPFYRVILDEAHNIKDRTSGTAKAANDLNCQKRWC
LTGTPLQNRIGEMYSLIRFMKLDPFYKYFCTKCECSSSEWKFSDWRHCDHCGHSPMLHTN
FFNHFMLKNIQKHGIEGDGLTSFQHIRLLLRNVMLRRTKLERADDLGLPPRIVEIRKDKF
NAEEKDLYQSLYSDSKRKFNDYVAEGVVLNNYANIFTLITRMRQLADHPDLVL--KRIGT
NAIA-QDVEGVIMCQLCDDEAEEPIESKCHHKFCRMCIQEYVESFS----GEEK-KLECP
VCHIGLSIDLQQPALA-VDEEQFSKASIVNRIKMGTHGGEWRSSTKIEALVEELYKLRSD
RHTIKSIVFSQFTSMLDLVEWRLKRAGFQTVKLSGSMSPQQRDKTIKYFMENTSVEIFLV
SLKAGGVALNLCEASQVFLMDPWWNPSVEWQSMDRVHRIGQKRPIRITRFCIEDSIESKI
IELQDKKANMIHATINHDD-AA--------------------------------------
------------------------------------------------------------
------------------------------------------------------------
---------------------------------------------------------VNR
LTP---------------------------------------------------------
------------------------------------------------------------
----------------------DDL-----------------------------------
------------------------------------------------------------
------------------------------------------------------------
------------------------------------------------------------
------------------------------------------------------------
------------------------------------------------------------
------------------------------------------------------------
------------------------------------------------------------
------------------------------------------------------------
------------------------------------------------------------
------------------------------------------------------------
------------------------------------------------------------
--------------------------------------------------------QFLF
MN----------------------------------------------------------
------------------------------------------------------------
------------------------------------------------------------
------------------------------------------------------------
--------------------------------------------
>XP_028890579_Candida_auris
----------------MT------------RSQHLEEDYASDIE------EGG-------
------------------------------------------------------------
--FIVNDPDRK--------------KRNGR-SR---RKSAQQ------------------
--TKTYKE----------------------------------------------------
-----------------ESDEDVIEVVPNGSSKKRPARGQRKSAKRVKKEE---------
----------------------------------------SDDDND--------------
-EDF-------------------TIED--------H------------------------
---------PESED---------DDIAI-----------------VSHSRH-REGTNIEN
AVNLDSDED-----------------DLVGEANGNGTEAE---RPKLKQRVS--LS----
--------------------PSPSQKK------------------G----K----KP---
----RKKKEPKVKVPYFTRTTNKLYEQHPELKDVFPYLQSLAGVPVERAEQPDKMNIRLL
PFQLEGLNWLLKQEE-GEFNGGVLADEMGMGKTIQMIALFMSDTS-----------KRPN
LVVGPTVALMQWKNEIEAHTHEGQLKVLLFH-GAN---RETEIDELMKYDVILTSYSVLE
SVYRKERYGFRRKNGVVKQKSPLHALPFYRVILDEAHNIKDRTSGTAKAANDLNCQKRWC
LTGTPLQNRIGEMYSLIRFMKLDPFYKYFCTKCECSSSEWKFSDWRHCDQCGHSPMVHTN
FFNHFMLKNIQKHGIEGDGLISFQHIRLLLRNIMLRRTKLERADDLGLPPRIVEIRRDKF
NAEEKDLYTSLYSDSKRKFNDYVAEGVVLNNYANIFTLITRMRQLADHPDLVL--KRIGT
NSIA-QDIEGVVMCQLCDDEAEEPIESKCHHKFCRMCIQEYVESFS----GEEK-KLECP
VCHIGLSIDLQQPALE-VDEEQFSKASIVNRIKMGTHGGEWRSSTKIEALVEELYKLRSD
RHTIKSIVFSQFTSMLDLVEWRLKRAGFQTVKLSGSMSPQQRDKTIKHFMENTSVEIFLV
SLKAGGVALNLCEASQVFLMDPWWNPSVEWQSMDRVHRIGQKRPIRITRFCIEDSIESKI
IELQDKKANMIHATINHDD-AA--------------------------------------
------------------------------------------------------------
------------------------------------------------------------
---------------------------------------------------------VNR
LTP---------------------------------------------------------
------------------------------------------------------------
----------------------DDL-----------------------------------
------------------------------------------------------------
------------------------------------------------------------
------------------------------------------------------------
------------------------------------------------------------
------------------------------------------------------------
------------------------------------------------------------
------------------------------------------------------------
------------------------------------------------------------
------------------------------------------------------------
------------------------------------------------------------
------------------------------------------------------------
--------------------------------------------------------QFLF
MN----------------------------------------------------------
------------------------------------------------------------
------------------------------------------------------------
------------------------------------------------------------
--------------------------------------------
>NP_009672_Saccharomyces_cerevisiae
------------------------------------------------MQEGG-------
------------------------------------------------------------
--FIR---RR-------------------RTRS---TKKSVN------------------
--YNELSDDDTAVKNSKTL-----------------------------------------
----QLKGNSENVNDSQDEEYRDDATLVKSPDDDDKDFIIDLTG---SDKE---------
----------------------------------------RTATDE--------------
-NTH-------------------A------IK----------------------------
----------NDND---------EIIEI-----------------------KEER-----
--------D-----------------V----------SDD--DEPLT-------------
------------------------KKR------------------KTTARK-K------K
KKTSTKKKSPKV--TPYERNTLRLYEHHPELRNVFTDLKNAPPYVPQRSKQPDGMTIKLL
PFQLEGLHWLISQEE-SIYAGGVLADEMGMGKTIQTIALLMNDLT-----------KSPS
LVVAPTVALMQWKNEIEQHTK-GQLKIYIYH-GAS---RTTDIKDLQGYDVVLTTYAVLE
SVFRKQNYGFRRKNGLFKQPSVLHNIDFYRVILDEAHNIKDRQSNTARAVNNLKTQKRWC
LSGTPLQNRIGEMYSLIRFLNINPFTKYFCTKCDCASKDWKFTDRMHCDHCSHVIMQHTN
FFNHFMLKNIQKFGVEGPGLESFNNIQTLLKNIMLRRTKVERADDLGLPPRIVTVRRDFF
NEEEKDLYRSLYTDSKRKYNSFVEEGVVLNNYANIFTLITRMRQLADHPDLVL--KRLNN
FPGD-D-I-GVVICQLCNDEAEEPIESKCHHKFCRLCIKEYVESFM----ENNN-KLTCP
VCHIGLSIDLSQPALE-VDLDSFKKQSIVSRLNM-S--GKWQSSTKIEALVEELYKLRSN
KRTIKSIVFSQFTSMLDLVEWRLKRAGFQTVKLQGSMSPTQRDETIKYFMNNIQCEVFLV
SLKAGGVALNLCEASQVFILDPWWNPSVEWQSGDRVHRIGQYRPVKITRFCIEDSIEARI
IELQEKKANMIHATINQDE-AA--------------------------------------
------------------------------------------------------------
------------------------------------------------------------
---------------------------------------------------------ISR
LTP---------------------------------------------------------
------------------------------------------------------------
----------------------ADL-----------------------------------
------------------------------------------------------------
------------------------------------------------------------
------------------------------------------------------------
------------------------------------------------------------
------------------------------------------------------------
------------------------------------------------------------
------------------------------------------------------------
------------------------------------------------------------
------------------------------------------------------------
------------------------------------------------------------
------------------------------------------------------------
--------------------------------------------------------QFLF
NN----------------------------------------------------------
------------------------------------------------------------
------------------------------------------------------------
------------------------------------------------------------
--------------------------------------------
>XP_018223151_Saccharomyces_eubayanus
------------------------------------------------MQEGG-------
------------------------------------------------------------
--FIR---RR-------------------RTRS---TKKNVN------------------
--YNELSDDDAGVKNSKSS-----------------------------------------
----DLKREGEDVVDIQDVEYLDDATLVKTPDEGDEDRIIDLTA---SDKE---------
----------------------------------------RTATDD--------------
-DIF-------------------L------IK----------------------------
----------SEDD---------KIIEP-----------------------KNEL-----
--------D-----------------G----------SDD--DEPLT-------------
------------------------KKR------------------KTASKR-K------K
KPT-TKRKPPKV--TPYERNTLRLYENHPELKDVFSVLKQAPPYVAQRSEQPDGMTIKLL
PFQLEGLRWLISQEE-SIYAGGVLADEMGMGKTIQTIALLMNDLT-----------KSPS
LVVAPTVALMQWKNEIEQHTK-GQLKIYIYH-GAS---KATNIKDLKDYDVILTTYAVLE
SVFRKQNYGFKRKNGLFKQPSVLHNIDFYRVILDEAHNIKDRQSNTARAVNNLKTQKRWC
LSGTPLQNRIGEMYSLIRFLNINPFTKYFCTKCDCASKDWKFSDRMHCDHCNHVIMQHTN
FFNHFMLKNIQKFGVEGPGLESFKNIQTLLKNIMLRRTKVERADDLGLPPRIVTVRRDFF
NEEEKDLYRSLYSDIKRKYNSFVEEGVVLNNYANIFTLITRMRQLADHPDLVL--KRLKN
STND-D-L-GVVICQLCNDEAEEPIESKCHHKFCRLCVKEYVDSYM----ENNN-KLTCP
VCHIGLSIDLSQPALE-VDMESFKKQSIVSRLNM-S--GKWQSSTKIEALVEELYKLRSN
KRTIKSIVFSQFTSMLDLVEWRLKRAGFQTVKLQGSMSPTQRDETIKYFMNNIQCEVFLV
SLKAGGVALNLCEASQVFILDPWWNPSVEWQSGDRVHRIGQYRPVKITRFCIEDSIESRI
IELQEKKANMIHATINQDE-AA--------------------------------------
------------------------------------------------------------
------------------------------------------------------------
---------------------------------------------------------IGR
LTP---------------------------------------------------------
------------------------------------------------------------
----------------------ADL-----------------------------------
------------------------------------------------------------
------------------------------------------------------------
------------------------------------------------------------
------------------------------------------------------------
------------------------------------------------------------
------------------------------------------------------------
------------------------------------------------------------
------------------------------------------------------------
------------------------------------------------------------
------------------------------------------------------------
------------------------------------------------------------
--------------------------------------------------------QFLF
NN----------------------------------------------------------
------------------------------------------------------------
------------------------------------------------------------
------------------------------------------------------------
--------------------------------------------
>XP_033764708_Saccharomyces_paradoxus
------------------------------------------------MQEGG-------
------------------------------------------------------------
--FIR---RR-------------------RTRS---TKKSVN------------------
--YNELSDDEAAMKKSKTL-----------------------------------------
----HLKGESENEKDSQDEEYRDDATLVKSPDDDDKDFIIDLTA---SDKE---------
----------------------------------------RTATDE--------------
-NIH-------------------A------IK----------------------------
----------DEND---------KITEI-----------------------KDEP-----
--------D-----------------V----------SDD--DEPLT-------------
------------------------KKR------------------KTTARK-K------K
KKV-TKKKPPKI--TPYERNTLRLYEYHPELRNVFSDLRNAPPYVAQRSEQPDGMTIKLL
PFQLEGLHWLISQEE-SIYAGGVLADEMGMGKTIQTIALLMNDLT-----------KSPS
LVVAPTVALMQWKNEIEQHTK-GQLKIYIYH-GAS---KTTDIKDLQGYDVVLTTYAVLE
SVFRKQNYGFRRKNGLFKQPSVLHNIDFYRVILDEAHNIKDRQSNTARAVNNLKTQKRWC
LSGTPLQNRIGEMYSLIRFLNINPFTKYFCTKCDCASKDWKFTDRMHCDHCSHVIMQHTN
FFNHFMLKNIQKFGVEGPGLESFNNIQTLLKNIMLRRTKVERADDLGLPPRIVTVRRDFF
NEEEKDLYRSLYTDSKRKYNSFVEEGVVLNNYANIFTLITRMRQLADHPDLVL--KRLKN
LSGD-D-L-GVVICQLCNDEAEEPIESKCHHKFCRLCIKEYVESFM----ENDN-KLTCP
VCHIGLSIDLSQPALE-VDLESFKKQSIVSRLNM-S--GKWQSSTKIEALVEELYKLRSN
KRTIKSIVFSQFTSMLDLVEWRLKRAGFQTVKLQGSMSPTQRDETIKYFMNNIQCEVFLV
SLKAGGVALNLCEASQVFILDPWWNPSVEWQSGDRVHRIGQYRPVKITRFCIEDSIEARI
IELQEKKANMIHATINQDE-AA--------------------------------------
------------------------------------------------------------
------------------------------------------------------------
---------------------------------------------------------ISR
LTP---------------------------------------------------------
------------------------------------------------------------
----------------------ADL-----------------------------------
------------------------------------------------------------
------------------------------------------------------------
------------------------------------------------------------
------------------------------------------------------------
------------------------------------------------------------
------------------------------------------------------------
------------------------------------------------------------
------------------------------------------------------------
------------------------------------------------------------
------------------------------------------------------------
------------------------------------------------------------
--------------------------------------------------------QFLF
NN----------------------------------------------------------
------------------------------------------------------------
------------------------------------------------------------
------------------------------------------------------------
--------------------------------------------
>XP_003678118_Naumovozyma_castellii
------------------------------------------------MSEGG-------
------------------------------------------------------------
--FIR---RVR--------------RT--RSRA---ARKRVN------------------
--YTEVSDTE--------------------------------------------------
----------------------DPAL---KEEKDDAQ----------VEVP---------
----------------------------------------AKSESD--------------
-DEY-------------------REDEKVDIK----------------------------
--------DEAEDP---------EIIDL--------------------SDDEESD-----
------KLN-----------------D----------DDD--DEPLN-------------
------------------------NKR------------------KRTTRK-K--TTTVT
KKK-KRSNKPKV--SYYERNTLKLYENHPELKQVFPDLKNSSPYVAIRAPQPEGMSIKLL
PFQLEGLHWLIQQEE-GIFKGGVLADEMGMGKTIQTIALLMNDLT-----------KRPS
LVVAPTVALMQWKNEINQHTD-GKLKVYMFH-GTS---KNIDIKTLSEYDVVLTTYAVLE
SVFRKQNYGFKRKHGVVKELSVLHNIEFYRVILDEAHNIKDRQSNTARAVNNLKTQKRWC
LTGTPLQNRIGEMYSLIRFLNIEPFSKYFCTKCDCNSKEWHFSDNMHCDSCNHVLMQHTN
FFNHFMLKNIQKFGVEGPGLESFQNIQTLLKNIMLRRTKVERADDLGLPPRIVTVRRDFF
NEEEKDLYRSLYSDSQRKYNSYVEEGVVLNNYANIFSLITRMRQLADHPDLVL--KRFHD
QAN----VTGVIVCQLCDDVAEEPIASKCHHKFCRMCIKEYIESFM----ENNDSKLTCP
VCHIGLSIDLSQPSLE-IDLDSFKKQSIVSRLNM-K--GTWQSSTKIEALVEELYKLRSP
VRTIKSIVFSQFTSMLDLVEWRLKRAGFQTVKLQGSMSPTQRDETIKYFMNNIECEVFLV
SLKAGGVALNLCEASQVFILDPWWNPSVEWQSGDRVHRIGQFRPVKITRFCIEDSIESRI
IELQEKKANMIHATINQDE-AA--------------------------------------
------------------------------------------------------------
------------------------------------------------------------
---------------------------------------------------------IGR
LTP---------------------------------------------------------
------------------------------------------------------------
----------------------ADL-----------------------------------
------------------------------------------------------------
------------------------------------------------------------
------------------------------------------------------------
------------------------------------------------------------
------------------------------------------------------------
------------------------------------------------------------
------------------------------------------------------------
------------------------------------------------------------
------------------------------------------------------------
------------------------------------------------------------
------------------------------------------------------------
--------------------------------------------------------QFLF
NN----------------------------------------------------------
------------------------------------------------------------
------------------------------------------------------------
------------------------------------------------------------
--------------------------------------------
>XP_003668193_Naumovozyma_dairenensis
-----------------------------------------------MTEEGG-------
------------------------------------------------------------
--FIR---PLR--------------KTRARTRS---ARKQIN------------------
--YSELSDHE--------------------------------------------------
----------------------EQKTLVNRDDDDDADEETVSDV---IELK---------
----------------------------------------QEDEDD--------------
-DEY-------------------V--DAVPLK----------------------------
--------TENEDK---------DDLDA-----------------LVNGKDTVNN-----
------NDD-----------------D----------DDD--DEPLN-------------
------------------------KKR------------------KRKATK-K--AP--T
KKK-KKAAKPKV--SYYERTTNNLFLHHPELKQVFPDLNNSTPYTAVRARQPNDMSIKLL
PFQLEGLHWLIAQEE-GKFQGGILADEMGMGKTIQTIALLMHDTT-----------KRPS
LVVAPTVALVQWKNEINQHTD-GKLKTYMFH-GTS---KNIDVKKLSEFDVILTTYSVLE
SVFRKQNYGFKRKAGLVKEPSLLHNMQFYRVILDEAHNIKDRQSNTARAVNFLQTKKRWC
LTGTPLQNRIGEMYSLIRFLNIDPFAKYFCTKCDCNSKDWKFSDNMHCDVCNHVLMQHTN
FFNHFMLKNIQKFGVEGLGLESFNNIQTLLKNIMLRRTKVERADDLGLPPRIVTVRRDFF
NEEEKDLYRSLYSDSKRKYNSYVEEGVVLNNYANIFSLITRMRQLADHPDLVL--KRLHG
NKN--D-IQGIIVCQLCDDEAEEPIESKCHHKFCRLCIKEYIESFM----ENNNNKLACP
VCHIGLSIDLSQPALE-VDMDTFKKQSIVSRLNM-K--GTWRSSTKIEALVEELYKSRSP
VRTIKSIVFSQFTSMLDLIEWRLKRAGFETVKLQGSMSPTQRDETIKYFMNNIHCEVFLV
SLKAGGVALNLCEASQVFLMDPWWNPSVEWQSGDRVHRIGQFRPVKITRFCIEDSIESRI
IELQEKKANMIHATINQDE-AA--------------------------------------
------------------------------------------------------------
------------------------------------------------------------
---------------------------------------------------------INR
LTP---------------------------------------------------------
------------------------------------------------------------
----------------------ADL-----------------------------------
------------------------------------------------------------
------------------------------------------------------------
------------------------------------------------------------
------------------------------------------------------------
------------------------------------------------------------
------------------------------------------------------------
------------------------------------------------------------
------------------------------------------------------------
------------------------------------------------------------
------------------------------------------------------------
------------------------------------------------------------
--------------------------------------------------------QFLF
NN----------------------------------------------------------
------------------------------------------------------------
------------------------------------------------------------
------------------------------------------------------------
--------------------------------------------
>XP_003957047_Kazachstania_africana
----------------------------------------------MVQEEGG-------
------------------------------------------------------------
--FIR---RR-------------------RTRA---SAQKVS------------------
--YKEISDHE--------------------------------------------------
------------------------------TDEDDEK-----------TLK---------
----------------------------------------IESTSD--------------
-DEY-------------------RDNAVLLFK----------------------------
----------DEYE---------DRIEI-----------------IPDSADEETLSEDFT
IKTERLEED-----------------D----------DDD--DEPLS-------------
------------------------KRR------------------RTTRPE-R--KRAPA
KK--KKDKGPKL--TPYERNTIRLFENHPELQNVFPDLQNAPAYVPTRATQPDGMNIKLL
PFQLEGLHWLISQED-GMYAGGVLADEMGMGKTIQTIALLMSDVA-----------KTPS
LVVAPTVALIQWKDEIEQHTN-GKLKVYVYH-GSS---KTVNIADMAGYDVILTTYAVLE
SVFRKQNYGFRRKHGLVKEPSALHNMEFYRVILDEAHNIKDRQSNTARAVNLLRTKKRWC
LSGTPLQNRIGEMYSLIRFLGIDPFSKYFCTKCDCASKEWKFSDNMHCDSCSHVIMQHTN
FFNHFMLKNIQKYGVEGPGLESFNNIQILLKNIMLRRTKVERADDLGLPPRIVTVRRDYF
NEEEKDLYRSLYSDVQRKYNSYVEEGVVLNNYANIFSLITRMRQLADHPDLVL--KRLTK
DLT--D-TTGVIVCQLCDDEAEEPIESRCHHKFCRLCVQEYVESYL----ETNN-NLTCP
VCHIGLSIDLSQPSLE-VDVDAFNKQSIVSRLNL-K--GTWRSSTKIEALVEELYKLRSN
VRTIKSIVFSQFTSMLDLVEWRLKRAGFKTVKLQGSMSPTQRSETIKYFMNNIDCEVFLV
SLKAGGVALNLCEASQVFILDPWWNPSVEWQSGDRVHRIGQFRPVKITRFCIEDSIESRI
IELQEKKANMIHATINQDQ-AA--------------------------------------
------------------------------------------------------------
------------------------------------------------------------
---------------------------------------------------------INR
LTP---------------------------------------------------------
------------------------------------------------------------
----------------------ADL-----------------------------------
------------------------------------------------------------
------------------------------------------------------------
------------------------------------------------------------
------------------------------------------------------------
------------------------------------------------------------
------------------------------------------------------------
------------------------------------------------------------
------------------------------------------------------------
------------------------------------------------------------
------------------------------------------------------------
------------------------------------------------------------
--------------------------------------------------------QFLF
NN----------------------------------------------------------
------------------------------------------------------------
------------------------------------------------------------
------------------------------------------------------------
--------------------------------------------
>XP_022462837_Kazachstania_naganishii
------------------------------------------------MQEGG-------
------------------------------------------------------------
--FIR---RTR--------------SG--RSRA---AKAKVN------------------
--YVEINDFE--------------------------------------------------
------------------------------NEEDDATLKLEKTPDKHLNIS---------
----------------------------------------DDYNDD--------------
-EDY-------------------LEDDTDVAPV---------------------------
--------KEEEEK---------ELVGV-----------------------KNEV-----
DELQITEVG-----------------E----------SDD--DEALS-------------
------------------------KKR------------------KAPAKR-A-------
-KSTKKRKAPKI--TPYERNTQRLFENHPELKDVFPDLQNSPAYTPIRSNQPEGMSIKLL
PFQLEGLHWLLEQEA-GKYAGGVLADEMGMGKTIQTIALLMADVT-----------KRPS
LVIAPTVALIQWKNEIDQHTN-GKLKVYVYH-GAT---RTNKIADISEFDVILTTYSVIE
SVYRKQNYGFRRKSGLVKEKSVLHNINFYRVILDEAHNIKDRQSNTARAVNVIKTEKRWC
LSGTPLQNRIGEMYSLIRFLNIEPFSQYFCTKCDCASKEWKFSDNMHCDRCNHVIMQHTN
FFNHFMLKNIQKFGVEGPGLESFMNIQTLLKNIMLRRTKVERADDLGLPPRIVTVRRDCF
NEEEKDLYRSLYSDVKRKYNSYVEEGIVLNNYANIFSLITRMRQLADHPDLVL--KRFRK
SDP--S-VSDVIICELCDDEAEEPIESHCHHRFCRLCIKEYVESFM----DKNAQKLTCP
VCHIGLSIDLSQPALE-VDMAAFKKQSIISRLNL-Q--DTWKSSTKIEALVEELYKLRSK
EKTIKSIVFSQFTSMLDLVEWRLRRAGFKTVKLQGSMSPTQRDQTIKYFMNNIRCEVFLV
SLKAGGVALNLCEASQVFILDPWWNPSVEWQSGDRVHRIGQFRPVKITRFCIEDSIESRI
IELQEKKANMIHATINQDE-AA--------------------------------------
------------------------------------------------------------
------------------------------------------------------------
---------------------------------------------------------ISR
LTP---------------------------------------------------------
------------------------------------------------------------
----------------------DDL-----------------------------------
------------------------------------------------------------
------------------------------------------------------------
------------------------------------------------------------
------------------------------------------------------------
------------------------------------------------------------
------------------------------------------------------------
------------------------------------------------------------
------------------------------------------------------------
------------------------------------------------------------
------------------------------------------------------------
------------------------------------------------------------
--------------------------------------------------------QFLF
NN----------------------------------------------------------
------------------------------------------------------------
------------------------------------------------------------
------------------------------------------------------------
--------------------------------------------
>XP_448558_Candida_glabrata
------------------------------------------------MEEGG-------
------------------------------------------------------------
--FIR---RTR--------------SR--VGRA---KQKKVS------------------
--YVEVSSSE--------------------------------------------------
------------------DEQSTLTSVSGGRKDSSESTVVGSSADDPIDLD---------
----------------------------------------YEEEED--------------
-EEF-------------------VDAEEEVAN----------------------------
--------HDAEDD---------TAAEMRTAKVKRGKRSRRLKPTLMVDLSKVEFDEDGH
ARMKKEEPDNALPDVPDEPNIPEIKED----------DED--DQPLS-------------
------------------------KKR------------------KTTAKK-S-------
----RKKKEPKIKLTPYQRTTLRLFEHHPELANVFPDLQNAPKYEPHRAPQPADMGVKLL
PFQLEGLHWMLSQED-SIYNGGVLADEMGMGKTIQTIALLMNDRS-----------KKPS
LVVAPTVALMQWKNEIEQHTN-GALSTYIYH-GAS---RTINIHDLKDIDVILTTYSVLE
SVFRKQNYGFRRKNGLVKEKSLLHNIDFYRAILDEAHNIKDRTSNTSRAVNALKTQKRWC
LSGTPLQNRIGEMYSLIRFLDINPFAKYFCTKCECASKEWKFSDNMHCDSCGHVLMQHTN
FFNHFMLKNIQKFGVEGPGLESFNNIQTLLKNVMLRRTKVERADDLGLPPRVVTVRKDYF
SEEEKDLYRSLYTDSQRKYNSFVEKGVVLNNYANIFSLITRMRQLADHPDLVL--KRFHD
D----N-AAGVIVCQLCNDEAEEPIESKCHHKFCRLCIREYVESYI----ESSGSNLTCP
VCHIGLSIDLSQPSLE-VDLESFKKQSIVSRLNM-K--GTWRSSTKIEALVEELYKLRSP
VKTVKSIVFSQFTSMLDLVEWRLKRAGFQTVKLQGSMSPTQRDQTIKYFMDNIECEVFLV
SLKAGGVALNLCEASQVFILDPWWNPSVEWQSGDRVHRIGQYRPVKITRFCIEDSIEARI
IELQEKKANMIHATINQDE-AA--------------------------------------
------------------------------------------------------------
------------------------------------------------------------
---------------------------------------------------------INR
LTP---------------------------------------------------------
------------------------------------------------------------
----------------------ADL-----------------------------------
------------------------------------------------------------
------------------------------------------------------------
------------------------------------------------------------
------------------------------------------------------------
------------------------------------------------------------
------------------------------------------------------------
------------------------------------------------------------
------------------------------------------------------------
------------------------------------------------------------
------------------------------------------------------------
------------------------------------------------------------
--------------------------------------------------------QFLF
NN----------------------------------------------------------
------------------------------------------------------------
------------------------------------------------------------
------------------------------------------------------------
--------------------------------------------
>XP_004181957_Tetrapisispora_blattae
------------------------------------------------MEEGG-------
------------------------------------------------------------
--FIRK--RTR--------------SATAKKRR---SAGKVN------------------
--YKEVSDDD--------------------------------------------------
---------------------------------------------DIQEIK---------
----------------------------------------SEDDED--------------
-EDF-------------------VVTEAKRRK----------------------------
--------ASSSKD---------NLIDL---------------------TDDTEQINIEN
SGDENHEEE-----------------S----------DVE--DKPLA-------------
------------------------KNR------------------RKATTK---------
-KNKAKPKKPKT--TPYERNTLRLFENHPYLKDVFPTLQNSTEYVPKRALQPKHMTIKLL
PFQLEGLHWLINQEENSPYNGGVLADEMGMGKTIQTIALLMNDLNDYDPSQPGKKVERQN
LVVAPTVALMQWKNEIDQHTN-GMLTTYVYH-GGN---RTSDMHSLKDYNVILTTYAVLE
SVYRKQTYGFRRKTGLVKENSVLHHLPFHRVILDEAHNIKDRTSNTAKAVNSLITKKRWC
LSGTPLQNRIGEMYSLIRFLDIVPFSMYFCTKCDCASKDWKFTDRMHCDNCNHVVMQHTN
FFNHFMLKNILKFGIEGSGLDSFNNIQVLLKNIMLRRTKVERADDLGLPPRIVTIRKDYF
NDEEKDLYRSLYSDIKRKFNSYVEQGVVLNNYANIFTLITRMRQMADHPDLVL--KKLKS
ELNN-K-NSGIYVCQLCNDEAEEPIESKCHHQFCRLCIKEYVESSF----LGESEKLSCP
VCHIGLSIDLSQPSLE-VDPEVFSKKSIINRLDL-S--GKWKSSTKIEALVEELYNLRSD
KRTIKSIVFSQFTSMLDLVEWRLKRAGFETVKLQGSMSPTQRDETIKYFMNNIHCEVFLV
SLKAGGVALNLCEASQVFILDPWWNPSVEWQSGDRVHRIGQYRPVKITRFCIEDSIESRI
IELQEKKANMINATINQDS-AA--------------------------------------
------------------------------------------------------------
------------------------------------------------------------
---------------------------------------------------------INR
LTP---------------------------------------------------------
------------------------------------------------------------
----------------------ADL-----------------------------------
------------------------------------------------------------
------------------------------------------------------------
------------------------------------------------------------
------------------------------------------------------------
------------------------------------------------------------
------------------------------------------------------------
------------------------------------------------------------
------------------------------------------------------------
------------------------------------------------------------
------------------------------------------------------------
------------------------------------------------------------
--------------------------------------------------------QFLF
NN----------------------------------------------------------
------------------------------------------------------------
------------------------------------------------------------
------------------------------------------------------------
--------------------------------------------
>XP_003683863_Tetrapisispora_phaffii
---------------------------------------------MLEESEGG-------
------------------------------------------------------------
--FIK---PSR--------------ITR-STRN---KSKNVN------------------
--YIEISDNS--------------------------------------------------
--------------------------------EDD--------------IS---------
----------------------------------------VKGEND--------------
-SEY-------------------MD-----------------------------------
--------SKENLQ---------DIISI--------------------------------
------KDC-----------------D----------DDD--NIPLN-------------
------------------------DHK------------------HNTSSKVEKPTKKKR
KAKAKKTKGPKL--TPYERSTLRLYEFHPELKTVFEDLRNVPQYVPVRAVQPAGLSIKLL
PFQLEGLAWLVDKEENSPYNGGVLADEMGMGKTIQTIALLLHDIK-----------RTPS
LVVAPTVALMQWKNEIEQHAN-GKLETYMYH-GAN---RTSDMRVLSEYDVILTTYSVLE
SVYRKQTYGFRRKTGLVKEQSVLHNLPFYRVILDEAHNIKDRTSNTAKAVNAIQTQKRWC
LSGTPLQNRIGEMYSLIRFLDIYPFTKYFCTKCDCNSKDWKFSDRMHCDKCNHVVMQHTN
FFNHFMLKNIQKFGVEGPGLESFNNIQILLKNIMLRRTKVERADDLGLPPRIITIRSDYF
NEEEKDLYRSLYSDVKRKFNSYVESGVVLNNYANIFSLITRMRQLADHPDLVL--KRLNA
NS---E-ITGVIICQLCNDEAEEPIESKCHHRFCRLCIKEFVESYM----DNLA-SLTCP
VCHIGLSIDLSQPSLE-CNMEAFRKQSIVNRINT-S--GTWRSSTKIEALVEELYKLRSN
VRTIKSIVFSQFTSMLDLVEWRLQKAGFQTVKLQGNMSPTQRDETIKYFMNNINCEVFLV
SLKAGGVALNLCEASHVFILDPWWNPSVEWQSGDRVHRIGQFRPVKITRFCIEDSIESRI
IELQEKKANMINATINQDQ-AA--------------------------------------
------------------------------------------------------------
------------------------------------------------------------
---------------------------------------------------------INR
LTP---------------------------------------------------------
------------------------------------------------------------
----------------------ADL-----------------------------------
------------------------------------------------------------
------------------------------------------------------------
------------------------------------------------------------
------------------------------------------------------------
------------------------------------------------------------
------------------------------------------------------------
------------------------------------------------------------
------------------------------------------------------------
------------------------------------------------------------
------------------------------------------------------------
------------------------------------------------------------
--------------------------------------------------------NFLF
NN----------------------------------------------------------
------------------------------------------------------------
------------------------------------------------------------
------------------------------------------------------------
--------------------------------------------
>XP_001643467_Vanderwaltozyma_polyspora
------------------------------------------------MEEGG-------
------------------------------------------------------------
--FIR---KR-------------------ITRS---SRKKVD------------------
--YVE-SDD---------------------------------------------------
------------------------------------------------------------
-----------------------------------------TETDD--------------
-NLK-------------------I------VKL---------------------------
--------SDPSDH---------EIIEI-----------------------KSEQ-----
------EEE-----------------Y----------DDD--DMPLS-------------
------------------------QTK------------------KKVSKK-KIVKKKNT
KKS-TKPKKPKL--TPYERNTLRLYEFHPYLKDVFIDLKNAPPYVPHRAEQPEGMSIKLL
PFQLEGLHWLVHQEDNSLYNGGVLADEMGMGKTIQTIALLLHNLQ-----------NSPS
LVIAPTVALMQWKNEIEQHTN-GKLKVYIFH-GAN---RSSDLNDLKNFDVILTTYTVIE
SVFRKQTYGFRRKAGLIKERSVLHNIPFYRVILDEAHNIKDRTSNTSRAVNALQTKKRWC
LSGTPLQNRIGEMYSLIRFLDINPFTKYFCTKCECNSKEWKFSDNMHCDNCNHVIMQHTN
FFNHFMLKNIQKFGVEGPGLESFNNIQTLLKNIMLRRTKVERADDLGLPPRIVTVRKDYF
NEEEKDLYRSLYSDVKRKYNAYVEDGVVLNNYANIFTLITRMRQMADHPDLVL--KRLKS
ATGP-D-FSGVYICQLCNDEAEEPIESKCHHQFCRLCIKEYIESFM----EDSK-NLTCP
VCHIGLSIDLSQPSLE-VDMEHFKKQSIVSRLNM-G--GNWKSSTKIEALVEELYKLRSN
VRTIKSIVFSQFTSMLDLVEWRLKRAGFETVKLQGSMSPTQRDETIKYFMNNINCEVFLV
SLKAGGVALNLCEASQVFILDPWWNPSVEWQSGDRVHRIGQYRPVKITRFCIEDSIESRI
IELQEKKANMIHATINQDE-AA--------------------------------------
------------------------------------------------------------
------------------------------------------------------------
---------------------------------------------------------ISR
LTP---------------------------------------------------------
------------------------------------------------------------
----------------------ADL-----------------------------------
------------------------------------------------------------
------------------------------------------------------------
------------------------------------------------------------
------------------------------------------------------------
------------------------------------------------------------
------------------------------------------------------------
------------------------------------------------------------
------------------------------------------------------------
------------------------------------------------------------
------------------------------------------------------------
------------------------------------------------------------
--------------------------------------------------------QFLF
NS----------------------------------------------------------
------------------------------------------------------------
------------------------------------------------------------
------------------------------------------------------------
--------------------------------------------
>XP_003680610_Torulaspora_delbrueckii
-------------------------------------------------MDGG-------
------------------------------------------------------------
--FL-----R-------------------RTRR---SRKKVD------------------
--YDEGQD----------------------------------------------------
-------------------------------------------------EK---------
----------------------------------------GQ-EPD--------------
-VDY--------------------------------------------------------
-------------------------IEVKS--------------------ESEV---EAD
EVKEEAKEE-----------------EKPAPPASTSSQDD--DEPLS-------------
------------------------KKR------------------KKPAKK--RAAKKP-
KKPKMTDEQKKV--SRYERSTQRMFQHHPQLAHVFTELQEKPRPKPVKAPQPDGMSVKLL
PFQLEGLHWLIQQEN-SKYNGGVLSDEMGMGKTIQTIALLMNDLS-----------KRPS
LVVAPTVALMQWKNEIEQHTN-KKLKTYLFH-GAA---RTGDPEELEGIDVILTTYSVLE
SVYRKQAYGFRRKNGLVKERSLLHNMRFYRVILDEAHNIKDRTSNTAKAVNELQTEKRWC
LTGTPLQNRIGEMYSLIRFLNVEPFSRYFCFNCDCSSEQWKFTDNMHCDLCGHVFMQHRS
FFNHFMLKNIQNFGAQGLGLDSLNNIQLLLKDVMLRRTKVERADDLGLPPRIVTVRRDYF
NEHEKDLYKSLYMDVQRKYNSYVEEGVVLNNYANIFTLITRMRQLADHPDLVL--KRL--
KTG--AAQSGLIICQLCDDEAEEPIESKCHHKFCRLCIKEYVESFM----EENN-RLTCP
VCHIGLSIDLSQTALE-VDLESFKKQSIVSRLNM-Q--GNWRSSTKIEALVEELYHLRSD
QKTIKSIVFSQFTSMLDLVEWRLKRAGFQTVKLQGSMSPTQRDETIKYFMDNIHCEVFLV
SLKAGGVALNLCEASQVFILDPWWNPSVEWQSGDRVHRIGQYRPVKITRFCIEDSIESRI
IELQEKKATMINATINQDE-SA--------------------------------------
------------------------------------------------------------
------------------------------------------------------------
---------------------------------------------------------INR
LTP---------------------------------------------------------
------------------------------------------------------------
----------------------DDL-----------------------------------
------------------------------------------------------------
------------------------------------------------------------
------------------------------------------------------------
------------------------------------------------------------
------------------------------------------------------------
------------------------------------------------------------
------------------------------------------------------------
------------------------------------------------------------
------------------------------------------------------------
------------------------------------------------------------
------------------------------------------------------------
--------------------------------------------------------QFLF
NN----------------------------------------------------------
------------------------------------------------------------
------------------------------------------------------------
------------------------------------------------------------
--------------------------------------------
>XP_037142006_Zygotorulaspora_mrakii
-----------------------------------------------MVEDGG-------
------------------------------------------------------------
--FIR---PR-------------------RTRR---QRKKVD------------------
--YVEMSDGG--------------------------------------------------
-------------------------------------------------ER---------
----------------------------------------SQNEDD--------------
-DDY-------------------KG-----------------------------------
-----------------------DIVDLTQQDGSIIKGEPADMGGAAGADETEILKADAD
EGEGDGDEE-----------------D----------EDD--DEPLS-------------
------------------------KRR------------------KTTAKK--RAPRKPA
KKKRKTDDEKKT--DRYNRNTERLYGWHPELRSVFSNLKEAPCYVAKRATQPKGMSIKLL
PFQLEGLRWLINQEA-SKYNGGILSDEMGMGKTIQTIALLMNDLA-----------KRPS
LVVAPTVALIQWKNEIDQHTN-GALKTYIYH-GAS---RTNDYGDLGDIDVILTTYSVLE
SVFRKQNYGFRRKNGMVKEKSLLHHIDFHRVILDEAHNIKDRQSNTARAVNSLKSLKRWC
LTGTPLQNRIGEMYSLIRFLDVEPFANYYCTSCDCKSKEWKFSDNMHCDHCGHVIMQHRN
FFNHFMLKNIQQFGATGLGLESLNNIQLLLKHLMLRRTKVERADDLGLPPRIVTVRKDYF
NEHEKDLYKSLYMDVRRKYNSYVEEGVVLNNYANIFTLITRMRQLADHPDLVL--KRLND
KNGNESTDNGVIICQLCDDEAEEPIESKCHHKFCRLCIKEYVESFM----EEEK-RLTCP
VCHIGLSIDLSQPALE-VDLDLFKKQSIVSRLNM-K--GNWKSSTKIEALVEELYSLRSD
KKTIKSIVFSQFTSMLDLVEWRLKRAGFQTVKLQGSMSPTQRDETINYFMNNIHCEVFLV
SLKAGGVALNLCEASQVFILDPWWNPSVEWQSGDRVHRIGQYRPVKITRFCIEDSIESRI
IELQEKKANMINATINQDE-AA--------------------------------------
------------------------------------------------------------
------------------------------------------------------------
---------------------------------------------------------INR
LTP---------------------------------------------------------
------------------------------------------------------------
----------------------ADL-----------------------------------
------------------------------------------------------------
------------------------------------------------------------
------------------------------------------------------------
------------------------------------------------------------
------------------------------------------------------------
------------------------------------------------------------
------------------------------------------------------------
------------------------------------------------------------
------------------------------------------------------------
------------------------------------------------------------
------------------------------------------------------------
--------------------------------------------------------QFLF
NN----------------------------------------------------------
------------------------------------------------------------
------------------------------------------------------------
------------------------------------------------------------
--------------------------------------------
>XP_002496358_Zygosaccharomyces_rouxii
-----------------------------------------------MLEEGG-------
------------------------------------------------------------
--FIRR-----------------------GRRR---NAKKIN------------------
--YAESDDEV--------------------------------------------------
------------------------------------------------------------
-----------------------------------------KQESD--------------
-QEF----------------------EPEVKKE---------------------------
--------DDQEEN---------DVQEI--------------------------------
----KQEQD-----------------DSGEILVIKDESDD--DKPLA-------------
------------------------GRG------------------SKRGKK-QPTGTNGK
RQRKKKEPKPKI--SNFDRNTEKLYQQHPHLRSVFPELQNAVIPSPERANQPPGMKVRLL
PFQLEGLLWLKRQEE-GKYRGGVLSDEMGMGKTIQMISLIMDNVS-----------NSPT
LVVAPTVALMQWKNEIEEHTG-GVLKAYIFH-GSN---RTNNMADLEGYQVILTTYSVLE
SVYRLQTYGFRRKTGLKKEKSVLHNTHFYRVVLDEAHNIKDRQSSTAKAVNELKAEKRWC
LTGTPLQNRIGEMYSLIRFLDVEPFSAYFCIKCDCNSKQWKFSDNMHCDACGHVMMQHRN
FFNHFMLKNIQQFGAEGPGLEAFKRIQLLLKSIMLRRTKVERADDLGLPPRIVTVRKDYF
NEEEKDLYRSLYTDVKRKYNSYVEEGVVLNNYANIFTLITRMRQLADHPDLVL--KRLPG
ST---SGNDGVIVCQLCNDEAEEPIESKCHHKFCRLCIKEYVESFM----EESQKKLTCP
VCHIGLSIDLSQQSIE-VDMDSFHKQSIVNRLNM-Q--GTWKSSTKIEALVEELYNLRSD
KRTIKSIVFSQFTSMLDLIDWRLKRAGFETVKLQGSMSPTQRDETIKYFMKNIRCEVFLV
SLKAGGVALNLCEASQVFIMDPWWNPSVEWQSGDRVHRIGQYRPVKITRFCIEDSIESRI
IELQEKKANMIHATINQDE-AA--------------------------------------
------------------------------------------------------------
------------------------------------------------------------
---------------------------------------------------------INR
LTP---------------------------------------------------------
------------------------------------------------------------
----------------------GDL-----------------------------------
------------------------------------------------------------
------------------------------------------------------------
------------------------------------------------------------
------------------------------------------------------------
------------------------------------------------------------
------------------------------------------------------------
------------------------------------------------------------
------------------------------------------------------------
------------------------------------------------------------
------------------------------------------------------------
------------------------------------------------------------
--------------------------------------------------------QFLF
NN----------------------------------------------------------
------------------------------------------------------------
------------------------------------------------------------
------------------------------------------------------------
--------------------------------------------
>XP_003645759_Eremothecium_cymbalariae
-------------------------------------------MAQEEEEEGG-------
------------------------------------------------------------
--FIRP--VRG--------------AQ----RR---ARRAVS------------------
--YAESN-----------------------------------------------------
----------------SEDESI---EVRSGRGNGRDSSSGESLSMGSSATS---------
----------------------------------------SGSP----------------
------------------------------------------------------------
-----------------------EVVEI--------------------------------
------YSS-----------------S----------SDE--DEPLAVS-----------
------------------------RKR------------------HAATRT----TKRTT
TASKRKKGEPKL--TPYERNTLKLYEHHPYLKDVFHKLSAMPAYVPRKAEQPSGMTIKLL
PFQLEGLHWLLQRETHSVYNGGILADEMGMGKTIQTIALLMNDRS-----------KRPT
LVVAPTVALMQWKNEIERHTA-GNLSTYMYH-GPN---RTIDMGDLADVGVVLTTYAVLE
SVYRKQVHGFKRKTGIFKEQSVLHGINFYRVVLDEAHNIKDRSSNTAKAVNMLRTQKRWC
LTGTPLQNRIGEMYSLIRFLDIEPFTKYFCMRCDCVDTTWRFSDNLHCDNCNHVGMQHTN
FFNHFMLKNIQKYGIEGPGLESFTNIQTLLKNIMLRRTKLERADDLGLPPRIVTIRKDFF
NDEEKDLYQSLYSDSKRSYNSYVEQGVVLNNYANIFTLITRMRQLADHPDLVL--KRLKG
GVGA-SKLSGVIVCQLCDDEAEEPIESKCHHRFCRLCVTEYIESFM----GHES-KLTCP
VCHISFSIDILQPALE-VDEDLFKKQSIVSRLNMKS--GAWKSSTKIEALVEELYNLRSH
NCTLKSIVFSQFTSMLDLVEWRLKRAGFQTVKLQGSMTPTQRDQTINYFMSNVHCEVFLV
SLKAGGVALNLCEASQVFILDPWWNPSVEWQSGDRVHRIGQYRPVKITRFCIEDSIESRI
IELQEKKANMIHATINKDE-AA--------------------------------------
------------------------------------------------------------
------------------------------------------------------------
---------------------------------------------------------VNR
LTP---------------------------------------------------------
------------------------------------------------------------
----------------------EDL-----------------------------------
------------------------------------------------------------
------------------------------------------------------------
------------------------------------------------------------
------------------------------------------------------------
------------------------------------------------------------
------------------------------------------------------------
------------------------------------------------------------
------------------------------------------------------------
------------------------------------------------------------
------------------------------------------------------------
------------------------------------------------------------
--------------------------------------------------------QFLF
NN----------------------------------------------------------
------------------------------------------------------------
------------------------------------------------------------
------------------------------------------------------------
--------------------------------------------
>NP_983750_Eremothecium_gossypii
----------------------------------------------MTGEEGG-------
------------------------------------------------------------
--FIRRRPRRA--------------AA--RRSA---VREEISSEDEPLSGQARTGSAAWD
PVVVESSDGE--------------------------------------------------
------------------------------------------------------------
------------------------------------------------------------
------------------------------------------------------------
-----------------------EPLEE--------------------------------
--------------------------E----------SEE--DEPLG-------------
------------------------KRR------------------RAKPRG---GKPSAK
KVPAKKARAPNV--SRYDRMTQLLFEHHRELADVFPALRDAPAYKPIRAAQPAGLTVPLL
PFQLEGLHWMALQENNERYRGGVLADEMGMGKTVQMISLLLHAN------------KGPT
LVVAPTVALIQWKNEIDKYTG-GALRSLVFH-GPG---RSAVSEELAAADVVLTTYAVLE
SVYRKQTQGFRRKAGVVREQSPLHAVDFYRVVLDEAHNIKDRSSGTARSVNALRAVRRWC
LTGTPLQNRIGEMYSLIRFLDIEPFTRYFCTKCSCSEKTWRFSDNLHCDSCDHVGMQHTN
FFNHFMLKNIQRHGMEGPGLESFENIQLLLRNIMLRRTKVERADDLGLPPRIVTVRRDVF
DEEERDLYRSLYSDSKRQYNTYVESGVVLNNYANIFTLLTRMRQLADHPDLVL--KRLPG
-----NEIVGVIVCQLCVDEAEDAIESKCRHKFCRLCIREYIDSFV----GRSA-DLTCP
VCHIALSIDLAQPALE-IDEEMFKKQSIVNRLGL-Q--GNWRSSTKIEALLEELYNLRSS
TRTIKSIVFSQFTSMLDLVEWRLKRAGFQTAKLQGSMTPTQRAETINYFMDNVHCEVFLV
SLKAGGVALNLCEASQVFILDPWWNPSVEWQSGDRVHRIGQHRPVKITRFCIEDSIESRI
IELQEKKANMIHATLGQDE-GA--------------------------------------
------------------------------------------------------------
------------------------------------------------------------
---------------------------------------------------------VNR
LTP---------------------------------------------------------
------------------------------------------------------------
----------------------ADL-----------------------------------
------------------------------------------------------------
------------------------------------------------------------
------------------------------------------------------------
------------------------------------------------------------
------------------------------------------------------------
------------------------------------------------------------
------------------------------------------------------------
------------------------------------------------------------
------------------------------------------------------------
------------------------------------------------------------
------------------------------------------------------------
--------------------------------------------------------QFLF
NN----------------------------------------------------------
------------------------------------------------------------
------------------------------------------------------------
------------------------------------------------------------
--------------------------------------------
>XP_451940_Kluyveromyces_lactis
------------------------------------------------MEEGG-------
------------------------------------------------------------
--FIRR--TRQ--------------SG-NRTRT---AKKNVV------------------
--YIESSSGE--------------------------------------------------
----------------SEDEPLVKKEIKSNKGNAKANDKGKCKTKGTTKAN---------
----------------------------------------RNLDSD--------------
-LEY-------------------DDSLVLLSDQ---------------------------
--------TDRSGDESSDELKREQVVEL--------------------------------
------I-S-----------------S----------SDD--DEPLQNG-----------
---------------------PQKKKR------------------KANGRA----GG--A
TATKKKPTKPKI--SPFERNTAKLYAHHSELIDVFKKLQESPIRQVERAPQPDGMAIRLL
PFQLEGLHWLQQQE-ESDYNGGVLADEMGMGKTIQTIALLMSDIT-----------RKPS
LVVAPTVALMQWKNEIEQHTN-KKLSVYMYH-GAN---RTNNLGDFKDVDVILTTYAVLE
SVYRKQVYGFKRKAGTVKEKSLLHSINFYRVILDEAHNIKDRTSNTAKAVNSLQTKKRWC
LSGTPLQNRIGEMYSLIRFLNIEPFTRYYCKQCSCSSENWRFSDYLHCDDCGHVGMQHTN
FFNHFMLKNVQKHGIEGPGLQSFQNIQTLLARIMLRRTKVERADDLGLPPRIVTVRKDYF
NEEEKDLYQSLYSDIKRKYNSYVEEGVVLNNYANIFTLITRMRQMADHPDLVL--KRL--
KGNN-DNNPGVIICQLCDDEAEEPIESKCHHRFCRLCINEYIDSFM----ADEK-KLTCP
VCHIGLSIDLQQQALE-VDEELFKKQSIVSRLKM-G--GKWRSSTKIEALVEELYNLRSD
KRTIKSIVFSQFTSMLDLVEWRLKRAGFQTVKLQGSMTPTQRDQTIKYFMENIHCEVFLV
SLKAGGVALNLCEASQVFILDPWWNPSVEWQSGDRVHRIGQFRPVKITRFCIEDSIESRI
IELQEKKASMIHATINQDE-AA--------------------------------------
------------------------------------------------------------
------------------------------------------------------------
---------------------------------------------------------INR
LTP---------------------------------------------------------
------------------------------------------------------------
----------------------ADL-----------------------------------
------------------------------------------------------------
------------------------------------------------------------
------------------------------------------------------------
------------------------------------------------------------
------------------------------------------------------------
------------------------------------------------------------
------------------------------------------------------------
------------------------------------------------------------
------------------------------------------------------------
------------------------------------------------------------
------------------------------------------------------------
--------------------------------------------------------QFLF
NN----------------------------------------------------------
------------------------------------------------------------
------------------------------------------------------------
------------------------------------------------------------
--------------------------------------------
>XP_022678347_Kluyveromyces_marxianus
----------------------------------------------MTAEEGG-------
------------------------------------------------------------
--FIRKRQTRA--------------STRTRSRT---AKKNVV------------------
--YVVESGSD--------------------------------------------------
----------------SENEPLVKGE----------------------------------
---------------------------------------------D--------------
-QEF-------------------QDEKV--------------------------------
-----------------------PIVEV--------------------------------
------LSS-----------------S----------SDE--DEPLQES-----------
--------------------KPKRKKR------------------QA-------------
-SKKQKEKKPKL--TPFERNTAKLFEQHPELVNVFKKLQEEPPRPVQRAPQPDGMAVRLL
PFQLEGLHWLQQQE-DSEYNGGVLADEMGMGKTIQTIGLLMSDVT-----------KRPS
LVVAPTVALMQWKNEIQQHTN-GQLSVYMYH-GAN---RTTNIGDFKGVDVVLTTYAVLE
SVYRKQVYGFKRKAGTVKEMSVLHSIDFYRVILDEAHNIKDRQSNTAKAVNTLKTQKRWC
LSGTPLQNRIGEMYSLIRFLNIEPFTRYFCKACPCNSENWQFSDYLHCDKCGHVGMQHTN
FFNHFMLKNVQKHGIEGPGLESFQNIQTLLGKIMLRRTKVERADDLGLPPRIVTVRKDFF
NDEEKDLYKSLYSDVKRKYNSYVEEGVVLNNYANIFTLITRMRQMADHPDLVL--KRLHD
SNGN-SNSTGVIICQLCDDEAEEPIESKCHHKFCRLCINEYIDSFM----ADEK-KLTCP
VCHIGLSIDLQQPALE-VDEEMFKKQSIVSRLNM-G--GKWRSSTKIEALVEELYNLRSD
KRTIKSIVFSQFTSMLDLVEWRLKRAGFQTVKLQGSMTPTQRDQTIKYFMENIHCEVFLV
SLKAGGVALNLCEASQVFILDPWWNPSVEWQSGDRVHRIGQFRPVKITRFCIEDSIESRI
IELQEKKASMIHATINQDE-AA--------------------------------------
------------------------------------------------------------
------------------------------------------------------------
---------------------------------------------------------INR
LTP---------------------------------------------------------
------------------------------------------------------------
----------------------ADL-----------------------------------
------------------------------------------------------------
------------------------------------------------------------
------------------------------------------------------------
------------------------------------------------------------
------------------------------------------------------------
------------------------------------------------------------
------------------------------------------------------------
------------------------------------------------------------
------------------------------------------------------------
------------------------------------------------------------
------------------------------------------------------------
--------------------------------------------------------QFLF
NN----------------------------------------------------------
------------------------------------------------------------
------------------------------------------------------------
------------------------------------------------------------
--------------------------------------------
>XP_022627757_Lachancea_lanzarotensis
-----------------------------------------------MLEEGG-------
------------------------------------------------------------
--FIR---KP-------------------KTRR----KRQVD------------------
--YVEISDGE--------------------------------------------------
------------------------------------------------TTQ---------
----------------------------------------VDRAID--------------
-DKE-------------------DDDDYEEII----------------------------
--------IKERTP---------VLIDS---------------------SRDEKPVLEEL
METKSEKDD-----------------D----------DDDDEDVPLS-------------
------------------------KRRTRKNAEAEETEETKPKRKRASAAK--TNGTKKK
TKKEPKPKKPKT--TPYERNTARLYENHPELKTVFTDLHDAPAYKANRAPQPSGMTIKLL
PFQLEGLHWLITQEQ-SLYGGGVLADEMGMGKTIQTIALLMNDVS-----------KKPS
LVVAPTVALVQWRNEIEQHTG-GKLKTHIFH-GAN---RSSNMGEFKDVDVLLTTYSVLE
SAFRKQNYGFKRKNGVYKEKSLLHNMNFYRVILDEAHNIKDRQSNTAKAVNNLLTEKRWC
LTGTPLQNRIGEMYSLIRFLNVNPFSMYFCTKCDCASKEWKFSDNMHCDKCAHVVMQHTN
FFNHFALKNIQKHGMEGPGRESFNNIQLLLKNVMLRRTKVERADDLGLPPRIVTVRRDFF
NEEEKDLYQSLYTDIKRKFNSYVEEGVVLNNYANIFTLITRMRQLADHPDLVL--KRMKN
GQGH-D--DSVIVCELCDDEAEEPIESKCHHRFCRLCIKEYIESFM----ENTE-KLTCP
VCHIALSIDLSQPALE-YTPRSYSRHSIVDRLNV-K--GSWRSSTKIEALVEELYNLRSD
RRTIKSIVFSQFTSMLDLVEWRLKRAGFKTVKLQGSMTPTQRDQTIKYFMEDIHCEVFLV
SLKAGGVALNLCEASQVFILDPWWNPSVEWQSGDRVHRIGQFRPVKITRFCIEDSIESRI
IELQEKKANMIHATISQDD-AA--------------------------------------
------------------------------------------------------------
------------------------------------------------------------
---------------------------------------------------------INK
LTP---------------------------------------------------------
------------------------------------------------------------
----------------------GDL-----------------------------------
------------------------------------------------------------
------------------------------------------------------------
------------------------------------------------------------
------------------------------------------------------------
------------------------------------------------------------
------------------------------------------------------------
------------------------------------------------------------
------------------------------------------------------------
------------------------------------------------------------
------------------------------------------------------------
------------------------------------------------------------
--------------------------------------------------------QFLF
NN----------------------------------------------------------
------------------------------------------------------------
------------------------------------------------------------
------------------------------------------------------------
--------------------------------------------
>XP_002554655_Lachancea_thermotolerans
-----------------------------------------------MLEEGG-------
------------------------------------------------------------
--FIR---KT-------------------RTRR----KRKVD------------------
--YKEDSDGE--------------------------------------------------
------------------------------------------------LVR---------
----------------------------------------NDTSAD--------------
-DNY-------------------SD------L----------------------------
--------GKEETP---------VIIES---------------------S-DEKPNLDKL
IEIKSEEED-----------------E----------DED--DLPLA-------------
------------------------KRR----------------KADASPAKGAKKGAKGK
KKSTAKPKKPKT--TPYERNTARLFENHPYLKTVFSDLSNAPAYKAHRAPQPEGLTIKLL
PFQLEGLYWLIAQEQ-SIYNGGVLADEMGMGKTIQTIALLMNDVS-----------KKPS
LVVAPTVALMQWKNEIEQHTG-GKLKTYIYH-GAN---RTSNVGEFKDVDVLLTTYSVLE
SVFRKQTYGFRRKNGVYKERSVLHNMNFYRVILDEAHNIKDRQSNTAKAVNSLITEKKWC
LTGTPLQNRIGEMYSLIRFLNIDPFSKYFCTKCNCESREWKFTDRMHCDGCGHVVMQHTN
FFNHFALKNIQKHGIEGPGLESFQNIQTLLKNIMLRRTKVERADDLGLPPRIVTVRRDYF
NEEEKDLYRSLYTDVKRKFNSYVEEGVVLNNYANIFTLITRMRQLADHPDLVL--KRMKN
GIGV-D--DNVIVCQLCDDEAEEPIESKCHHKFCRLCIKEYIESFM----ENLE-KLTCP
VCHIALSIDLSQPALE-FDDAAQKKQSIVNRLNI-Q--GSWRSSTKIEALVEELYNLRSD
RRTIKSIVFSQFTSMLDLVEWRLKRAGFQTVKLQGSMTPTQRDQTIKYFMENTHCEVFLV
SLKAGGVALNLCEASQVFIMDPWWNPSVEWQSGDRVHRIGQYRPVKITRFCIEDSIESRI
IELQEKKANMIHATINQDD-AA--------------------------------------
------------------------------------------------------------
------------------------------------------------------------
---------------------------------------------------------INR
LTP---------------------------------------------------------
------------------------------------------------------------
----------------------GDL-----------------------------------
------------------------------------------------------------
------------------------------------------------------------
------------------------------------------------------------
------------------------------------------------------------
------------------------------------------------------------
------------------------------------------------------------
------------------------------------------------------------
------------------------------------------------------------
------------------------------------------------------------
------------------------------------------------------------
------------------------------------------------------------
--------------------------------------------------------QFLF
NN----------------------------------------------------------
------------------------------------------------------------
------------------------------------------------------------
------------------------------------------------------------
--------------------------------------------
>XP_020061711_Aspergillus_aculeatus
------------------------------------------------------------
------------------------------------------------------------
------------------------------------------------------------
--------MGDQE--------------MKPISIEIAIPS------RKAATLSESETS-LL
DE--GSSGVSTRTYSTPATST---AATPVESDAPGSKKRVSASARARELHSSTMSLN-PS
RGLKRPAASM---------------------------FSTTFT-------TDAALAEALQ
AQEF--Q------------GRS-PKQPKSSRHSTPGSNSFATDMG---------------
---------HSVEN---------ESLHAQHLSLRKRPLR---------SAQISNVLC---
--DDEPTGD---------------------EMR-T-DQTDIFSSESDLSDFSYSLT--EV
SEDEDAEPQEPTRSRTVRNSGVSRTPR------------------QVP-----ISARSSS
SVPGDLWMTRRA-----IRERKKLEKQHPSVTTMWDDLAKMPPIKPVAANQPSGISRTLK
SFQLEGLNWMMQQEQ-SQYKGGLLGDEMGMGKTIQAVSLIMSDYPA----------GMPS
LVVVPPVALMQWQSEIKEYTS-GVLKVLVYH-NSNPKVKTLSKKELETYDVIMISYSGLE
SIHRKEWKGWNRNDGIVKEDSVIHSIKYHRLILDEAHSIKQRTTSVARACFALKAKFKWC
LSGTPVQNRIGEFFSLLRFLEVRPFACYFCKQCKCQQLHWSQDAEKRCTTCKHSGFSHVS
VFNQEILNPITERDNAHARKEALAKLRLLTDRIMLRRIKRDHTASMELPPKRVVIRNEFF
GEIERDFSRSIMTNSTRQFDTYVSRGVMLNNYANIFGLIMQMRQVANHPDLIL--KKHA-
-----QSGQNVLVCSICDEPAEEAIRSRCHHEFCRRCVKDYVQSSG------IKSVVDCP
RCHIPLSIDFEQPDIE-QEEEHVKKNSIINRIRM----EDWTSSTKIEMLVYELYKLRSR
KQTHKSIVFSQFTSMLQLVEWRLRRAGFNTVMLDGTMTPAQRQKSIEYFMNNVDVEVFLV
SLKAGGVALNLTEASRVFIIDPWWNPAAEWQSADRCHRIGQRRPCVITRLCIEDSVESRI
VLLQEKKANLINGTLNKDQGEA--------------------------------------
------------------------------------------------------------
------------------------------------------------------------
---------------------------------------------------------LEK
LTP---------------------------------------------------------
------------------------------------------------------------
----------------------EDM-----------------------------------
------------------------------------------------------------
------------------------------------------------------------
------------------------------------------------------------
------------------------------------------------------------
------------------------------------------------------------
------------------------------------------------------------
------------------------------------------------------------
------------------------------------------------------------
------------------------------------------------------------
------------------------------------------------------------
------------------------------------------------------------
--------------------------------------------------------QFLF
RGS---------------------------------------------------------
------------------------------------------------------------
------------------------------------------------------------
------------------------------------------------------------
--------------------------------------------
>XP_001273222_Aspergillus_clavatus
------------------------------------------------------------
------------------------------------------------------------
------------------------------------------------------------
------------------------------------------------------------
-----------------------------------------------------MSLSRPQ
RGVKRGAAVA---------------------------LEDSTPLEC----SDAALAQSLQ
IQEY--Q------------SSF-SKRRKVPAGKGGGSLEIGDSADDDDPLTDLEEMDLDS
-----DGGNDDFDE---------DDFEPWQSKRSTRTSR---------RLTTKRAIP---
DSEASDSIE---------------------DGE-D-D-VYQSEAEAE-----EPSS--AS
DEDEPLATGRSRRSNPTNSRANSRAQA------------------QAS-----RTSALVR
SSTRLPWMSRRA-----YRERRKLETQHPIVVKMWDEIRNTPPITPVAAEQPPGISITLK
SYQLEGLNWMMQQEQ-SHYKGGLLGDEMGMGKTIQAVSLLMSDYPV----------GKPS
LVVVPPVALMQWQSEIKEYTS-GQLKVLVYH-NSNSKVKHLTKQELQSYDVIMISYSGLE
SIHRKEWKGWNRNDGIVKEDSVIHAIDYHRLILDEAHSIKQRTTSVARACFALKATYKWC
LSGTPVQNRIGEFFSLLRFLEVRPFACYFCKQCSCQELHWSQDAEKRCSHCKHSGFSHVS
IFNQEILNPITERDHPEARKEALAKLRLITDRIMLRRVKRDHTASMELPPKRVILHNEFF
GEIERDFSRSIMTNSTRQFDTYVSRGVMLNNYANIFGLIMQMRQVSNHPDLIL--KKHA-
-----AGGQNVLVCGICDEPAEEAIRSRCHHEFCRRCAKDYIRSFD------ADSVVDCP
RCHIPLSIDFEQPDIE-QEEEHIKKNSIINRIRM----EDWTSSTKIEMLVYELYKLRSK
KQTHKSIVFSQFTSMLQLVEWRLRRAGFNTVMLDGTMTPAQRQRSIDHFMNNVDVEVFLV
SLKAGGVALNLTEASRVFIVDPWWNPAAEWQSADRCHRIGQRRPCVITRLCIEDSVESRI
VLLQEKKANLINGTLNKDQGEA--------------------------------------
------------------------------------------------------------
------------------------------------------------------------
---------------------------------------------------------LEK
LTP---------------------------------------------------------
------------------------------------------------------------
----------------------EDM-----------------------------------
------------------------------------------------------------
------------------------------------------------------------
------------------------------------------------------------
------------------------------------------------------------
------------------------------------------------------------
------------------------------------------------------------
------------------------------------------------------------
------------------------------------------------------------
------------------------------------------------------------
------------------------------------------------------------
------------------------------------------------------------
--------------------------------------------------------QFLF
RGA---------------------------------------------------------
------------------------------------------------------------
------------------------------------------------------------
------------------------------------------------------------
--------------------------------------------
>XP_001261303_Aspergillus_fischeri
--------------------------------------MGRRAS----------------
------------------------------------------------------------
------------TAKGTMPSGVPQDKQSSLPRR---TSLRLAQS---NPRSTTD------
RPSDHGTNQKNEERHLVSIEQS-----CVSTSVEVAIPL------KKQSPPCASSSSPSS
SE--DTFGEGRNDYDTPATSV---VMTPAESDVNKPRRRVNASTRARELRSRTMPLSSMQ
RGLKRNAAAL---------------------------SPDDSTLGT----SDEALAEALQ
MQEY--Q------------ESF-SKRRKVAASASRDTSEIEDSTKDDD-----LLEHLDS
-----DGFEDAEDE---------EDLEPWQPKRSIRTSR---------RLTTQQTVP---
DSEASDLSD---------------------DEA-G-DGNYQTDSEAD-----GPPS--SS
SEEEPLIAERARNSGTANASSGSRARR------------------QAL-----RAPANQR
RTLIPPWMSQRA-----YRERRKLEKQHPLITKMWDDLKNTPPITPVPAEQPPGISRTLK
SYQLEGLNWMLQQEK-SQYKGGLLGDEMGMGKTIQAVSLLMSDYPV----------GKPS
LVVVPPVALMQWQSEIKEYTN-GQLKVLVYH-NSNAKVKHLTKQDLESYDVIMISYSGLE
SIHRKEWKGWNRNDGIVKEDSIIHAIDYHRLILDEAHSIKQRTTSVARACFALKASYKWC
LSGTPVQNRIGEFFSLLRFLEVRPFACYFCKQCKCQQLHWSQDADKRCSNCKHSGFSHVS
VFNQEILNPITERDNPEARKEALAKLRLITDRIMLRRIKRDHTASMELPPKRVVLHNEFF
GEIERDFSRSIMTNSTRQFDTYVSRGVMLNNYANIFGLIMQMRQVANHPDLIL--KKHA-
-----AGGQNVLVCSICDEPAEEAIRSRCHHEFCRRCAKDYIQSFE------ADSVVDCP
RCHIPLSMDFEQPDIE-QEAEHIKKNSIINRIRM----EDWTSSTKIEMLVYELYKLRSQ
KQTHKSIVFSQFTSMLQLVEWRLRRAGFNTVMLDGTMTPAQRQKSIDYFMNNVDVEVFLV
SLKAGGVALNLTEASRVFIVDPWWNPAAEWQSADRCHRIGQRRPCVITRLCIEDSVESRI
VLLQEKKANLINGTLNKDQGEA--------------------------------------
------------------------------------------------------------
------------------------------------------------------------
---------------------------------------------------------LEK
LTP---------------------------------------------------------
------------------------------------------------------------
----------------------EDM-----------------------------------
------------------------------------------------------------
------------------------------------------------------------
------------------------------------------------------------
------------------------------------------------------------
------------------------------------------------------------
------------------------------------------------------------
------------------------------------------------------------
------------------------------------------------------------
------------------------------------------------------------
------------------------------------------------------------
------------------------------------------------------------
--------------------------------------------------------QFLF
RGS---------------------------------------------------------
------------------------------------------------------------
------------------------------------------------------------
------------------------------------------------------------
--------------------------------------------
>XP_041144762_Aspergillus_flavus
----------------------------------------MGKK----------------
------------------------------------------------------------
------------TT-KVGAQTASTADTSALPRR---TSSRLARSSVSDARKSDA------
TVTDKERGLHNLT--TLRSLRG-----NKLAAVEVAIPL------KKQSPSRSTSSS-DL
IE--DISGDGINAYSTPESSV---AVTPAELDMTKPRKRVSASARARELRSSIMSIN-VQ
KGSKRDFATI---------------------------AADNPPTES----SEAALAQALQ
LQEY--Q------------ESS-PKRRKA---RNGVSFALEDSTD--------------N
-----DSVLTGLRS---------NEGKDTGVKTRKRCPA---------RKTRNSVRGMVS
DSESSTNLE---------------------DES-W-D-EQEYISES------DSMS--SV
GIDPVSQSIMDSAGSRAGARTRAQASM------------------ASL-----PTEPLVR
RPG----MSYRA-----LRERKKLERQHPYIMKMWDELRNNPPIIPVAAEQPPGISRNLK
SFQLEGLNWMTRQEG-SQYKGGLLGDEMGMGKTIQAVSLLMSDYPV----------GQPS
LVVVPPVALMQWQSEIKEYTN-GQLKVLVYH-NSNSKVKSLSEKDLLTYDVIMISYSGLE
SIHRKEWKGWNRGDGIVKADSIIHSIHYHRLILDEAHSIKQRTTSVARACFALKAKYKWC
LSGTPVQNRIGEFFSLLRFLEIRPFACYFCKQCNCQELHWSQDEGKRCTHCKHSGFSHVS
IFNQEILNPITERNNPEARTEALSKLRLITDRIMLRRIKRDHTASMELPPKRVVLHNEFF
GEIERDFSRSIMTNSTRQFDTYVSRGVMLNNYANIFGLIMQMRQVANHPDLIL--KKHA-
-----QSGQNVLVCSICDEPAEEAIRSRCHHEFCRRCAKDYVQSFN------TGTVIDCP
RCHIPLSIDFEQPDIE-QEEEHIKKNSIINRIRM----ENWTSSTKIEMLVYELYKLRSK
KQTHKSIVFSQFTSMLQLVEWRLRRAGFNTVMLDGTMTPAQRQKSIDFFMNNVDVEVFLV
SLKAGGVALNLTEASRVFIVDPWWNPAAEWQSADRCHRIGQRRPCVITRLCIEDSVESRI
VLLQEKKANLINGTINKDQGEA--------------------------------------
------------------------------------------------------------
------------------------------------------------------------
---------------------------------------------------------LEK
LTP---------------------------------------------------------
------------------------------------------------------------
----------------------EDM-----------------------------------
------------------------------------------------------------
------------------------------------------------------------
------------------------------------------------------------
------------------------------------------------------------
------------------------------------------------------------
------------------------------------------------------------
------------------------------------------------------------
------------------------------------------------------------
------------------------------------------------------------
------------------------------------------------------------
------------------------------------------------------------
--------------------------------------------------------QFLF
RGS---------------------------------------------------------
------------------------------------------------------------
------------------------------------------------------------
------------------------------------------------------------
--------------------------------------------
>XP_749126_Aspergillus_fumigatus
------------------------------------------------------------
------------------------------------------------------------
-----------------MPSGVPQDKQSLLPRR---TSLRLAQS---NPRSTAD------
RPSDHGANQRNEE-----IDQS-----CVSTSVEVAIPL-------KQSPPCASSS--SS
SD--DTFGEGRNDYDTPATSI---VMTPAESDVNKPRRRVNASTRARELRSRTTPLSSMQ
RGLKRNAAAL---------------------------SPDDSTLGA----SDEAFAEALQ
MQEY--Q------------ESF-SKRRKIAVSASRDTPEIEKSTEDDD-----ILEHIDS
-----DGFEDAEDE---------EDLEPWQPKRSIRTSR---------RSTTQQTVP---
DSEASDLSD---------------------DEA-G-DGNYQTESEAE-----GPPS--SS
SEEEPLIAERARNSGRSNASSGSRARR------------------QAL-----R---NQR
RTLIPSWMSQRA-----YRERRKLEKQHPLITKMWDDLKNTPPITPVLAEQPPGISRTLK
SYQLEGLNWMLQQEK-SQYKGGLLGDEMGMGKTIQAVSLLMSDYPV----------GKPS
LVVVPPVALMQWQSEIKEYTN-GQLNVLVYH-NSNAKVKHLTKQDLESYDVIMISYSGLE
SIHRKEWKGWNRNDGIVKEDT---------------HSIKQRTTSVARACFALKASYKWC
LSGTPVQNRIGEFFSLLRFLEVRPFACYFCKQCKCQQLHWSQDADKRCGNCKHSGFSHVS
VFNQEILNPITERDNPEARKEALAKLRLITDRIMLRRVKRDHTASMELPPKRVVLHNEFF
GEIERDFSRSIMTNSTRQFDTYVSRGVMLNNYANIFGLIMQMRQVANHPDLIL--KKHA-
-----AGGQNVLVCSICDEPAEEAIRSRCHHEFCRRCAKDYIQSFE------ADSVVDCP
RCHIPLSIDFEQPDIE-QDADHIKKNSIINRIRM----EDWTSSTKIEMLVYELYKLRSQ
KQTHKSIVFSQFTSMLQLVEWRLRRAGFNTVMLDGTMTPAQRQRSIDYFMNNVDVEVFLV
SLKAGGVALNLTEASRVFIVDPWWNPAAEWQSADRCHRIGQRRPCVITRLCIEDSVESRI
VLLQEKKANLINGTLNKDQGEA--------------------------------------
------------------------------------------------------------
------------------------------------------------------------
---------------------------------------------------------LEK
LTP---------------------------------------------------------
------------------------------------------------------------
----------------------EDM-----------------------------------
------------------------------------------------------------
------------------------------------------------------------
------------------------------------------------------------
------------------------------------------------------------
------------------------------------------------------------
------------------------------------------------------------
------------------------------------------------------------
------------------------------------------------------------
------------------------------------------------------------
------------------------------------------------------------
------------------------------------------------------------
--------------------------------------------------------QFLF
RGS---------------------------------------------------------
------------------------------------------------------------
------------------------------------------------------------
------------------------------------------------------------
--------------------------------------------
>XP_661876_Aspergillus_nidulans
-------------------------------MGRKKSD----------------------
------------------------------------------------------------
------------TNKDSAAFIVPGSCSSTSSRR---TSLRLAQ-------ASSAEKLEIQ
HEISETQD------ESKSSGLSKTRRGMRLAKLEVTIPL-----------KPTPCRSPSS
VAADDTSADGINGYDTPATSV---AVTPAASDIGPSKKRVSASVRARELRSGNMFLG-GP
KGSKRSLATETD------------------------NHFDAEIAES----ADAILARDLQ
LQEYQQN-------------PL--KRRMTSNDVFRRIDGFVDSP----------------
-----SILTELGDN---------ARDDGSLGKKSQEISPERKL-----RTSRRSNVKLVM
SDSDDTMDI---------------------DGSDYETDSDLSDVS-------------ST
ASDYQPLIVQRTSQVNSVRNQGLSSQR------------------QRP---------VTA
ASALAAGMSFRA-----RRERQKLEKQHPSIITMWDDLKNDPPITPVPAAQPTGISRTLK
RFQLEGLNWMMRQEK-TQYKGGLLGDEMGMGKTIQAVSLLMSDYPA----------GRPS
LVVVPPVALMQWQSEIQEYTD-GKLKVLVYH-NTNTK-----------------------
-------------------------------ILALSQSIEKN----GKVGIAMMALLKKT
VSFIP----------------------FIITGSSLTKLTVS------------SGFSHVS
VFNQEILNPITERDDPEARKAALAKLRLITDRIMLRRVKRDHTASMELPPK---------
----------------RQFDTYVSRGVMLNNYANIFGLIMQMRQVANHPDLIL--KKHA-
-----EGGQNVLVCCICDEPAEEAIRSRCRHDFCRRCVKDYIRSFD------AGAVVDCP
RCHIPLSIDLDQPDLE-QHEDYIKKNSIVNRIRM----EDWTSSTKIEMLVYELYKLRSK
KQTLKSIVFSQFTSMLQLVEWRLRRAGFNTVMLDGTMSPAQRQKSIDYFMNNVNVEVFLV
SLKAGGVALNLTEASRVFIVDPWWNPAAEWQSADRCHRIGQRRPCVITRLCIEDSVESRI
VMLQEKKANMINGTINKDQGEA--------------------------------------
------------------------------------------------------------
------------------------------------------------------------
---------------------------------------------------------LEK
LTP---------------------------------------------------------
------------------------------------------------------------
----------------------EDM-----------------------------------
------------------------------------------------------------
------------------------------------------------------------
------------------------------------------------------------
------------------------------------------------------------
------------------------------------------------------------
------------------------------------------------------------
------------------------------------------------------------
------------------------------------------------------------
------------------------------------------------------------
------------------------------------------------------------
------------------------------------------------------------
--------------------------------------------------------QFLF
RGS---------------------------------------------------------
------------------------------------------------------------
------------------------------------------------------------
------------------------------------------------------------
--------------------------------------------
>XP_001396165_Aspergillus_niger
------------------------------------------------------------
------------------------------------------------------------
------------------------------------------------------------
------------------------------------------------------------
------------------------------------------------------------
------------------------------------------------------------
------------------------------------------------------------
------------------------------------------------------------
------------------------------------------------------------
------------------------------------------------------------
---------MQA-----LRERQKLERQHPCVITMWDDLQNTPPIKPVRAEQPQGISRTLK
SFQLEGLSWMIQQEK-SHYKGGLLGDEMGMGKTIQAVSLLMSDYPI----------GRPS
LVVVPPVALMQWQSEIKAYTN-GQLNVLIYH-NSNSKVKTLTKEDLLAYDVIMISYSGLE
SIHRKELKGWNRNVGLIQENSVIHSIHYHRLILDEAHSIKQRTTSVARACFALKANYKWC
LSGTPVQNRIGEFFSLLRFLDVRPFACYFCKQCQCQQLHWSQDAAKKCTECGHSGFSHVS
IFNQEILNPITERDNPDARKEALSKLRLITDRIMLRRVKRDHTSSMELPPKRVILHNEFF
GEIERDFSQSIMTNTTRQFDTYVSRGVMLNNYANIFGLIMQMRQVANHPDLIL--KKHA-
-----ETGQNVLVCCICDEPAEEAIRSRCHHEFCRKCAKDYVRSFD------VGSIVDCP
RCHIPLSIDFEQPDIE-QEEECIKQNSIINRIRM----EDWTSSTKIEMLVYELYKLRSK
KQTLKSIVFSQFTSMLQLVEWRLRRAGFNTVMLDGTMTPAQRQNSIEYFMNNVDVEVFLV
SLKAGGVALNLTEASRVFIVDPWWNPAAEWQSADRCHRIGQRRPCVITRLCIEDSVESRI
VLLQEKKANLINGTINKDQGEA--------------------------------------
------------------------------------------------------------
------------------------------------------------------------
---------------------------------------------------------LEK
LTP---------------------------------------------------------
------------------------------------------------------------
----------------------EDM-----------------------------------
------------------------------------------------------------
------------------------------------------------------------
------------------------------------------------------------
------------------------------------------------------------
------------------------------------------------------------
------------------------------------------------------------
------------------------------------------------------------
------------------------------------------------------------
------------------------------------------------------------
------------------------------------------------------------
------------------------------------------------------------
--------------------------------------------------------QFLF
RGS---------------------------------------------------------
------------------------------------------------------------
------------------------------------------------------------
------------------------------------------------------------
--------------------------------------------
>XP_015402038_Aspergillus_nomiae
----------------------------------------MGKE----------------
------------------------------------------------------------
------------TTIKVGPQTASSTDNSAPPRR---TSSRLARSSVSDARKSDT------
TVTEEECGLHNPS--TLRSFRS-----SRLAAVEVAIPL------KKQSPTCSTSSS-DL
VE--DISGDGINAYSTPSSSV---AVTPAEMNMTKPRKRVSASARARELRSSIKSLN-TQ
KGSKRDFATI---------------------------TSDDPTAES----SDTALAQALQ
LREY--Q------------DSS-SKRRKA---RGGVRLAVEDSTG--------------N
-----DSVLMGLSY---------DEENGT-VDIRKRRPT---------RKTRNSVQSVVS
DSESSIIME---------------------DES-G-D-EQEYCSGS------DSMS--DV
DDDSVSQRTRNSAGSRAGARTRARASM------------------VSL-----PTEPLVR
RPG----MSYRA-----LKERKKLERQHPYIMKMWDELRNSPPIIPVAAEQPPGISRNLK
LFQLEGLNWMMRQER-SQYKGGLLGDEMGMGKTIQAVSLLMSDYPV----------GQPS
LVVVPPVALMQWQSEIKEYTN-GQLKVLIYH-NSNSKVKSLSENDLLAYDVIMISYSGLE
SVHRKEWKGWNRSDGIVKEDSIIHSIHYHRLILDEAHSIKQRTTSVARACFALKAKYKWC
LSGTPVQNRIGEFFSLLRFLEIRPFACYFCKQCKCQELHWSQDAGKRCTHCKHSGFSHVS
IFNQEILNPITERNNPEARKEALSKLRLITDRIMLRRIKRDHTASMELPPKRVVLHNEFF
GEIERDFSRSIMTNSTRQFDTYVSRGVMLNNYANIFGLIMQMRQVANHPDLIL--KKHA-
-----ESGQNILVCSICDEPAEEAIRSRCRHEFCRRCAKDYVQSFD------AGSVVDCP
RCHIPLSVDFEQPDIE-QEEEHIKKNSIINRIRM----ENWTSSTKIEMLVYELFKLRSK
KQTHKSIVFSQFTSMLQLVEWRLRRAGFNTVMLDGTMTPAQRQKSIDFFMNNVDVEVFLV
SLKAGGVALNLTEASRVFIVDPWWNPAAEWQSADRCHRIGQRRPCVITRLCIEDSVESRI
VLLQEKKANLINGTINKDQGEA--------------------------------------
------------------------------------------------------------
------------------------------------------------------------
---------------------------------------------------------LEK
LTP---------------------------------------------------------
------------------------------------------------------------
----------------------EDM-----------------------------------
------------------------------------------------------------
------------------------------------------------------------
------------------------------------------------------------
------------------------------------------------------------
------------------------------------------------------------
------------------------------------------------------------
------------------------------------------------------------
------------------------------------------------------------
------------------------------------------------------------
------------------------------------------------------------
------------------------------------------------------------
--------------------------------------------------------QFLF
RGS---------------------------------------------------------
------------------------------------------------------------
------------------------------------------------------------
------------------------------------------------------------
--------------------------------------------
>XP_023091195_Aspergillus_oryzae
------------------------------------------------------------
------------------------------------------------------------
------------------------------------------------------------
------------------------------------------------------------
-----------------------------------------------------MSIN-VQ
KGSKRDFATI---------------------------AADNPPTES----SEAALAQALQ
LQEY--Q------------ESS-PKRRKA---RNGVSFALEDSTD--------------N
-----DSVLTGLRS---------NEGKDTGVKTRKRCPA---------RKTRNSVRGMVS
DSESSTNLE---------------------DES-W-D-EQEYISES------DSMS--S-
------------------------------------------------------------
-----------A-----LRERKKLERQHPYIMKMWDELRNNPPIIPVAAEQPPGISRNLK
SFQLEGLNWMTRQEG-SQYKGGLLGDEMGMGKTIQAVSLLMSDYPV----------GQPS
LVVVPPVALMQWQSEIKEYTN-GQLKVLVYH-NSNSKVKSLSEKDLLTYDVIMISYSGLE
SIHRKEWKGWNRGDGIVKADSIIHSIHYHRLILDEAHSIKQRTTSVARACFALKAKYKWC
LSGTPVQNRIGEFFSLLRFLEIRPFACYFCKQCNCQELHWSQDEGKRCTHCKHSGFSHVS
IFNQEILNPITERNNPEARTEALSKLRLITDRIMLRRIKRDHTASMELPPKRVVLHNEFF
GEIERDFSRSIMTNSTRQFDTYVSRGVMLNNYANIFGLIMQMRQVANHPDLIL--KKHA-
-----QSGQNVLVCSICDEPAEEAIRSRCHHEFCRRCAKDYVQSFN------TGTVIDCP
RCHIPLSIDFEQPDIE-QEEEHIKKNSIINRIRM----ENWTSSTKIEMLVYELYKLRSK
KQTHKSIVFSQFTSMLQLVEWRLRRAGFNTVMLDGTMTPAQRQKSIDFFMNNVDVEVFLV
SLKAGGVALNLTEASRVFIVDPWWNPAAEWQSADRCHRIGQRRPCVITRLCIEDSVESRI
VLLQEKKANLINGTINKDQGEA--------------------------------------
------------------------------------------------------------
------------------------------------------------------------
---------------------------------------------------------LEK
LTP---------------------------------------------------------
------------------------------------------------------------
----------------------EDM-----------------------------------
------------------------------------------------------------
------------------------------------------------------------
------------------------------------------------------------
------------------------------------------------------------
------------------------------------------------------------
------------------------------------------------------------
------------------------------------------------------------
------------------------------------------------------------
------------------------------------------------------------
------------------------------------------------------------
------------------------------------------------------------
--------------------------------------------------------QFLF
RGS---------------------------------------------------------
------------------------------------------------------------
------------------------------------------------------------
------------------------------------------------------------
--------------------------------------------
>XP_040636986_Aspergillus_ruber
------------------------------------MGRRAAVV----------------
------------------------------------------------------------
------------VRTDPAPLNDTSSNNTPPARR---TSARLARSRDNASANNKQ------
VAGP-----------------------SRSHSLQVAVPV------KNLSASHTSSSR-SS
VE--NASG------STPATSV---AITPVESDGNRPNKRVSASARAAELRSSTMSLG-TQ
RGRKRGPSGF---------------------------AKD----------MDESLARALQ
AEEY--R------------AIN-SKRRKL---SPGEYVSDEDAI---------------T
-----EYETSEFES---------PDSEYEKVRPRDKNGK---------NIYSGPRMVLGS
DSEDEIL-------------------------------------DSDMLDSEDELM--LM
LEEEVPSPPPPARNGNARNPRSRKGTR------------------VS-------------
TVGKPFWMSNRA-----WRERKKLEGQHPSIKTMWDELKKTPPITPVPAKQPPGISRTLK
SFQLEGLNWMMQQEK-SEYKGGLLGDEMGMGKTIQAVSLLMSDYPV----------GKPS
LVAVPPVALMQWQSEIQEYTS-GQLKVLVYH-NSNSKIKSLKKKDLMKYDVIMISYSGLE
SIYRKESKGWARADGIVKEDSVIHSINYHRLILDEAHSIKQRTTSVARACFALKATYKWC
LSGTPVQNRIGEFFSLLRFLEVQPFACYFCKVCDCRSLHWSQDRDKKCTSCTHRGFDHVS
VFNQEILNPITEMNNIDARKEALGKLRLITDRIMLRRVKRDHTAAMELPPKRVVLHNEFF
GEIESDFSQSIMTNSTRRFDTYVSQGVMLNNYANIFGLIMQMRQVANHPDLIL--KKHA-
-----QTGQNVLVCCICDEPAEEAIRSRCRHDFCRRCAKDYIKSFD------SDTIVDCP
RCHIPLSIDFEQPDIE-QEEEHVKKNSIVNRIRM----EDWTSSTKIEMLVYELYKLRSK
KQTQKSIVFSQFTSMLQLVEWRLRRAGFNTVMLDGSMTPAQRQSSIDYFMKNVDVEVFLV
SLKAGGVALNLTEASRVFIVDPWWNPAAEWQSADRCHRIGQRRPCVITRLCIEDSVESRI
VLLQEKKANLINGTINKDQGDA--------------------------------------
------------------------------------------------------------
------------------------------------------------------------
---------------------------------------------------------LEK
LTP---------------------------------------------------------
------------------------------------------------------------
----------------------EDM-----------------------------------
------------------------------------------------------------
------------------------------------------------------------
------------------------------------------------------------
------------------------------------------------------------
------------------------------------------------------------
------------------------------------------------------------
------------------------------------------------------------
------------------------------------------------------------
------------------------------------------------------------
------------------------------------------------------------
------------------------------------------------------------
--------------------------------------------------------QFLF
RGA---------------------------------------------------------
------------------------------------------------------------
------------------------------------------------------------
------------------------------------------------------------
--------------------------------------------
>XP_040701601_Aspergillus_sydowii
-------------------------------------MARRKLE----------------
------------------------------------------------------------
------------TTQGSAAFSAPDVPPSSSSRR---TSLRLAQT---APSTPKV------
ESLENQREIADSEDELLSSGVSKPPGVARLAKVEVAIPL------KYRRSPSSSVAA---
-E--DTSADGITGYDTPATSA---AVTPAESDIGRS-KRVSASARAQELRSSNMSLG-AK
RGVKRSAATE---------------------------TDDYFTPEN----ADAALARNLQ
LQEY--Q------------QNI-PKRRKS---SDNSIPEIGGSEDDDSPL---------S
-----EIDYDELYE---------EDLEKPLPPKKLRASR---------RLNTKPVIP---
--DSDDFLN---------------------EGS-E-EHLDDYTYQSD-----SASN--SA
SEEEPLIVQRASRTNNTRIR-----RL------------------MSR-----RQLSAGL
ASALASGMSSRA-----YKERQKLEKQHPTITTMWNDLKNDPPITPEPAAQPVGISRTLK
PFQLEGLNWMTRQEK-TQYKGGLLGDEMGMGKTIQAVSLLMSDYPA----------GRPS
LVVVPPVALMQWQSEIKEYTD-GKLQVLVYH-NTNSKVKGLSKKDLEKYDVIMISYSGLE
SIHRKEWKGWNRNDGIVKEDSVIHSIHYHRLILDEAHSIKQRTTSVARACFALNSNYKWC
LSGTPVQNRIGEFFSLLRFLEVRPFACYFCKQCKCQELHWSQDAEKRCAKCRHSGFSHVS
VFNQEILNPITERDDMEARKEALVKLRLITDRIMLRRVKRDHTASMELPPKRVILHNEFF
GEIERDFSRSIMTNSSRQFDTYVSRGVMLNNYANIFGLIMQMRQVANHPDLIL--KKHA-
-----EGGQNVLVCSICDEPAEEAIRSRCHHDFCRRCVKDYIQSFD------TDSVVDCP
RCHIPLSIDLEQPDME-QHEDHIKKNSIVNRIRM----EDWTSSTKIEMLVYELYKLRSK
KQTLKSIVFSQFTSMLQLVEWRLRRAGFNTVMLDGTMTPAQRQKSIDYFMNNVDVEVFLV
SLKAGGVALNLTEASRVFIVDPWWNPAAEWQSADRCHRIGQRRPCVITRLCIEDSVESRI
VMLQEKKANMINGTINKDQGEA--------------------------------------
------------------------------------------------------------
------------------------------------------------------------
---------------------------------------------------------LEK
LTP---------------------------------------------------------
------------------------------------------------------------
----------------------EDM-----------------------------------
------------------------------------------------------------
------------------------------------------------------------
------------------------------------------------------------
------------------------------------------------------------
------------------------------------------------------------
------------------------------------------------------------
------------------------------------------------------------
------------------------------------------------------------
------------------------------------------------------------
------------------------------------------------------------
------------------------------------------------------------
--------------------------------------------------------QFLF
RGS---------------------------------------------------------
------------------------------------------------------------
------------------------------------------------------------
------------------------------------------------------------
--------------------------------------------
>XP_001212043_Aspergillus_terreus
----------------------------------------MGRR----------------
------------------------------------------------------------
------------PS--AAKSAASVEDIPPPPRR---TSARLTRQSL-NSNNIDT------
TPTDEGKTMNPPQ--PASTGLG-----HKRVSLEVAIPV------PSRSSSRATSSA---
VD--DTSYDGTNGYSTPATSV---AVTPVASDAGRSRKRVSASTRARELRSSAMSLH-AA
NGTKRAFSAI---------------------------SDSTP--DN----ADEALALSLQ
AQEY--Q------------VSF-PKRPKL---SGTENLEIADSEGES------SLSELES
-----DADMDGMTE---------DDSEPWQPQQVSKRTR---------RSTDKNVIPNSE
DGDS--LLD---------------------DGS-E-D-ANLYITSSG-----DSTD--SE
AEIPLIEQRPPRRATTSGSRGQRRQPR------------------TRV-----PTREFVE
RPATQSWMTYRA-----FKERKKLEKQHPLIVSMWDELRNTPPITPVPAEQPVGISRTLK
SFQLEGLNWMMRQEQ-TQYKGGLLGDEMGMGKTIQAVSLLMSDYPA----------GKPS
LVVVPPVALMQWQSEIAAYTN-GQLKVLVYH-NSNSKVKGLTKKDLLKYDVIMISYSGLE
SIHRKEWKGWNRSDGIVKEDSVIHSIDYHRLILDEAHSIKQRTTSVARACFALKASYKWC
LSGTPVQNRIGEFFSLLRFLEVRPFACYFCKQCKCQQLHWSQDAEKRCTTCNHSGFSHVS
VFNQEILNPITERDNPEVRKDALAKLRLITDRIMLRRVKRDHTASMELPPKRVILHNEFF
GDIERDFSRSIMTNSTRKFDTYVSRGVMLNNYANIFGLIMQMRQVSNHPDLIL--KKHA-
-----ENGQNVLVCNICDEPAEEAIRSRCHHEFCRQCAKDYIRSFD------ADSVVDCP
RCHIPLSIDFEQPDIE-QEEEHVKKNSIINRIRM----EDWTSSTKIEMLVYELYKLRSK
KQTHKSIVFSQFTSMLQLVEWRLRRAGFNTVMLDGTMTPAQRQKSIDYFMKNVDVEVFLV
SLKAGGVALNLTEASRVFIVDPWWNPAAEWQSADRCHRIGQRRPCVITRLCIEDSVESRI
VLLQEKKANLINGTINKDQGEA--------------------------------------
------------------------------------------------------------
------------------------------------------------------------
---------------------------------------------------------LEK
LTP---------------------------------------------------------
------------------------------------------------------------
----------------------EDM-----------------------------------
------------------------------------------------------------
------------------------------------------------------------
------------------------------------------------------------
------------------------------------------------------------
------------------------------------------------------------
------------------------------------------------------------
------------------------------------------------------------
------------------------------------------------------------
------------------------------------------------------------
------------------------------------------------------------
------------------------------------------------------------
--------------------------------------------------------QFLF
RGA---------------------------------------------------------
------------------------------------------------------------
------------------------------------------------------------
------------------------------------------------------------
--------------------------------------------
>XP_022489901_Penicillium_arizonense
-------------------------------MRRSLRPR---------------------
------------------------------------------------------------
------------TTIPDSEDDSHFSETSLRNSS---PLRRSQ---TLRVGGSSLPRSQSQ
RVIQDSEADETDYVDRSDSMAPET---SVPGNIAVVVPA-------SNNDLPSESNSRSS
SE--KSS----TGCNTPATSVEA--------TGAKLPARINASDRANQLRSSKLSLGLFK
RGTKRSTATRDE-DDGR---------------------------EA----SDAALAHKLQ
MEEYGQP----------------QKRQKYYWAPIGQGQLSSD----E-------------
---------DCVAE---------DDESTLGDRTVSLSPEPPVLLRGIHTGPSEYNLADPN
YAPENPFEE---------------------VVNGA-TERDLSDPFFA-----------DQ
DHSDEEADLDGDQLVDSDEDLSPTWEE------------------QRK------------
--------ARRV-----AADRKKLEKKHPTIITMWDDLKSRPIIAPEEAKQPASITRKLK
PFQLQGLNWMMQQEQ-TEYRGGLLGDEMGMGKTIQAVSLIMSDFPQ----------RDPT
LVLVPPVALMQWVSEIQEYTD-GKLKVLVYH-NSDPKVKKMTSNDLRKYNVIMISYSSLE
SIHRKQEKGFTRGETMVKADSVIHSIHYHRLILDEAHSIKQRTTGVAKACFALQANYKWC
LSGTPVQNRIGEFFSLLRFLQVRPFACYFCKQCDCEQLQWTADKSGRCTKCSHTGFNHIS
IFNKEILGPITEGRTQVERKAGLQKLRLITDHIMLRRMKQDHTSSMELPPKRITLHNEFF
GEIEHDFSRSIMTNSTREFDTYVSRGVMLNNYANIFGLIMQMRQVANHPDLIL--KKNT-
-----QPGFNVAVCCVCDEPAEDAIRSQCRHDFCRQCAKDYILSFQ-----DEQKYVDCP
RCHITLSIDLEQPTLA-HSEESAKKNSIINRISM----ENWTSSTKIETLLYELYQERSK
SHTPKSIIFSQFTSMLQLVEWRLRHAGFNTVMLDGSMTPAQRQKSIEHFMTKPEVEVFLV
SLKAGGVALNLTEASRVFIIDPWWNPAAEWQSADRSHRIGQQRPCVVTRLCIEDSVESRI
IQLQEKKANLIRGTLNKDQAQA--------------------------------------
------------------------------------------------------------
------------------------------------------------------------
---------------------------------------------------------LEK
LTP---------------------------------------------------------
------------------------------------------------------------
----------------------EDM-----------------------------------
------------------------------------------------------------
------------------------------------------------------------
------------------------------------------------------------
------------------------------------------------------------
------------------------------------------------------------
------------------------------------------------------------
------------------------------------------------------------
------------------------------------------------------------
------------------------------------------------------------
------------------------------------------------------------
------------------------------------------------------------
--------------------------------------------------------QFLF
RGT---------------------------------------------------------
------------------------------------------------------------
------------------------------------------------------------
------------------------------------------------------------
--------------------------------------------
>XP_014538940_Penicillium_digitatum
-------------------------------MRRNLRPR---------------------
------------------------------------------------------------
------------TTIPDSDDDVPLSETSLRNSS---PLRRSSRSGPLQVSGSSLSQSRP-
RVIKDSETDEDDDVGLSDSVVPDS---FISGRIAVVVPM-------KNES-PSDSNSRTS
LG--NQS----TSYSTP-------ATEFDTKIATKPSARINAADRVKKLQSSTLSLGNSQ
RGRKRSAAVLTE-DDDASDVPLAYAYKKKTVKRPTGALSVQPDLEN----FDTALA----
--KYKYP----------------R--------ATAEQRLLADKFVDE-------------
---------HLEYE---------SDPDSRPVRFPPLSPEPPGSL---GSGTSYSDTS---
---EDPLEG---------------------RTPSA-LGEDLNG-----------------
-------DFD-----DSEADLPPTWEE------------------QRK------------
--------ARRI-----ERDRKNLVSKHPAIGTMWDVLKAQPIIQPKEAKQPVSITRKLK
PFQLEGLNWMIAQEK-TQYKGGLLGDEMGMGKTIQAVSLIMSDFPQ----------PDPT
LVLVPPVALMQWVSEIKEYTD-GKLKVLVYH-NSDAKVKKLTQAEIRKYDVIMISYASLE
SIYRKQEKGFSRGETMVKANSVIHAVHYHRLILDEAHSIKSRTTGVARACFALEANYKWC
LSGTPVQNRIGEFFSLLRFLQVKPFACYFCKQCDCEQLQWTSTKEGRCTDCSHTGFMHIS
IFNKEILNPIIEGKTQQQRKDGLDKLRLITDHIMLRRMKQQHTKSMELPAKRITLHNEFF
GEIEQDFSRSIMTNSTRKFDTYVSEGVMLNNYANIFGLIMQMRQVANHPDLIL--KKKA-
-----EVGFNIAVCCICDEPAEDAIRSQCRHEFCRQCAKDFIQSFQ-----DDSKHVDCP
RCHIALSIDLEQPTLA-EYEESVKKNSIINRISM----ESWTSSTKIEMLLYELFKERGK
SHTPKSIIFSQFTSMLQLVEWRLRHAGFSTVMLDGSMTPAQRQKSIEYFMTKPEVEVFLV
SLKAGGVALNLTEASRVFIIDPWWNPAAEWQSADRSHRIGQQRPCVVTRLCIEDSVESRI
IQLQEKKANLIRGTLNKDQAAA--------------------------------------
------------------------------------------------------------
------------------------------------------------------------
---------------------------------------------------------LEK
LTP---------------------------------------------------------
------------------------------------------------------------
----------------------EDM-----------------------------------
------------------------------------------------------------
------------------------------------------------------------
------------------------------------------------------------
------------------------------------------------------------
------------------------------------------------------------
------------------------------------------------------------
------------------------------------------------------------
------------------------------------------------------------
------------------------------------------------------------
------------------------------------------------------------
------------------------------------------------------------
--------------------------------------------------------QFLF
RGT---------------------------------------------------------
------------------------------------------------------------
------------------------------------------------------------
------------------------------------------------------------
--------------------------------------------
>XP_016599466_Penicillium_expansum
-------------------------------MRRNLRPR---------------------
------------------------------------------------------------
------------ATIPDSDDDSPFSETSLRNSS---PLRRSNRSGPLRAGGSSLSRSRP-
RVIQDSEADEDDDVGLSDSVAPDN---SALGRIAVVVPM-------KNES-PSDSNSRTS
LG--NQS----TGYSTPATSVGAAATEPDAKIPTKTSARINAADRVKRLQSSTLFLGTSQ
RGRKRSAAVLAEDDDDASDVPLAHAYKKRSVKRPTGALSVQTDFEA----SDTALANALQ
MEEYKYP----------------R--------ATAEQRLLVDKFIDE-------------
---------HLEYD---------SDPDSRPVFFSPLSPEPPGLL---HSGAAYSDTS---
---EDPLEG---------------------TSPSL-LEEGVN------------------
---------D-----DSEADLPPTWEE------------------QRK------------
--------ARRV-----ERDRVNLLKRHPTIGTMWDVLKAQPIIQPKEAKQPVSITRKLK
PFQLEGLNWMIAQEK-TQYKGGLLGDEMGMGKTIQAVSLIMSDFPQ----------PDPT
LVLVPPVALMQWVSEIKEYTD-GKLKVLVYH-NSDAKVKKLTPAEIRKYDVIMISYASLE
SIYRKQEKGFSRGETMVKADSVIHAVHYHRLILDEAHSIKSRTTGVARACFALEANYKWC
LSGTPVQNRIGEFFSLLRFLQVKPFACYFCKQCDCEQLQWTSTKEGRCTECSHTGFMHIS
IFNKEILNPIIEGKTQQQRKDGLDKLRLITDHIMLRRMKQQHTTSMELPSKRITLHNEFF
GEIEQDFSRSIMTNSTRKFDTYVSEGVMLNNYANIFGLIMQMRQVANHPDLIL--KKKA-
-----QVGFNVAVCCVCDEPAEDAIRSQCHHEFCRQCAKDYIQSFQ-----DDSKHVDCP
RCHIALSIDLEQPTLA-EYEESVKKNSIINRISM----ESWTSSTKIEMLLYELFKERSK
SHTPKSIIFSQFTSMLQLVEWRLRHAGFNTVMLDGSMTPAQRQKSIEHFMTKPEVEVFLV
SLKAGGVALNLTEASRVFIIDPWWNPAAEWQSADRSHRIGQQRPCVVTRLCIEDSVESRI
IQLQEKKANLIRGTLNKDQAAA--------------------------------------
------------------------------------------------------------
------------------------------------------------------------
---------------------------------------------------------LEK
LTP---------------------------------------------------------
------------------------------------------------------------
----------------------EDM-----------------------------------
------------------------------------------------------------
------------------------------------------------------------
------------------------------------------------------------
------------------------------------------------------------
------------------------------------------------------------
------------------------------------------------------------
------------------------------------------------------------
------------------------------------------------------------
------------------------------------------------------------
------------------------------------------------------------
------------------------------------------------------------
--------------------------------------------------------QFLF
RGT---------------------------------------------------------
------------------------------------------------------------
------------------------------------------------------------
------------------------------------------------------------
--------------------------------------------
>XP_040649900_Penicillium_griseofulvum
-------------------------------MRHNLRPR---------------------
------------------------------------------------------------
------------TTIPDSDDDSQFSETSLRNSS---PLRRSSRSGTIRAGGSSLSQSRP-
RVIQDSEADEDDYAGLSDSVIPDN---SAAGGIAVVVPV-------KNES-SSDSNSRSS
IG--NLS----TGYSTPATSVGAAITEPDTKTVTKASARINAADRVRRLQSSALSLGASK
RGRKRSAAILAE-DDGASGVPVARASKKRTTKRPAAVLSVQTDPET----SDIALAHALQ
MEEYNYP----------------R--------PTTEDRLLVDKFIEE-------------
---------HMKYD---------PDPDSRPVSFSPLSPEPPGLL---PSGVASSDTS---
---GDPLEG---------------------GSPIS-LGEDLND-----------------
-------D-D-----DSEGDLPPTWEE------------------QRK------------
--------ARRA-----EKDRKNLVHKHPTIGTMWDVLKAQPIIEPKEAKQPVSITRKLK
PFQLEGLNWMIEQEK-TQYKGGLLGDEMGMGKTIQAVSLIMSDFPQ----------PDPT
LVLVPPVALMQWVSEIKEYTD-GKLKVLVYH-NSDTKIKKMTSAEIRKYDVIMISYASLE
SIYRKQEKGFSRGETMVKANSVIHAVHYHRLILDEAHSIKSRTTGVAKACFALEANYKWC
LSGTPVQNRIGEFFSLLRFLQVKPFACYFCKQCDCEQLQWTSTKEGRCTECSHTGFMHIS
IFNKEILNPIIEGKTQQQRKDGLHKLRLITDHIMLRRMKQQHTKSMELPAKRITLHNEFF
GEIEQDFSRSIMTNSTRKFDTYVSEGVMLNNYANIFGLIMQMRQVANHPDLIL--KKKA-
-----QAGFNVAVCCVCDEPAEDAIRSQCRHEFCRQCAKDYIQSFQ-----DDSRHVDCP
QCHIALSIDLEQPTLA-EYEESVKKNSIINRISM----ESWTSSTKIEMLLYELFKERSK
SHTPKSIIFSQFTSMLQLVEWRLRHAGFNTVMLDGSMTPAQRQKSIEHFMTKPEVEVFLV
SLKAGGVALNLTEASRVFIVDPWWNPAAEWQSADRSHRIGQQRPCVVTRLCIEDSVESRI
IQLQEKKANLIRGTLNKDQAAA--------------------------------------
------------------------------------------------------------
------------------------------------------------------------
---------------------------------------------------------LEK
LTP---------------------------------------------------------
------------------------------------------------------------
----------------------EDM-----------------------------------
------------------------------------------------------------
------------------------------------------------------------
------------------------------------------------------------
------------------------------------------------------------
------------------------------------------------------------
------------------------------------------------------------
------------------------------------------------------------
------------------------------------------------------------
------------------------------------------------------------
------------------------------------------------------------
------------------------------------------------------------
--------------------------------------------------------QFLF
RGT---------------------------------------------------------
------------------------------------------------------------
------------------------------------------------------------
------------------------------------------------------------
--------------------------------------------
>XP_038925531_Penicillium_roqueforti
-------------------------------MRHNLRPR---------------------
------------------------------------------------------------
------------TTIPDSDDDSQFSETSPRNSS---PLRRSSRSAPLRAGGSSLSRSRP-
RVIQDSEADEDDYV--VDSVTPGN---SASGRIEVVVPM-------KNES-PSDSNSRSS
LG--NLT----TGCSTPATSVGAAVTEPDTKVAIKTSARINAADRVKKLQSSALSLGASQ
GGRKRSAAALAE-DTGASDVSLTHASKKRAVKRPMGTLSVQNDLET----SDAALAHALQ
MEEYDYP----------------R--------PTTEQGSLVDKFVDE-------------
---------HLEYD---------SDPDSRPVSFSPLSPEPPGLL---HSGVASSDTS---
---EDPLE------------------------------DGLDD-----------------
-------DLH-----DSEADLPPSWEE------------------QRK------------
--------ARRV-----EKDRKNLVYRHPTVGTMWDVLKAQPIIQPKEAKQPVSITRKLK
PFQLEGLNWMIAQEK-TEYRGGLLGDEMGMGKTIQAVSLIMSDFPQ----------SDPT
LVLVPPVALMQWVSEIKEYTD-GKLKVLVYH-NSDAKIKKLTPAEIRKYDVIMISYASLE
SIYRKQEKGFSRGATMVKADSVIHAVHYHRLILDEAHSIKSRTTGVARACFALEANYKWC
LSGTPVQNRIGEFFSLLRFLQVKPFACYFCKQCDCEQLQWTSTKEGRCTECSHTGFMHIS
IFNKEILNPIIEGKTQRQRKEGLEKLRLITDHIMLRRMKQQHTTSMELPPKRIMLHNEFF
GEIEQDFSRSIMTNSTRKFDTYVSEGVMLNNYANIFGLIMQMRQVANHPDLIL--KKKA-
-----QLGFNVAVCCICDEPAEDGIRSQCRHEFCRQCAKDYIQSFQ-----DDSKHVDCP
RCHIALSIDLEQPTLA-EYEESVKKNSIINRISM----ESWTSSTKIEMLLYELFKERSK
SHTPKSIIFSQFTSMLQLVEWRLRHAGFNTVMLDGSMTPAQRQKSIEHFMTKPEVEVFLV
SLKAGGVALNLTEASRVFIIDPWWNPAAEWQSADRSHRIGQQRPCVVTRLCIEDSVESRI
IQLQEKKANLIRGTLNKDQAAA--------------------------------------
------------------------------------------------------------
------------------------------------------------------------
---------------------------------------------------------LEK
LTP---------------------------------------------------------
------------------------------------------------------------
----------------------EDM-----------------------------------
------------------------------------------------------------
------------------------------------------------------------
------------------------------------------------------------
------------------------------------------------------------
------------------------------------------------------------
------------------------------------------------------------
------------------------------------------------------------
------------------------------------------------------------
------------------------------------------------------------
------------------------------------------------------------
------------------------------------------------------------
--------------------------------------------------------QFLF
RGT---------------------------------------------------------
------------------------------------------------------------
------------------------------------------------------------
------------------------------------------------------------
--------------------------------------------
>XP_002563413_Penicillium_rubens
-------------------------------MRHNLRPR---------------------
------------------------------------------------------------
------------TTIPDSDDDSQFSETSLRNSS---PLRRSSRSGPLRVGGSSLSRSRT-
RVIQDSEADEDDYVSLSDSVAPDN---SASGGLAVVVPV-------KNES-SSDSNSRSS
LG--R-S----TGYSTPATSVSAAVTEPGTKIATKTSARINAADRVKELQSTALSLASHQ
RGRKRSAAVLAEDDGDASDVPLAHAFKKRTAKRPTGA-----DLEA----SDSALAHALQ
MDEYEYP----------------L--------STTEQRLPVDKFIDE-------------
---------HA------------SDSGSRPV--SPLSSEPPELL---H-----SDTS---
---EDPLEG---------------------RSPSP-LGEGLLD-----------------
-------DIH-----DSEADLPPTWEE------------------HRK------------
--------ARRA-----ERDRKNLVNKHPTIGTMWDVLKAQPIIQPKEAKQPVSITRKLK
PFQLEGLNWMIAQEK-TQYKGGLLGDEMGMGKTIQAVSLIMSDFPQ----------PDPT
LVIVPPVALMQWVSEIKEYTD-GKLKVLVYH-NSDAKVKRLTPAEIRKYDVIMISYASLE
SIYRKQEKGFSRGETMVKADSVIHAVHYHRLVLDEAHSIKSRTTGVARACFALEANYKWC
LSGTPVQNRIGEFFSLLRFLQVKPFACYFCKQCDCEQLQWTSTKEGRCTECSHTGFMHIS
IFNKEILNPIIEGKTQKQRKDGLDKLRLITDHIMLRRMKQQHTKSMELPAKRITLHNEFF
GEIEQDFSRSIMTNSTRKFDTYVSEGVMLNNYANIFGLIMQMRQVANHPDLIL--KKKA-
-----QAGFNVAVCCVCDEPAEDAIRSQCRHEFCRQCAKDYIQSFQ-----DDSKHVDCP
RCHIALSIDLEQPTLA-EYEEAVKKNSIINRISM----ESWTSSTKIEMLLYELFQERSK
SHTPKSIIFSQFTSMLQLVEWRLRHAGFNTVMLDGSMTPAQRQKSIEYFMTKADVEVFLV
SLKAGGVALNLTEASRVFIIDPWWNPAAEWQSADRSHRIGQQRPCVVTRLCIEDSVESRI
IQLQEKKANLIRGTLNKDQAAA--------------------------------------
------------------------------------------------------------
------------------------------------------------------------
---------------------------------------------------------LEK
LTP---------------------------------------------------------
------------------------------------------------------------
----------------------EDM-----------------------------------
------------------------------------------------------------
------------------------------------------------------------
------------------------------------------------------------
------------------------------------------------------------
------------------------------------------------------------
------------------------------------------------------------
------------------------------------------------------------
------------------------------------------------------------
------------------------------------------------------------
------------------------------------------------------------
------------------------------------------------------------
--------------------------------------------------------QFLF
RGT---------------------------------------------------------
------------------------------------------------------------
------------------------------------------------------------
------------------------------------------------------------
--------------------------------------------
>XP_040808966_Penicillium_solitum
-------------------------------MRRNLRPR---------------------
------------------------------------------------------------
------------TTIPDSEDDSQFSETSLKNSS---PLRRSSRSTPLRAGGSSLSRSR--
RVIQDSEADEDDYIGLSDSVAPDN---PASGGVAVVVPM-------KNES-PSDSNSQSP
LG--NLS----TGYSTPATSVGAAATEPDTKIAIKTSARINAADRVKKLQSSALSLGTSQ
RGRKRSAAALVE-EEDASDVPLAHAFKKRTVKQRTGALSVQPDPEA----SDTALAHALQ
MEEYKYP----------------R--------ATTEQRLLVDKFIDE-------------
---------HLEYD---------SDPDSRPVFFSPLSSEPPGL-----DSSAYSDTS---
---EDPLED---------------------RSPGP-LGEGLND-----------------
-------DLH-----DSGADLPPTWEE------------------QRK------------
--------ARRV-----DKDRKKLVSKHPKVATMWDTLKAQPIIQPMEAKQPVSITRKLK
PFQLEGLNWMIAQEK-TQYKGGLLGDEMGMGKTIQAVSLIMSDYPQ----------PDPT
LVLVPPVALMQWVSEIKEYTD-GKLKVLVYH-NSDPKVKKLTRADIRKYDVVMISYASLE
SMHRKQEKGFSRGETMVKADSVIHAVHYHRLVLDEAHSIKSRTTGVARACFALEANYKWC
LSGTPVQNRIGEFFSLLRFLQVKPFACYFCKDCDCEQLQWTSTKEGRCTECSHTGFMHIS
IFNKEILNPIIEGKTQKQRKDGLDKLRLITDHIMLRRMKHQHTKSMELPPKRITLHNEFF
GEIEQDFSRSIMTNSTRKFDTYVSDGVMLNNYANIFGLIMQMRQVANHPDLIL--KKKT-
-----QAGFNVAVCCVCDDPAEDAIRSQCRHEFCRQCAKDYIQSFQ-----DDSKHVDCP
QCHIALSIDLEQPTLA-EYEESVKKNSIINRISM----ESWTSSTKIEMLLYELFKERSK
SHTPKSIIFSQFTSMLQLVEWRLRHAGFNTVMLDGSMTPAQRQKSIEHFMTKPEVEVFLV
SLKAGGVALNLTEASRVFIVDPWWNPAAEWQSADRSHRIGQQRPCVVTRLCIEDSVESRI
IQLQEKKANLIRGTLNKDQAAA--------------------------------------
------------------------------------------------------------
------------------------------------------------------------
---------------------------------------------------------LEK
LTP---------------------------------------------------------
------------------------------------------------------------
----------------------EDM-----------------------------------
------------------------------------------------------------
------------------------------------------------------------
------------------------------------------------------------
------------------------------------------------------------
------------------------------------------------------------
------------------------------------------------------------
------------------------------------------------------------
------------------------------------------------------------
------------------------------------------------------------
------------------------------------------------------------
------------------------------------------------------------
--------------------------------------------------------QFLF
RGT---------------------------------------------------------
------------------------------------------------------------
------------------------------------------------------------
------------------------------------------------------------
--------------------------------------------
>XP_022577506_Penicilliopsis_zonata
---------------------------------MGRRSSTAKAK----------------
------------------------------------------------------------
------------GLSNEVAIGPNVSTISSSFPR---RSSRVTRNSLARSNEQPE------
LVVPDTEDDEETDGMAIDI--------PRRNRIEVAIPV------RKINTPSTASST-IA
TE--DISADGTTEYNTPATSV---AETPAAPDTSEKRKRVSASARASELRSSALALK-TR
STAKRSHSLV---------------------------ATEESEPET----ADAVLARDLQ
LQEY--D------------RPL-RKRQKTS--RAKNSVEIRDSFDTESFLSELS----DG
-----DGEFDGSES---------SDGQTGPATRRSLRSK---------KVTKMPII----
--DTNAVDD---------------------EKD-E-SYVEDF----------ESSD--SE
VEEEPVLENSPRPEATNRTPTPPPQPW------------------PQR-----PLSP---
-ADMPDGWTKRA-----WRERKKLEKQHPCITTMWGDLENTLIITPVPAQQPARISRQLK
SFQLEGLNWMVQQEK-TAYRGGLLGDEMGMGKTIQAVSLVMSDYPA----------GKPS
LVLVPPVALMQWQSEIKEYTN-GQLKVLVYH-NTNPKVKNLRKEDLETYDVIMISYSGLE
SIYRKELKGWNRNDGIVKEDSVIHSIHYHRLILDEAHSIKQRTTSVARACFALKADYRWC
LSGTPVQNRIGEFFSLLRFLEVRPFACYFCKQCPCQQLHWSQDAEKKCTFCQHSGFSHVS
IFNQEILNPITEHDSPEKRADALKKLRLITDRIMLRRMKKDHTSSMELPPKRVVLHSEFF
GEIERDFSQSIMTNSSRQFDTYVSRGVMLNNYANIFGLIMQMRQVSNHPDLIL--KKHA-
-----EIGQNVLVCSICDEPAEEAIRSRCRHEFCRQCAKDYIRSFD------SDSTIDCP
RCHIPLSIDFEQPDID-QEEDNIKKNSIINRIKM----EDWTSSTKIEMLIYDLYQLRGK
KQTHKSIVFSQFTSMLQLVEWRLRRAGFNTVMLDGTMTPAQRQKSIDYFMKNVDVEVFLV
SLKAGGVALNLTEASRVFIIDPWWNPAAEWQSADRCHRIGQRRPCVITRLCIEDSVESRI
VLLQEKKANMIKGTINKDQGAA--------------------------------------
------------------------------------------------------------
------------------------------------------------------------
---------------------------------------------------------LEK
LTP---------------------------------------------------------
------------------------------------------------------------
----------------------EDM-----------------------------------
------------------------------------------------------------
------------------------------------------------------------
------------------------------------------------------------
------------------------------------------------------------
------------------------------------------------------------
------------------------------------------------------------
------------------------------------------------------------
------------------------------------------------------------
------------------------------------------------------------
------------------------------------------------------------
------------------------------------------------------------
--------------------------------------------------------QFLF
RGS---------------------------------------------------------
------------------------------------------------------------
------------------------------------------------------------
------------------------------------------------------------
--------------------------------------------
>XP_016625534_Cladophialophora_bantiana
------------------------------------MPT---------------------
------------------------------------------------------------
----------------ASRVATE-KSSPAPTKA---PPKRSSNRSRGRPSASTV------
TEIPNSEDDVILV--GAPT--------AKGTFQGVFIPK-DESAPANRRGRPSASTAPSS
IA--D-SMDS-PSYETPDTST---FPTP---DPGTSKSSVGATARALQLQSSEYALR-RG
TRSSRKRNIT---------------------------EITDQDFED----TDAQIAAKLQ
AEEY--KVVADSE--DSDDEPL-SKRRRTR-------PSLNDMI----------------
---------D---A---------EDDMPPPASLRQGRTKLPLR--NPGFSTSTRRS----
SLDSSELSS---------------------AVS-I-ADTELSDFTLPPMSMDTVDF--SE
SDDES----------NR---FEPPWAR------------------GRR--VDWTMLTEEE
IEFWTDPVKRRQ-----IRERKRLERAHPDIKTMWTDLGKIPVIKPVQAPQPTGISRKLK
PFQLEGLDWMMKQEK-SQWKGGLLGDEMGMGKTIQAVSLIMSDYPA----------KAPS
LVIVPPVALMQWQSEIKEYTS-GKLKVLVYHSSANPKCKLLTVKDLKKYDVIMVSYSGLE
SMYRKEQKGWSRGDGIVKEDSVLHSIKYHRLILDEAHSIKQRTTGVARACFALRATYKWC
LSGTPVQNRIGEFFSLLRFLEIHPFACYFCKECGCRELHWSQDESKRCIKCQHSGFNHVS
VFNQEILNPITQGNNEKLRKEGLDKLRLITDRIMLRRMKRDHTSSMELPPKEIVVHNEFF
GEIERDFSQSIMSNSTRKFDTYVAQGVMLNNYANIFGLIMQMRQVANHPDLIL--RKNA-
-----EGGQNILVCCVCDEPAEDAIRSRCRHEFCRQCARSYVQSFAGSAYGGTEEDADCP
RCHIPLVIDWDQPEIE-QDEDNIKKSSIINRIKM----EDWTSSTKIEMLVYDLYKLRSK
KQTHKSIVFSQFTSMLQLVQWRLQKSGFSTVLLDGSMTPAQRQKTIDHFMNNVDVEVFLV
SLKAGGVALNLTEASRVYIVDPWWNPAAEWQSADRCHRIGQRRPCVITRLCIEDSVESRM
VLLQEKKANMINGTVNNDQ-VA--------------------------------------
------------------------------------------------------------
------------------------------------------------------------
---------------------------------------------------------LDK
LTP---------------------------------------------------------
------------------------------------------------------------
----------------------EDM-----------------------------------
------------------------------------------------------------
------------------------------------------------------------
------------------------------------------------------------
------------------------------------------------------------
------------------------------------------------------------
------------------------------------------------------------
------------------------------------------------------------
------------------------------------------------------------
------------------------------------------------------------
------------------------------------------------------------
------------------------------------------------------------
--------------------------------------------------------QFLF
RGS---------------------------------------------------------
------------------------------------------------------------
------------------------------------------------------------
------------------------------------------------------------
--------------------------------------------
>XP_008723154_Cladophialophora_carrionii
------------------------------------------------------------
------------------------------------------------------------
-------------MLAASKVATR-MSSPAESKP---PIKRPNTRTRGRPAASKV------
LEIPDSDDDEEEVFESRSL--------SEGTFQGVFIPK-KGMTSTTSRGIQSESTAPSS
VA--D-SMDSLSSYETPGTST---VPTP---DPTASKAKVSATARALQLQSSEFALG-GR
GRTSRKRKI-----------------------------MDDEDYED----ADAKIAAKLQ
EEEY--NVVVDSE--DTDELPL-PKRPRTTR----PAPAYV-VS----------------
---------DETVD---------TDDDVPLASTRRPYTRLPIHSTNPAPHAPLAGV----
SLEDSELSS-------------------------L-ADTEMQDFIDSSMSDFSAEV--SD
DADDDALSAAASGFAARTSGSKRRRGR------------------GGR-SLQWDTLTEEE
RRDYFHPQRRRQ-----IKERKKLEKAHPEIMTMWTELEKEPRIIPVQAPQPSGINRKLK
PFQLEGLDWMMKQEK-SKWAGGLLGDEMGMGKTIQAVSLIMSDYPA----------KAPS
LVVVPPVALMQWQSEMNEYTD-GKLKVLIYHISANPKCKTMKVKDLRQYDVIMVSYSGLE
SMYRKEEKGWNRGGGLVKEDSVLHSIKFHRLILDEAHSIKSRTTGVARACFALKANYKWC
LSGTPVQNRIGEFFSLLRFLEIKPFACYFCKACKCHQLHWSQDESKRCTSCKHSGFNHVS
VFNQEILNPITQAENKQLRKAGLDKLRLITDRIMLRRMKKDHTSSMELPPKEIVIHNEFF
GEIERDFSQSIMSNSTRKFDTYVSQGVMLNNYANIFGLIMQMRQVANHPDLIL--RKNA-
-----EGGQNVLVCCICDEPAEEAIRSRCRHEFCRQCAKSYIQSFAGSINGGTEADADCP
RCHIPLVIDWDQPEIE-QDEDNVKKSSIINRIKM----EDWTSSTKIEMLVYDLYKLRSK
KQTHKSIVFSQFTSMLQLVQWRLQKSGFSTVLLDGSMTPAQRQKSIEHFMNNVDVEVFLV
SLKAGGVALNLTEASRVFIIDPWWNPAAEWQSADRCHRIGQRRPCKITRLCIEDSVESRM
VLLQEKKANMINGTVNNDQ-VA--------------------------------------
------------------------------------------------------------
------------------------------------------------------------
---------------------------------------------------------LDK
LTP---------------------------------------------------------
------------------------------------------------------------
----------------------EDM-----------------------------------
------------------------------------------------------------
------------------------------------------------------------
------------------------------------------------------------
------------------------------------------------------------
------------------------------------------------------------
------------------------------------------------------------
------------------------------------------------------------
------------------------------------------------------------
------------------------------------------------------------
------------------------------------------------------------
------------------------------------------------------------
--------------------------------------------------------QFLF
RGT---------------------------------------------------------
------------------------------------------------------------
------------------------------------------------------------
------------------------------------------------------------
--------------------------------------------
>XP_016250308_Cladophialophora_immunda
-------------------------------MGARGRPSRSVAS----------------
------------------------------------------------------------
------------SRASSSRVATE-KSSPARTKA---PSKRSINRSRGRPSASAA------
IEIPDSDDDEVSV--SAST--------SKGMFQGVFIPK-GGSAPAKRRGRQSQSTAASS
VA--D-SMDS-PNYETPGTST---VPTP---DPGTSKAKVGATARALQLQSSGYALR-SG
GGSSRKRNIT---------------------------EITDEDFED----TDEQLAAKLQ
REEY--NMVADSE--ESDDEPL-SKRRRTR-------PSMVAMV----------------
---------D---D---------DDDEVPLANIRQRRKKLPLR--NRGSSTAAPAY----
SLDSSGLSS---------------------AAS-I-ADTELSD----SVSMSSADL--SE
VDDDD----------DDDDSIKPPWAR------------------GRNTSIDWTKMTQEE
IMFWADPAKRRQ-----MRERKRLEKAHPDIKTMWTDLAKIPVIKPVQAPQPTGISRKLK
PFQLEGLDWMMKQEK-SQWKGGLLGDEMGMGKTIQAVSLIMSDYPA----------KAPS
LVIVPPVALMQWQSEIKEYTS-GKLKVLIYHSSANPKCKLLTVKDLKKYDVIMVSYSGLE
SMYRKEQKGWSRGEGIVKEDSVLHSIKYHRLILDEAHSIKQRTTGVARACFALKATYKWC
LSGTPVQNRIGEFFSLLRFLEIHPFACYFCKTCDCRELHWSQDDSKRCVKCKHSGFNHVS
VFNQEILNPITQGDNEKVRKEGLDKLRLITDRIMLRRMKRDHTSSMELPPKEIVIHNEFF
GEIERDFSQSIMSNSTRKFDTYVAQGVMLNNYANIFGLIMQMRQVANHPDLIL--RKNA-
-----EGGQNVLVCCVCDEPAEDAIRSRCRHEFCRQCAKSYVQSFAGSAYGGSEEDADCP
RCHIPLVIDWDQPEIE-QDEDNVKKSSIINRIKM----EDWTSSTKIEMLVYDLYKLRSK
KQTHKSIVFSQFTSMLQLVQWRLQKSGFSTVLLDGSMTPAQRQKTIDHFMSNVDVEVFLV
SLKAGGVALNLTEASRVYIVDPWWNPAAEWQSADRCHRIGQRRPCVITRLCIEDSVESRM
VLLQEKKANMINGTVNNDQ-VA--------------------------------------
------------------------------------------------------------
------------------------------------------------------------
---------------------------------------------------------LDK
LTP---------------------------------------------------------
------------------------------------------------------------
----------------------EDM-----------------------------------
------------------------------------------------------------
------------------------------------------------------------
------------------------------------------------------------
------------------------------------------------------------
------------------------------------------------------------
------------------------------------------------------------
------------------------------------------------------------
------------------------------------------------------------
------------------------------------------------------------
------------------------------------------------------------
------------------------------------------------------------
--------------------------------------------------------QFLF
RGS---------------------------------------------------------
------------------------------------------------------------
------------------------------------------------------------
------------------------------------------------------------
--------------------------------------------
>XP_007739330_Cladophialophora_psammophila
-------------------------------MGARGRPSRSAAS----------------
------------------------------------------------------------
------------SRAPSSRVATE-KSSPAPTKG---PPKRSSNRSRGRPSASTV------
TEIPNSDDDVIAV--GASS--------SKGTFEGVFIPK-TESAPANRRGRPSASTAPSS
IA--D-STDS-PSYETPGTST---FPTP---DPGTSKSNVGATARALQLQSSEFALR-SR
TRSSRKRNIT---------------------------EITDQDFED----TDAQLAAKLQ
AEEY--NVVADSE--DSDDEPL-SKRRRTR-------PSLNDMT----------------
---------D---A---------EDDMPPPATLRQGRTKLPLR--NPGPSTSTRRS----
SVDSSELSS---------------------AVS-I-ADTELSDFTLPPMSMDTVDF--SE
SDDES----------NR---FEPPWAR------------------GRR--VDWTVLTEEE
IEFWTDPVKRRQ-----VRERKRLERAHPDIKTMWTDLGKIPVIKPVQAPQPTGISRKLK
PFQLEGLDWMMKQEK-SQWKGGLLGDEMGMGKTIQAVSLIMSDYPA----------KAPS
LVVVPPVALMQWQSEIKEYTS-GKLKVLVYHSSANPKCKLLTVKDLKKYDVIMVSYSGLE
SMYRKEQKGWSRGDGIVKEDSVLHSIKYHRLILDEAHSIKQRTTGVAKACFALRATYKWC
LSGTPVQNRIGEFFSLLRFLEIHPFACYFCKECGCRELHWSQDESKRCIKCQHSGFNHVS
VFNQEILNPITQGNNEKLRKEGLDKLRLITDRIMLRRMKRDHTSSMELPPKEVVVHNEFF
GEIERDFSQSIMSNSSRKFDTYVAQGVMLNNYANIFGLIMQMRQVANHPDLIL--RKNA-
-----EGGQNVLVCCVCDEPAEDAIRSRCRHEFCRQCARSYVQSFAGSAYGGTEEDADCP
RCHIPLVIDWDQPEIE-QDEDNIKKSSIINRIKM----EDWTSSTKIEMLVYDLYKLRSK
KQTHKSIVFSQFTSMLQLVQWRLQKSGFSTVLLDGSMTPAQRQKTIDHFMTNVDVEVFLV
SLKAGGVALNLTEASRVYIVDPWWNPAAEWQSADRCHRIGQRRPCVITRLCIEDSVESRM
VLLQEKKANMINGTVNNDQ-VA--------------------------------------
------------------------------------------------------------
------------------------------------------------------------
---------------------------------------------------------LDK
LTP---------------------------------------------------------
------------------------------------------------------------
----------------------EDM-----------------------------------
------------------------------------------------------------
------------------------------------------------------------
------------------------------------------------------------
------------------------------------------------------------
------------------------------------------------------------
------------------------------------------------------------
------------------------------------------------------------
------------------------------------------------------------
------------------------------------------------------------
------------------------------------------------------------
------------------------------------------------------------
--------------------------------------------------------QFLF
RGS---------------------------------------------------------
------------------------------------------------------------
------------------------------------------------------------
------------------------------------------------------------
--------------------------------------------
>XP_018695565_Fonsecaea_erecta
-------------------------------MGARDRPSRSTAS----------------
------------------------------------------------------------
------------SRASLSRVATE-KSAPALEAL---P-KRSINRSQVRPPASGV------
TEIPDSDDDEIS----AST--------SKRTFKAVVIPK-RDLAPAKRRGRQSESTAPSS
IA--D-SMDS-PDYETPGTST---VPTP---DPGTSKARVGATARALQLQSSEFSLR-SW
GGNWRKRNIA---------------------------EITDSDFED----ADAQLAEKLQ
REEY--DMVVDSE--DSDDEPL-SKRRRTR-------PSVVDMI----------------
---------DDDGD---------DDDDVQISHVRQPRNGLPLR--NHDSSTAGAAA----
SLSSSGLSS---------------------VDP-N-DDTELSDFTEPTLSMNSADY--SE
VDDDD----------DD--STEPPWTR------------------KGRKSMDWTKLSEEE
ILFWADPAKRRQ-----LRERKRLEKSHPEIKTMWTDLAKIPVIKPVQALQPTGISRRLK
PFQLEGLDWMVKQEK-SQWKGGLLGDEMGMGKTIQAVSLIMSDYPA----------KAPS
LVVVPPVALMQWQSEIKEYTS-GKLKVLVYHSSANPKCKLLTVKDLKKYDVIMVSYSGLE
SMFRKEQKGWTRGDGIVKEDSVLHSIKYHRLILDEAHSIKQRTTGVARACFALKATYKWC
LSGTPVQNRIGEFFSLLRFLEIHPFACYFCKTCDCRELHWSQDESKRCVKCQHSGFNHVS
VFNQEILNPITQGGNEKLRKEGLDKLRLITDRIMLRRMKRDHTSSMELPPKEIVIHNEFF
GEIERDFSQSIMSNSTRKFDTYVAQGVMLNNYANIFGLIMQMRQVANHPDLIL--RKNA-
-----EGGQNVLICCVCDEPAEDAIRSRCRHEFCRQCAKSYVQSFAGSAYGGSEDDADCP
RCHIPLVIDWDQPEIE-QDEDNIKKSSIINRIKM----EDWTSSTKIEMLVYDLYKLRSK
KQTHKSIVFSQFTSMLQLVQWRLQKSGFSTVLLDGSMTPAQRQKTIEHFMNNVDVEVFLV
SLKAGGVALNLTEASRVYIVDPWWNPAAEWQSADRCHRIGQRRPCVITRLCIEDSVESRM
VLLQEKKANMINGTVNNDQ-VA--------------------------------------
------------------------------------------------------------
------------------------------------------------------------
---------------------------------------------------------LDK
LTP---------------------------------------------------------
------------------------------------------------------------
----------------------EDM-----------------------------------
------------------------------------------------------------
------------------------------------------------------------
------------------------------------------------------------
------------------------------------------------------------
------------------------------------------------------------
------------------------------------------------------------
------------------------------------------------------------
------------------------------------------------------------
------------------------------------------------------------
------------------------------------------------------------
------------------------------------------------------------
--------------------------------------------------------QFLF
RGS---------------------------------------------------------
------------------------------------------------------------
------------------------------------------------------------
------------------------------------------------------------
--------------------------------------------
>XP_022514138_Fonsecaea_monophora
-------------------------------MGPRDRPTRSAAS----------------
------------------------------------------------------------
------------SRAPSSRIATE-KSTPSRTRA---PSKRTINRSRGKPSASAV------
KEIPDTDDDDISV--TAST--------AKGAFQGVYLSN-NDSAPAKRRGRLSESTAPSS
IA--D-PMDS-PDYETPGTST---VPTP---DPGTSKAKVGATARALQLESSEFSLR-GR
TASSRKRNIN---------------------------EITDLDFED----TDAQLAAELQ
REEY--KVVADSE--ESDDEPL-SKRRRTR-------SSIIDLT----------------
---------D---D---------DDDEIPRANTRQRRAKLPLR--NQNSSTAAVGA----
LNDSSGLSS---------------------AAS-T-PDSELSDFTLPPVSGGSADL--SE
VDDDD----------ED---VQPPWTR------------------GSRSSLDWTKMTQDE
IMFWADPTKRRQ-----LRERKRLEKAHPEIKTMWTDLAKIPVIKPVRAPQPAGISRKLK
PFQLEGLDWMIKQEK-SQWKGGLLGDEMGMGKTIQAVSLIMSDYPA----------KAPS
LVIVPPVALMQWQSEIKEYTS-GKLKVLVYHSSANPKCKLLTVKDLKKYDVIMVSYSGLE
SMYRKEQKGWSRGDGIVKEDSVLHSIKYHRLILDEAHSIKQRTTGVARACFALKATYKWC
LSGTPVQNRIGEFFSLLRFLEIHPFACYFCKTCDCRELHWSQDESKRCVKCKHSGFNHVS
VFNQEILNPITQADNQNLRKDALDKLRLITDRIMLRRMKRDHTSSMELPPKEIVIHNEFF
GEIERDFSQSIMSNSTRKFDTYVSQGVMLNNYANIFGLIMQMRQVANHPDLIL--RKNA-
-----EGGQNVLVCCVCDEPAEDAIRSRCHHEFCRQCAKSYVQSFAGSAYGGSEEDADCP
RCHIPLVIDWDQPEIE-QDEDNVKKSSIINRIKM----EDWTSSTKIEMLVYDLYKLRSK
KQTHKSIVFSQFTSMLQLVQWRLQKSGFSTVLLDGSMTPAQRQKTIDHFMSNVDVEVFLV
SLKAGGVALNLTEASRVYIVDPWWNPAAEWQSADRCHRIGQRRPCVITRLCIEDSVESRM
VLLQEKKANMINGTVNNDQ-VA--------------------------------------
------------------------------------------------------------
------------------------------------------------------------
---------------------------------------------------------LDK
LTP---------------------------------------------------------
------------------------------------------------------------
----------------------EDM-----------------------------------
------------------------------------------------------------
------------------------------------------------------------
------------------------------------------------------------
------------------------------------------------------------
------------------------------------------------------------
------------------------------------------------------------
------------------------------------------------------------
------------------------------------------------------------
------------------------------------------------------------
------------------------------------------------------------
------------------------------------------------------------
--------------------------------------------------------QFLF
RGS---------------------------------------------------------
------------------------------------------------------------
------------------------------------------------------------
------------------------------------------------------------
--------------------------------------------
>XP_016628008_Fonsecaea_multimorphosa
-------------------------------MGARGRPSRSAAS----------------
------------------------------------------------------------
------------SRASSSRVATE-KSSPSRTRV---PPKRSINRSRGRPSASTV------
TEIADSEDDEISV--SAST--------SKGTFRGVVIPK-MDSAPAKRRGRQSESTAPSS
IA--D-SMDS-PDYETPGTST---VPTP---DPGTSKAKVGATARALQLQSSEFALR-GR
GGSSRKRNIA---------------------------EITDLDFED----TDAKLAAKLQ
REEY--DAVMDSE--ESDDEPL-SKRRRTR-------PSFVDVT----------------
---------D---D---------DDDEMPLASTRQRRTKLPLR--NHGSSTAVAAS----
SLDSSGLSS---------------------AAS-T-ADTELSDFTLPPVSMSSADH--SE
VDDDE----------DSDSS-KPPWAR------------------RGNTSVDWTQMSREE
MLFWANPAKRRQ-----LRERKRLEKAHPEIKTMWTDLGKIPVIKPVQAPQPTSISRRLK
PFQLEGLDWMIKQEK-SQWKGGLLGDEMGMGKTIQAVSLIMSDYPA----------KAPS
LVIVPPVALMQWQSEIKEYTS-GKLKVLIYHSSANPKCKLLTVKDLKKYDVIMVSYSGLE
SMFRKEQKGWSRGDGIVKEDSVLHSIKYHRLILDEAHSIKQRTTGVAKACFALKATYKWC
LSGTPVQNRIGEFFSLLRFLEIHPFACYFCKTCDCRELHWSQDESKKCTKCQHSGFNHVS
VFNQEILNPITQGDDEKLRKEGLDKLRLITDRIMLRRMKRDHTSSMELPPKEIVIHNEFF
GEIERDFSQSIMSNSTRKFDTYVAQGVMLNNYANIFGLIMQMRQVANHPDLIL--RKNA-
-----EGGQNVLVCCVCDEPAEDAIRSRCRHEFCRQCAKSYVQSFAGSDYGGSEEDADCP
RCHIPLVIDWDQPEIE-QDEENVKKSSIINRIKM----EDWTSSTKIEMLVYDLYKLRSK
KQTHKSIVFSQFTSMLQLVQWRLQKSGFSTVLLDGSMTPAQRQKTIEHFMNNVDVEVFLV
SLKAGGVALNLTEASRVYIVDPWWNPAAEWQSADRCHRIGQRRPCVITRLCIEDSVESRM
VLLQEKKANMINGTVNNDQ-VA--------------------------------------
------------------------------------------------------------
------------------------------------------------------------
---------------------------------------------------------LDK
LTP---------------------------------------------------------
------------------------------------------------------------
----------------------EDM-----------------------------------
------------------------------------------------------------
------------------------------------------------------------
------------------------------------------------------------
------------------------------------------------------------
------------------------------------------------------------
------------------------------------------------------------
------------------------------------------------------------
------------------------------------------------------------
------------------------------------------------------------
------------------------------------------------------------
------------------------------------------------------------
--------------------------------------------------------QFLF
RGS---------------------------------------------------------
------------------------------------------------------------
------------------------------------------------------------
------------------------------------------------------------
--------------------------------------------
>XP_022498641_Fonsecaea_nubica
-------------------------------MGPRGRPTRSAAS----------------
------------------------------------------------------------
------------SRAPSSRIATE-KSTPSRIRA---PSKRTINRSRGKPSASAV------
KEIPDTDDDDISV--TAST--------SKGAFQGVYVSN-NDSAPAKRRGRLSESTAPSS
IA--D-PMDS-PDYETPGTST---VPTP---DPGTSKAKVGATARALQLESSEFSLR-GR
TASSRKRNIN---------------------------EITDLDFED----TDAQLAAELQ
REEY--NVVADSE--ESDDEPL-SKRRRTR-------SSIIDLT----------------
---------D---D---------DDDEIPLANTRQRRAKLPLR--NQNSSTVAVGA----
LNDSSGLSS---------------------AAS-T-ADSELSDFTLPPGSGGSADV--SE
VDDDD----------DE---VQPPWAR------------------GSRSSLDWTKMTQDE
IMFWADPAKRRQ-----LRERKRLEKAHPEIKTMWTDLAKIPVIKPVRAPQPAGISRKLK
PFQLEGLDWMIKQEK-SQWKGGLLGDEMGMGKTIQAVSLIMSDYPA----------KAPS
LVVVPPVALMQWQSEIKEYTS-GKLKVLVYHSSANPKCKLLTVKDLKKYDVIMVSYSGLE
SMYRKEQKGWSRGDGIVKEDSVLHSIKYHRLILDEAHSIKQRTTGVARACFALKATYKWC
LSGTPVQNRIGEFFSLLRFLEIHPFACYFCKTCDCRELHWSQDESKRCVKCKHSGFNHVS
VFNQEILNPITQADNHNLRKDALDKLRLITDRIMLRRMKRDHTSSMELPPKEIVIHNEFF
GEIERDFSQSIMSNSTRKFDTYVSQGVMLNNYANIFGLIMQMRQVANHPDLIL--RKNA-
-----EGGQNVLVCCVCDEPAEDAIRSRCHHEFCRQCAKSYVQSFAGSAYGGSEEDADCP
RCHIPLVIDWDQPEIE-QDEDNVKKSSIINRIKM----EDWTSSTKIEMLVYDLYKLRSK
KQTHKSIVFSQFTSMLQLVQWRLQKSGFSTVLLDGSMTPAQRQKTIDHFMSNVDVEVFLV
SLKAGGVALNLTEASRVYIVDPWWNPAAEWQSADRCHRIGQRRPCVITRLCIEDSVESRM
VLLQEKKANMINGTVNNDQ-VA--------------------------------------
------------------------------------------------------------
------------------------------------------------------------
---------------------------------------------------------LDK
LTP---------------------------------------------------------
------------------------------------------------------------
----------------------EDM-----------------------------------
------------------------------------------------------------
------------------------------------------------------------
------------------------------------------------------------
------------------------------------------------------------
------------------------------------------------------------
------------------------------------------------------------
------------------------------------------------------------
------------------------------------------------------------
------------------------------------------------------------
------------------------------------------------------------
------------------------------------------------------------
--------------------------------------------------------QFLF
RGS---------------------------------------------------------
------------------------------------------------------------
------------------------------------------------------------
------------------------------------------------------------
--------------------------------------------
>XP_013284343_Fonsecaea_pedrosoi
------------------------------------------------------------
------------------------------------------------------------
-------------MPAASRIAAE-KSTPSRTRA---PSKRTINRSRGKPSASAV------
KEIPDTDDDDISV--TAST--------SKGAFQGVYLSN-NDSAPAKRRGRLSESTAPSS
IA--D-PMDS-PDYETPGTST---VPTP---DPGTSKAKVGATARALQLESSEFSLR-GR
TA-SRKRNIN---------------------------EITDLDFED----TDAQLAAELQ
REEY--KVVADSE--GSDDEPL-SKRRRTR-------SSIIDLT----------------
---------D---D---------DDDEIPRANTRQRRAKLPLR--NQNSSTAAVGA----
LNDSSGLSS---------------------AAS-T-PDSELSDFTLPPVSGGSADL--SE
VDDDD----------ED---VQPPWAR------------------GSRSSLDWTKITQDE
IMFWADPAKRRQ-----LRERKRLEKAHPEIKTMWTDLAKIPVIKPVRAPQPAGISRKLK
PFQLEGLDWMIKQEK-SQWRGGLLGDEMGMGKTIQAVSLIMSDYPA----------KAPS
LVIVPPVALMQWQSEIKEYTS-GKLKVLVYHSSANPKCKLLTVKDLKKYDVIMVSYSGLE
SMYRKEQKGWSRGDGIVKEDSVLHSIKYHRLILDEAHSIKQRTTGVARACFALKATYKWC
LSGTPVQNRIGEFFSLLRFLEIHPFACYFCKTCDCRELHWSQDESKRCVKCKHSGFNHVS
VFNQEILNPITQADNQSLRKDALDKLRLITDRIMLRRMKRDHTSSMELPPKEIVIHNEFF
GEIERDFSQSIMSNSTRKFDTYVSQGVMLNNYANIFGLIMQMRQVANHPDLIL--RKNA-
-----EGGQNVLVCCVCDEPAEDAIRSRCHHEFCRQCAKSYVQSFAGSAYGGSEEDADCP
RCHIPLVIDWDQPEIE-QDEDNVKKSSIINRIKM----EDWTSSTKIEMLVYDLYKLRSK
KQTHKSIVFSQFTSMLQLVQWRLQKSGFSTVLLDGSMTPAQRQKTIDHFMSNVDVEVFLV
SLKAGGVALNLTEASRVYIVDPWWNPAAEWQSADRCHRIGQRRPCVITRLCIEDSVESRM
VLLQEKKANMINGTVNNDQ-VA--------------------------------------
------------------------------------------------------------
------------------------------------------------------------
---------------------------------------------------------LDK
LTP---------------------------------------------------------
------------------------------------------------------------
----------------------EDM-----------------------------------
------------------------------------------------------------
------------------------------------------------------------
------------------------------------------------------------
------------------------------------------------------------
------------------------------------------------------------
------------------------------------------------------------
------------------------------------------------------------
------------------------------------------------------------
------------------------------------------------------------
------------------------------------------------------------
------------------------------------------------------------
--------------------------------------------------------QFLF
RGS---------------------------------------------------------
------------------------------------------------------------
------------------------------------------------------------
------------------------------------------------------------
--------------------------------------------
>XP_007753691_Cladophialophora_yegresii
------------------------------------------------------------
------------------------------------------------------------
------------------------------------------------------------
------------------------------------------------------------
-------MDSLSSYETPGTST---VPTP---DPTTSKAKISATARALQLQSSEFALG-GR
GRASRKRKN-----------------------------MADEDYED----ADAKIAAKLQ
EEEY--NMVVESD--DTDELPL-LKRPRTAR----TAPRYV-AS----------------
---------DDTVD---------SDDDVPLATTRRPYTRLPIHSTNPAPHAPLAGA----
SLEDSELSS-------------------------L-PDSEMQSLIDSSMSDFSAEV--SD
DAVDDGLSAPESGYARRRSGFKPPRRR------------------GIT-SLQWDTLTEEE
RRDYFHPQKRRQ-----LKERKKLEKAHPEIKTMWTELEKEPRIVPVQAPQPSGINRKLK
PFQLEGLDWMMKQEK-SKWAGGLLGDEMGMGKTIQAVSLIMSDYPA----------KAPS
LVVVPPVALMQWQSEMNEYTD-GKLKVLIYHISANPKCKSMKVKDLKQYDVIMVSYSGLE
SMYRKEEKGWNRGGGLVKEDSVLHSIKFHRLILDEAHSIKSRTTGVARACFALKANYKWC
LSGTPVQNRIGEFFSLLRFLEIKPFACYFCKACNCHQLHWSQDETKRCTSCKHSGFNHVS
VFNQEILNPITQAENKELRKAGLDKLRLITDRIMLRRMKKDHTSSMELPPKEIVIHNEFF
GEIERDFSQSIMSNSTRKFDTYVSQGVMLNNYANIFGLIMQMRQVANHPDLIL--RKNA-
-----EGGQNVLVCCICDEPAEEAIRSRCRHEFCRQCAKSYVQSFAGSINGGSEADADCP
RCHIPLVIDWDQPEIE-QDEDNVKKSSIINRIKM----EDWTSSTKIEMLVYDLYKLRSK
KQTHKSIVFSQFTSMLQLVQWRLQKSGFSTVLLDGSMTPAQRQKSIEHFMNNVDVEVFLV
SLKAGGVALNLTEASRVFIIDPWWNPAAEWQSADRCHRIGQRRPCKITRLCIEDSVESRM
VMLQEKKANMINGTVNNDQ-VA--------------------------------------
------------------------------------------------------------
------------------------------------------------------------
---------------------------------------------------------LDK
LTP---------------------------------------------------------
------------------------------------------------------------
----------------------EDM-----------------------------------
------------------------------------------------------------
------------------------------------------------------------
------------------------------------------------------------
------------------------------------------------------------
------------------------------------------------------------
------------------------------------------------------------
------------------------------------------------------------
------------------------------------------------------------
------------------------------------------------------------
------------------------------------------------------------
------------------------------------------------------------
--------------------------------------------------------QFLF
RGT---------------------------------------------------------
------------------------------------------------------------
------------------------------------------------------------
------------------------------------------------------------
--------------------------------------------
>XP_016237941_Exophiala_spinifera
------------------------------------------------------------
------------------------------------------------------------
--------------MTASKTATP-EPSLPTPKP---HRRRSAR-------TANI------
VEIPDSDEIEEAL-PSTSA--------PKTSFQGVFIS-----T--KNRVESQTSTGPSS
IA--D-SLE--SNYETPATST---VPTPNAGEYQ-PKNTISATTRALELRSSEYSLK-PR
--STRKRTAK-E------------------------VE---DREED----ADEELARALQ
AEEY--EAGAVSD--DSDILPL-SKRRRTEV----------LVVPDSD------------
---------DS-DD---------SDMDTALS--TLPRRGLPNPPHA--GSSTRTGV----
SLDDSELSS---------------------LAS-F-SDEESFDSDDFSVAEEATDA--SV
DLDDNESTTAPAI--SRRLAARSQRRR------------------RLR--------G-FS
PSLFMDPAKRRA-----KRERAKLEKAHPEIKTMWDDLKAIQPITPVAAAQPAGINRQLK
RFQLEGLDWMVKQEK-STWKGGLLGDEMGMGKTIQAVSLIMSDWPA----------KAPS
LVVVPPVALMQWQSEIADYTS-GKLKVLVYHVSANPKCKLMTVKDLKKYDVIMVSYSGLE
SMYRKQHTGWNRNDGIVKEDSVLHAIKFHRLILDEAHSIKSRTTGVAKACFALKSDYKWC
LSGTPVQNRIGEFFSLLRFLEVKPFACYFCKQCKCRQLHWSQDSQKMCTSCKHSGFNHVS
VFNQEILNPITQNEDTTLRKKGLEKLRLITDRIMLRRMKRDHTSSMELPPKDIVIHNDFF
GEMERDFSQSIMSNSTRKFDTYVAQGVMLNNYANIFGLIMQMRQVANHPDLIL--RRNA-
-----EGGQNILVCCICDEPAEDAIRSKCHHEFCRQCAKSYVQSFG--DGGG---DADCP
RCHIPLQIDWEQPEIE-QDEETVKKSSIINRIKM----DDWTSSTKIEMLVYDLYKLRSK
KQTHKSIVFSQFTSMLQLVQWRLQKSGFSTVLLDGSMSPAQRQKSIDHFMNNVDVEVFLV
SLKAGGVALNLTEASRVYIVDPWWNPAAEWQSADRCHRIGQRRPCVITRLVIEDSVESRM
VLLQEKKANMINGTVNNDQ-VA--------------------------------------
------------------------------------------------------------
------------------------------------------------------------
---------------------------------------------------------LDK
LTP---------------------------------------------------------
------------------------------------------------------------
----------------------EDM-----------------------------------
------------------------------------------------------------
------------------------------------------------------------
------------------------------------------------------------
------------------------------------------------------------
------------------------------------------------------------
------------------------------------------------------------
------------------------------------------------------------
------------------------------------------------------------
------------------------------------------------------------
------------------------------------------------------------
------------------------------------------------------------
--------------------------------------------------------QFLF
RGS---------------------------------------------------------
------------------------------------------------------------
------------------------------------------------------------
------------------------------------------------------------
--------------------------------------------
>XP_016262708_Exophiala_oligosperma
-------------------------------MVARKRSTRSATS----------------
------------------------------------------------------------
------------KRTSSSKIATA-EPSLPAPKP---PPRRSAR-------TSNV------
TEIPDSDEVEEIL-PSDLK--------PKTNFQGVFIP-----TSIKNRGEPNASTGPSS
IA--D-SLE--SNYETPATST---VPTPNAAEYQ-PKATISATTRALELRSSEYSLK-PG
--SSRKRSGK-E------------------------VQ---HPEED----ADEELARALQ
AEEY--EAAAVSD--DSDAQPL-SKRRRTEA----------HVIP---------------
---------DS-DD---------SDIDVPRS--ILPRKRLPDQLNA--GPSAQAGV----
SLVDSELSS---------------------LGS-F-SDIDEFDSDDFSL-EDSTDA--SV
DLDGNEVTAPPTN--SRSLYARLHRRR--------------------R--------G-WS
PSLLMDPQKRRA-----KRERDKLEKAHPEIKTMWDDLQGIQPIKPVPADQPAGINRKLK
PFQLEGLDWMIKQEK-STWKGGLLGDEMGMGKTIQAVSLIMSDWPA----------KNPS
LVVVPPVALMQWQSEITDYTS-GKLKVLVYHTSANPKCKLMTVKDLKKYDVIMVSYSGLE
SMYRKQHTGWNRNDGIVKEDSVLHAIKFHRLILDEAHSIKSRTTGVAKACFALKSEYKWC
LSGTPVQNRIGEFFSLLRFLEVMPFACYFCKQCKCRQLHWSQDSLKMCTSCKHSGFSHVS
VFNQEILNPITQNEDTTLRKKGLEKLRFITDRIMLRRMKRDHTSSMELPPKDVIIHNDFF
GEMERDFSQSIMSNSTRKFDTYVAQGVMLNNYANIFGLIMQMRQVANHPDLIL--RRNA-
-----EEGQNILVCCICDEPAEDAIRSKCHHEFCRQCAKAYVLSCD--GSGG---DADCP
RCHIPLQIDWEQPEIE-QDEETVKKSSIINRIKM----DDWTSSTKIEMLVYDLYKLRSK
KQTHKSIVFSQFTSMLQLVQWRLQKSGFSTVLLDGSMSPAQRQKSIDHFMNNVDCEVFLV
SLKAGGVALNLTEASRVYIIDPWWNPAAEWQSADRCHRIGQRRPCVITRLVIEDSVESRM
VLLQEKKANMINGTVNNDQ-VA--------------------------------------
------------------------------------------------------------
------------------------------------------------------------
---------------------------------------------------------LDK
LTP---------------------------------------------------------
------------------------------------------------------------
----------------------EDM-----------------------------------
------------------------------------------------------------
------------------------------------------------------------
------------------------------------------------------------
------------------------------------------------------------
------------------------------------------------------------
------------------------------------------------------------
------------------------------------------------------------
------------------------------------------------------------
------------------------------------------------------------
------------------------------------------------------------
------------------------------------------------------------
--------------------------------------------------------QFLF
RGS---------------------------------------------------------
------------------------------------------------------------
------------------------------------------------------------
------------------------------------------------------------
--------------------------------------------
>XP_013311862_Exophiala_xenobiotica
-------------------------------MGPRRRPARSSAS----------------
------------------------------------------------------------
------------KRTSSSKIATP-EPSLPTTRQ---PMRRSVR-------TPKV------
AEIPDSDGVEEIL-SSDPI--------SKGTFRGVFLPR-NGSDSTKNPATRLASTAPSS
IA--D-SMDS-SNYETPATST---VPTPNATDYPITKTKVTATARALELQSSEFALK-PR
--SSRKRTADAT------------------------ME---DPEED----ADEKLARLLQ
AQEY--DMGNDSD--DSDTQPL-FKRRRTAT----------EVL----------------
---------DT-DD---------SDDDVPLA--IRPRTKLAMPALK--DSGVRAGA----
SLDESELSS---------------------VVS-F-GDTDLSEFDTFSVGAAPSEA--SE
DLDDDDDAGPSGL--ASS------RRR--------------------R--------I-PS
P-FLWDPQKRRA-----KRERQRLEKAHPEIKTMWDELQTIEPIKPVPAQQPESINRKLK
RFQLEGLDWMVKQEK-SMWKGGLLGDEMGMGKTIQAVSLIMSDWPA----------KAPS
LVVVPPVALMQWQAEINDYTS-GKLKVLVYHISANPKCKLLTVKDLKKYDVIMVSYSGLE
SMYRKQHKGWSRNDGIVKEDSILHAIKFHRLILDEAHSIKSRTTGVAKACFALKSDYKWC
LSGTPVQNRIGEFFSLLRFLEVMPFACYFCKSCKCRQLHWSQDKQKMCTGCKHSGFNHVS
VFNQEILNPITQGEDTDLRKKGLEKLRFITDRIMLRRMKRDHTSSMELPPKDVIVHNEFF
GEIERDFSQSIMSNSTRKFDTYVNQGVMLNNYANIFGLIMQMRQVANHPDLIL--RRNG-
-----EGGQNILVCCICDEPAEEAIRSKCHHEFCRQCAKSYVQSFA--GGGG---DADCP
RCHIPLQIDWEQPEIE-QDEENVKKSSIINRIKM----EDWTSSTKIEMLVYDLYKLRSK
KQTHKSIVFSQFTSMLQLVQWRLQKSGFSTVLLDGSMSPAQRQKSIDHFMNNVDVEVFLV
SLKAGGVALNLTEASRVYIVDPWWNPAAEWQSADRCHRIGQRRPCVITRLVIEDSVESRM
VLLQEKKANMINGTVNNDQ-VA--------------------------------------
------------------------------------------------------------
------------------------------------------------------------
---------------------------------------------------------LDK
LTP---------------------------------------------------------
------------------------------------------------------------
----------------------EDM-----------------------------------
------------------------------------------------------------
------------------------------------------------------------
------------------------------------------------------------
------------------------------------------------------------
------------------------------------------------------------
------------------------------------------------------------
------------------------------------------------------------
------------------------------------------------------------
------------------------------------------------------------
------------------------------------------------------------
------------------------------------------------------------
--------------------------------------------------------QFLF
RGS---------------------------------------------------------
------------------------------------------------------------
------------------------------------------------------------
------------------------------------------------------------
--------------------------------------------
>XP_007720481_Capronia_coronata
-------------------------------MGARRRPARSVSAIQTPGELSR-------
------------------------------------------------------------
--PCISSWSTTNRRFAAFKVATPREPSLPVPTK---TSKRTTR-------TSQL------
AEIPDSDDVEDFP-LSESV--------SKSTFQGVFVNN-NVTTSAKPGSSRPDSTAPSS
IA--D-TMDS-SSYETAGTST---VPTPNLIDQ-SSKSRVGATARALQLQTSQFALR-GG
QGASKKRTIL-D------------------------LEMDDDDPED----MDFQLASRLQ
AEEY--NVVADSE--DSDALPL-PKRPRTQRKPDRAIAGYEEVL----------------
---------DSEDD---------SDDDIPLA--KSQRTRAVQKSSNHINPTDVSDD----
SDEDSELSS---------------------IVS-V-TDTDASDFIANLGLGTGSLA--GY
KA--LAAAQSSDD--EPLVP-RAGRRR------------------GRI--------HEFG
EMFILDPVERRR-----YRERKRLERAHPDIKTMWDKLASVAPIKPVPAQQPSGISRQLK
GFQLEGLDWMMKQEK-SQWKGGLLGDEMGMGKTIQAVSLIMSDWPA----------KSPT
LVVVPPVALMQWQAEIKDYTS-GKLNVLIYHISANPKCKQLSLKDLKKYDVIMVSYSGLE
SMFRKENKGWNRNDGIVKEESLLHAIKYHRIILDEAHSIKQRTTSVSKACFALKADYKWC
LSGTPVQNRIGEFFSLLRFLEVKPFACYFCKECKCRQLHWSQDASKMCTSCKHSGFNHVS
VFNQEILNPITQGEKVELRQKGLDKLRLITDRIMLRRMKRDHTSSMELPPKDVVIHNEFF
GEIERDFSQSIMSNSNRKFDTYVAQGVMLNNYANIFGLIMQMRQVADHPDLIL--RKNA-
-----EGGQNILVCCICDEPAEDAIRSRCRHEFCRQCAKSYIQSFAGGGGGG---DADCP
RCHIPLVIDWDQPEIE-QDEENVKKSSIINRIKM----EDWTSSTKIEMLVYDLYKLRSK
KQTHKSIVFSQFTSMLQLVQWRLQKSGFSTVLLDGSMSPAQRQKSIDHFMTNVDCEVFLV
SLKAGGVALNLTEASRVYIIDPWWNPAAEWQSADRCHRIGQRRPCVITRLVIEDSVESRI
VLLQEKKANMINGTVNNDQ-VA--------------------------------------
------------------------------------------------------------
------------------------------------------------------------
---------------------------------------------------------LDK
LTP---------------------------------------------------------
------------------------------------------------------------
----------------------EDM-----------------------------------
------------------------------------------------------------
------------------------------------------------------------
------------------------------------------------------------
------------------------------------------------------------
------------------------------------------------------------
------------------------------------------------------------
------------------------------------------------------------
------------------------------------------------------------
------------------------------------------------------------
------------------------------------------------------------
------------------------------------------------------------
--------------------------------------------------------QFLF
RGS---------------------------------------------------------
------------------------------------------------------------
------------------------------------------------------------
------------------------------------------------------------
--------------------------------------------
>XP_007736986_Capronia_epimyces
-------------------------------MGVRDRPTRSASA----------------
------------------------------------------------------------
------------RRAPASKVA-PSEPPLPLPTK---PTRRTTR-------ASRL------
TEIPDSDDVEDTA-SSVSI--------SKGAFQGVFVPS-NGTSLTNQGSSRLDSTAPSS
IA--D-SMES-STYDTPGTST---VPTPNVINQRSSKSRVGATARALELQASAFALR-GR
KGASRKRTIM-D------------------------LDMDDDDPDD----MDFQIASRLQ
AEEY--NMVADSE--DSDSRPL-SKRPRTQRNLVTVEDSLEEVF----------------
---------DTEDD----------DDDIPLP--RRQRTKATIQ-----NPSDQRGSLGV-
SEEDSELSS---------------------VES-L-ADSDASVFSTASMLATPSEA--GG
DV--VEPAKQPDE--TPFITNRYGRQR------------------HRR--------VKFP
PELLYDPVGRRR-----YRERKRLERSHPEIKTMWEKLSAIPPIKPVPAQQPSGISRKLK
GFQLEGLDWMIKQEK-SQWKGGLLGDEMGMGKTIQAVSLIMSDWPA----------KAPA
LVVVPPVALMQWQAEIKDYTS-GKLKVLVYHISANPKCKLLTVEDLKKYDVIMVSYSGLE
SMFRKEHKGWNRNDGIVKEESVLHAIKYHRIILDEAHSIKQRTTSVSKACFALKADYKWC
LSGTPVQNRIGEFFSLLRFLELMPFACYFCKVCKCRQLHWSQDSSKMCTGCKHSGFNHVS
VFNQEILNPITQGENTELRKKGLDKLRLITDRIMLRRMKRDYTSSMELPPKDIVIHNEFF
GEIERDFSQSIMSNSNRKFDTYVAQGVMLNNYANIFGLIMQMRQVADHPDLIL--RKHS-
-----EGGQNILVCCICDEPAEEAIRSRCRHEFCRQCAKSYVQSFA--GGGG---DADCP
RCHIPLVIDWDQPEIE-QDEDNVKKSSIINRIKM----EDWTSSTKIEMLVYDLYKLRSK
KQTHKSIVFSQFTSMLQLVQWRLQKSGFSTVLLDGSMSPAQRQKSIDHFMNNVNVEVFLV
SLKAGGVALNLTEASRVYIIDPWWNPAAEWQSADRCHRIGQRRPCVITRLVIEDSVESRI
VLLQEKKANMINGTVNNDQ-VA--------------------------------------
------------------------------------------------------------
------------------------------------------------------------
---------------------------------------------------------LDK
LTP---------------------------------------------------------
------------------------------------------------------------
----------------------EDM-----------------------------------
------------------------------------------------------------
------------------------------------------------------------
------------------------------------------------------------
------------------------------------------------------------
------------------------------------------------------------
------------------------------------------------------------
------------------------------------------------------------
------------------------------------------------------------
------------------------------------------------------------
------------------------------------------------------------
------------------------------------------------------------
--------------------------------------------------------QFLF
RGA---------------------------------------------------------
------------------------------------------------------------
------------------------------------------------------------
------------------------------------------------------------
--------------------------------------------
>XP_009152650_Exophiala_dermatitidis
-------------------------------MGAGARLTRSSST----------------
------------------------------------------------------------
------------RKAAASKVATP-EPSLPLPSK---PSKRTTR--------SFP------
KEIPDSDGPEDIV-SSSSI--------SKATFQGVYVPSRRGNAAASQGFSRPDSTAPSS
IA--D-SVES-SNYETPGTST---VPTPDAMEQAGTNTKVGATARLLQLQASQFALS-GG
NGASRKRTVT-D------------------------LDMAGNDSED----LDFQIASKLQ
EEEY--NMVADSESDDSDSQPL-SKRRRTRSDFGRAQGRFEEVL----------------
---------DSQEE---------TDDDVPLL--PRRRPRANLKSKIQ-NAAERGDPLSLF
DDEDSELSS---------------------L---F-TESELSDSDSGSSASTPFQA--AL
DL--ANSANPP----------SAQKSR------------------HHS--------NHFA
--YISDPVERRR-----FRERARLEKAHPEIKTMWEEIKAIDPIKPVPAQQPTGINRKLK
PFQLEGLDWMIKQEK-SQWKGGLLGDEMGMGKTIQAVSLIMSDWPA----------KDPT
LVVVPPVALMQWQAEIKDYTS-GKLNVLVYHISANPKCKHLSVKDLKKYDVIMVSYSGLE
SMFRKENKGWNRNDGIVKEDSVLHAIKYHRIILDEAHSIKQRTTSVSKACFALKSDYKWC
LSGTPVQNRIGEFFSLLRFLEVVPFACYFCKACKCRQLHWSQDSQKMCTSCKHSGFDHVS
VFNQEILNPITQSESTELRKQGLDKLRLITDRIMLRRMKRDHTSSMELPPKDVIIHNEFF
GEIERDFSQSIMSNSSRKFDTYVAQGVMLNNYANIFGLIMQMRQVADHPDLIL--RRNA-
-----EGGQNVLVCCICDEPAEEAIRSRCRHEFCRQCAKSYVQSFA--GDGG---EADCP
ACHIPLVIDWDQPEIQ-QDEDNIKKSSIINRIKM----EDWTSSTKIEMLVYDLYKLRSK
KQTHKSIVFSQFTSMLQLVQWRLQKSGFSTVLLDGSMSPAQRQKSIDHFMNNVDVEVFLV
SLKAGGVALNLTEASRVYIVDPWWNPAAEWQSADRCHRIGQRRPCVITRLVIEDSVESRI
VMLQEKKANMINGTVNNDQ-VA--------------------------------------
------------------------------------------------------------
------------------------------------------------------------
---------------------------------------------------------LDK
LTP---------------------------------------------------------
------------------------------------------------------------
----------------------EDM-----------------------------------
------------------------------------------------------------
------------------------------------------------------------
------------------------------------------------------------
------------------------------------------------------------
------------------------------------------------------------
------------------------------------------------------------
------------------------------------------------------------
------------------------------------------------------------
------------------------------------------------------------
------------------------------------------------------------
------------------------------------------------------------
--------------------------------------------------------QFLF
RGS---------------------------------------------------------
------------------------------------------------------------
------------------------------------------------------------
------------------------------------------------------------
--------------------------------------------
>XP_013254552_Exophiala_aquamarina
-------------------------------MAPRGRPLRTSASKTSLCKSLP-------
------------------------------------------------------------
--KINSMLILLTLPFQASKVATP-NVSTPASRT---PSRRSTR-------IAKV------
IEIPDSDALEEIF-GSDPV--------VKGKFEGVYVPSASGPTTRRGRTTTSTSTAPSS
IA--D-SLES-SSYETPGTST---AQTPNTINRPASKSKIGATARAIQLSTSNFALGGSK
KRGKRDFSEI----------------------------STGYEQED----NDAKIAARLQ
AEEY--NTIPDSD--ASDSEPL-YKKRKVPGKRSGVIR----------------------
---------LSNSS---------DEDEISLP--NRKRPTLVTRQLP--PPSRSTGV----
PLDDSELSS---------------------LDSTF-EEDDASDFDLPSLSVTPSEATPSE
VADDDLVAAAATTQISTSGTRVRGAAR------------------GRR----TGRRRRFD
REDEWDPVKRRQ-----QRERKKLERSHPEIITMWSDLKKIDPIKPVAAKQPEAINRKLK
GFQLEGLDWMIKQEK-SQWKGGLLGDEMGMGKTIQAVSLIMSDWPA----------KAPT
LVIVPPVALMQWQSEITDYTS-GRLKVLIYHASANPKCKLLTVKDLKKYDVIMVSYSGLE
VMYRKQYKGWNRDNGIVKEDSILHAIKYHRLILDEAHSIKSRTASVAKACFALQADFKWC
LSGTPVQNRIGEFFSLLRFLQVMPFACYFCKNCSCRQLHWSQDEQKMCVKCKHSGFSHVS
VFNQEILNPIT-GDDTEKRKEGLNKLRLITDRIMLRRMKRDHTSSMELPPKDVVIHNEFF
GEMEHDFSQSIMSNSNRKFDTYVAQGVMLNNYANIFGLIMQMRQVANHPDLIL--RKNA-
-----EGGQNVLVCRICDEPAEEAIRSRCRHEFCRQCAKSYVQSFN-----GAEGDADCP
ACHIPLVIDWDQPEIE-QDEENVKKNSIINRIKM----DDWTSSTKIEMLVYDLYKLRSK
KQTHKSIVFSQFTSMLQLVQWRLQKSGFSTVLLDGSMSPIQRQKSIDYFMNNVDVEVFLV
SLKAGGVALNLTEASRVYIVDPWWNPAAEWQSADRCHRIGQRRPCVITRLCIEDSVESRM
VLLQEKKANMINGTVNNDQ-VA--------------------------------------
------------------------------------------------------------
------------------------------------------------------------
---------------------------------------------------------LDK
LTP---------------------------------------------------------
------------------------------------------------------------
----------------------EDM-----------------------------------
------------------------------------------------------------
------------------------------------------------------------
------------------------------------------------------------
------------------------------------------------------------
------------------------------------------------------------
------------------------------------------------------------
------------------------------------------------------------
------------------------------------------------------------
------------------------------------------------------------
------------------------------------------------------------
------------------------------------------------------------
--------------------------------------------------------QFLF
RGT---------------------------------------------------------
------------------------------------------------------------
------------------------------------------------------------
------------------------------------------------------------
--------------------------------------------
>XP_016226890_Exophiala_mesophila
-------------------------------MAPRGRPKRLSTTQ---------------
------------------------------------------------------------
------------STPSTSKIATP-DTSVPPSSV---PSRRSTRN------MKTT------
IEIPDSDEPEPIQAQTGSS--------AGPIFQGVFLPN-----PPSAASLFRTITAPSS
IS--D-SLES-SNYDTPATST---VPTPALADQKNSRTRNGATARALELKSSDFALG-PR
NNNKRKRSEY------------------------------DEDLIDAQALASAELAAKLQ
AEEY--N--VDSD--DSDSTPLWSKRPRLATNTITGLDSRDDDIPMPSRTKARATSRQQD
RPLTLQEIIDQDDS---------SDDDIPLSSRSKA------------RATRQQSAKGKM
RMVESDASS---------------------ILSDV-PDSDEDSDDAEDYSMLGTED--SD
VQSVGSGMIAHTQHTTRQVQQARSVRR------------------RHR------------
-------DISRQ-----DHERKRLEKAHPEIVTMWDDLKNISPIKPVQAIQPDGISRKLK
NFQLEGLDWMVKQEQ-SRWRGGLLGDEMGMGKTIQAVSLIMSDWPA----------KEPT
LVIVPPVALMQWQAEIGDYTS-GKLKVLVYHVSANPKCKLLTKKDLKKYDVIMVSYSGLE
SMFRKQHKGWNRNDGIVKEDSILHSIKYHRLILDEAHSIKSRTASVAKACFALKADYKWC
LSGTPVQNRIGEFFSLLRFLEVTPFACYFCKQCACKQLHWSQDEQKKCNTCKHSGFNHVS
VFNQEILNPIT-GNESHKRKQGLEKLRLITDRIMLRRMKRDHTSSMELPPKDIIIHNEFF
GEIERDFSQSIMSNSTRKFDTYVSQGVMLNNYANIFGLIMQMRQVANHPDLIL--RKNA-
-----QGGQNVLVCCICDEPAEEAIRSRCRHEFCRQCAKSYVQSFS--GGGG---DADCP
RCHIPLAIDWDQPEIE-QDEENVKKSSIINRIKM----EDWTSSTKIEMLVYDLYKLRSK
KQTHKSIVFSQFTSMLQLVQWRLQKSGFSTVLLDGSMSPAQRQKSIDYFMNNVDVEVFLV
SLKAGGVALNLTEASRVYIVDPWWNPAAEWQSADRCHRIGQRRPCVITRLCIEDSVESRM
VLLQEKKANMINGTVNNDQ-VA--------------------------------------
------------------------------------------------------------
------------------------------------------------------------
---------------------------------------------------------LDK
LTP---------------------------------------------------------
------------------------------------------------------------
----------------------EDM-----------------------------------
------------------------------------------------------------
------------------------------------------------------------
------------------------------------------------------------
------------------------------------------------------------
------------------------------------------------------------
------------------------------------------------------------
------------------------------------------------------------
------------------------------------------------------------
------------------------------------------------------------
------------------------------------------------------------
------------------------------------------------------------
--------------------------------------------------------QFLF
RGT---------------------------------------------------------
------------------------------------------------------------
------------------------------------------------------------
------------------------------------------------------------
--------------------------------------------
>XP_013274205_Rhinocladiella_mackenziei
-------------------------------MGARRRPSRPAAS----------------
------------------------------------------------------------
------------KHVSASKLAKP-EPSLSTSKR---TSKRSTR-------ASQP------
IEIPDSDDVADLT-LSEPV--------SKGTFQRTFVDNTGSTSARRQLRRRPDSTAPSS
IA--D-SLES-SSYETPGTST---VPTPNVVDNGPFKSRVGATARALELQSSEFALR-SR
KTSARKRNRD-D------------------------LD-DGNSRED----RDAQIAAEFQ
AEEY--NMVNDSE--DSDSMPL-VKRRRRPW-------NGEELV----------------
------------EL---------NDDDLPIS--SRQRPRLAMQQTP--NSFGLPGA----
SLQDSELSS---------------------VVS-L-DETGISDFDVDSMSAAPSEA--SE
E---PIASVNLST--GRMVTRSRPRLR------------------GFR--------D---
--LRYDAVNRRR-----IRERQKLEIAHPEIKTMWTDLEAIEPIKPVPAEQPSGINRKLK
TFQLEGLDWMTKQEK-SRWKGGLLGDEMGMGKTIQAVSLIMSDWPA----------KQPT
LVVVPPVALMQWQAEINDYTS-GKLKVLVYHVSANPKCKLLTTKDLKKYDVIMVSYSGLE
SMYRKEHKGWNRNDGVVKEDSVLHSITYHRLILDEAHSIKQRTTSVAKSCFALKANYKWC
LSGTPVQNRIGEFFSLLRFLEIKPFACYFCKSCKCSQLHWSQDEAKACISCKHSGFNHVS
VFNQEILNPITQGDDRELRKKGLDKLRLITDRIMLRRMKRDHTSSMELPPKDVVIHNEFF
GEIERDFSQSIMSNSTRKFDTYVSQGVMLNNYANIFGLIMQMRQVANHPDLIL--RKNA-
-----EGGQNVLVCCICDEPAEEAIRSRCRHEFCRQCAKSYVQSFA--GGGG---DADCP
RCHIPLVIDWEQPEIE-QDEDNIKKSSIINRIKM----DDWTSSTKIEMLVYDLYKLRSK
KQTHKSIVFSQFTSMLQLVQWRLQKSGFSTVLLDGSMSPAQRQKTIDHFMNNVDVEVFLV
SLKAGGVALNLTEASRVFIVDPWWNPAAEWQSADRCHRIGQRRPCVITRLCIEDSVESRM
VLLQEKKANMINGTVNNDQ-VA--------------------------------------
------------------------------------------------------------
------------------------------------------------------------
---------------------------------------------------------LDK
LTP---------------------------------------------------------
------------------------------------------------------------
----------------------EDM-----------------------------------
------------------------------------------------------------
------------------------------------------------------------
------------------------------------------------------------
------------------------------------------------------------
------------------------------------------------------------
------------------------------------------------------------
------------------------------------------------------------
------------------------------------------------------------
------------------------------------------------------------
------------------------------------------------------------
------------------------------------------------------------
--------------------------------------------------------QFLF
RGT---------------------------------------------------------
------------------------------------------------------------
------------------------------------------------------------
------------------------------------------------------------
--------------------------------------------
>XP_018005741_Phialophora_attinorum
-------------------------------MARTKKVAEASSRRSSRG-----------
------------------------------------------------------------
------------RPSTTSVIATP-EPAPVAPRG---RSKL----------SKVV------
IENSQSSDIEIKAEVSPEQ--------KSTSFLGVFVPP---------------------
------TKNASVDYTTPATSA---MNTPVA----ESSTKVTAKTRALELRG--LADKFGT
RSTSKKRKVE-------------------------------DDFDDFRAAADAKLAARLQ
AEEYGEDATMSVDLDEDEELSVDIPRKRVKRESSEELSEVIDL-----------------
-------------D---------SEDNVPLINSRKANGK-------------GKAVVRQP
SIAASDMSS---------------------DLSIH-SSMDSSEFSYGTATSDDED---DE
ADDLDIASLNPTVVAQAVARRAVGGGR------------------RKR------------
----GRGRMTRA-----ERERAKLEKSHPEIKTMWDDLKAVKPIKPVAGDQPDGINRKLK
GFQLEGVDWMIKQER-SQWRGGLLGDEMGMGKTIQAVSLIMSDFPA----------KAPA
LVVVPPVALMQWKAEIESYTD-GKLSVLVYHISANPKCKNMTLKELKKFNVIMVSYSSLE
SMYRKESKGWNRNDGLVKEDSVLHAIKYHRIILDEAHSIKSRTTGVARACFALNADYKWC
LSGTPVQNRIGEFFSLLRFLELAPFACYFCKQCRCAELHWSQDHKKACTSCKHTGFNHVS
VFNQEILNPITNSGSDVERKEALAKLRLITDRIMLRRLKRDHVSSMELPPKDVVIHNEFF
GEIEQDFSNSIMKNSTRKFDTYVAQGVMLNNYANIFGMIMQMRQVANHPDLIL--RKNA-
-----EGGQNVLVCCICDEPAEEAIRSRCHHEFCRQCAKNYIQAFD----GKGDSDAECP
RCHIPLSIDWDQPDIE-QDEENVKKSSIINRIKM----ENWTSSTKIEMLVYDLYKLRSH
KQTRKSIVFSQFTSMLQLVQWRLQKSGFSTVLLDGSMTPSQRQKSIEYFMNNVEVEVFLV
SLKAGGVALNLTEASNVFIIDPWWNPAAEWQSADRCHRIGQRRPCKITRLCIEDSVESRM
VLLQEKKANMINGTVNNDQ-VA--------------------------------------
------------------------------------------------------------
------------------------------------------------------------
---------------------------------------------------------LDK
LTP---------------------------------------------------------
------------------------------------------------------------
----------------------EDM-----------------------------------
------------------------------------------------------------
------------------------------------------------------------
------------------------------------------------------------
------------------------------------------------------------
------------------------------------------------------------
------------------------------------------------------------
------------------------------------------------------------
------------------------------------------------------------
------------------------------------------------------------
------------------------------------------------------------
------------------------------------------------------------
--------------------------------------------------------QFLF
RGS---------------------------------------------------------
------------------------------------------------------------
------------------------------------------------------------
------------------------------------------------------------
--------------------------------------------
>NP_587701_Schizosaccharomyces_pombe
MHISTLKVDQLQNEAVDINSNDTIDSINWKNTRNNHTTQASLQADNNDEQSNGQAPFSTT
YSEINNIHDVPGNQDEWSSSPIAGIIVESEDEEVVENNLHSQMGTSCNKINSNSNKGKEN
MHFVLDD------------------NGDSKGNA---SNQQVERDDKLDMETTRWNGKE--
--FEEPLSTNKKLIIQSNN-----------------------------------------
----TSSQHSTPPLSISDTSTHTGSSTDNVEANPNTGFSSARKRSLRSSNLKKKFVP---
------------------------------------LSSPEESNES--------------
-EFI-------------------DDDESDEVA----------------------------
-----------------------SIIDI-----------------KEDETFDSKVEIPEA
APSSSTESD-----------------------------EE--SIPLSYQS----------
------------------------KRR------------------RVSARA------SSS
ASSSSRTQAKSI--PSHERTHYRLIRQHPELEHVWEKLEEEAPREVKQIEQPKELVLNLL
PFQREGVYWLKRQED-SSFGGGILADEMGMGKTIQTIALLLSEPR-----------GKPT
LVVAPVVAIMQWKEEIDTHTN-KALSTYLYY-GQA---RDISGEELSSYDVVLTSYNVIE
SVYRKERSGFRRKNGVVKEKSLLHQMEFYRIILDEAHGIKSRTCNTARAVCGLRTTRKIC
LSGTPLQNRIGELFSLLRFLRADPFAYYYCLQCECKSLHWRFSDRSNCDECGHKPMSHTC
YFNAEMLKPIQKFGYEGPGKLAFKKVHSLLKHIMLRRTKLERADDLGLPPRVVEVRKDLF
NEEEEDVYQSLYMDSKRKFNTYLAEGVVLNNYANIFQLITRMRQMADHPDLVLASKRKTV
DIENQEN----IVCKICDEVAQDAIESRCHHTFCRLCVTEYINAAG----DGE--NVNCP
SCFIPLSIDLSAPALEDFSEEKFKNASILNRIDM----NSWRSSTKIEALVEELYLLRKK
DRTLKSIVFSQFTSMLDLIHWRLRKAGFNCVKLDGGMTPKARAATIEAFSNDINITIFLV
SLKAGGVALNLTEASQVFMMDPWWNGAVQWQAMDRIHRIGQKRPIKVITLCIENSIESKI
IELQEKKAQMIHATIDQDE-KA--------------------------------------
------------------------------------------------------------
------------------------------------------------------------
---------------------------------------------------------LNQ
LSV---------------------------------------------------------
------------------------------------------------------------
----------------------EDM-----------------------------------
------------------------------------------------------------
------------------------------------------------------------
------------------------------------------------------------
------------------------------------------------------------
------------------------------------------------------------
------------------------------------------------------------
------------------------------------------------------------
------------------------------------------------------------
------------------------------------------------------------
------------------------------------------------------------
------------------------------------------------------------
--------------------------------------------------------QFLF
SN----------------------------------------------------------
------------------------------------------------------------
------------------------------------------------------------
------------------------------------------------------------
--------------------------------------------
```
