## Supplementary material for "Coding Sequence Insertions in Fungal Genomes are Intrinsically Disordered and can Impart Functionally-Important Properties on the Host Protein": MAFFT_MSAs: XP_721469.2_blasthits_MAFFT.txt

```
>XP_721469_Candida_albicans
------------------------------------------------------------
------------------------------------------------------------
------------------------------------------------------------
------------------------------------------------------------
------------------------------------------------------------
------------------------------------------------------------
------------------------------------------------------------
------------------------------------------------------------
------------------------------------------------------------
------------------------------------------------------------
------------------------------------------------------------
------------------------------------------------------------
------------------------------------------------------------
----------------------------------------------------MT------
-------DFWLNYL-------------------------------DNPTLSVLPHDFLKP
ANNKSV----EGTYTFNIDN-------GST-----------D-FKFGLAVFAALVYRLTG
DEDIVIATDESANTPEFIV-------------------------------------RLNL
TPELTFQELVSKITKEYENSISQ-IN-YKALSEVSHRIKEAKGLD-ENPG-LFRLSYQHA
HS-NQQLNTTVEGSIR--------------------------------------------
------------------------------------------------------------
-------------------------------------------------------D--LA
IYT-----DGT-------------KFTIYY-----NALLYSHERIVIFGEQFAQYL-TTV
SNDTNTVIT--KVNLITDSQKKNLPDPTI-------------------------------
--------------------------------------DLDWSGYRGAIQDIFMDNANKH
PDRTCVVETESFLDSNSKTRSFTYQQINQASNVVGNYLKETGIKKGDIVMIYAYRGVDLM
IAVMGVLKAGATFSVIDPAYPPARQNIYLSVAKPKGLIGLEKA----GTLDQLVVDYIGS
ELDVISTIPQLKVQDDGTLVGGKL-EGADNDCLNDYQKFKDQPTGVIVGPDSNPTLSFTS
GSEGIPKGVLGRHYSLAYYFPWMAKRFGLSEKDKFTMLSGIAHDPIQRDMFTPLFLGAQL
LVPTADDIGTPGKLADWMAKYGATVTHLTPAMGQLLSAQATTAIPSLHHAFFVGDILTKR
DCLRLQSLAENVFIVNMYGTTETQRSVSYFEIKSRKADPTYLKNLKDVMPAGTGMHNVQL
LVVNRNDRSQTCGVGEVGEIYVRAAGLAEGYRG----LPDLNAAKFITNWYVNPDKWIEQ
DEA------NKNSSET-WR--EHGWLKPRDRMYRSGDLGRYLPDGNVECCGRADDQVKIR
GFRIELGEIDTHLSQHPLVRENVTLVRRDKNEEPTLISYIVPK--DSPELKTFKA-D--V
DDSIEEANDPIVKGLVAYRELIKDIKGYLKKKLASYAIPTIIVPLVKLPLNPNGKVDKPK
LPFPDTAQLAAVAKLSVSSH--DAQAAEEENLTKLEEQIRDLWLDVLPN-RPATISKDDS
FFDLGGHSILGTRMIFELRKKL-NVEIPLGVIFKNPTVEQFAKEVEKVIKGGQDFQLA--
------------DEGKTIQEENKDVADSQSENLNYAEDAKELSKSALLESYSSLKQLP--
--SG--------SINVFVTGATGFLGSFIVRDLLTARNKNLDIKVYAHVRASSKEAGLQR
LRQTGITYGIWDENWAE--KIEIVLGDLSKEKFGLD-NSQWLDLTNNIDVIIHNGAFVHW
VYPYSQLRDANVIGTINVLNMAG----EGKAKFFSFVSSTSALDTDYFVNLSDELLAQGK
NGISEADDLQGSAKGLGNGYGQSKWAAEYIIRRAGERGLKGCITRPGYVTGFSKTGASNT
DDFLLRMLKGSAELGLYPDITNNVNMVPVDHVARVVTATALNPP----------------
-------------SSEELTVAHVTGHPRIQFNDFLGCLKAYGYEINPVDYPVWTSALEKF
VTE-----ESKESALFPLLHFVLDNLPQDTKAPELDDSNAAKSLK------QDS-KYTGE
-DFSAGKGVDLDQTGVYISYLIKIGFL--PK----------------P---TGT-GEKK-
LPEVEISDESLKLISGGAGAR---------------------------------------
------------------------------------------------------------
--------GSAAK-----------------------------------------------
------------------------------------------------------------
------------------------------------------------------------
------------------------------------------------------------
------------------------------------------------------------
------------------------------------------------------------
------------------------------------------------------------
------------------------------------------------------------
------------------------------------------------------------
------------------------------------------------------------
------------------------------------------------------------
------------------------------------------------------------
------------------------------------------------------------
------------------------------------------------------------
------------------------------------------------------------
-----------------------------------
>XP_002416934_Candida_dubliniensis
------------------------------------------------------------
------------------------------------------------------------
------------------------------------------------------------
------------------------------------------------------------
------------------------------------------------------------
------------------------------------------------------------
------------------------------------------------------------
------------------------------------------------------------
------------------------------------------------------------
------------------------------------------------------------
------------------------------------------------------------
------------------------------------------------------------
------------------------------------------------------------
----------------------------------------------------MT------
-------DFWLNYL-------------------------------DNPTLSVLPHDFLKP
ANNKSV----EGTYAFNIDN-------NNA-----------D-FKFGLAVFAALVYRLTG
DEDIVIATDESANTPEFIV-------------------------------------RLNL
TPELTFQELVHKITKEYENNISE-IN-YKSLAEVSHRIKEAKRLD-ENPG-LFRLSYQHA
HS-NQQLNTTVEGSIR--------------------------------------------
------------------------------------------------------------
-------------------------------------------------------D--LA
IYT-----DGT-------------KFTIYY-----NALLYSHERIVIFGEQFAQYL-STV
SKDTNTVIT--KVNLITESQKKNLPDPTI-------------------------------
--------------------------------------DLDWSGYRGAIQDIFMDNANKH
PDRTCVVETESFMDSNSKTRSFTYQQINQASNVVGNYLKETGIKKGDIVMIYAYRGVDLM
IAVMGVLKAGATFSVIDPAYPPARQNIYLSVAKPKGLIGLEKA----GTLDQLVVDYINN
ELDVISTIPQLKVQDNGILVGGKI-EGADNDCLDDYQKFKDHPTGVIVGPDSNPTLSFTS
GSEGIPKGVLGRHYSLAYYFPWMAKRFGLSDKDKFTMLSGIAHDPIQRDMFTPLFLGAQL
LVPTADDIGTPGKLADWMAKYGATVTHLTPAMGQLLSAQATTAIPSLHHAFFVGDILTKR
DCLRLQSLAENVFIVNMYGTTETQRSVSYFEIKSRKADPTYLKNLKDVMPAGTGMQNVQL
LVVNRNDRSQTCGVGEVGEIYVRAAGLAEGYRG----LPDLNAAKFITNWYVNPEKWIEQ
DEA------NKKPNET-WR--QHGWLKPRDRMYRSGDLGRYLPDGNVECCGRADDQVKIR
GFRIELGEIDTHLSQHPLVRENVTLVRRDKNEEPTLISYIVPK--DSPELKTFKA-D--V
DDSIEEANDPIVKGLVAYRELIKDIKGYLKKKLASYAIPTIIVPLVKLPLNPNGKVDKPK
LPFPDTAQLAAVAKLSVSGH--DAKVAEEENLTKLEEQIRDLWLDVLPN-RPATISKDDS
FFDLGGHSILGTRMIFELRKKL-NVEIPLGVIFKNPTVEQFAKEVEKIIKGGQDFQLA--
------------DEGKTIQEEKKDVADSQNENLNYAEDAKELSKSALLESYSSLKQLP--
--TG--------SINVFVTGATGFLGSFIVRDLLTARSKNLDIKVYAHVRASSKEAGLQR
LRQTGTTYGIWDENWTE--KIEIVLGDLSKEKFGLD-NSQWSDLTNSIDVIIHNGAFVHW
VYPYSQLRDANVIGTINVLNMAG----EGKAKFFSFVSSTSALDTDYFVNLSDELLAQGK
NGISEADDLQGSARGLGNGYGQSKWAAEYIIRRAGERGLKGCITRPGYVTGFSKTGASNT
DDFLLRMLKGSAELGLYPDITNNVNMVPVDHVARVVTATALNPP----------------
-------------SSEQLTVAHVTGHPRIQFNDFLGCLKAYGYDINPADYPVWTSALEKF
VVE-----ESKESALFPLLHFVLDNLPQDTKAPELDDSNAAKSLK------QDS-KYTGE
-DLSGGKGVDLDQTGVYISYLIKIGFL--PK----------------P---TGT-GDKK-
LPEVEISDESLKLISGGAGAR---------------------------------------
------------------------------------------------------------
--------GSAAK-----------------------------------------------
------------------------------------------------------------
------------------------------------------------------------
------------------------------------------------------------
------------------------------------------------------------
------------------------------------------------------------
------------------------------------------------------------
------------------------------------------------------------
------------------------------------------------------------
------------------------------------------------------------
------------------------------------------------------------
------------------------------------------------------------
------------------------------------------------------------
------------------------------------------------------------
------------------------------------------------------------
-----------------------------------
>XP_002550384_Candida_tropicalis
------------------------------------------------------------
------------------------------------------------------------
------------------------------------------------------------
------------------------------------------------------------
------------------------------------------------------------
------------------------------------------------------------
------------------------------------------------------------
------------------------------------------------------------
------------------------------------------------------------
------------------------------------------------------------
------------------------------------------------------------
------------------------------------------------------------
------------------------------------------------------------
------------------------------------------------------------
------------------------------------------------------------
------------------------------------------------------------
------------------------------------------------------------
------------------------------------------------------------
------------------------------------------------------------
------------------------------------------------------------
------------------------------------------------------------
------------------------------------------------------------
------------------------------------------------------------
------------------------------------------------------------
------------------------------------------------------------
------------------------------------------------------------
------------------------------------------------------------
----------------------MAKRFGLSENDKFTMLSGIAHDPIQRDMFTPLFLGAQL
LVPTADDIGTPGKLADWMSNYGATVTHLTPAMGQLLSAQATTPIPSLHHAFFVGDILTKR
DCLRLQSLAENVFIVNMYGTTETQRSVSYFEIKSRKEDPTYLKNLKDVMPAGTGMQNVQL
LVVNRNDRSQTCGVGEVGEIYVRAAGLAEGYRG----LPDMNAAKFITNWYVDPEEWIKQ
DKV------NAKSSET-WR--EHGWLGPRDRMYRSGDLGRYLPDGNVECCGRADDQVKIR
GFRIELGEIDTHLSQHPLVRENVTLVRRDKNEEPTLISYIVPK--DSPELKNFKS-E--I
DDSAEEVNDPIVEGLVAYRELIKDIRAYLKKKLASYAIPTIIVPLVKLPLNPNGKVDKPK
LPFPDTAQLAAVSKLSVGGK--DSQDIEEENLTKIEEQIRDLWFDVLPN-RPATISKQDS
FFDLGGHSILGTRMIFELRKKL-NVEVPLGVIFKNPTVEQFAKEVEKVIK-GQDFQLA--
------------DEGKTVKEQENEGANKERE-LNYAEDAVELSKTALLSSYPSLKEIP--
--ES--------SVNVFVTGATGFLGSFIIRDLLTAR-KGLDTKVYAHVRASSKEAGLQR
LRQTGTTYGIWDPSWEN--KIEIVLGDLSQKQFGLD-DSKWADLTNNIDVIIHNGAFVHW
VYPYSQLRDANVIGTINVLNMAG----EGKPKFFSFVSSTSSLDTDYFVNLSDELLSQGK
SGILESDDLQGSSKGLGNGYGQSKWSAEYIIRRAGERGLRGCITRPGYVTGFSRTGASNT
DDFLLRMLKGSAELGAYPDITNNVNMVPVDHVARVVTATALNPP----------------
-------------NDDELSVAHVTGHPRIQFNDYLGCLNTYGYDIKPEDYPVWTTSLEKF
VVE-----ESKESALFPLLHFVLDNLPQDTKAPELDDTNAAKSLA------KDA-KYTGE
-DVSKGKGVDLEQTGIYISYLIKIGFL--PK----------------P---TGA-NAKKQ
LPEVEVSQESLDLINQGAGAR---------------------------------------
------------------------------------------------------------
--------GSAAK-----------------------------------------------
------------------------------------------------------------
------------------------------------------------------------
------------------------------------------------------------
------------------------------------------------------------
------------------------------------------------------------
------------------------------------------------------------
------------------------------------------------------------
------------------------------------------------------------
------------------------------------------------------------
------------------------------------------------------------
------------------------------------------------------------
------------------------------------------------------------
------------------------------------------------------------
------------------------------------------------------------
-----------------------------------
>XP_003868088_Candida_orthopsilosis
------------------------------------------------------------
------------------------------------------------------------
------------------------------------------------------------
------------------------------------------------------------
------------------------------------------------------------
------------------------------------------------------------
------------------------------------------------------------
------------------------------------------------------------
------------------------------------------------------------
------------------------------------------------------------
------------------------------------------------------------
------------------------------------------------------------
------------------------------------------------------------
----------------------------------------------------MS------
-------DFWVEYL-------------------------------DNPTLPVLPHDYLKP
ANNKSV----EGNLSFSIAD-------KVS-----------D-FTTGLAVFAALVYRLTG
DEDIVISTDESPGSCEFII-------------------------------------RLNL
TPELKFSELEDKVRNEFENNVKQ-IN-YRTLTEISEKIKITKKLE-DNPG-LFKVSYQHS
NP-NQQLNTTVQGSVR--------------------------------------------
------------------------------------------------------------
-------------------------------------------------------D--LA
IYR-----DGT-------------EYTIFY-----NALLYSHDRIKIFSEQFTHFV-AEV
LKDPSVVIT--KVNLVTPTQRANLPDPTI-------------------------------
--------------------------------------DLDWSGYRGAIQDIFQSNAEKH
PEKTCVVETASFMDPNSKTRHFTYKQINQASNIVGNYLKHTGIKKGDIVMIYAYRGVDLM
VAVMGVLKAGATFSVIDPAYPPARQNVYLSVAKPRGLIGLEKA----GTLDNLVTDYINN
ELDVITSIPQLKINDDGSLVGGKV-DGK--DVLEEYAKFKDQPTGVLVGPDSNPTLSFTS
GSEGIPKGVLGRHYSLAYYFPWMAKRFGLSENDKFTMLSGIAHDPIQRDMFTPLFLGAQL
LVPTADDIGTPGKLAEWMAEYGATVTHLTPAMGQLLSAEATTAIPSLHHAFFVGDILTKR
DCLRLQTLAENVYIVNMYGTTETQRSVSYFEIESRKTNPNYLKNLKDVMPAGTGMQKVQL
LVVNRNDRSQTCGVGEVGEIYVRAAGLAEGYRG----LPDLNAAKFITNWYVNPNKWIEE
DKA-------KSADEP-WR--SAGWLGPRDRMYRSGDLGRYLPDGNVECCGRADDQVKIR
GFRIELGEIDTHLSQHPLVRENVTLVRRDKNEEPTLISYIVPK--DSPELSNFKS-E--F
DEDAEEAQDPIVKGLVAYRELIRDIKAYLKKKLASYAIPTIIVPLVKLPLNPNGKVDKPK
LPFPDTAQLVAVSRLSQSAK--DIEATEKEELSDLEQQIKDLWFEVLPN-RPSSISKSDS
FFDLGGHSILGTRMIFELRKKL-NVEIPLGVIFKNPTVEQFAKEVEKVLKGDKDFEFA--
------------GSNKDNGDAEKDDSEKEVA-IDYAQDAKNLSSVALHANYDSLEAFP--
--GE--------LVNVFLTGATGFLGSFIIRDLLEARKGKLDIKVYAHVRASTKEAGLER
IRQTGVTYGIWQDSWKD--HIEVVLGDLSKEHFGLP-EAEWKQLTNTIDVIIHNGAFVHW
VYPYSQLRDANVIGTINVLNMAG----EGRPKNFAFVSSTSTLDTDYFVNLSDELLKQGK
DGISESDDLEGSAKGLGNGYGQSKWAAEYIVRRAGERGLRGCIIRPGYVTGFSQTGASNT
DDFLLRMLKGATELGYYPDITNNVNMVPVDHVARVVTSTALSPP----------------
-------------SDIALTVAQVTGHPRIQFNEFLGCLKSYGYDINPLDYPVWTSKLETF
VVD-----ESKESALFPLLHFVLDNLPQDTKAPELDDTNARTSLK------KDA-AYTGV
-DLSAGKGVTLDQMGVYISYLIKIGFL--PK----------------P---QGK-GEKE-
LIQVELSDETLTLIEQGAGGR---------------------------------------
------------------------------------------------------------
--------GSAAK-----------------------------------------------
------------------------------------------------------------
------------------------------------------------------------
------------------------------------------------------------
------------------------------------------------------------
------------------------------------------------------------
------------------------------------------------------------
------------------------------------------------------------
------------------------------------------------------------
------------------------------------------------------------
------------------------------------------------------------
------------------------------------------------------------
------------------------------------------------------------
------------------------------------------------------------
------------------------------------------------------------
-----------------------------------
>XP_001526689_Lodderomyces_elongisporus
------------------------------------------------------------
------------------------------------------------------------
------------------------------------------------------------
------------------------------------------------------------
------------------------------------------------------------
------------------------------------------------------------
------------------------------------------------------------
------------------------------------------------------------
------------------------------------------------------------
------------------------------------------------------------
------------------------------------------------------------
------------------------------------------------------------
------------------------------------------------------------
----------------------------------------------------MS------
-------EFWTKYL-------------------------------DNPTLSVLPHDYLKP
ANNKSV----EGTFSFTAKH-------VVK-----------D-FQYGLAVFAALIYRLTG
DEDIVIATDEAANSPSFII-------------------------------------RLSM
SPELKFQELVTKVKEEFTKCAYE-VN-YRNLSELSEKIKVAKKLD-EHPE-LFKLSYEHA
NA-NQQLNTTVEGSVR--------------------------------------------
------------------------------------------------------------
-------------------------------------------------------D--LA
IYT-----NDS-------------EFTIYY-----NALLYSTERIQIFAEQFEHYL-LAV
DEDSNTAIT--KVDLVTPLQKQALPDPTL-------------------------------
--------------------------------------DLDWSGYRGAIQDIFQKNAELH
PDRECVIETASFMDPKSKTRTFTYKQINQASNIVGNYLKDTGIKKGDIVMIYAYRGVDLM
VAVMGVLKAGATFSVIDPAYPPARQNIYLSVAKPRGLIVLEKA----GLLDDLVTKYIKD
ELEVITTIPQLKIEDDGALVGGVLPSGSGEDCLFDFAKYKDQPTGVVVGPDSNPTLSFTS
GSEGIPKGVLGRHYSLAYYFPWMAKRFGLSEKDKFTMLSGIAHDPIQRDMFTPLFLGAQL
LVPTADDIGTPGKLAEWMATYGATVTHLTPAMGQLLSAQATAAIPSLHHAFFVGDILTKR
DCLRLQSLAENVYIVNMYGTTETQRSVSYFEIESRKSNPTYLKNLKDVMPAGTGMQNVQL
LVVNRNDRSRTCGVGEVGEIYVRAAGLAEGYRG----LPDLNAAKFITNWYVDPLKWVKE
DEQ-------KAKDEQ-WR--QEGWKGPRDRMYRSGDLGRYLPDGNVECCGRADDQVKIR
GFRIELGEIDTHLSQHPLVRENVTLVRRDKDEEATLISYIVPK--DSPELANFKS-E--V
DDAAEEVNDPIVQGLVAYRELIKDIKAYLKKKLASYAIPTIIVPLVKLPLNPNGKVDKPK
LPFPDTAQLEAVSKLSVSAS--DLAAAEHEEFSKLEQQIKDLWFEVLPN-KPPTISKTDS
FFDLGGHSILGTRMIFELRKRL-NIEIPLGVIFKNPTVEQFAREVEKTIQGGKDFELANG
TGAGAGTGTGTVNEGSGQEKNDNEDEHKHAT-VEYAEDARILSLTALRANYQSLTKLP--
--TKN-------AVNVFLTGATGFLGSFIVRDLLEARKDKLDIKVYAHVRASTKEAGLER
LRQTGKTYGIWKEEWSK--RIEVVLGDLSKERFGLD-ETEWSKLTDTVDVIIHNGAFVHW
VYPYSQLRDANVIGTINVLNLAA----DGKPKYFSFVSSTSALDTDYFVNLSDELLQQGK
AGILESDDLKGSSQNLGTGYGQSKWSAEYIIRRAGERGLRGCIIRPGYVTGFTETGASNT
DDFLLRMLKGATELGQYPNITNSVNMVPVDHVARVVTATSLSPP----------------
-------------SQEELLVAHVTGHPRIHFDEFLGSLKSYGYDIAMADYPQWTSALEQF
VVD-----GSKESALFPLLHFVLDNLPQDTKAPELDDTNTRKSLM------KDI-EFTGE
-DVSQGKGVTTDLMGIYISYLIQIGFL--PK----------------P---SGR-GEKP-
IPKIELSQETLELIKQGGGAR---------------------------------------
------------------------------------------------------------
--------GSAAK-----------------------------------------------
------------------------------------------------------------
------------------------------------------------------------
------------------------------------------------------------
------------------------------------------------------------
------------------------------------------------------------
------------------------------------------------------------
------------------------------------------------------------
------------------------------------------------------------
------------------------------------------------------------
------------------------------------------------------------
------------------------------------------------------------
------------------------------------------------------------
------------------------------------------------------------
------------------------------------------------------------
-----------------------------------
>XP_007372222_Spathaspora_passalidarum
------------------------------------------------------------
------------------------------------------------------------
------------------------------------------------------------
------------------------------------------------------------
------------------------------------------------------------
------------------------------------------------------------
------------------------------------------------------------
------------------------------------------------------------
------------------------------------------------------------
------------------------------------------------------------
------------------------------------------------------------
------------------------------------------------------------
------------------------------------------------------------
----------------------------------------------------MS------
-------DYWLNYL-------------------------------VNPTLSVLPHDYLKP
ANNKSV----EGTYTFDIPG-------KSS----------DD-FIFGLSVFAALVYRLTG
DEDIVLATDAPNDPTEFII-------------------------------------RLNL
TPEITFGDLVAKITSEYETSRSH-VN-YKTLSEVSQTIKDANKLE-TNPA-LFRLSYQHA
NE-NQQLNTTVEGSIR--------------------------------------------
------------------------------------------------------------
-------------------------------------------------------D--LA
VYT-----DGK-------------KFTIFY-----NALLYSHDRIVILGEQFNQYI-SSV
SENQDIAIT--KVNLVTESQRAQLPDPTL-------------------------------
--------------------------------------DLDWSGYRGAIQDIFMANAEAH
PDRTCVVETESFMDPSSKTRTFTYQQINQASNIVGNYLKETGIKKGDVAMIYAYRGVDLM
IAVMGVLKAGATFSVIDPAYPPSRQNIYLSVARPRALIGLEKA----GQLDQLVVDYIKD
ELDVISTIPQLRVNDDGSLVGGSI-EGSSGDCLADYQKFKDQRTGVIVGPDSNPTLSFTS
GSEGIPKGVLGRHYSLAYYFPWMAKRFNLSENDKFTMLSGIAHDPIQRDMFTPLFLGAQL
LVPTADDIGTPGKLAEWMAKYGATVTHLTPAMGQLLSAQASTPIPSLHHAFFVGDILTKR
DCLRLQSLAENVYIVNMYGTTETQRAVSYFEIKSRASDSLYLKNLKDVMPAGTGMHNVQL
LVVNRNDRSQTCGVGEIGEIYVRAAGLAEGYRG----LPDMNAAKFITNWYVDPSQWVKQ
DEA------NKNPEQT-WR--EHGWFGPRDRMYRSGDLGRYLPDGNVECCGRADDQVKIR
GFRIELGEIDTHLSQHPLVRENVTLVRRDKNEEPTLISYIVPK--ESPELHNFKS-E--I
DDSAEEANDPIVRGLVAYRELIKDIKAYLKKKLASYAIPTIIVPLVKLPLNPNGKVDKPK
LPFPDTVQLAAVSKLSISKQ--QGEEIEQEKLTALEQQIKDLWFEVLPN-RPATISKQDS
FFDLGGHSILGTRMIFELRKKL-NVEIPLGVIFKNPTVEQFAREVETIIKGNDVVELA--
------------DEGETERE-----AKKEEPVINYAKDAVELSKSALLSSYPSLKGLD--
--SSK-------TINVFVTGATGFLGSFIVRDLLTSR-KGLDIRVFAHVRASSVEAGLDR
LRQTGTTYGIWDEEWTS--KIEVVLGDLSKKQFGLA-DDAWTKLTNTVDVIIHNGAFVHW
VYPYSQLRDANVIGTINVLNMAG----EGKAKYFSFVSSTSALDTDYFVNLSDELLAQGK
QGISEADQLAGSAKGLGNGYGQSKWAAEFIIRRAGERGLKGCITRPGYVTGFSETGASNT
DDFLLRMLKGSAELGLYPDITNKVNMVPVDHVARVVTATALHPP----------------
-------------VESELAVAHVTGHPRIHFNDFLGCLKTYGYEVNSADYPVWKTALEKY
VVE-----QANESALFPLLHFVLDNLPQDTKAPELDDTNAATSLK------LDA-EWSGV
-DASEGKGVTPDQTGVYISYLIKIGFL--PG----------------P---TGT-GEKK-
LPEVELSKETLSLISQGAGGR---------------------------------------
------------------------------------------------------------
--------GSAAK-----------------------------------------------
------------------------------------------------------------
------------------------------------------------------------
------------------------------------------------------------
------------------------------------------------------------
------------------------------------------------------------
------------------------------------------------------------
------------------------------------------------------------
------------------------------------------------------------
------------------------------------------------------------
------------------------------------------------------------
------------------------------------------------------------
------------------------------------------------------------
------------------------------------------------------------
------------------------------------------------------------
-----------------------------------
>XP_043047782_Scheffersomyces_spartinae
------------------------------------------------------------
------------------------------------------------------------
------------------------------------------------------------
------------------------------------------------------------
------------------------------------------------------------
------------------------------------------------------------
------------------------------------------------------------
------------------------------------------------------------
------------------------------------------------------------
------------------------------------------------------------
------------------------------------------------------------
------------------------------------------------------------
------------------------------------------------------------
----------------------------------------------------MG------
-------GFWEEYL-------------------------------QSPTLSVLPHDYLKP
HNNEVV----EANYTYTLSQ-------SVD-------------HVFGLSVFAALIYRLTG
DDDIVIATDDVSNGTPFIV-------------------------------------RLTV
APEWTFSQLHSKVKEQYDTSLKN-ID-YNLLDEVASRIKDATKSE-EYPA-LFRLSYQHN
KE-VKQLSTTVTGSVR--------------------------------------------
------------------------------------------------------------
-------------------------------------------------------D--LA
IFT-----NGN-------------QLDIYY-----NSLLYKQERIEVLVEQFVQFSKVAA
DSNDDLIIT--KVNLITPSQKAALPDPTL-------------------------------
--------------------------------------DLDWSGYRGAIQDIFMKNAELH
PDRTCVVETKSFMDPSTKTRTFTYQQINQASNIVGNYLKDTGIKKGDICMIYAYRGVDLM
IAVMGVLKAGATFSVIDPAYPPARQNIYLSVAKPRALIGLEKA----GVLDQLVVDYIKN
ELDVITTIPQLKVNDDGLLIGGQL-EGKSEDCLEAYTKFKDQPTGVIVGPDSNPTLSFTS
GSEGIPKGVLGRHYSLAYYFPWMAKRFNLSENDKFTMLSGIAHDPIQRDMFTPLFLGAQL
LIPTSDDIGTPGKLADWMAEYGASVTHLTPAMGQLLSAQATTPIPSLHQAFFVGDILTKR
DCLRLQTLAENVYIVNMYGTTETQRSVSYFEIKSRKEDAFYLKNLKDVMPAGTGMYNVQL
LVVNRNDRSQTCGVGEVGEIYVRAAGLAEGYRG----MPDLNNEKFITNWYVDPQQWIDN
EKA------NAKGEP--WR--EAGWFGPRDRMYRTGDLGRYLPDGNVECCGRADDQVKIR
GFRIELGEIDTHMSQHPLVRENITLVKRDKNEDPTLISYIVPK--NCEELQTFVS-D---
--VKDVHDDPIVEGLVIYRELIKDIKGYLKKKLASYAIPTIIVPLKKLPLNPNGKVDKPK
LPFPDTVQLNAVAQAISSSA---GEDLEQESFTKLEETIKNLWLEVLPN-RPASISKQDS
FFDLGGHSILGTRMIFELRKQL-LIDIPLGVIFKAPTIELFAKEVQKFIQSD-DVELA--
------------------TGEDQEDDAEKIPVVDYAGDAKDIASKLLLPSYASLKGLD--
--FTK-------TINVFVTGVTGFLGSFIVHDLLTTR-PNVDFKIYAHVRAKDRTAGLER
LRTTCKTYGIWSDSWTE--KIEIVIGDLATPQFGLA-NEEWTKLTDTLDVVIHNGALVHW
VYPYSQLRDPNVIGTVNVLNLCG----QGKAKYFSFVSSTSAIDTDHYVHLSDNRLRDGF
KGIPELDDLQGSSKGLGTGYGQSKWAAEYIIRQAGTRGLKGCITRPGYVVGFSKNGAANT
DDFLLRMLKGCVELGSYPNISNTVNMVPVDHVARIVTSTALHPP----------------
-------------HADEYSVAHVTGNPRQRFVEYVSSLEELGYAVKVDNYIEWRKNLEKF
VTS-----GG-DSALFPLLHFVLDNLPQNTKAPELDDTNASISLK------KDA-EYTGV
-DYSAGVGINLNTVSTIIAYLIKIGFL--PAI---------------P---EGR-HRAK-
LPEVEVSEEALQLVASGAGVR---------------------------------------
------------------------------------------------------------
--------TSAGK-----------------------------------------------
------------------------------------------------------------
------------------------------------------------------------
------------------------------------------------------------
------------------------------------------------------------
------------------------------------------------------------
------------------------------------------------------------
------------------------------------------------------------
------------------------------------------------------------
------------------------------------------------------------
------------------------------------------------------------
------------------------------------------------------------
------------------------------------------------------------
------------------------------------------------------------
------------------------------------------------------------
-----------------------------------
>XP_001385417_Scheffersomyces_stipitis
------------------------------------------------------------
------------------------------------------------------------
------------------------------------------------------------
------------------------------------------------------------
------------------------------------------------------------
------------------------------------------------------------
------------------------------------------------------------
------------------------------------------------------------
------------------------------------------------------------
------------------------------------------------------------
------------------------------------------------------------
------------------------------------------------------------
------------------------------------------------------------
-----------------------------------------------------M------
-------SFWSEYL-------------------------------DSPTLSVLPHDFLKP
ANNQSV----EATYSFEIEK-------EES-------------FITGLAVFSALIYRLTG
DEDIVIATDAKTSGTEFII-------------------------------------RLSL
TPELSFDQLVANVTKEFENNVAK-ID-YTSLSEVSEQIRAAKKLE-EHPG-LFRLSYQHS
NP-NQQLSTTVEGSIR--------------------------------------------
------------------------------------------------------------
-------------------------------------------------------D--LA
VFT-----EGN-------------KFTIFY-----NSLLYKHDRVVVFGEQFSQYI-AKA
SSNSNVQIT--KVNLITPSQKEHLPDPTL-------------------------------
--------------------------------------DLDWGGYRGAIQDIFMKNALAH
PEKPCVIETKSFLDPSTKTRTFNYKQINQASNVVGNYLKETGIKKGDIVMIYAYRGVDLM
VAVMGVLKAGATFSVIDPAYPPARQNIYLSVAKPSGLIGLEKA----GTLDSLVVDYIKN
ELKVVTTIPQLKINDDGSLVGGVI-EGQSADCLQGYEKFQDQATGVIVGPDSNPTLSFTS
GSEGIPKGVLGRHYSLAYYFPWMAKTFGLSEKDKFTMLSGIAHDPIQRDMFTPLFLGAQL
LVPTADDIGTPGKLADWMAEYGATVTHLTPAMGQLLSAQASTPIPSLHHAFFVGDILTKR
DCLRLQTLAENVFIVNMYGTTETQRSVSFFEIKSRKADSTYLKNLKDVMPAGTGMYNVQL
LVVNRNDRSQTCGVGEVGEIYVRAAGLAEGYRG----LPDLNKEKFVTNWYVDSSEWVKK
DEE------NKKPEEV-WR--EHGWLGPRDRLYRTGDLGRYLPDGNVECCGRADDQVKIR
GFRIELGEIDTHLSQHPLVRENVTLVRRDKNEEPTLISYIVPK--ESPELAQFKA-E--V
DD--ETDSDPIVQGLVSYRELIKDIKNYLKKRLASYAVPTVVVPLAKLPLNPNGKVDKPK
LPFPDTAQLSAVAKLVASSRAGGAEAAEEEEFSKLEEVIRDLWLEVLPT-RPATISKDDS
FFDLGGHSILGTRMIFELRKRL-NVDVPLGVIFKNPSIEAFAKEVEKFIKGS-DFQLA--
-------------DGKETEEEAEEI-------IDYSKDAAELAQSALLEKYDSLKELD--
--TSK-------TINVFVTGGTGFLGSFIIRDILTSR-PNQSFKIYAHVRASSKEAGLER
LRKAGLTYGIWQDEWSK--NIEVVLGDLSKPQFGLD-DTDWVQLANEIDVIVHNGAFVHW
VYPYSQLRDANVNGTINVLNLCG----QGKAKFFSFVSSTSALDTDYFVHLSDELIAKGL
PGLPESDNLQGSAKGLGNGYGQSKWAAEYIIRAAGKRGLRGCITRPGYVTGFSQTGASNT
DDFLLRMLKGSAELGFYPNISNNVNMVPVDHVARVVVATALHPP----------------
-------------VDTELAVAHVTGHPRIEFNDFLGTLKTYGYNVDIVDYPEWRKELERF
VVE-----DSKESALFPLLHFVLDNLPQDTKAPELDDSNAATSLK------ADA-AWTGV
-DFSSGRGVDAKQMSIYISYLIKTGFL--PV----------------P---TGE-GAK--
LPQIEISKVTLDLINSGASAR---------------------------------------
------------------------------------------------------------
--------SSAAAPK---------------------------------------------
------------------------------------------------------------
------------------------------------------------------------
------------------------------------------------------------
------------------------------------------------------------
------------------------------------------------------------
------------------------------------------------------------
------------------------------------------------------------
------------------------------------------------------------
------------------------------------------------------------
------------------------------------------------------------
------------------------------------------------------------
------------------------------------------------------------
------------------------------------------------------------
------------------------------------------------------------
-----------------------------------
>XP_020065948_Suhomyces_tanzawaensis
------------------------------------------------------------
------------------------------------------------------------
------------------------------------------------------------
------------------------------------------------------------
------------------------------------------------------------
------------------------------------------------------------
------------------------------------------------------------
------------------------------------------------------------
------------------------------------------------------------
------------------------------------------------------------
------------------------------------------------------------
------------------------------------------------------------
------------------------------------------------------------
----------------------------------------------------MS------
-------DYWLNYL-------------------------------DNPTLSVLPHDFLKP
ANNQAV----EANYEFTLPN-------LPQ----------DDSFILGLSTFAALIYRLTG
DEDIVIATDSDSS-VEFIT-------------------------------------RLNL
TATMTFAQLVEAVTKEYNNGLSQ-ID-YSSLSEVSERIKDKQNLP-AAPG-LFRLSYQHA
HE-KQQLSTTVEGSVR--------------------------------------------
------------------------------------------------------------
-------------------------------------------------------D--LA
IFV-----KGS-------------TVTIYY-----NALLYTHDRIVILAEQFTKFL-TQ-
-NTPTDPIT--SMNLITPSQEKHLPDPTL-------------------------------
--------------------------------------DLDWSGYRGAIQDIFMENAKAH
PDRTCVVETKSFMDPSSKTRSFTYQQINQASNIVGNYLKEGGIKKGDIVMIYSYRGVDLM
IAVMGILKAGATFSVIDPAYPPARQNIYLSVAKPQGLIVLEKA----GVLDELVTDYIKK
ELQVTVTIPQLKIDDNAVLVGGVL-EGQSVDSLEKFQSTKDTPTGVIVGPDSNPTLSFTS
GSEGIPKGVLGRHYSLAYYFPWMAKKFGLSSEDKFTMLSGIAHDPIQRDMFTPLFLGAQL
LVPTADDIGTPGKLADWMAEYGATVTHLTPAMGQLLSAQATALIPSLHHAFFVGDILTKR
DCLRLQTLAENVYIVNMYGTTETQRSVSYFEIQSRKSDATYLKNLKDVMPAGTGMHNVQL
LVVSRNNTSETCGVGEIGEIYVRAAGLAEGYRG----LPELNKQKFITNWFVDPQTWVTK
DEA-------AAAGEI-WR--ENGWLGPRDRLYRTGDLGRYLPDGNVECCGRADDQVKIR
GFRIELGEIDTHMSQHPLVRENVTLVRRDKSEEPTLISYIVPK--DSPELLSFKS-S--L
ADS-EEVHDPIVEGLVIYRELIKDIKAHLKKRLASYAIPTIIVPLVKLPLNPNGKVDKPK
LPYPDTAQLAAVSQVISANN-GSGADVEEEKFTQVEEQIKDLWLEVLPN-RPASIAKDDS
FFDLGGHSILATRMIFELRKKL-VVDIPLGVIFKNPTVEAFAREVESFIKGD-DFQLA--
-------------DGKGDQKETEET----VKVVDYAKDAADLSESQLLSRYPSLESLD--
--DSK-------TINVFVTGATGFLGSFIIRDLLTAR-KGRSFKIFAHVRASSEEAGFER
LRKAGLTYDIWQDEWKD--QIQVVLGDLASPKFGLG-DEQWTTLTETIDVIIHNGAFVHW
VYPYSQLRDANVIGTINVLNMCG----EGKPKYFSFVSSTSALDTDHFVHLSDELIAKGE
AGIPESDDLQGSAKGLGNGYGQSKWAAEYIIRQAGTRGLRGCITRPGYVTGFSKTGASNT
DDFLLRMLKGSAELGGFPDISNNVNMVPVDHVARVVVATALHPP----------------
-------------AQ-ELTVAHVTGHPRISFNEFLASIKAYGYDVEAQDYPVWKTNLEKY
VVE-----DSKDSALFPLLHFVLDNLPQNTKAPELDDSNAAKSLE------LDS-EWTGE
-DVSSGKGVTLEQMGIYIAYLAEILFL--PP----------------P---TKS-GKT--
LPQIVLSREALDLIAAGAGGR---------------------------------------
------------------------------------------------------------
--------GSAASK----------------------------------------------
------------------------------------------------------------
------------------------------------------------------------
------------------------------------------------------------
------------------------------------------------------------
------------------------------------------------------------
------------------------------------------------------------
------------------------------------------------------------
------------------------------------------------------------
------------------------------------------------------------
------------------------------------------------------------
------------------------------------------------------------
------------------------------------------------------------
------------------------------------------------------------
------------------------------------------------------------
-----------------------------------
>XP_020078604_Hyphopichia_burtonii
------------------------------------------------------------
------------------------------------------------------------
------------------------------------------------------------
------------------------------------------------------------
------------------------------------------------------------
------------------------------------------------------------
------------------------------------------------------------
------------------------------------------------------------
------------------------------------------------------------
------------------------------------------------------------
------------------------------------------------------------
------------------------------------------------------------
------------------------------------------------------------
--------------------------------------------------MSSQ------
-------EYWLNYL-------------------------------DNPTLSVLPHDFLKP
ANNQSV----ESSHSFQLPN-------KSS-------------FTFGLAVFAALIFRLTG
DEDIVIATDSKSSTTPFII-------------------------------------RIAV
SPSLTFSELLTRVEEEYSNNAEK-IT-YESLDEISEAIKASKKLD-THPG-LFKISYQHS
RE-AQQLETSVKGSVR--------------------------------------------
------------------------------------------------------------
-------------------------------------------------------D--LA
IFA---SPDEG-------------KFQIYY-----NALLYKSERINIFSEQFTKFI-NSA
VQAPNTAIT--KGNLITTSQLSQLPDPTV-------------------------------
--------------------------------------NLDWSGYRGAIQDIFMQNAENH
PDRTCVVETKSFLDPKSKTRTFNYKQINQASNLVGNYLKETGIKKGDIVMIYAYRGVDLM
VAVMGVLKAGATFSVIDPAYPPARQNIYLSVAKPRGLIGLAKA----GVLDSLVTDYIRD
ELDVISFIPQLEIDEDGSLAGGVL-ENQSQDVFSDYQQFKDQPTGVIVGPDSNPTLSFTS
GSEGIPKGVLGRHYSLAYYFPWMAQKFGLSSNDKFTMLSGIAHDPIQRDMFTPLFLGAQL
LVPTADDIGTPGKLADWMAEYGATVTHLTPAMGQLLSAQASTPIPTLHHAFFVGDILTKR
DCLRLQTLAENVYIVNMYGTTETQRSVSYFEIQSRKADPTYLKNLKDVMPAGTGMHNVQL
LVVNRNDTSQTCGVGEVGEIYVRAAGLAEGYRG----LPDLNKAKFITNWYVDPSKWAEE
DEA------NKKPSET-WR--EQGWLGPRDRMYRTGDLGRYLPDGNVECCGRADDQVKIR
GFRIELGEIDTHLSQHKLVRENVTLVRRDKNEEPTLISYIVPN--DSPELANFKS-EVVV
PEGEEEIDDPIITGLVAYSELIKDIKGYLKKKLASYAIPTIIVPLVKIPLNPNGKFDKPK
LPFPDTAQLTAVSKLSAANK---NLSLEEEHFSELETTIRDLWIDVLPN-RPASISKDDS
FFDLGGHSILGTRMIFELRKKL-AVEIPLGVIFKNPTIEAFAREVQKVIAGN-DFELA--
-------------DGSNTQEKETSAN------VSYSDDAVELTKTALLPSYKSRETLN--
--ESE-------TLNVFVTGTTGFLGSFIIRDLLVSR-PNHNFKIFAHVRAKSKEAGLER
LRNTGITYGIWDEKWAN--QIEVVLGDLAKPQFGLD-DKEWNNLAETIDVIIHNGALVHW
VYPYSQLRDANVIGTVNVLNLAG----SGKAKNFSFVSSTSALDTDHFVHLSDELVAKGK
AGIPESDDLQGSAHGLGTGYGQSKWSAEYIIRKAGERGLKGCITRPGYVTGFSKTGSSNT
DDFLLRMLKGCAELGLYPNITNNVNMVPVDHVARVVVATALHPP----------------
-------------QSNELSVAQVTGHPRIQFDEFLSALETYGYDVKQTDYPTWKTSLEKF
VVE-----DSKDSALFPLLHFVLDNLPQNTKAPELDDSNASKSLI------SDS-KWTNV
-DVSKGKGVTIDQTSIYISYLIKVGFL--PS----------------P---TGK-GKQ--
LPEVELSEETLKLISSGAGGR---------------------------------------
------------------------------------------------------------
--------GSAAK-----------------------------------------------
------------------------------------------------------------
------------------------------------------------------------
------------------------------------------------------------
------------------------------------------------------------
------------------------------------------------------------
------------------------------------------------------------
------------------------------------------------------------
------------------------------------------------------------
------------------------------------------------------------
------------------------------------------------------------
------------------------------------------------------------
------------------------------------------------------------
------------------------------------------------------------
------------------------------------------------------------
-----------------------------------
>XP_015467418_Debaryomyces_fabryi
------------------------------------------------------------
------------------------------------------------------------
------------------------------------------------------------
------------------------------------------------------------
------------------------------------------------------------
------------------------------------------------------------
------------------------------------------------------------
------------------------------------------------------------
------------------------------------------------------------
------------------------------------------------------------
------------------------------------------------------------
------------------------------------------------------------
------------------------------------------------------------
--------------------------------------------------MSNQ------
-------EFWLNYL-------------------------------DSPTLSVLPHDFLKP
ANNQSV----EASYSFEVSD-------KKK----------ND-FSLGLAVFGALIYKLTG
DEDIVVSTDTESSHKEFIV-------------------------------------RMNL
TPTLKFNELLDNVKKEYENNSKK-ID-YESLDEVAEYIKTSKKLE-DYPT-LFRLSYQHE
NP-AQQLSTTVQGSIR--------------------------------------------
------------------------------------------------------------
-------------------------------------------------------D--LA
FFG---PGKDG-------------KFSIYY-----NSLLYKYDRIVILAEQFQKFL-GAV
SANPSIEIS--KVNLMTDSQTSKLPDPTL-------------------------------
--------------------------------------DLDWSGYRGAIQDIFMKNAEEN
PSSTCVVETKSFLDPKSKTRSFNYQQINQASNIVGNYLKETGIKKGDIVMIYAYRGVDLM
IAVMGVLKAGATFSVIDPAYPPARQNIYLSVAKPRGLIGIEKA----GVLDSLVVDFIDK
ELDVVTTIPQLKVNDDGTLVGGHT-DDQSVDCLQAYESFKDKPTGVRVGPDSNPTLSFTS
GSEGIPKGVLGRHYSLAYYFPWMSKQFNLSSKDKFTMLSGIAHDPIQRDMFTPLFLGAQL
LIPTSDDIGTPGKLADWMAEYGATVTHLTPAMGQLLSAQATTAIPSLHHAFFVGDILTKR
DCLRLQSLAENVYIVNMYGTTETQRSVSFFEIKSRKADPVYLKNLKDVMPAGKGMHNVQL
LVVNRYDSSQTCGVGEVGEIYVRAAGLAEGYRG----LPDLNAAKFVNNWYVDPKKWTEQ
DEK------NKNPSET-WR--EDGWFGPRDRLYRTGDLGRYLPDGNVECCGRADDQVKIR
GFRIELGEIDTHLSQHPLVRENVTLVKRDKNEEPTLIAYIVPK--NTPDLKNFTS-E--V
AT--EESSDPVVGGLVAYRELIKDIKAYLKKRLASYAVPTMIVPLAKLPLNPNGKVDKPK
LPFPDSVQLAVVAKLTADSK---GQDAELENFNELESTIRDLWLEVLPN-RPASIARDDS
FFDLGGHSILGTRMIFELRKKL-CVEVPLGVIFKNPTIEAFAREVQKFIKND-DFELA--
------------------GNEETNDDETKAKSVDYAGDAAELIKTSLLPQYESRTSLD--
--TSE-------TINVFLTGATGYLGSFIVRDLLSAR-PGKSVKIYAHVRASSKEAGFER
LRNTGLTYGIWDESWNE--KIEVVLGDLSKPKFGME-DTTWNKLAETIDVIIHNGAFVHW
VYPYSQLRDANVISTVNVLNLCG----SGKAKQFAFVSSTSAIDTDHFVRLSDDLVSKGL
AGIPESDDLSGSAKGLGTGYGQSKWASERIIRTAGERGLKGSIIRSGYVLGFSETGATNS
DDFLVRMLKGCAELGSYPDISNNVNMVPVDHVARLVVASAFHPP----------------
-------------QDDHLAVVHVTGHPRLQFNTYLGTLAEYGYDVSIDDYPTWRSALERF
VVQ-----DSKDSALFPLLHFVLDNLPQNTKAPELDDSNAAKALK------SDE-KWSGV
-DVSGGKGIDVKQMGVYISYLVKVGFL--PK----------------P---TKK-GLP--
LPEVDISDETVKLITSGAGGR---------------------------------------
------------------------------------------------------------
--------GSAAK-----------------------------------------------
------------------------------------------------------------
------------------------------------------------------------
------------------------------------------------------------
------------------------------------------------------------
------------------------------------------------------------
------------------------------------------------------------
------------------------------------------------------------
------------------------------------------------------------
------------------------------------------------------------
------------------------------------------------------------
------------------------------------------------------------
------------------------------------------------------------
------------------------------------------------------------
------------------------------------------------------------
-----------------------------------
>XP_002770283_Debaryomyces_hansenii
------------------------------------------------------------
------------------------------------------------------------
------------------------------------------------------------
------------------------------------------------------------
------------------------------------------------------------
------------------------------------------------------------
------------------------------------------------------------
------------------------------------------------------------
------------------------------------------------------------
------------------------------------------------------------
------------------------------------------------------------
------------------------------------------------------------
------------------------------------------------------------
--------------------------------------------------MSNQ------
-------EFWLNYL-------------------------------DNPTLSVLPHDFLKP
ANNQSV----EASYSFDVSD-------DKT----------KD-FPFGLAVFGALIYKLTG
DEDIVVSTDTESNYKEFIV-------------------------------------RMNL
APTMKFSELLANVKNEYDNNSKK-ID-YESLDEVAEYIKTSKKSD-DYPT-LFRLSYQHA
NS-TQQLSTTVQGSVR--------------------------------------------
------------------------------------------------------------
-------------------------------------------------------D--LA
FFG---PGKDG-------------KFSIYY-----NSLLYKYDRIVILAEQFQKFL-GAV
SANPDIEIS--KVNLMTDLQISQLPDPTL-------------------------------
--------------------------------------DLDWSGYRGAIQDIFMRNAEEN
PSSTCVVETKSFLDPKSKTRTFNYQQINQASNIVGNYLKETGIKKGDIVMIYAYRGVDLM
IAVMGVLKAGATFSVIDPAYPPARQNIYLSVAKPRGLIGIEKA----GILDSIVVDYIDK
ELDVITTIPQLKVNDDGSLVGGLL-DGQSADCLQNYESFKDKATGVRVGPDSNPTLSFTS
GSEGIPKGVLGRHYSLAYYFPWMSKQFNLSSKDKFTMLSGIAHDPIQRDMFTPLFLGAQL
LIPTSDDIGTPGKLADWMAEYGATVTHLTPAMGQLLSAQATTAIPTLHHAFFVGDILTKR
DCLRLQSLAENVYIVNMYGTTETQRSVSFFEIKSRKSDPVYLKNLKDVMPAGKGMHNVQL
LVVNRYDSSQTCGVGEVGEIYVRAAGLAEGYRG----LPDLNAAKFVTNWYVDPKKWTEQ
DEQ------NKSSAET-WR--GDGWLGPRDRLYRTGDLGRYLPDGNVECCGRADDQVKIR
GFRIELGEIDTHLSQHPLVRENVTLVKRDKNEEPTLIAYIVPK--NTPDLKNFTS-D--V
DT--EETSDPVVGGLVVYRELIKDIRAYLKKRLASYAVPTMIVPLAKLPLNPNGKVDKPK
LPFPDSVQLAVVAKLTADSK---GQNAEVENFNELESTIRDLWLEVLPN-RPASIAKDDS
FFDLGGHSILGTRMIFELRKKL-CVEVPLGVIFKNPTIEAFAREVQKFIRND-DFELA--
------------------GHDNNDDDEAKVKTVDYAADAAELIKTNLLPKYESRNSLD--
--TSE-------TINVFLTGATGYLGSFIVRDLLSAR-PGKSVKVYAHVRASSKEAGFER
LRNTGLTYGIWNDSWKD--KIEVVLGDLSKPQFGME-DTTWNKLAETVDVIIHNGAFVHW
VYPYSQLRDANVISTVNVLNLCG----TGKAKQFAFVSSTSAIDTDHFVRLSDDLIAKGL
AGIPESDDLSGSAKGLGTGYGQSKWASENIIRTAGDRGLKGSIVRSGYVLGFSETGATNS
DDFLVRMLKGCAELGSYPDISNNVNMVPVDHVARLVVASAFHPP----------------
-------------QDDHLAVVHVTGHPRLQFNTYLGTLAEYGYDVSIDDYPTWRSALERF
VVQ-----DSKDSALFPLLHFVLDNLPQNTKAPELDDSNASKALK------TDE-KWTGV
-DVSGGKGIDVKQMGVYISYLVKVGFL--PA----------------P---TKK-GLP--
LPEVDISDETVNLITSGAGGR---------------------------------------
------------------------------------------------------------
--------GSAAK-----------------------------------------------
------------------------------------------------------------
------------------------------------------------------------
------------------------------------------------------------
------------------------------------------------------------
------------------------------------------------------------
------------------------------------------------------------
------------------------------------------------------------
------------------------------------------------------------
------------------------------------------------------------
------------------------------------------------------------
------------------------------------------------------------
------------------------------------------------------------
------------------------------------------------------------
------------------------------------------------------------
-----------------------------------
>XP_006688432_Yamadazyma_tenuis
------------------------------------------------------------
------------------------------------------------------------
------------------------------------------------------------
------------------------------------------------------------
------------------------------------------------------------
------------------------------------------------------------
------------------------------------------------------------
------------------------------------------------------------
------------------------------------------------------------
------------------------------------------------------------
------------------------------------------------------------
------------------------------------------------------------
------------------------------------------------------------
----------------------------------------------------MS------
-------QYWLEYL-------------------------------DNPTLAIFPFDYLRP
SNNKVI----EASYEVPVSG-------KD--------------YITSLTSFIVLIYRLTG
DEDIVVAVNAEDNHKEFIL-------------------------------------RLSL
TPTTTFSDFRSRVLDEYTKNQKQAAS-YNSLDDIAQAIKEKKGTE-EYPN-LFRLSFEHA
NS-NAQLATSVRGSIR--------------------------------------------
------------------------------------------------------------
-------------------------------------------------------D--LA
VFY-----SSD-------------KIQIFY-----NGLLFKQERIAMFGEQFAGFV-EAA
EKNPSIEVS--KVSLVTPSQAKFLPDPTV-------------------------------
--------------------------------------DLDWAGFRGAIQDIFMENALKH
PERTCVTETRSFMDPQSKTRVFTYKQINQASNIVGNYLVKSGIKKGDIVMIYAYRGVDLM
IAVMGVLKAGATFSVIDPAYPPARQNIYLSVAKPRGLIGLEKA----GVLDQLVVDYVKY
ELEVVASIPQLKVNDDGSLNGGVV---DKLDCLQQYAQYADVPTGVKVGPDSNPTLSFTS
GSEGIPKGVLGRHYSLAYYFPWMSQRFGLSADDKFTMLSGIAHDPIQRDMFTPLFLGAQL
LVPTADDIGTPGKLADWMAEYGATVTHLTPAMGQLLSAQASTAFPKLHHAFFVGDILTKR
DCLRLQSLAANVYIVNMYGTTETQRAVSYFEIKSLAADPTYLKSLKDVMPAGTGMYNVQL
LIVNRNHTSQTCGVGEVGEIYVRAAGLSEGYRG----LPDLNAQKFVTNWYVDPNKWITV
DEA------NSQNEG--WR--QEGWLGPRDRLYRTGDLGRYLPDGNVECCGRADDQVKIR
GFRIELGEIDTHLSQHALVRENITLVRRDKNEEPTLISYIVPK--DSEELKNFKS-E---
IEDDSGLDDPIVLGLVEYRELIKDIKGYLKKRLASYAIPTLIVPLAKLPLNPNGKVDKPK
LPFPDTAQLAAVAKLSKSTS-----SESEEDLNEVEKLLINLWIEVLPN-RPATISRSDS
FFDLGGHSILATRMIFELRKRV-GVDVPLGIIFSNPTIEAFGKKVSAYIKGN-DFELA--
-------------DSSANKEEETAAPE-----SNYSEDAKHLANTMLLEKYPTLENLD--
--TSQ-------HINVFVTGVTGFLGSFIIKELLENE--QLSVTIYAHVRASDENKGLDR
IRQAGKTFGVWNEAWAS--SITVVLADLSQPKLGLS-DSAWTQLANNIDVIIHNGAFVHW
VYPYSQLRDANVIGSVNLMNLCG----VGKAKHYAFVSSTSSLDTDHYIRLSDQIMAKGG
DGIPESDDMEGSATGLGNGYGQSKWAAEYIIRKAGERGLRGSIIRAGYVTGYTRTGASNT
DDFLLRMLKGCCELGIYPDIGNNVNMVPVDHVAKITVATGLFPP----------------
-------------TAG-MGVAQVTAHPRIRFNEFLGALNDYGYGLKQDDYPLWKNELENF
VVN-----KSKESALFPLLHFVLDDLPQNTKAPELDDSNTSASL---------A-AYKSN
-SVTS-RGVTQELMGTYIAYLVKIGFL--PA----------------P---GGY-GKP--
LPEIELSDESLSLILAGSGGR---------------------------------------
------------------------------------------------------------
--------GSAAK-----------------------------------------------
------------------------------------------------------------
------------------------------------------------------------
------------------------------------------------------------
------------------------------------------------------------
------------------------------------------------------------
------------------------------------------------------------
------------------------------------------------------------
------------------------------------------------------------
------------------------------------------------------------
------------------------------------------------------------
------------------------------------------------------------
------------------------------------------------------------
------------------------------------------------------------
------------------------------------------------------------
-----------------------------------
>XP_001482804_Meyerozyma_guilliermondii
------------------------------------------------------------
------------------------------------------------------------
------------------------------------------------------------
------------------------------------------------------------
------------------------------------------------------------
------------------------------------------------------------
------------------------------------------------------------
------------------------------------------------------------
------------------------------------------------------------
------------------------------------------------------------
------------------------------------------------------------
------------------------------------------------------------
------------------------------------------------------------
-----------------------------------MRLSSLTFFTTTVPIKIMS------
-------DFWIDYL-------------------------------DNPTLSVLPHDFLKP
VNNSSV----EANYQVNLAS-------NFS-------------FTAGLATFAALIYRLTG
DEDVVIATDTE-DGKPLIV-------------------------------------RLAI
AESTTFKELRAKVEHEIKTATSH-IN-YQTLDEVARRIKASKGLD-DEPG-LFKLSFQHS
KP-LQQLSNLAVGSTV--------------------------------------------
------------------------------------------------------------
-------------------------------------------------------D--VA
VFM---SETNK-------------TLEFFY-----NSLLYKNERISIMAEQFNAFA-SGV
SDNAEVEIA--KVSLITKSQIDQLPDPTT-------------------------------
--------------------------------------DLDWSGFRGAIQDIFMENAARH
PSKTCVVETKSFLDPASKTRTFTYKQINETSNLVGNYLKETGIKKGDIVMIYAHRGVDLM
IAVMGVLKAGATFSVIDIAYPPARQNIYLSVARPQGLIVLEKA----GVLDDLVKNYIKD
ELEVITTIPQMRVNDDGSLQGGKL-EGQTRDCLEDYQSLASSPTGVKVGPDSNPTLSFTS
GSEGIPKGVLGRHYSLAYYFPWMSEKFNLSADDKFTMLSGIAHDPIQRDMFTPLFLGAQL
IIPTADDIGTPGKLAEWIAEYGATVTHLTPAMGQLLSAEATTPIPSLHHAFFVGDILTKR
DCLRLQSLAENVTIVNMYGTTETQRAVSYFEIKSRSEDPVFLKTLKDVMPAGRGMKNVQL
LVVNRKDRTQTCGVGEVGEIYVRAAGLAEGYRG----LPDLNKEKFVTNWYVDPNVWVEL
DKA------NAKLSET-WR--QEGWFGPRDRLYRTGDLGRYTPSGDVECCGRADDQVKIR
GFRIELGEIDTHLSQHPLVRENVTLVRRDKNEEPTLISYIVPK--DTPDLKNFKA-E---
-VGELEKPDPVVEGLAIYAELIKDIKAHLKKRLASYAVPTFVVPLAKLPLNPNGKVDKPR
LPFPDTAQLAAASKLNKSTE------TEKEDLNEFEKTIHDLWVEVLPT-HPATISKSES
FFDLGGHSILATRMIFELRKRL-HVDVPLGVIFSNPTIELFSKEINKFIKGN-DFQLA--
-------------DGENNVEDASSEK------VDYASDAKELVKTQLLSSYKSAPPLD--
--FSK-------QINVFLTGATGFLGSFILRDLLVSR-PDCNFKVYAHVRAASKEAGLKR
LRDAGKTYGIWDESWSA--KIEVVLGDLSKPKFGWG-ETEYKEFADLVDVIVHNGALVHW
VYPYSKLRDANVISTIEIMNLCG----VGKPKQFSFVSSTSALDTEHYFRLSDELTSKGL
PGVPESDDLSGSAEGLGTGYGQSKWSAEYIVRAAGDRGLRGCITRPGYVGGFSQTGASNT
DDFLLRMLKGCAELESYPDISNTVNWVPVDHVASVVTATALHPP----------------
-------------AQDILPVAQVTGHPRIRMNEFISVLKKYGFKLQLDDYPSWKVSLERY
VVE-----KS-DSALFPLLHFVLDNLPQNTKAPELDDAMAVKSLK------ADH-KYTGV
-DRSQGAGVDVAQMGIYISYLVKTGFL--FS----------------P---PSG-GDK--
LPDIELSQETLDLIASGAGGR---------------------------------------
------------------------------------------------------------
--------GSAAAK----------------------------------------------
------------------------------------------------------------
------------------------------------------------------------
------------------------------------------------------------
------------------------------------------------------------
------------------------------------------------------------
------------------------------------------------------------
------------------------------------------------------------
------------------------------------------------------------
------------------------------------------------------------
------------------------------------------------------------
------------------------------------------------------------
------------------------------------------------------------
------------------------------------------------------------
------------------------------------------------------------
-----------------------------------
>XP_018711206_Metschnikowia_bicuspidata
------------------------------------------------------------
------------------------------------------------------------
------------------------------------------------------------
------------------------------------------------------------
------------------------------------------------------------
------------------------------------------------------------
------------------------------------------------------------
------------------------------------------------------------
------------------------------------------------------------
------------------------------------------------------------
------------------------------------------------------------
------------------------------------------------------------
------------------------------------------------------------
----------------------------------------------------ML------
-------DFWVKYL-------------------------------DTPTLSVLPHDFLRP
LNSRSV----EATTRFSVAH-------APD-------------FVAGLAVFAALVFRLSG
DDDIIVATDANSSGEPFVV-------------------------------------RVAV
DASMTFADLAARVRAEYAANSRK-VE-YHNLDDIARAIQREKKLE-LAPA-LFKVSYQHA
RP-LQKLETSVEGSVR--------------------------------------------
------------------------------------------------------------
-------------------------------------------------------D--LA
VFC---SPDTG-------------DFHVFY-----NSLLYKSERMAVFAEQFTQFC-AHV
AAHPDVPIT--HVPLVTPLQRAQLPDPSL-------------------------------
--------------------------------------DLDWAGFRGAIQDIFMANALAH
PHRDCVVETCSFMDPASKTRTFSYQQINQASNVVGNYLKHTGIRKGDIVMIYAYRGVDLM
VAVMGVLKAGATFSVIDPAYPPARQNIYFSVAKPQGLIGLEKA----GVLDPLVTDYIAT
ELRVVSTIPQLKIQDDGSLVGGVL-GADSADCLAAFQQYKDTPTGVVVGPDNNPTLSFTS
GSEGIPKGVLGRHYSLAYYFPWMAQRFGLSSKDKFTMLSGIAHDPIQRDMFTPLFLGAQL
LVPTADDIGTPGKLADWMAEHGATVTHLTPAMGQLLSAQAVTPIPSLHHAFFVGDVLTKR
DCLRLQTLAENVAIVNMYGTTETQRAVSYFEIASRAADANALKNLKDVMPAGTGMHNVQL
LVVNRNDRSQTCGVGEIGEIYVRAAGLAEGYRG----LPDLNKEKFVTNWYVDPEHWIAQ
DKQ------NSRPEEAAWR--AAAWFGPRDRLYRTGDLGRYLPDGNVECCGRADDQVKIR
GFRIELGEIDTHLSQHPLVRENVTLVRRDKNEEQTLISYIVPK--ECAELRELKD-D---
---VQESDDPIINGLAAYGPLIRDIKKYLKKRLASYAIPTIIVPLVKLPLNPNGKVDKPK
LPFPDTAQLEAVAKLTASKS---GASADEQSFTELETVVRDLWFDVLPN-KPPSIARDDS
FFDLGGHSILGTRMIFELRKKL-NVDLPLGVIFKNPTLEAFAKEVSNFIKGD-LAELA--
-------------DGTNTATEIEIDTT-----QSYSDDAKQLESSALLAKYPSLDSLD--
--FSK-------TVNIFVTGVTGFLGSFIVRDLLECR--EADFKIYAHVRASTKEAGLER
LRKTGKTYGIWKEEWAQ--KIEVVLGDLAKPQFGMN-DASWTLLANTVDVIIHNGAMVHW
VYPYATMRDANVISTINVINLCG----VGKSKYFSFVSSTSTLDTDYFFNASDELTSRGF
TGISEADDLSGSASGLGTGYGQSKWAAEYLARRASERGLKGCITRPGYVTGFSKTGASNT
DDFLLRFLKGCAELGQYPNITNTINMVPVDHVARVVVATALHPP----------------
-------------QRDYLSVAHVTGHPRITFNQFVGSMKTYGYNVEREDYPDWRSSLETF
VVE-----ESKSSALFPLLHFVLDNLPQDTKAPELDDENTVKALK------ADI-ALTNE
-DVSAGKGVEEDTVGVYISYLVKIGFL--PA----------------P---SAE-GNK--
LPEIELNEETLGLITSGAGGR---------------------------------------
------------------------------------------------------------
--------GSAN------------------------------------------------
------------------------------------------------------------
------------------------------------------------------------
------------------------------------------------------------
------------------------------------------------------------
------------------------------------------------------------
------------------------------------------------------------
------------------------------------------------------------
------------------------------------------------------------
------------------------------------------------------------
------------------------------------------------------------
------------------------------------------------------------
------------------------------------------------------------
------------------------------------------------------------
------------------------------------------------------------
-----------------------------------
>XP_002615564_Clavispora_lusitaniae
------------------------------------------------------------
------------------------------------------------------------
------------------------------------------------------------
------------------------------------------------------------
------------------------------------------------------------
------------------------------------------------------------
------------------------------------------------------------
------------------------------------------------------------
------------------------------------------------------------
------------------------------------------------------------
------------------------------------------------------------
------------------------------------------------------------
------------------------------------------------------------
----------------------------------------------------MS------
-------DFWLKYL-------------------------------DNPTLSVLPHDFLKP
ADNRSV----EGTKTFSIPN-------AKD-------------FTTGLAILAALIFRLTG
DDDVVIATDAESSGVPFII-------------------------------------RLNV
EPKMTFSQLLEKVRGEFETNQRE-AK-SHTLDEIAAAIKAKKSLD-SYPA-LFKVSYQHA
RE-SQKLETSVVGSVR--------------------------------------------
------------------------------------------------------------
-------------------------------------------------------D--MA
IFV---SPD-G-------------QFHIFY-----NSLLYRSERIDILAEQIAQFF-VTV
EEDASIEIT--KVNLVTDSQRAQLPDPTL-------------------------------
--------------------------------------DLDWSGYRGAIQDIFMKNALEF
PDRDCVVETKSFMDASSKTRTFTYKQINQASNIVGNYLKETGIKKGDIVMIYAYRGVDLM
IAVMGVLKAGATFSVIDPAYPPARQNIYLSVAKPQGLIGLEKA----GILDELVEVYISN
ELNVVSHIPQLKICDDGTLVGGEL-PGTTGDCLEAYASFKDTPTGVVVGPDNNPTLSFTS
GSEGIPKGVLGRHYSLAYYFPWMAKRFGLSSADKFTMLSGIAHDPIQRDMFTPLFLGAQL
LVPTADDIGTPGKLAEWMAEYGATVTHLTPAMGQLLSAQATAPIPSLHHAFFVGDILTKR
DCLRLQTLAENVFIVNMYGTTETQRAVSYFEIASRSSDANYLRNLKDVMPAGTGMHNVQL
LVVNRNDRAQTCGVGEIGEIYVRAAGLAEGYRG----LPDLNKQKFITNWYVDPEKWVKQ
DEA------NQQPEEAEWR--KAGWFGPRDRMYRTGDLGRYLPDGNVECCGRADDQVKIR
GFRIELGEIDTNLSQHPLVRENVTLVRRDKNEEPTLISYIVAK--ECPELTELKD-D---
---VDEHSDPIVQGLAVYGPLIKDIKKFLKKKLASYAIPTFIVPLVRLPLNPNGKVDKPK
LPFPDTAQLEAVARLTAASQ---GINQDEQSLNELETAIRDLWLQVLPT-RPASIARDDS
FFDLGGHSILGTRMIFELRKKL-NVDVPLGAIFKSPTLAGFAHEVSQHIKGE-SAQLA--
--------------GAVEEKETE-DTS-----VNYAEDAKHLVETALLPSYPSLGKVD--
--FTQ-------PVSVFVTGATGFLGSFIVRDLLSCR--KGNFKVYAHVRAASKEAGLAR
LRKTAQAYGIWDEAWAQ--HIDVVLGDLALARFGLP-ETEWATLANTVDVIIHNGALVHW
VYPYAQLRDANVIGTINVLNMAA----TGKAKHFSFVSSTSTLDTDYFVNESDELTARGF
SGISEADDLSGSASGLGTGYGQSKWAAEYIVRRAGDRGLRGCITRPGYVTGFSRTGASNS
DDFLLRMLKGCAELGAYPDITNNVNMVPVDHVARVVVASALFPP----------------
-------------QNDHLAVAHVTGHPRIRFNEYLGALKVYGYDVHCQDYPLWRTALEKF
VVQ-----DSRESALFPLLHFVLDNLPQDTKAPELDDQNAVRALK------ADA-ALSGE
-DVSAGRGVDAAQLGIYLSYLVKTGFL--PA----------------P---TGQ-GKP--
LPEISLTKETLDLVTSGAAGR---------------------------------------
------------------------------------------------------------
--------SSAN------------------------------------------------
------------------------------------------------------------
------------------------------------------------------------
------------------------------------------------------------
------------------------------------------------------------
------------------------------------------------------------
------------------------------------------------------------
------------------------------------------------------------
------------------------------------------------------------
------------------------------------------------------------
------------------------------------------------------------
------------------------------------------------------------
------------------------------------------------------------
------------------------------------------------------------
------------------------------------------------------------
-----------------------------------
>XP_025340420_Candida_haemuloni
MTRPQHPEDEITPDAEEGGFILDDPDRKSKNGRSRRSMARKTSTYKEESEDEVNTAQENG
GPKKRAAKGTRRNTKKIKVDDSDDEGDGDFKIEDHGVSDDDDDDLAIISHSRHAAGSNPR
AAVVLDSESEGEVETVNGNGTAEEAPKPKQRLAISPGSSAKKGAKKPRKPRKKKEPKVKV
PYFTRTTNKLYEQHPELKDVFPYLQSLPGIPVERAEQPDKMNIRLLPFQLEGLNWLLKQE
DGEFQGGVLADEMGMGKTIQMIALFMSDTSKRPNLVVGPTVALMQWKNEIEAHTHEGQLK
TLLFHGANRETNMEELMKYDVILTSYSVMESVYRKERYGFRRKNGMVKQKSPLHALPFYR
VILDEAHNIKDRTSGTAKAANELNCQKRWCLTGTPLQNRIGEMYSLIRFMKLDPFYKYFC
TKCDCSSSEWKFSDWRHCDHCGHSPMLHTNFFNHFMLKNIQKHGIEGDGLTSFQHIRLLL
RNIMLRRTKLERADDLGLPPRIVEIRKDKFNAEEKDLYQSLYSDSKRKFNDYVAEGVVLN
NYANIFTLITRMRQLADHPDLVLKRIGSNAISQDVEGVVMCQLCDDEAEEPIESKCHHKF
CRMCISEYVESFSGEEKKLECPVCHIGLSIDLQQPALAVDEEQFSKASIVNRIKMGTHGG
EWRSSTKIEALVEELYKLRSDRHTIKSIVFSQFTSMLDLVEWRLKRAGFQTVKLSGSMSP
QQRDKTIKYFMENTSVEIFLVSLKAGGVALNLCEASQVFLMDPWWNPSVEWQSMDRVHRI
GQKRPIRITRFCIEDSIESKIIELQEKKANMIHATINHDDAAYYTYSTIQLGML------
-------DFWLSYL-------------------------------ENPTLSVLPHDFLKP
ENNRSV----EATKSVQIAV-------KPE-------------FVTGLAVLAALIYRLTG
DDDVVIATDSEAKGEPFIV-------------------------------------RVNV
DPKMSFKQLEDKVRQEFDTNQHK-VE-YHNLDDIAQAIKEKNNLD-ARPP-LFKISYQYS
RD-TQKLETSVKGSVR--------------------------------------------
------------------------------------------------------------
-------------------------------------------------------D--LA
IFI---DPKTA-------------ELHFFY-----NALLYTSERMDIFAEQFSQFT-TAV
SQNPDVEIT--KVNLITPSQKEHLPDPTL-------------------------------
--------------------------------------DLDWSGYRGAIQDIFMKNALEF
PDRTCVVETKSFMDPNSKTRTFTYKQINEASNVVGNYLKETGIKKGDIVMIYAYRGVDLM
VAVMGVLKAGATFSVIDPAYPPARQNIHLSVAKPQGLIGLEKA----GVLDDLVKDYIKD
ELNVITSIPQLKLQDDGSVIGGAS-ETSSEDVLASYQSFAEKPTGVIVGPDCNPTLSFTS
GSEGVPKGVLGRHYSLAYYFPWMARRFGLSYQDKFTMLSGIAHDPIQRDMFTPLFLGAQL
IVPTADDIGTPGKLAEWMAEYGTTVTHLTPAMGQLLSAQATTAIPTLHHAFFVGDILTKR
DCLRLQTLAENVFIVNMYGTTETQRAVSYFEIKSRAADPTFLKNLKDVMPAGTGMYNVQM
LVVNRQDPSQTCGVGEIGEIYVRAAGLAEGYRG----LPDLNKQKFVTNWYVDPQQWNEQ
DQA------NPEAAKQGWR--EHGWFGPRDRLYRTGDLGRYLPDGNVECCGRADDQVKIR
GFRIELGEIDTHLSQHPLVRENVTLVRRDKSEEPTLISYVVPK--ECPELHELKA-D---
---VEEHDDPIVSGLAAYGALIKDIKSHLKKRLASYAIPTIIVPLVKLPLNPNGKVDKPK
LPFPDTAQLEAVARLAADQR---GVDHEEESFNELETTIRDLWLQVLPN-RPANIAKDDS
FFDLGGHSILGTRMIFELRKKL-NIDVPLGIIFKNPTIESFSKEVSKYKKGD-FAQLA--
-------------DGKSDHHEVEIDNS-----ITYSDDAKELSRTKLLKEYPSSEKLD--
--FSS-------PINVFLTGATGFLGSFILRDLLSGR--KGNFKVYAHVRASSTEAGLER
LRKTGKTYGIWNEEWAS--KIDVVLGDLSLPKFGVE-SGLWSTLTNTVDVIIHNGALVHW
VYPYSQLRDANVISTINVLNLAG----EGKPKQFSFVSTTSTLDSDYFINASDELTSRGF
AGIPESDDLNGSRTGLGTGYGQSKWAAEYIIRRAGERGLRGCITRPGYVTGFSETGASNT
DDFLLRMLKGCAELGAYPDITNNVNAVPVDQVARVVVATALYPP----------------
-------------QADYLAVAQVTGHPRIRFNDMLSSLKTYGYELKCQDYPEWRRSLEKF
VID-----DAKDSALYPLLHFVLDNLPQDTKAPELDDQNAVKSLK------LDS-DLSGE
-DRSAGDGLDAQQMGIYISYLVKIGFL--PA----------------P---AKQ-GEP--
LPSIELTQEALDLIASGAGAR---------------------------------------
------------------------------------------------------------
--------GSAGK-----------------------------------------------
------------------------------------------------------------
------------------------------------------------------------
------------------------------------------------------------
------------------------------------------------------------
------------------------------------------------------------
------------------------------------------------------------
------------------------------------------------------------
------------------------------------------------------------
------------------------------------------------------------
------------------------------------------------------------
------------------------------------------------------------
------------------------------------------------------------
------------------------------------------------------------
------------------------------------------------------------
-----------------------------------
>XP_024715368_Candida_pseudohaemulonis
------------------------------------------------------------
------------------------------------------------------------
------------------------------------------------------------
------------------------------------------------------------
------------------------------------------------------------
------------------------------------------------------------
------------------------------------------------------------
------------------------------------------------------------
------------------------------------------------------------
------------------------------------------------------------
------------------------------------------------------------
------------------------------------------------------------
------------------------------------------------------------
----------------------------------------------------ML------
-------DFWLNYL-------------------------------ENPTLSVLPHDFLKP
ENNRSV----EATKLIQIAV-------KPD-------------FVTGLAVLAALIFRLTG
DDDVVIATDAEAEGEPFIV-------------------------------------RLTV
DPKMLFKQLEEKIRQEYDTNQHK-VE-YHNLDDIAQAIKEQKGLE-TRPP-LFKISYQFA
RE-SQKLETSVKGSVR--------------------------------------------
------------------------------------------------------------
-------------------------------------------------------D--LA
VFI---DPKTA-------------QLHFFY-----NALLYRSERMDIFAEQFSQFT-TAV
SQNPDVEIT--KVNLITPTQKSHLPDPTL-------------------------------
--------------------------------------DLDWSGYRGAIQDIFMKNALEF
PDRTCVVETKLFMDPSSKTRTFTYKQINEASNVVGNYLKETGIKKGDIVMIYAYRGVDLM
VAVMGVLKAGATFSVIDPAYPPARQNIYLSVAKPQGLIGLEKA----GVLDDLVKDYIKD
ELNVVTSIPQLKLQDDGSIIGGLE-N-SSEDVLAAYQSFAEKPTGVIVGPDCNPTLSFTS
GSEGVPKGVLGRHYSLAYYFPWMAKRFGLSSDDKFTMLSGIAHDPIQRDMFTPLFLGAQL
IVPTADDIGTPGKLADWMAEYGTTVTHLTPAMGQLLSAQATTAIPSLHHAFFVGDILTKR
DCLRLQTLAENVYIVNMYGTTETQRAVSYFEIKSRAADPTFLKNLKDVMPAGSGMYNVQM
LVVNRNDPSQTCGVGEIGEIYVRAAGLAEGYRG----LPDLNKQKFVTNWYVDPQQWTEQ
DQA------NADVTKQPWR--EQGWFGPRDRLYRTGDLGRYLPDGNVECCGRADDQVKIR
GFRIELGEIDTHLSQHPLVRENVTLVRRDKSEEPTLISYIVPK--ECPELHELKA-D---
---VEDQDDPIVSGLAAYGALIKDIKLHLKKRLASYAIPTIIVPLVKLPLNPNGKVDKPK
LPFPDTAQLEAVARLAADKR---GIDHEEESFNELEATIRDLWIEVLPN-RPATIAKDDS
FFDLGGHSILGTRMIFELRKKL-NVDVPLGIIFKNPTIELFSKEVAKYKKGD-FAQLA--
-------------DGKAEHHEVEIDNS-----LSYSDDAKELTRDALLKLYPSLEKLD--
--FSS-------TVNVFLTGATGFLGSFILRDLLLGR--KGDFKVYAHVRASSAEAGLER
LRKTGKTYGIWNEEWAS--KIEVVLGDLSKHQFGLD-ASTWSTLANAVDVIIHNGALVHW
VYPYSQLRDANVISTINVMNLAG----EGKPKQFSFVSTTSTLDSDYFINASDELTSRGF
AGIAELDDLNGSSTGLGTGYGQSKWAAEYIIRRAGERGLKGCITRPGYVTGFSKSGASNT
DDFLLRMLKGCAELGSYPDITNNVNAVPVDQVARVVVATALHPP----------------
-------------HADYLAVAQVTGHPRIRFNDMLASLKTYGYDLKCEDYPEWRTSLEKF
VIA-----DSRDSALFPLLHFVLDNLPQDTKAPELDDQNAVKSLK------ADK-DLLGE
-DRSAGDGLDAAQMGIYISYLVKIGFL--PA----------------P---ANQ-GEP--
LPEIELTQEALDLIASGAGAR---------------------------------------
------------------------------------------------------------
--------GSAGKSPVLPLQGNQLSGTEVLAKKRLVEQFYMPRSDPPLKAHSYSDLITAF
RQGQPSAESPSREPRQEEAFPWLQVTAKKSFMELAEEGKLQYSPIDRDIQSPAKVAEMLL
GVDDEDDDSRVIDRLVLALETSALALERKFEKDLNVTCAPTEQLNMLSEYLSKLSGEVQT
LHKELSETTLRLKSNFRLQLQVSMEKLDKLDELLKSLTGRLDDSRQRMQSSKVVMTEEMA
DKIAVLEYVAKRFNEHDQLVRQRRVTQLISFLCCVIGGLCIY------VLARKHLTEVEE
ELSVTRQIIARYCPEVDLQQLVGKLRNGTSIDDLPDDVVVKRRKVEVPNQNGFIGHTPQM
NILLLLQNHDDILSLLLMLLQIPQYLPPSINETDAMSNSKSSTSSSPLSNTYSSKCLWDE
RRSMLDRKLSVTDGMATTESNCYLGTTSSAALINLIGGGYFLQQNKPKIRESDSPSSASS
LASISIPSRLRIEHYVNMYFETYHVSYPIVHRPLFLAQLNEVVEAPPGWRSLLYIVAAIG
LFMSATTGDEDDDLTLLDCAKKELSLEDLETGSLTLVQTLALISNYLQKRDRPNSGYNYL
GLAARMALGLGLHKDLAEPGDLLLNQEMRRRVWWCLYIFDCGLTITYGRPLGIPCAGLDA
KLPMNVVDSNLTAMTAAPPQQEKGPTVYTSVRLQALFHIFTNSIYERIISDPFPLAQTLL
RWDCEYIERWKLLIPRSFREDADVSARFKLAHAVLHWRSRNLRIIMYRTFMLKRLFSDKQ
EPVDDYETKAGEVCLRECSITIQSMDTFWSEKAQYNRMDAWYLLFFLIPAVVMPLVCLRN
DPVSSEANAWRKEIVMAQRVIDKILKICPPAARISEFISSMALGCLGNQENTTGFTPLND
NMAFPTIAVDESPMSQLMQLHTMLWPSSFDIEQQF
>XP_025339067_Candida_duobushaemulonis
------------------------------------------------------------
------------------------------------------------------------
------------------------------------------------------------
------------------------------------------------------------
------------------------------------------------------------
------------------------------------------------------------
------------------------------------------------------------
------------------------------------------------------------
------------------------------------------------------------
------------------------------------------------------------
------------------------------------------------------------
------------------------------------------------------------
------------------------------------------------------------
----------------------------------------------------ML------
-------DFWLNYL-------------------------------ENPTLSVLPHDFLKP
ENNRSV----EATKSIQIAV-------KPD-------------FVTGLAVLAALIFRLTG
DDDVVIATDAEAEGEPFIV-------------------------------------RLTV
EPKMSFKQLEEKIRQEYDTNQHK-VE-YHNLDDIAQAIKEQKGLE-TRPP-LFKISYQFA
RE-SQKLETSVKGSVR--------------------------------------------
------------------------------------------------------------
-------------------------------------------------------D--LA
VFI---DPKTA-------------QLHFFY-----NALLYRSERMDIFAEQFSQFT-TTV
SQNPDVEIT--KVNLITPTQKSHLPDPTL-------------------------------
--------------------------------------DLDWSGYRGAIQDIFMKNALEF
PDRTCVVETKSFMDPSSKTRTFTYKQINEASNVVGNYLKETGIKKGDIVMIYAYRGVDLM
VAVMGVLKAGATFSVIDPAYPPARQNIYLSVAKPQGLIGLEKA----GVLDDLVKDYIKD
ELNVVTSIPQLKLQDDGSIIGGSE-D-SSEDVLTAYQSFAQKPTGVIVGPDCNPTLSFTS
GSEGVPKGVLGRHYSLAYYFPWMAKRFGLSSDDKFTMLSGIAHDPIQRDMFTPLFLGAQL
IVPTADDIGTPGKLADWMAEYGTTVTHLTPAMGQLLSAQATTAIPSLHHAFFVGDILTKR
DCLRLQTLAENVYIVNMYGTTETQRAVSYFEIKSRAADPTFLKNLKDVMPAGTGMYNVQM
LVVNRNDPSQTCGVGEIGEIYVRAAGLAEGYRG----LPDLNKQKFVTNWYVDPQQWTEQ
DQA------NADVTKQPWR--EQGWFGPRDRLYRTGDLGRYLPDGNVECCGRADDQVKIR
GFRIELGEIDTHLSQHPLVRENVTLVRRDKSEEPTLISYIVPK--ECPELHELKA-D---
---VEDQDDPIVGGLAAYGALIKDIKSHLKKRLASYAIPTIIVPLVKLPLNPNGKVDKPK
LPFPDTAQLEAVARLAADKR---GVDHEEESFNELEATIRDLWIEVLPN-RPATIAKDDS
FFDLGGHSILGTRMIFELRKKL-NVDVPLGIIFKNPTIESFSKEVAKYKKGD-FAQLA--
-------------DGKAERHEVEIDNS-----LTYSDDAKELTRDALLKSYPSLEKLD--
--FSS-------TVNVFLTGATGFLGSFILRDLLSGR--KGDFKVYAHVRASSAEAGLER
LRKTGKTYGIWNEEWAS--KIEVVLGDLSKPQFGLE-ASAWSTLANAVDVIIHNGALVHW
VYPYSQLRDANVISTVNVMNLAG----EGKPKQFSFVSTTSTLDSDYFINASDELTSRGF
AGIAESDDLNGSSTGLGTGYGQSKWAAEYIIRRAGERGLKGCITRPGYVTGFSKTGASNT
DDFLLRMLKGCAELGSYPDITNNVNAVPVDQVARVVVATALYPP----------------
-------------HSDYLAVAQVTGHPRIRFNDMLASLKTYGYDLKCEDYPEWRTSLEKF
VIA-----DSRDSALYPLLHFVLDNLPQDTKAPELDDQNAVKSLK------ADK-DLSGE
-DRSAGDGLDAAQMGIYISYLVKIGFL--PA----------------P---SNQ-GEP--
LPEIELTQEALDLIASGA------------------------------------------
------------------------------------------------------------
--------------------GNQLSGTEFSAKKRLVEQFYMPRSDPPSKAHSYSDLITAF
RQG--SAESPSREPRQEEAFPWSQVTAKKSFMELAEEGKLQYSPIDRDIQSPAKVAEMLL
GVDDEDDDSRVVDSLVSALETSASALERKFEKDLNVTCAPTEQLNMLSEYLSKLSEEVQT
LHKELSETTSRLKSNFRSQLQVSMEKLDKLDELLKSLTGRLDDSRQRMQSSKVVMTEEMA
DKIAVLEYVAKRFNEHDQLVRQRRRH-------------CLYEQPKRSPLTRKHLTEVEE
ELSVTRQIIARYCPDVDLQQLVGKLRNGTSIDDLPDDVVVKRRKIEEPNQNGFISHTPQM
DISSLLQKHDDIPGSSSMQFQIPQYLPPTINETDAMSNSKSSTSSSPLSNTYSSKCSWDE
RRSMLDRKLSVTDGMATTESNCYLGTTSSAALINLIGGGYFLQQNKPKIRESDSPSSASS
LASISIPSRSRIEHYVNMYFETYHVSYPIVHRPLFLAQLNEVVEAPPGWRSLLYIVAAIG
SFMSATNGDEDDDLTLLDCAKKELSLEDLETGSLTLVQTLALISNYLQKRDRPNSGYNYL
GLAARMALGLGLHKDLAEPGDSLLNQEMRRRVWWCLYIFDCGSTITYGRPLGIPCAGLDA
KLPMNVVDSNLTAMTAAPPQQEKGPTVYTSVRLQALFHIFTNSIYERIISDPFPSAQTLL
RWDCEYIERWKSLIPRSFREDADVSARFKLAHAVLHWRSRNLRIIMYRTFMLKRLFSDKQ
EPVDDYETKAGEVCLRECSITIQSMDTFWSEKAQYNRMDAWYSLFFLIPAVVMPLVCLRN
DPVSSEANAWRKEVVMAQRVIDKISKICPPAARISEFISSMALGCLGNQENTTGFTPLND
NMAFPTIAVDESPMSQLMQLHTMLWPSSFDIEQQF
>XP_028890578_Candida_auris
------------------------------------------------------------
------------------------------------------------------------
------------------------------------------------------------
------------------------------------------------------------
------------------------------------------------------------
------------------------------------------------------------
------------------------------------------------------------
------------------------------------------------------------
------------------------------------------------------------
------------------------------------------------------------
------------------------------------------------------------
------------------------------------------------------------
------------------------------------------------------------
----------------------------------------------------ML------
-------DFWINYL-------------------------------ENPTLSVLPHDFLKP
ENNRSV----EAVKSVTIGV-------KPD-------------FVTGLAVLAALIYRLTG
DDDVVIATDAEARGEPFIV-------------------------------------RLTV
DAKMSFKQLEEKVRHEFDINQHK-VE-YHNLDDISQAIMEKRGLD-SRPP-LFKISYQYA
RD-SQKLETSVKGSVR--------------------------------------------
------------------------------------------------------------
-------------------------------------------------------D--LA
IFI---DPKTA-------------QLHFFY-----NALLYRSERMDILAEQFAQFT-TAV
CQNPDVQIT--QVSLITPTQTQHLPDPTL-------------------------------
--------------------------------------NLDWSGYRGAIQDIFMKNALEF
PDRTCVVETKSFMDPNSKTRTFTYKQINEASNVVGNYLKETGIKKGDIVMIYAYRGVDLM
VAVMGVLKAGATFSVIDPAYPPARQNIYLSVAKPQGLIGLEKA----GVLDDLVKDYIKN
ELNVVTSIPQLKLQDDGTVVGGAS-E-SSDDVLAQYQSFKDKPTGVIVGPDCNPTLSFTS
GSEGVPKGVLGRHYSLAYYFPWMAQRFGLSSNDKFTMLSGIAHDPIQRDMFTPLFLGAQL
IVPTADDIGTPGKLAEWMAEYGTTVTHLTPAMGQLLSAQATTPIPSLHHAFFVGDILTKR
DCLRLQTLAENVYIVNMYGTTETQRAVSYFEIKSRAADPTFLKNLKDVMPAGTGMYNVQM
LVVNRNDASQTCGVGEIGEIYVRAAGLAEGYRG----LPDLNKQKFVTNWYVDPQQWIEE
DKA------NPDASKQEWR--QHGWLGPRDRLYRTGDLGRYLPDGNVECCGRADDQVKIR
GFRIELGEIDTHLSQHPLVRENVTLVRRDKSEEPTLISYIVPK--ECPELHELKA-D---
---IEEQDDPIVSGLAAYGALIKDIKSHLKKRLASYAIPTIIVPLVKLPLNPNGKVDKPR
LPFPDTAQLEAVARLAADKR---GVNQEEESFNDLEASIRDLWIEVLPN-RPATIAKDDS
FFDLGGHSILGTRMIFELRKKL-NVDVPLGIIFKNPTIETFAKEVAKYIKGD-SAQLA--
-------------DGKSEHHEVEIDNS-----LTYSDDAKELARTHIFKEYQPLEKLD--
--FTS-------RINVFLTGATGFLGSFILRDLLSSR--KGDYRVFAHVRASSPEAGLER
LRKTGKTYGIWNEDWAS--KIEVVLGDLSKPKFNLD-STSWSKLANTIDVIIHNGALVHW
VYPYSQLRDANVISTINVMNLAG----EGKPKQFSFVSTTSTLDSDYFINASDELTSRGF
AGIAESDDLNGSSTGLGTGYGQSKWAAEYIIRRAGERGLKGCITRPGYVTGYSKTGASNT
DDFLLRMLKGCAELGSYPDISNNVNAVPVDQVARVVVATALHPP----------------
-------------IADYLAVAQVTGHPRIKFNDMLASLKTYGYDLQCQDYPEWRSSLEKF
VIE-----ESRDSALFPLLHFVLDNLPQDTKAPELDDQNAVKSLK------ADA-ELSGE
-DRSAGDGLDADQMGIYISYLVKIGFL--PA----------------P---TKA-GQP--
LPPVELTQETLDLIASGAGAR---------------------------------------
------------------------------------------------------------
--------GSAGK-----------------------------------------------
------------------------------------------------------------
------------------------------------------------------------
------------------------------------------------------------
------------------------------------------------------------
------------------------------------------------------------
------------------------------------------------------------
------------------------------------------------------------
------------------------------------------------------------
------------------------------------------------------------
------------------------------------------------------------
------------------------------------------------------------
------------------------------------------------------------
------------------------------------------------------------
------------------------------------------------------------
-----------------------------------
>NP_009673_Saccharomyces_cerevisiae
------------------------------------------------------------
------------------------------------------------------------
------------------------------------------------------------
------------------------------------------------------------
------------------------------------------------------------
------------------------------------------------------------
------------------------------------------------------------
------------------------------------------------------------
------------------------------------------------------------
------------------------------------------------------------
------------------------------------------------------------
------------------------------------------------------------
------------------------------------------------------------
----------------------------------------------------MT------
-----NEKVWIEKL-------------------------------DNPTLSVLPHDFLRP
QQEPYTK---QATYSLQLPQLDVPH--DSF----------SNKYAVALSVWAALIYRVTG
DDDIVLYIANNK-----IL-------------------------------------RFNI
QPTWSFNELYSTINNELNK--LNSIEANFSFDELAEKIQSCQDLE-RTPQ-LFRLAFLEN
Q--DFKLD-EFKHHLV--------------------------------------------
------------------------------------------------------------
-------------------------------------------------------D--FA
LNLDT-SNNAH-------------VLNLIY-----NSLLYSNERVTIVADQFTQYL-TAA
LSDPSNCIT--KISLITASSKDSLPDPTK-------------------------------
--------------------------------------NLGWCDFVGCIHDIFQDNAEAF
PERTCVVET-PTLNSD-KSRSFTYRDINRTSNIVAHYLIKTGIKRGDVVMIYSSRGVDLM
VCVMGVLKAGATFSVIDPAYPPARQTIYLGVAKPRGLIVIRAA----GQLDQLVEDYIND
ELEIVSRINSIAIQENGTIEGGKL--DNGEDVLAPYDHYKDTRTGVVVGPDSNPTLSFTS
GSEGIPKGVLGRHFSLAYYFNWMSKRFNLTENDKFTMLSGIAHDPIQRDMFTPLFLGAQL
YVPTQDDIGTPGRLAEWMSKYGCTVTHLTPAMGQLLTAQATTPFPKLHHAFFVGDILTKR
DCLRLQTLAENCRIVNMYGTTETQRAVSYFEVKSKNDDPNFLKKLKDVMPAGKGMLNVQL
LVVNRNDRTQICGIGEIGEIYVRAGGLAEGYRG----LPELNKEKFVNNWFVEKDHWNYL
DKD------NGEP----WR--QF-WLGPRDRLYRTGDLGRYLPNGDCECCGRADDQVKIR
GFRIELGEIDTHISQHPLVRENITLVRKNADNEPTLITFMVPRFDKPDDLSKFQS-D---
-VPKEVETDPIVKGLIGYHLLSKDIRTFLKKRLASYAMPSLIVVMDKLPLNPNGKVDKPK
LQFPTPKQLNLVAENTVS-E------TDDSQFTNVEREVRDLWLSILPT-KPASVSPDDS
FFDLGGHSILATKMIFTLKKKL-QVDLPLGTIFKYPTIKAFAAEIDRI-KSS--------
-------------GGSSQ-GEVVENVT-----ANYAEDAKKLVET-LPSSYPSREYFV--
--EPNSAEGKT-TINVFVTGVTGFLGSYILADLLGRSPKNYSFKVFAHVRAKDEEAAFAR
LQKAGITYGTWNEKFAS--NIKVVLGDLSKSQFGLS-DEKWMDLANTVDIIIHNGALVHW
VYPYAKLRDPNVISTINVMSLAA----VGKPKFFDFVSSTSTLDTEYYFNLSDKLVSEGK
PGILESDDLMNSASGLTGGYGQSKWAAEYIIRRAGERGLRGCIVRPGYVTGASANGSSNT
DDFLLRFLKGSVQLGKIPDIENSVNMVPVDHVARVVVATSLNPP----------------
-------------KENELAVAQVTGHPRILFKDYLYTLHDYGYDVEIESYSKWKKSLEAS
VID-----RNEENALYPLLHMVLDNLPESTKAPELDDRNAVASLK------KDT-AWTGV
-DWSNGIGVTPEEVGIYIAFLNKVGFL--PP----------------P---THN-DKLP-
LPSIELTQAQISLVASGAGAR---------------------------------------
------------------------------------------------------------
--------GSSAAA----------------------------------------------
------------------------------------------------------------
------------------------------------------------------------
------------------------------------------------------------
------------------------------------------------------------
------------------------------------------------------------
------------------------------------------------------------
------------------------------------------------------------
------------------------------------------------------------
------------------------------------------------------------
------------------------------------------------------------
------------------------------------------------------------
------------------------------------------------------------
------------------------------------------------------------
------------------------------------------------------------
-----------------------------------
>XP_018223152_Saccharomyces_eubayanus
------------------------------------------------------------
------------------------------------------------------------
------------------------------------------------------------
------------------------------------------------------------
------------------------------------------------------------
------------------------------------------------------------
------------------------------------------------------------
------------------------------------------------------------
------------------------------------------------------------
------------------------------------------------------------
------------------------------------------------------------
------------------------------------------------------------
------------------------------------------------------------
----------------------------------------------------MT------
-----NESVWTEKL-------------------------------DNPTLSVLPHDFLRP
QQEPYTK---QATYSLQVPQLDVPH--DGF----------SNKYAVALSVWAALIYRVTG
DDDIVLYIANNK-----IL-------------------------------------RFNI
QPTLSFTELYSTITDELSQ--LESIEADFSFDDLAEKIQRNQDLE-RTPQ-LFRLAVLEN
Q--DFKLD-QFKHHLV--------------------------------------------
------------------------------------------------------------
-------------------------------------------------------D--FA
LNLET-SNNTH-------------VINLIY-----NSLLYSSDRVSIFADQFTQYL-TAA
LSNPSVCIT--KISLITASSKNCLPDPTK-------------------------------
--------------------------------------NLGWCDFVGCIHDIFQDNAEAF
PERTCVVET-PALNSD-KSRSFTYQDINRTSNIVAHYLIETGIKRGDVVMIYSSRGVDLM
VCVMGVLKAGATFSVIDPAYPPARQTVYLGVAKPRGLIVIRSA----GQLDQFVEDYIKD
ELDIVSRIDSIAIQENGAIEGGKL--NESGDVLAAYEHLKDTRSGVVVGPDSNPTLSFTS
GSEGIPKGVLGRHFSLAYYFNWMSKQFNLSQNDKFTMLSGIAHDPIQRDMFTPLFLGAQL
YVPTQDDIGTPGRLAEWMGKYGCTVTHLTPAMGQLLTAQATTLFPELHHAFFVGDILTKR
DCLRLQTLAENCRIVNMYGTTETQRAVSYFEVKSRNDDPNFLKKLKDVMPAGKGMLNVQL
LVVNRNDRTQICGIGEIGEIYVRAGGLAEGYRG----LPDLNKEKFVDNWFVEKNHWNFL
DKN------SGEP----WR--QF-WLGPRDRLYRTGDLGRYLPNGDCECCGRADDQVKIR
GFRIELGEIDTHISQHPLVRENITLVRKNADNEPTLITFMVPRFDKPEELSKFQS-D---
-IPSQVASDPIVKGLVGYHLLAKDIKTFLKKRLASYAMPSLIVVLDSLPLNPNGKVDKPK
LQFPTPKQLNSVAENTVS-E------IDDSEFTDVERKIRDLWLEILPT-KPASVSPDDS
FFDLGGHSILATKMIFTLKKKL-QIDLPLGTIFKYPTIRAFAAEISRI-KTS--------
-------------DGSSQ-EEPKATAT-----ADYSEDAKKLVET-LPSSYPSREPFI--
--EPNNAEGKT-TINVFVTGVTGFLGSYILADLLNRSLKSYNFRVLAHVRAKDEKSAFER
LHKAGVTYGTWNDKFSS--SIEIVLGDLSKKQFGLS-DEKWTDLANTVDVIIHNGALVHW
VYPYAKLRDANVISTINVMSLAA----VGKPKFFDFVSSTSTLDTEYFYKLSDKLVSQGK
SGILESDDLMESASGLGGGYGQSKWAAEYLIRRAGERGLRGCIVRPGYVTGASTNGSSNT
DDFLLRFLKGSVQLGKIPNISNTVNMVPVDHVARVVVATSLNPP----------------
-------------KDSELTVAQVTGHPRILFKDYLYTLHDYGYDVDVEDYSDWKKSLEAS
VID-----RNEDNALYPLLHMVLDNLPQSTKAPELDDRNAVVSLK------KDI-AWAGA
-DWSDGMGITSENVGIYIAFLNVVGFL--PP----------------P---THN-DKIP-
LPSIELTQAQISLVASGAGAR---------------------------------------
------------------------------------------------------------
--------GSSAAA----------------------------------------------
------------------------------------------------------------
------------------------------------------------------------
------------------------------------------------------------
------------------------------------------------------------
------------------------------------------------------------
------------------------------------------------------------
------------------------------------------------------------
------------------------------------------------------------
------------------------------------------------------------
------------------------------------------------------------
------------------------------------------------------------
------------------------------------------------------------
------------------------------------------------------------
------------------------------------------------------------
-----------------------------------
>XP_033764709_Saccharomyces_paradoxus
------------------------------------------------------------
------------------------------------------------------------
------------------------------------------------------------
------------------------------------------------------------
------------------------------------------------------------
------------------------------------------------------------
------------------------------------------------------------
------------------------------------------------------------
------------------------------------------------------------
------------------------------------------------------------
------------------------------------------------------------
------------------------------------------------------------
------------------------------------------------------------
----------------------------------------------------MT------
-----NENVWIEKL-------------------------------DNPTLSVLPHDFLRP
QQEPYTR---QVTYSLQLPQLDVPH--DTF----------SNKYAVALSVWAALIFRVTG
DDDIVLYIANNK-----IL-------------------------------------RFNI
LPTWSFNELYSTINKELIQ--LESIEANFSFDGLAEKIQSSQGLE-RTPQ-LFRLAFLEN
Q--DFKLD-EFKHHLV--------------------------------------------
------------------------------------------------------------
-------------------------------------------------------D--FA
LNLET-SNNTH-------------VLNLIY-----NSLLYSSERVTTVTDQFTQYL-TAA
LSDPSNCIT--KISLITVSSKDSLPDPTK-------------------------------
--------------------------------------DLGWCDFVGCIHDIFQDNAEAF
PERTCVVET-PALNSH-KSRSFTYQDINRTSNIVAHYLIKTGIKRGDVVMIYSSRGVDLM
VCVMGVLKAGATFSVIDPAYPPARQTIYLGVAKPRGLIVIRAA----GHLDQLVEDYIND
ELEIVSRINSIAIQENGTIEGGKL--GESGDILAPYEQFKDTRTGVVVGPDSNPTLSFTS
GSEGIPKGVLGRHFSLAYYFNWMSKKFNLTESDKFTMLSGIAHDPIQRDMFTPLFLGAQL
YVPTQDDIGTPGRLAEWMSKYGCTVTHLTPAMGQLLTAQATTPFPKLHHAFFVGDILTKR
DCLRLQTLAENCRIVNMYGTTETQRAVSYFEVKSKNDDPNFLKKLKDVMPAGKGMLNVQL
LVVNRNDRTQICGIGEIGEIYVRAGGLAEGYRG----LPELNKEKFVNNWFVGKDHWNYL
DRD------NGEP----WR--QF-WLGPRDRLYRTGDLGRYLPNGDCECCGRADDQVKIR
GFRIELGEIDTHISQHPLVRENITLVRKNADNEPTLITFMVPRFDKPEDLSKFQS-D---
-VPKEVAVDPIVKGLIGYHLLSKDIKTFLKKRLASYAMPSLIVVMDKLPLNPNGKVDKPK
LQFPTPKQLNLVAENTVS-E------TDDSQFTNVEREVRDLWLSILPT-KPASVSPEDS
FFDLGGHSILATKMIFTLKKKL-QVDLPLGTIFKYPTIKAFAAEIDRI-KSS--------
-------------DGSSQ-GDATKTVT-----ADYADDAKKLVET-LPSSYPSREYFV--
--EPNSAEGKT-TVNVFVTGVTGFLGSYILANLLERPSKHYSFRVFAHVRAKDEKAAFER
LQRAGITYGTWNEKFFS--NIEIVLGDLSKSQFGLS-DEKWTNLANTVDIIIHNGALVHW
VYPYAKLRDANVISTINVMNLAA----VGKPKFFDFVSSTSTLDTKYYFNLSDKLVSEGK
PGILESDDLLNSASGLTGGYGQSKWAAEYIIRRAGERGLRGCIVRPGYVTGASANGSSNT
DDFLLRFLKGSVQLGKIPDIENSVNMVPVDHVARVVVATSLNPP----------------
-------------KENELAVAQVTGHPRILFKDYLYTLHDYGYDVEVESYSEWKMSLEAS
VID-----RNEENALYPLLHMVLDNLPEGTKAPELDDRNAVVSLK------KDI-AWTGV
-DWSNGMGVTPEEVGIYIAFLNKVGFL--PP----------------P---THN-DKLP-
LPSIELTQAQISLVASGAGAR---------------------------------------
------------------------------------------------------------
--------GSSAAA----------------------------------------------
------------------------------------------------------------
------------------------------------------------------------
------------------------------------------------------------
------------------------------------------------------------
------------------------------------------------------------
------------------------------------------------------------
------------------------------------------------------------
------------------------------------------------------------
------------------------------------------------------------
------------------------------------------------------------
------------------------------------------------------------
------------------------------------------------------------
------------------------------------------------------------
------------------------------------------------------------
-----------------------------------
>XP_003678117_Naumovozyma_castellii
------------------------------------------------------------
------------------------------------------------------------
------------------------------------------------------------
------------------------------------------------------------
------------------------------------------------------------
------------------------------------------------------------
------------------------------------------------------------
------------------------------------------------------------
------------------------------------------------------------
------------------------------------------------------------
------------------------------------------------------------
------------------------------------------------------------
------------------------------------------------------------
----------------------------------------------------MS------
-----ADQIWIQKL-------------------------------DNPTLTVLPHDFLRP
QQEPLIK---QADYMLEVSQLDLSH--ATL----------TEKYTTALAVWTALLYRLSG
DDDIVLYIAENK-----VL-------------------------------------RFTI
QPTLSFQQLYTIIAEELTA--LNKISSDVSFDELSEKIQAQQDLE-KPPQ-LFRLAFLKE
QNESVQLN-QFKHHLL--------------------------------------------
------------------------------------------------------------
-------------------------------------------------------D--LA
LN-----LNGN-------------ILQIVY-----NELLYSTDRIKILADQFSQFL-STA
LTNPTECIT--KISLMTASSNSTLPDPTA-------------------------------
--------------------------------------NLGWCDFVGCIHDIFQDNADKF
PERVCVVET-PTPTNS-QSRVFTYQDINRASNIVAHYLINTGIQRGDIVMIYSSRGVDLM
VCVMGVLKAGATFSVIDPAYPPARQTIYLGVAKPRGLIVIRSA----GELDQLVEDYIRD
ELDVISRIPSIALQDDGTIQSG-----GSTDVLAPFEHLKDTRSGVVVGPDSNPTLSFTS
GSEGIPKGVLGRHFSLAYYFSWMSKQFNLSSADKFTMLSGIAHDPIQRDMFTPLFLGAQL
YVPTQDDIGTPGRLAEWMGKYGCTVTHLTPAMGQLLTAQATTPFPKLHHAFFVGDILTKR
DCLRLQTLAENCCIVNMYGTTETQRAVSFFEVKSRSQDPSFLKKLKDVMPAGKGMLNVQL
LVVNRNDRTQLCGVGEVGEIYVRAGGLAEGYRG----LPDLNREKFVENWFVEKGHWDHL
DKD------NGEP----WR--QF-WFGPRDRLYRTGDLGRYLPNGNCECCGRADDQVKIR
GFRIELGEIDTHISQHPLVRENITLVRKNADNEPTLITFMVPRFDKPESLLKFQT-P---
-VPENVSSDPTVKGLIGYHLLAKDIKIFLKKRLASYAIPSLIVVWDRLPLNPNGKVDKPK
LQFPTPKQLNLVAANISS-E------IDDSEFTATEREVRDLWLSILPT-TPASVSPEDS
FFDLGGHSILATKMIFSLKKKL-NVDLPLGTIFKYPTVKGFAIQLDAA-RNS--------
-------------KNI--VADMNPLAT-----ADYAEDAKKLVET-LPKSYASREPFV--
--APENVMEKQ-IINVFVTGATGFLGSYILSEILKRSSSAYEFKVFAHVRAKDEKAALGR
LEKAGITYGTWSSDFSS--NIEVVLGDLSQVNFGLS-DEQWSRLTNTIDVIIHNGALVHW
VYPYSKLRASNVISTINVMNLAA----SGKSKFFDFVSSTSTLDTEHYFSLSDKLSSEGK
TGILESDDLQGSAYGLGGGYGQSKWAAEYIIRRAGERGLRGCIVRPGYVTGASSNGSSNT
DDFLLRFLKGSVQLGKIPDIKNSVNMVPVDQVARVVVATALNPP----------------
-------------KEDQLAVAHVTAHPRILFRDYLYSLKKYGYDVEIESYEAWKKSLEES
VIN-----RNEDNALYPLLHMVLDNLPEGTKAPELDDSNAVASLK------KYV-SWSGV
-DNSAGMGATPEQIGIYISFLNKVGFL--PP----------------A---SHE-GTLA-
LPKIQLSKEQIELVSSGAGAR---------------------------------------
------------------------------------------------------------
--------SSSAAA----------------------------------------------
------------------------------------------------------------
------------------------------------------------------------
------------------------------------------------------------
------------------------------------------------------------
------------------------------------------------------------
------------------------------------------------------------
------------------------------------------------------------
------------------------------------------------------------
------------------------------------------------------------
------------------------------------------------------------
------------------------------------------------------------
------------------------------------------------------------
------------------------------------------------------------
------------------------------------------------------------
-----------------------------------
>XP_003668194_Naumovozyma_dairenensis
------------------------------------------------------------
------------------------------------------------------------
------------------------------------------------------------
------------------------------------------------------------
------------------------------------------------------------
------------------------------------------------------------
------------------------------------------------------------
------------------------------------------------------------
------------------------------------------------------------
------------------------------------------------------------
------------------------------------------------------------
------------------------------------------------------------
------------------------------------------------------------
----------------------------------------------------MS------
-----SSA-WMQRL-------------------------------DNPTLTVLPHDYLRP
QNEPLSE---QADYSLQIPQLDLAH--STF----------TDRYIVALAVWTALLYRLSG
DADIVLYVTNNK-----VL-------------------------------------RFTI
QPTLSFQELYTVISNELES--LDKDATDISFDTLAEEIQVQQDLE-KAPQ-LFRLAFLKD
EF-SIDLA-QFKHHLL--------------------------------------------
------------------------------------------------------------
-------------------------------------------------------D--LA
FNL-I-SLDGH-------------ILQITY-----NKLLYSSERIQILADQFIQFL-SAV
LLDPSLTIT--KVSLVTPTSATALPDPKA-------------------------------
--------------------------------------NLDWCGFVGCIHDIFQDNADKF
PERTCVVET-PSSTNN-KSRIFTYQEINRASNIVAHYLIQTGIKRGDVVMIYSSRGVDLM
VCVMGVLKAGATFSVIDPAYPPARQTIYLGVAKPRGLIVIRSA----GQLDQLVEDYITN
ELVVISRIPSIAIQDDGSIQGS-I--DPTNDVLAPYEHLKDTRSGVVVGPDSNPTLSFTS
GSEGIPKGVLGRHFSLAYYFNWMSKQFNLSSNDKFTMLSGIAHDPIQRDMFTPLFLGAQL
YVPTQDDIGTPGKLAEWMGKYECTVTHLTPAMGQLLTAQAVTPFPKLHHAFFVGDILTKR
DCLRLQTLAENCCIVNMYGTTETQRAVSYYEVKSRNQDPNFLKKLKDVMPAGKGMLNVQL
LIVNRNDRTQICGVGEVGEIYVRAGGLAEGYRG----LPDLNKEKFVNNWFVDKDHWNYL
DKD------HGEP----WR--EF-WFGPRDRLYRTGDLGRYLPNGNCECCGRADDQVKIR
GFRIELGEIDTHISQHPLVRENITLVRKNADNEPTLITFMVPRFDKQEELSKFQS-P---
-VPEDISSDPTVKGLIGYHLLAKDIKLFLKKRLASYAMPSLIVVWDKLPLNPNGKVDKPK
LQFPTPKQLNLVAANSAS-D------IDETEFTPVEREVRDLWLSILPT-TPPSVSPDDS
FFDLGGHSILATKMMFTLKKKL-NIDLPLGTVFKYPTLKAFANEIEKI-KNS--------
-------------KRVDELIDDNS-KT-----ADYAADAKNLVAS-LPESYPSREQFI--
--APSLVTNQQ-TINVFVTGATGFLGSYILSNILNRSSSPYKFKVFAHVRAKDEVAGLAR
LQKAATTYGTWNANFVD--NIEVILGDLSKVNFGLS-DEKWERLTNEIDVIIHNGALVHW
VYPYAKLRDSNVISTINVMNLAA----TGKPKFFDFVSSTSTLDTEHYFSLSDKLSSEGK
TGILESDDLMGSSKGLGGGYGQSKWAAEYIIRRAGERGLRGCIVRPGYVTGASSNGSSNT
DDFLLRCLKSAVQLGKIPAINNTVNMVPVDQVAQVVVATALNPP----------------
-------------KDDELTVAHVTAHPRILFKDYLYSLKDYGYDVEIEDYQSWAKDLEHS
VID-----KNEDNALYPLLHMVLDNLPENTKAPELDDTNAVTSLR------RDI-EWSGV
-DRTAGMGATPEQIGIYISFLNIVGFL--PA----------------P---PRK-GKSP-
LPKVTVSSEQIELVSSGAGAR---------------------------------------
------------------------------------------------------------
--------SSSVTA----------------------------------------------
------------------------------------------------------------
------------------------------------------------------------
------------------------------------------------------------
------------------------------------------------------------
------------------------------------------------------------
------------------------------------------------------------
------------------------------------------------------------
------------------------------------------------------------
------------------------------------------------------------
------------------------------------------------------------
------------------------------------------------------------
------------------------------------------------------------
------------------------------------------------------------
------------------------------------------------------------
-----------------------------------
>XP_003957046_Kazachstania_africana
------------------------------------------------------------
------------------------------------------------------------
------------------------------------------------------------
------------------------------------------------------------
------------------------------------------------------------
------------------------------------------------------------
------------------------------------------------------------
------------------------------------------------------------
------------------------------------------------------------
------------------------------------------------------------
------------------------------------------------------------
------------------------------------------------------------
------------------------------------------------------------
----------------------------------------------------MT------
-----IENIWMQLL-------------------------------DNPTLSVLPHDYLRP
QQEPFIK---QEELIVQLPQLDLPF--EGF----------EDKYTVFLALWSTLIFRLSG
DADIVLYITGNK-----VL-------------------------------------RFQI
QAECTFQHLIEIIRSKLDE--LSNIVDEINFDCFAEKIQQEQDLE-KTPQ-LFRLAGLLD
ASSDFKLN-AFKYHPL--------------------------------------------
------------------------------------------------------------
-------------------------------------------------------D--LA
INLRS-INNTH-------------TLELIF-----NAYIYSTERIQTLSDQFIQFI-SVV
QQNPQCVIT--QASLVTPESLNRLPNPTR-------------------------------
--------------------------------------DLDWCGFVGCIQDIFQDNAESF
PDRTCVVET---GSSKMPRRTFTYQDINRASNIVAHYLIDTGIKVGDVVMIYSSRGVDLM
ICVLGVLKAGATFSVIDPAYPPARQTVYLDVARPKGLIVIRSA----GVLDSLVENFIKD
ELEVITRIPSVAIQADGTLQGS-L--DQTNDILSKYETMKDQRTGVIVGPDSNPTLSFTS
GSEGKPKGVLGRHYSLAYYFSWMASQFNLSSKDRFTMLSGIAHDPIQRDMFTPLFLGAQL
YVPTEEDICTPGQLAKWMSDNNCTITHLTPAMGQLLTAQAVTPFPKLHHAFFVGDVLTKR
DCLRLQTLAENCCIVNMYGTTETQRAVSYFEVHSRTQDPDFLKNLKNVMPAGRGMKNVQL
LVINRNDRSQICGVGEVGEIYVRAAGLAEGYRG----LPDLNKEKFVKNWFVDDGHWNHL
DKD------RGEP----WR--KF-WLGPRDRLYRTGDLGRYLPNGDCECCGRADDQIKIR
GFRIELGEIDTHISQHSLVRENITLVRKNANNEPTLITFIVPRFDMPNELAEFQT-P---
-VPESV-KDQTVRGLIAFDLLGKDIKLFLRKRLPSYAIPSLILAWDKLPLNPNGKVDKPK
LQFPTEKQLKTVVEYSPS-T------SDDGELSPIERKIRDIWSDILPI-TASSMSINDS
FFDLGGHSILATKMFFTLKTTF-NIDLPLNSVFKFPTIKTLAAEIVRLGKSS--------
-------------VQNNPQASTGSTKT-----AEYESDARQLVNT-LPESYASRSTLK--
--NDG-------TINVFVTGATGFLGSYIISNILNRSSDHQTFKVFAHVRADTKEKGLKR
LEKAGVTYGTWSAAFSE--NIEVILGDLSKRQFGLP-NEMWTKLGNEIDVIIHNGALVHW
VYPYSKLRDANVVSTVNVMNLAS----FGKPKFFDFVSSTSTLDSKYYFKLSDQLVSEGK
SGITEADDLMGSAHTLSGGYGQSKWAAEYIIRKAGERGLRGCIVRPGYITGCSTNGSSNT
DDFLLRCLKSAVQLGKIPDIRNTVNMVPVDHVAEIVVATAFHPP----------------
-------------SNDELAVAHVTGHPRILFKDYLYSLHSYGYNVEVVDYEIWKASLEHA
IVQ-----NNEDNALYPLLHMVLDDLPNSTRAPELDDTNTVKSLK------MDA-PWIGQ
-DVSAGKGATEEQVGIYISFLNKVNFL--PS----------------S---TGK-GRLP-
LPEVELTDAQIRSVSSGASAR---------------------------------------
------------------------------------------------------------
--------TSSASTQN--------------------------------------------
------------------------------------------------------------
------------------------------------------------------------
------------------------------------------------------------
------------------------------------------------------------
------------------------------------------------------------
------------------------------------------------------------
------------------------------------------------------------
------------------------------------------------------------
------------------------------------------------------------
------------------------------------------------------------
------------------------------------------------------------
------------------------------------------------------------
------------------------------------------------------------
------------------------------------------------------------
-----------------------------------
>XP_022462836_Kazachstania_naganishii
------------------------------------------------------------
------------------------------------------------------------
------------------------------------------------------------
------------------------------------------------------------
------------------------------------------------------------
------------------------------------------------------------
------------------------------------------------------------
------------------------------------------------------------
------------------------------------------------------------
------------------------------------------------------------
------------------------------------------------------------
------------------------------------------------------------
------------------------------------------------------------
----------------------------------------------------MS------
-----SAETWLQIL-------------------------------DNPTLTVLPHDYLRP
QEEPFAE---EAEYILQLPQLDLPSVPANI----------SDKYIVALSVWATLMYRVSA
DDDIVLYISNNK-----VL-------------------------------------RFTI
QPTWSFNELYSTISEEIGK--VAELQ-DISFDSLAEKLQASNELE-KAPQ-LFRLGFVEN
Q--RVRLE-QFNHHRL--------------------------------------------
------------------------------------------------------------
-------------------------------------------------------D--LV
INLDN-KSGHH-------------LLQLTY-----NKLLYSEARIKVVADQFTQLL-SAL
LNDPSTCIT--KISMITSSSQGVLPDPTT-------------------------------
--------------------------------------NLGWCDFVGCIHDIFQDNAEKF
PERTCVVETGPVDSKN-PSRVFTYKDINRASNVVAHYLIKTEIQKGDVVMIYSSRGVDLM
VCVMGVLKAGATFSVIDPAYPPARQTIYLGVAKPRGLIVIRSA----GKLDQLVEDYITR
ELDVITRIPSIAIQDDASLQGS-L--DKSNDVLLPYQELKDTRTGVVVGPDSNPTLSFTS
GSEGIPKGVLGRHFSLAYYFSWMAKQFHLSENDKFTMLSGIAHDPIQRDMFTPLFLGAQL
YVPTEDDIGTPGKLAEWMGTYNCTVTHLTPAMGQLLTAQATVPFPKLHHAFFVGDILTKR
DCLRLQTLAENCCIVNMYGTTETQRAVSFFEVHSRREEPTFLKKLKDVMPAGKGMKNVQL
LVVNRNDRTQICGVGEVGEIYVRAGGLAEGYRG----LPDLNKEKFVNNWFVDKNHWDHL
DKN------NNEP----WR--EF-WYGPRDRLYRTGDLGRYLPDGNCECCGRADDQVKIR
GFRIELGEIDTHISQHPLVRENITLVRNNADGEKTLITFMVPRFDKSEELSKFQT-P---
-VPETLLSDQTVKGLVSYHLLAKDIKSFLKKRLASYAMPSLIVVWDKLPLNPNGKVDKPK
LQFPSNKQLDLVAANVSS-E------IDESEFSDTEREVRDLWLNVLPT-KPASVSVEDS
FFDLGGHSILATKMIFTLKKKL-NIDLPLGTIFKYPTIKAFAAELNRI-RQP--------
-------------GGQ---TPESETDT-----VDYSADARNLVQT-LPATYASRPDF---
-----NISEPQ-TINVFVTGATGFLGSYIVSNLLNRSNETTKFKVFAHVRAKDVKSGLER
LTKAGTAYGTWSDNFAQ--NVEVILGDLSKSNFGLP-TDQWKELTETIDVIIHNGAMVHW
VFPYAKMRDANVISTINVMNLAA----SGKPKFFDFVSSTSTLDTKHYFDLSDRLVAEGK
SGILESDDLAGSSKGLGGGYGQSKWAAEYIIRRAGERGLRGCIVRPGYVTGYSKNGSCNT
DDFLLRCLKSAVQLGKIPDIDNTVNMVPVDHVAQVVVSTSLNPP----------------
-------------EKKAVAVAHVTAHPRILFKDYLYTLKKYGYDVEIEDYSSWCQDLEHS
IMQ-----EHQDNALYPLLHMVLDNLPENTKAPELDDRNAIKSLN------ADA-TWTGT
-NHSAGAGATPEQIGIYISFLNKVGYL--PS----------------L---ERA-GGAP-
LPEISVQQAQVELVASGAGAR---------------------------------------
------------------------------------------------------------
--------STATST----------------------------------------------
------------------------------------------------------------
------------------------------------------------------------
------------------------------------------------------------
------------------------------------------------------------
------------------------------------------------------------
------------------------------------------------------------
------------------------------------------------------------
------------------------------------------------------------
------------------------------------------------------------
------------------------------------------------------------
------------------------------------------------------------
------------------------------------------------------------
------------------------------------------------------------
------------------------------------------------------------
-----------------------------------
>XP_448559_Candida_glabrata
------------------------------------------------------------
------------------------------------------------------------
------------------------------------------------------------
------------------------------------------------------------
------------------------------------------------------------
------------------------------------------------------------
------------------------------------------------------------
------------------------------------------------------------
------------------------------------------------------------
------------------------------------------------------------
------------------------------------------------------------
------------------------------------------------------------
------------------------------------------------------------
----------------------------------------------------MS------
---------WKERL-------------------------------DNPTLSVWPHDYLRP
HAEPFVE---QGTYSISIPQL-------------------SGDYATLLAAWTALLYRVTG
DDDIVLYVRDNK-----VL-------------------------------------RFTI
TPELTFTQLQNKINEQLAE--LANVE-GTNFDALSESLQKESGLE-RPPQ-LFRIACVTE
---DLQLD-RYTHSPL--------------------------------------------
------------------------------------------------------------
-------------------------------------------------------D--IG
LQL---HESSS-------------DVSIVF-----NKLLFSQDRITILADQLTLFL-TSV
LQNAKQVFT--KVSLITDSSTSILPDPKA-------------------------------
--------------------------------------NLDWCGFVGCIHDIFQDNAEKF
PERTCVVET-PPINST-KTRTFTYKDINEASNIVAHYLINTGIKRGDVVMIYSSRGVDLM
VCVMGVLKAGATFSVIDPAYPPARQTIYLGVAKPKGLIVIRAA----GQLDQLVEDYITK
ELDLVSRIPSIAIQDNGTVEGGSL-PSESGDVLASYTELKSTRTGVVVGPDSNPTLSFTS
GSEGIPKGVLGRHFSLAYYFSWMAKQFNLSENDKFTMLSGIAHDPIQRDMFTPLFLGAQL
YVPTQDDIGTPGRLAEWMGKYGCTVTHLTPAMGQLLTAQAVTPFPKLHHAFFVGDILTKR
DCLRLQTLAENCCIVNMYGTTETQRAVSYFEVTSRSQDPHFLKKLKDVMPAGRGMKNVQL
LVVNRNDRTQVCGVGEIGEIYVRAGGLAEGYRG----LPDLNKEKFVNNWFVEEGHWNYL
DKD------LEAP----WK--EF-WQGPRDRLYRTGDLGRYLPNGDCECCGRADDQVKIR
GFRIELGEIDTNISQHPLVRENITLVRNNLEGEKCLVTYMVPRFDKP-ELENFKI-E---
-VPSNISDDPVVCGLIGYSPFTKDLKAFLKKRLASYAIPSLIIVLPKLPLNPNGKVDKPK
LQFPTVKQLELVAKNSSI-D------INDSEFNQQEREIRDLWLECLPT-KPTSISPEDS
FFDLGGHSILATKMIFTVKKQL-NVELPLGTIFKYPTIKAFAAEVSRL-KST--------
-------------DKI---EEETTALT-----ADYASDAASLIDT-LPKSYPAARALG--
--SPSEMAGPT-TVNIFVTGVTGFLGSFILSDILNRTVTGVNFKIFAHVRAADETSGLDR
IRKAGTVYGTWKEEYAN--SLQVVIGDLSKKNFGLT-DDKWSHLSETIDIIIHNGALVHW
VYPYSKLRNANVVSTINIMNLAS----EGKPKLFNFVSSTSVLDTNHYFELSDKLQQSGK
EGIPESDDLMGSSLGLTSGYGQSKWAAEHIIRAAGKRGLRGSIIRPGYVTGASYNGSSNT
DDFLLRFLKSAVQLGKIPDINNTVNMVPVDQVARVVVAASINPP----------------
-------------CGDDLCVVHVNAHPRIIFKDYLYELKNYGYDVEIENYEQWKKTLEEA
VIE-----RSEDNALFPLLHMVLGDLEDSTKAPELDDKNAITSLR------ADI-EWTNE
-DRTKGMGATPEQIGIYISFLESVGFL--PH----------------P---KHF-GDKA-
LPNIKISEQQKELVASGAGAR---------------------------------------
------------------------------------------------------------
--------SSSAA-----------------------------------------------
------------------------------------------------------------
------------------------------------------------------------
------------------------------------------------------------
------------------------------------------------------------
------------------------------------------------------------
------------------------------------------------------------
------------------------------------------------------------
------------------------------------------------------------
------------------------------------------------------------
------------------------------------------------------------
------------------------------------------------------------
------------------------------------------------------------
------------------------------------------------------------
------------------------------------------------------------
-----------------------------------
>XP_004181956_Tetrapisispora_blattae
------------------------------------------------------------
------------------------------------------------------------
------------------------------------------------------------
------------------------------------------------------------
------------------------------------------------------------
------------------------------------------------------------
------------------------------------------------------------
------------------------------------------------------------
------------------------------------------------------------
------------------------------------------------------------
------------------------------------------------------------
------------------------------------------------------------
------------------------------------------------------------
----------------------------------------------------MS------
------QSIWVDRL-------------------------------SNPTLSTLPQDYKNP
QEVPFIC---QETTSIEVPQLDTLP--DSL----------NDPYIVVLCVWSSLLFRLTG
DNDIIIYISNSK-----IL-------------------------------------RFEI
ISTWSFQEMYDTVCTELNK--LQALPSIESLDTLSLEIQKQNGSE-LIPK-LFTQMVLLE
G--DTSLD-QFKYNPL--------------------------------------------
------------------------------------------------------------
-------------------------------------------------------DISLL
LHLSSTESANS-------------ILTINY-----NSRIYSKERILNLFDQLLQFI-SAV
IIDPKRIIA--KINLITPDSLTNLPNPKA-------------------------------
--------------------------------------ALGWCDFVGCIHDIFQDNAERF
PERTCVVET-PSFDSNLPLRKFTYGDINRSSNLVAHYLISKGIEVGDVVMIYSSRGVDLM
ICVMGVLKAGATFSVIDPSYPPERQTVYLSVAKPRGLIVIRKA----GQLDPLVKDYIAK
ELDIKAFIPSIEIQDNATLQG-----ALTNDPLEKVRSLENVRTDIILGPDSNPTLSFTS
GSEGLPKGVLGRHFSLAYYFNWMSKTFKLSSSDRFTMLSGIAHDPIQRDMFTPLYLGAQL
YVPTQTDIGTPGKLAEWISKYQCTVTHLTPAMGQLLAAQATAQISALHHAFFVGDILTKR
DCTRLQSLAPNCNIVNMYGTTETQRAVSYYEVISKNQDPTFLESLKDTIPAGKGMYNVQL
LVVNRYDRTQICGVGEVGEIYMRAGGLAEGYRG----LPDLNKEKFVNNWFVDENHWNYL
DDK------KDKP----WN--KY-WLGPRDRLYRTGDLGRYLPDGNCECCGRADDQVKIR
GFRIELGEIDTHISQYPLVRENITLVRKNQNGEPTLITFMVPRFDMEDQLHKYYE-P---
-LSNNVSTDPIVKGLLEYGQLTKQIKDFLKKRLASYSIPTLIVVMNKLPLNPNGKVDKPK
LQYPTEKQLQLVQQNTNI-E------NETVNFTPTEKRVLELWLKVLPS-PPASVTVEDS
FFDLGGHSLLATKMIFMLKKQY-NINIPLNTIYKFPTIKEFANKIDNR-EVS--------
-------------ETET--DTSSITSS-----NNYFADAKKLVKS-LPELYPSNSA----
----NNISNKK-AINFFVTGVTGFLGSYILSNILNREGD-VNYKVFAHVRSSSKEEGLQR
IRKAGIIYGTWNESFVE--NIEVVLGDLSVKQFGLS-DADWNSLASLIDVIIHNGALVHW
VYPYSKLRASNVIATINVMSLAT----IGKPKNFDFVSSTSVLDTTFYFDLSEKLIKDGK
DGILETDDLMGSSNGLSGGYGQSKWVAEYLVREAGKRGLRGCIVRPGYVTGASKNGSCNT
DDFLLRFMKGCLQLGYVPDIDNSVNMVPVDHVAQVVVATSLYSP----------------
-------------SSTELPVAHVTAHPRISLRDYVSVLNDYGYFVKQTSYADWRDRLENA
TIN-----EGQENALYPLLHMVLNNLEENTKAPELDDRNAQFSLD------KDN---ANV
-TKSISMGATPRQIAIYISFLIQVGFL--SN----------------V---AIN-STKK-
LPVLELTKSQIELVSSGAGSR---------------------------------------
------------------------------------------------------------
--------TSSAK-----------------------------------------------
------------------------------------------------------------
------------------------------------------------------------
------------------------------------------------------------
------------------------------------------------------------
------------------------------------------------------------
------------------------------------------------------------
------------------------------------------------------------
------------------------------------------------------------
------------------------------------------------------------
------------------------------------------------------------
------------------------------------------------------------
------------------------------------------------------------
------------------------------------------------------------
------------------------------------------------------------
-----------------------------------
>XP_003683862_Tetrapisispora_phaffii
------------------------------------------------------------
------------------------------------------------------------
------------------------------------------------------------
------------------------------------------------------------
------------------------------------------------------------
------------------------------------------------------------
------------------------------------------------------------
------------------------------------------------------------
------------------------------------------------------------
------------------------------------------------------------
------------------------------------------------------------
------------------------------------------------------------
------------------------------------------------------------
----------------------------------------------------MS------
-----SSTYWIEKL-------------------------------VNPTLSVLPGDFLKP
SQEPFIQ---QSNYTINISGLINSELSSKF----------NDSYILLLTCWCSIFYRMTG
DEEIILYIKDNK-----VL-------------------------------------RFTI
DKNWTFNQLYDVLDKEINQVLINHDTTDISFDNISELIREKNDLE-IIPS-LFKFAFLTN
QN-NSKLD-QYQHSKL--------------------------------------------
------------------------------------------------------------
-------------------------------------------------------D--LL
LSF---NEESD-------------SLDFVY-----NSLLFDRERIQILSDQVITFL-SSA
INDPSLIIT--VIPLLTNSSKKSIPDPTS-------------------------------
--------------------------------------NLGWCDFVGCIQDIFQDNAEKF
PERICVVET--GNDKDIPSRTFTYQDINRASNIVAHYLIKTGIEIGDIVMIYSSRGVDLM
ISVMGVLKAGATFSVIDPAYPPQRQTVYLSVAKPRGLIVIRSA----GELDSLVEDYITN
ELDVITRINSIAIQKDGFLQGDI---KPADDPLASLIEFQDTRSGIIVGPDSNPTLSFTS
GSEGTPKGVLGRHFSLAYYFGWMAEKFQLSENDNFTMLSGIAHDPIQRDMFTPLFLGAKL
YIPTQDDIGTPGQLSEWMNKYKCTVTHLTPAMGQLLTAQAVTPFPSLHHAFFVGDILTKR
DCLRLQSLAENCNIINMYGTTETQRAVSYFDVMSRAQDPLFLKTKKDVMPAGKGMKNVQL
LIVNRNDRTQLCGVGELGEIYVRAGGLAEGYRG----LPELNKEKFVTNWFVDPDHWAFS
DTS------EGKP----WS--KY-WFGIRDRLYRTGDLGRYLPDGNCECSGRVDDQVKIR
GFRIELGEIDTHISQYPLVRENVTLVRKNQDDEVTLISFITVRTDK-EELKQFES-D---
-VPQNGTSDHIVNSLLKYGPLVKALKDFLKKSLASYSIPSLIIVLDKIPLNPNGKFDKPK
LTYPTIKQMKAVEEKSTT-S------ILNEDFTETELKIRNLWLSLLPN-KAVNISRDDS
FFDLGGHSILATRMIFALRTAL-NVNIAPGTIFKNPTLSQFASAIDKI-RLS--------
-------------DNVDA----STANT-----ADYYNDAKHLVNE-LSESYLSRDDFI--
--LPGLQKQKS-TINVFLTGATGFLGSYLLADILNHNNKAYEFKIFAHVRAENRQAGLER
LKKSGMIYGTWSSSFEE--HIEIVLGNLSAYQFGLK-EDKWVNLCDTIDIIIHNGALVHW
VFPYEKMRDPNVISTINVMSLAS----YKKPKFFTFVSSTSVLDTEHYYKLSDDIVSKGA
SGLSESDSLMGSATGLSNGYGQTKWVAEYLVREAGKRGLRGCIVRPGYVTGESKSGFSNT
DDFLLRFVKSSIQLGEIPNIENTVNMVPVDHVARITVATSLNPP----------------
-------------SDSGITVTHVTGHPRMKFKDYLFSLRNYGYHVKISEYDEWCQSLKTS
IMD-----KHEDNALFPLLHMALDDLPKSTRAPELDDTNAVKALK------ADI-DWTGQ
-DVSSGVGMSEDQLGIYFSFLNKIHFI--DP----------------P---SSSISNST-
LPNVNLTDLQVKLLSSGAGSR---------------------------------------
------------------------------------------------------------
--------SSAATN----------------------------------------------
------------------------------------------------------------
------------------------------------------------------------
------------------------------------------------------------
------------------------------------------------------------
------------------------------------------------------------
------------------------------------------------------------
------------------------------------------------------------
------------------------------------------------------------
------------------------------------------------------------
------------------------------------------------------------
------------------------------------------------------------
------------------------------------------------------------
------------------------------------------------------------
------------------------------------------------------------
-----------------------------------
>XP_001643468_Vanderwaltozyma_polyspora
------------------------------------------------------------
------------------------------------------------------------
------------------------------------------------------------
------------------------------------------------------------
------------------------------------------------------------
------------------------------------------------------------
------------------------------------------------------------
------------------------------------------------------------
------------------------------------------------------------
------------------------------------------------------------
------------------------------------------------------------
------------------------------------------------------------
------------------------------------------------------------
----------------------------------------------------MS------
------EQFWIKKL-------------------------------DNPTLSVLPNDYLRP
HSEPLSI---QRTINIKVPQLDLPI--ENF----------NDTYITSLAVWSSLILRLTG
DDDILLYIQGNR-----VL-------------------------------------RFNI
QKDWSFQQLYNVISNELEN--LPSND-SINFDDLSETIKILNDNNLTPPT-LFKLAFLKN
EQ-NFNLN-HFKYSPI--------------------------------------------
------------------------------------------------------------
-------------------------------------------------------D--LA
INLQLSDNEES-------------VLEFNY-----NSLLFSDKRISILIDQFLNFI-TSI
TSDSNQIIT--QIPLLTSSSKDDIPDPTT-------------------------------
--------------------------------------NLGWCDFVGCIQDIFQDNAEKF
PDRTCVVET-P--SSSQLERIFTYQQINRTSNVVAHYLISTGIKRGDVVMIYSSRGVDLM
VCVLGVLKAGATFSVIDPAYPPARQNVYLSVAKPRGLIVIRSA----GKLDQLVEDFITN
ELEIVSRIPSIAIQDDGKVEG-----DIANDPLSKFVQLQDTRTGVIVGPDSNPTLSFTS
GSEGIPKGVLGRHFSLAYYFNWMSKQFNLSENDNFTMLSGIAHDPIQRDMFTPLFLGARL
YVPTQDDIGTPGKLAEWMNKYNCTVTHLTPAMGQLLTAQAVTPFPKLHHAFFVGDILTKR
DCLRLQTLAENCTIVNMYGTTETQRAVSFFEVESRSKNPEFLKNLKDVMPAGKGMFNVQL
LVVNRNDRTQLCGVGEVGEIYVRAGGLAEGYRG----LPELNKEKFVNNWLVDEHHWDYL
DKG------N-EP----WR--EF-WFGPRDRLYRTGDLGRYLPDGNCECCGRADDQVKIR
GFRIELGEIDTNISQHPLVRENITLVRKNNDNESTLITFMVPRFDK-QELQNYCSHE---
-IID--STDPTVIGLVKYNLLAKSIKEHLKKRLASYAIPTFIVVLNKLPLNPNGKVDKPK
LQFPTAKQLYEVNKCGTT-N------VDDSSFTITEKQISEVWLATLPT-KPSSIALDDS
FFDLGGHSILATRMIFALRKAF-DIELPLGIVFKYPTLKALANEIDII-KSS--------
-------------ESSTT-----DDSV-----VDYYKDALELVNS-LPVSFHPREPFC--
--FNLGSSST--TINVFLTGVTGFLGSFILSDILNRSTRGFEFKVYAHVRASNQQTGLER
IKKAGLTYGTWKEKFAE--KLQIVIGDLSETQFGLP-DSEWSKLTTTIDVIIHNGALVHW
VYPYTNLRSANVVSTINVINLAA----HGKPKFFTFVSSTSTLDTEYYFNLSDKLVSEGK
SGIMESDDLLGSSKGLSGGYGQSKWVSEYLIRRAGERGLRGCIVRPGYVTGDSKTGSSNT
DDFLLRFLKGVVQLRKIPNIENSVNMVPVDHVARTVVATSLNPP----------------
-------------SSKELSVAQVTGHPRIKFYEYLFTLQAYGYDVTIESYDEWKGSLKSS
VIE-----NNEENALYPLLHMVLDDLPSGTRAPELDDSNTVKSLK------NDV-KWTGI
-DVSKGKGIDRDQMGIYISYLIKVGFL--PP----------------P---SHK-GQYE-
LPEINLTDEQISLVSSGAGAR---------------------------------------
------------------------------------------------------------
--------SSSAKN----------------------------------------------
------------------------------------------------------------
------------------------------------------------------------
------------------------------------------------------------
------------------------------------------------------------
------------------------------------------------------------
------------------------------------------------------------
------------------------------------------------------------
------------------------------------------------------------
------------------------------------------------------------
------------------------------------------------------------
------------------------------------------------------------
------------------------------------------------------------
------------------------------------------------------------
------------------------------------------------------------
-----------------------------------
>XP_003680611_Torulaspora_delbrueckii
------------------------------------------------------------
------------------------------------------------------------
------------------------------------------------------------
------------------------------------------------------------
------------------------------------------------------------
------------------------------------------------------------
------------------------------------------------------------
------------------------------------------------------------
------------------------------------------------------------
------------------------------------------------------------
------------------------------------------------------------
------------------------------------------------------------
------------------------------------------------------------
-----------------------------------------------------M------
-----SAQKWIEKL-------------------------------DNPTLSVLPHDYLRP
QQEPLSE---QETYSIFVPQLDTLT--GPL----------TDKAAIALSVWSALLYRLTG
DDDIVLYLSENK-----VL-------------------------------------RFTI
QPTFSFQELYNTVVKELNS--LPESQ-NVSFDQLAEKVAKDQDLE-RCPQ-LFRLAFLKD
QP-DFQLT-HFKHHLI--------------------------------------------
------------------------------------------------------------
-------------------------------------------------------D--LA
LNLSN-QPNGT-------------VLDIIY-----NKLLYSSDRISILASQFLQFT-SQV
VHDPSSCIT--KVSLTTPSSSKVLFDPKA-------------------------------
--------------------------------------DLGWCDFVGCIHDIFQDNAEKF
PERTCVVET-PPLNST-ATRSFTYQDINRASNIVAHYLIDTGIKRGDIVMIYSSRGVDLM
VCVMGVLKAGATFSVIDPAYPPARQTVYLGVAKPRGLIVIRSA----GELDQLVENYITK
ELDVVSRIPSIAIQEGGSLQGS-L--GEADDILAPYKKLRDTRTGVVVGPDSNPTLSFTS
GSEGIPKGVLGRHFSLAYYFNWMAKQFNLSENDKFTMLSGIAHDPIQRDMFTPLFLGAQL
YVPTQDDIGTPGRLAEWMGKYGCTVTHLTPAMGQLLAAQATAPFPKLHHAFFVGDILTKR
DCLRLQTLAENCRIVNMYGTTETQRAVSYFEIKSRAEDPNFLKKLKDVMPAGKGMLNVQL
LVVNRNDPTQLCGIGEIGEIYVRAGGLAEGYRR----LPELNKEKFVNNWFVEPNHWDYL
NKD------QGEP----WR--KF-WYGPRDRLYRTGDLGRYLPDGNCECCGRADDQVKIR
GFRIELGEIDTHISQHPLVRENITLVRKNSDNEPTLITFMVPRFDKPEELSKFQT-E---
-VPEEVKNDALVKGLLGYQLLAKNIKEFLKKRLASYAMPSLIVVMDNLPLNPNGKVDKPK
LQFPTNKQLSLVAQNTST-I------VDDSAFTPTEREVRDLWLDVLPT-KPASISLEDS
FFDLGGHSILATRMIFSLKKIL-KVDLPLGTIFKFPTIKAFAAEVQRV-RNC--------
-------------EAPSA-DESETAFA-----FDYAKDAQELARS-LPESYSSREPFT--
--SPSKAPAKS-RINLFVTGVTGFLGSYILVDLLNRKTPNYEYKVYAHVRAKDEKAGLDR
LRKAGVVYGVWSDAFAD--RIEVVLGDLSKPQFGLS-DDKWSKLSNEIDVIVHNGALVHW
VYPYVKLRDANVISTINVMNLAA----SGKAKFFNFVSSTSTLDTEHYFSLSDRSEAQGG
TGVQESDDLMGSAKGLGGGYGQSKWAAEYIIRRAGERGLRGCIVRPGYVTGASKNGSCNT
DDFLLRILKGCLQLGKIPEIDNTVNMVPVDHVARVVTATALNPP----------------
-------------KDNEFTVAQVNAHPRIVLTDYIAQLKKYGYDVEVESYEQWRKDLEKS
VIE-----EGQDNALFPLLHMVLENLPEGTKAPNLDDRNAVASLK------KDT-EWSGE
-DVSSGKGATSEQIGIYIAFLRKVGFL--PA----------------P-----S-REVK-
LPEIKLSAQQLELVASGAGSR---------------------------------------
------------------------------------------------------------
--------GSSATA----------------------------------------------
------------------------------------------------------------
------------------------------------------------------------
------------------------------------------------------------
------------------------------------------------------------
------------------------------------------------------------
------------------------------------------------------------
------------------------------------------------------------
------------------------------------------------------------
------------------------------------------------------------
------------------------------------------------------------
------------------------------------------------------------
------------------------------------------------------------
------------------------------------------------------------
------------------------------------------------------------
-----------------------------------
>XP_037142005_Zygotorulaspora_mrakii
------------------------------------------------------------
------------------------------------------------------------
------------------------------------------------------------
------------------------------------------------------------
------------------------------------------------------------
------------------------------------------------------------
------------------------------------------------------------
------------------------------------------------------------
------------------------------------------------------------
------------------------------------------------------------
------------------------------------------------------------
------------------------------------------------------------
------------------------------------------------------------
-----------------------------------------------------M------
-----DDQGWIERL-------------------------------DNPTLSVLPQDFLRP
QQAPFVE---QDVYSISLPQLDAVS--SS-----------RNPYLVTLTVWAALLYRFTG
DDDIVLYIDGNK-----VL-------------------------------------RFTI
QPSVSFQELFDLIRKEVDS--LPGSQ-ELSFDELSETIRKANDLE-RCPQ-LFRLGVVSN
KF-DFKLD-NFKHHPM--------------------------------------------
------------------------------------------------------------
-------------------------------------------------------D--LA
LNVEQ-KEGFT-------------SLQIIY-----NKFLYSPERISILADQITQFI-TRV
VEEPSVCIT--KVSLITEKSSQALPDPTA-------------------------------
--------------------------------------NLGWCDFVGCIHDIFQDNAEKF
PERSCVVET-PPFNST-KTRHFTYQDINRASNIVAHYLIDTGIKTGDVVMIYSSRGVDLM
VSVMGVLKAGATFSVIDPAYPPARQTVYLGVAKPKGLIVIRTA----GELDQLVEDYISK
TLDIITRVPSIAIQDDATLQGS-V--DPQKDIFEPYEHLKDTRTNVIVGPDSNPTLSFTS
GSEGLPKGVLGRHFSLAYYFKWMSKQFNLSEHDKFTMLSGIAHDPIQRDMFTPLFLGAQL
YVPTQDDIGTPGRLAEWMGKYGCTVTHLTPAMGHLLTAEATTLFPELHHAFFVGDILTKR
DCLRLQTLAENCNIVNMYGTTETQRAVSYFEVQSRSKDAKFLKKAKDVMPAGKGMLNVQL
LIVNRYDSAQVCGIGEIGEIYVRAGGLAEGYRG----LPDLNKEKFVNNWFVDKDHWKYL
DVD------KKEP----WR--KY-WFGPRDRLYRTGDLGRYLPDGNAECCGRADDQVKIR
GFRIELGEIDTNISQHPLLRENITLVRKNADNEPTLITFLVPRFDKPKELSKFQS-E---
-IPAEVESDPIVKGLVGYHLLAKDIKEFLKKRLASYAIPSLLVVLDKLPLNPNGKVDKPK
LQFPSPKQLELVAANSKS-E------IDDSAFTPAEREIRDLWLSVLPT-KPASVSPDDS
FFDLGGHSILATRMIFSLKKNL-NIDLPLGIIYKFPTIKAFAAEVSRI-KNS--------
-------------ETSSK-DFVEV--------FDYAKDAKDLVKA-LPSTYASREPFV--
--KPSIASGNNITINAFVTGATGFLGSYILADLLTRQIPFCDIKVFAHVRAKDEKAGMER
LEKAGITYGTWSHKFMS--RVEVVLGDLSKPQFGLN-SEKWDRLTNEIDIIIHNGALVHW
VFPYIKLRDANVVSSINVMNLAA----TGKAKFFNFVSSTSTLDTENYFSLSDKLVAEGK
PGIPESDELMGSATGLTGGYGQSKWAAEYIIRHAGERGLRGCIVRPGYVTGASTNGSCNT
DDFLLRLLKGCAQIGKIPNINNSVNMVPVDHVARVVVASAINPP----------------
-------------MENEFTVAQVTAHPRISLKDYLYQLKEYGYDVEIVDYESWGKFLEKS
V-E-----EGKDNALYPLLHMVLENLPAGTRAPELDDSNAVLSLK------KDI-EWSGE
-DVSCGKGGTPEQIAIYIAFLRKVGFL--SA----------------P-----S-GGKV-
LPKITITQEQLDLVASGAGAR---------------------------------------
------------------------------------------------------------
--------SSSATN----------------------------------------------
------------------------------------------------------------
------------------------------------------------------------
------------------------------------------------------------
------------------------------------------------------------
------------------------------------------------------------
------------------------------------------------------------
------------------------------------------------------------
------------------------------------------------------------
------------------------------------------------------------
------------------------------------------------------------
------------------------------------------------------------
------------------------------------------------------------
------------------------------------------------------------
------------------------------------------------------------
-----------------------------------
>XP_002496359_Zygosaccharomyces_rouxii
------------------------------------------------------------
------------------------------------------------------------
------------------------------------------------------------
------------------------------------------------------------
------------------------------------------------------------
------------------------------------------------------------
------------------------------------------------------------
------------------------------------------------------------
------------------------------------------------------------
------------------------------------------------------------
------------------------------------------------------------
------------------------------------------------------------
------------------------------------------------------------
------------------------------------------------------------
------MQSWTEKL-------------------------------DNPTLSVIPHDYLRP
FQEPFTQ---QGSYSVAIPQLD-VP--AHF----------PNKYVVGLSVWASIVFRTTG
DDDIVLYIADNK-----VL-------------------------------------RFTI
QPSWTFQQLYDVVNKELQS--LPPSD-GVNFDSLSETIQKNQDLE-KAPQ-LFRLAFLKD
DH-DFNLE-HFKHHRV--------------------------------------------
------------------------------------------------------------
-------------------------------------------------------D--FA
LNLNTLNGNSS-------------VLEFKY-----NELLYSLERISIMADQFLQFT-SSV
VKDPSQSIT--EISLLTPATERVVPNPRA-------------------------------
--------------------------------------DLNWSGFVGCIHDIFQDNAEKF
PERTCVVET-PPFHST-KTRIFTYRDINRASNIVAHYLVKTGIKRGDVVMIYSSRGVDLM
VCVMGVLKAGATFSVIDPAYPPARQNIYLGVAKPRGLIVIKAA----GELDQIVEDYITK
ELDIVSRIPSIALQDDGSLQGS-L--G-SNDVLAPFEHLKDTRTSVVVGPDSNPTLSFTS
GSEGIPKGVLGRHYSLAYYFSWMSKQFNLSENDKFTMLSGIAHDPIQRDMFTPLFLGAQL
YVPTQDDIGTPGKLAEWMSTHGCTVTHLTPAMGQLLTAQAVAPFPELHHAFFVGDILTKR
DCLRLQTLAENCCIVNMYGTTETQRAVSFFEVKSRSQDPDFLKRLKDVMPAGKGMLNVQV
LIVNRNDPTQLCGVGEIGEMYVRAGGLAEGYRG----LPDLNKEKFVDNWFVEKGHWDNL
DKD------NGEP----WR--QF-WFGPRDRLYRTGDLGRYLPDGNCECCGRADDQVKIR
GFRIELGEIDTHISQHPLVRENITLVRKNAEDEPTLITFMVPRFDKPEELSKFQS-E---
-VPESVRSNPVVKGLVGYHLLAKNIKEFLKKRLANYAIPSLTIVLEKLPLNPNGKVDKPK
LQFPSKKDLDLAAANTIT-D------IDDSEFSPEEREVRDLWLSVLPT-KPASVSPDDS
FFDLGGHSILATRMIFSAKKKL-NVDLPLGTIFKYPTIKQFAAAIS----GA--------
-------------GAGSV-ESVPTSAG-----INYAKDAEELVKT-LPASYASREPFV--
--SPKDTKQKS-VINVFVTGVTGFLGSYILADLLNRSTPNYEIKVFAHVRAQDEAKGLER
LTTAGQTYGVWNPSFAS--RIQVVLGDLSKPQFGLT-DSRWAQLTNEIDVIIHNGALVHW
VFPYDKLRDSNVISTINVMNLAA----SGKPKFFDFVSSTSTLDNEHYFKLSDKLVAEGK
VGLQESDDLMGSSTGLGGGYGQSKWAAEHIIRRAGEKGLRGCIVRPGYVTGASKNGSSNT
DDFLLRLLKGAVQLGKVPDIRNSTNMVPVDHVARVVVATALNPP----------------
-------------SENEFTVAHVTAHPRILLKDYLCQLGEYGYNVELVSYDSWRQTLESC
VVE-----KGQDNALYPLLHMVLDNLPANTIAPELDDANAVKSLQ------KDT-IWSGE
-DVSSGKGATPEQIGIYIAFLIKTGFL--AP----------------P---NHN-GKLS-
LPTIHISDKQLELISSGAGAR---------------------------------------
------------------------------------------------------------
--------R---------------------------------------------------
------------------------------------------------------------
------------------------------------------------------------
------------------------------------------------------------
------------------------------------------------------------
------------------------------------------------------------
------------------------------------------------------------
------------------------------------------------------------
------------------------------------------------------------
------------------------------------------------------------
------------------------------------------------------------
------------------------------------------------------------
------------------------------------------------------------
------------------------------------------------------------
------------------------------------------------------------
-----------------------------------
>XP_003645758_Eremothecium_cymbalariae
------------------------------------------------------------
------------------------------------------------------------
------------------------------------------------------------
------------------------------------------------------------
------------------------------------------------------------
------------------------------------------------------------
------------------------------------------------------------
------------------------------------------------------------
------------------------------------------------------------
------------------------------------------------------------
------------------------------------------------------------
------------------------------------------------------------
------------------------------------------------------------
---------------------------------------------MINKPCEMT------
----QAQQIWSSKL-------------------------------ENPTISDLPRDYLRP
QRYPFVK---QDRIIIELPLLELLT----D----------KDAYVSVLSIWATLIYRWTG
DDDIVLYIKDDR-----IL-------------------------------------RFRI
LPMVTFDGLYDQLLKELDG--TLKMP-AVSVDALTTYMKESKGLD-INPQ-LFRIGCVSQ
QK-DLSLL-RFKYQTF--------------------------------------------
------------------------------------------------------------
-------------------------------------------------------D--CI
LNL----KDSS-------------KVELVF-----NALLYSSDRMAMLADQFTAFI-SQV
VGDNSNALTISTVPLITDSALKVLPDPTT-------------------------------
--------------------------------------NLGWCDFRGCIHDIFQANAKKF
PDRTCVVET-PSFGQT-SGRIFSYRDIDNISNIVAHYLMHTGIKRGDVVMIYSSRGVDLV
VSVLGVLKAGATFSVIDPAYPPARQTVYLGVAKPAGLIVIQSA----GQLDDFVEEYISK
ELNLASRIPSIAAKPGGTVRGGTL-PGSMEDCLASFECLKDTCTSVVVGPDDNPTLSFTS
GSEGIPKGVLGRHFSLAYYFDWMSEKFNLSENDKFTMLSGIAHDPIQRDMFTPLFLGAQL
LIPTADDIGTPGELAKWMATYEATVTHLTPAMGQLLTAQATTTFPSLHHAFFVGDILTKR
DCLRIQTLGENVTIVNMYGTTETQRAVSFFEVKSRASDPEFLRRMKDVIPAGRGMFNVQL
LVVNRFDSTKLCAPGEVGEIYVRAGGLSEGYRG----LPELTAQKFLTNWFVSEDHWNNI
NQK------GEEP----WK--KL-WMGPRDRLYRTGDLGRYLPDGNCECCGRADDQVKIR
GFRIELGEIDTNISQHPLVRENVTVVRKNSENEPTLITFIVPRFDKP-ELKSFVA-E---
-VPNTVPKDDVVSRLIKYHRLTKDIKDSLKKRLANYAIPTIIITMNNLPLNPNGKVDKPK
LQYPTPKQLNLVLQHSSSLE------SNEDSFSALEKDVLGVWLDVLPS-QPTGISPDDS
FFDLGGHSILVTRLIFELRKKF-GVSMPLSSIFKFPTLKSFATELRRI-KES--------
-------------KPSQG----DEALD-----VEYSKDAVQLSDTALMDSYPSHEPLS--
--LPSETHPC--QLTVFLTGATGFLGSYILADLLNRSHPLCSVKVYAHVRAKNEYAGMAR
LKEAGIVYGTWDDSFAD--HISVIVGDLSKPQFTLD-DSAWKKLVSEIDIIIHNGAFVHW
VYQYSQIRDANVISTINVINMAA----SGKPKFFTFVSSTSVLDTEHYQSLSEKLISEGN
TGIAESDELGGSSSGLTTGYGQSKWVAEYLIRQAGKRGLRGCIVRPGYVTGSSISGSCNT
DDFLLRFLRGVVQIGKMPDLTDTVNMVPVEHVARIVTAVSFNPP----------------
-------------QENELCVAHVTGRPRISFKDYLNALTVYGYDVEIEPYESWKQSLEAS
IKD-----EGEQNALYPLLHLVLDNLPANIKAPELDDRNTVLSLK------KDI-QWSGV
-DVSSGAAVSQDTVGIYISFLNRVGYL--PP----------------P---TQ--GSSK-
LPPVTLNPEQVRMVSSGMGGR---------------------------------------
------------------------------------------------------------
--------ASAAKVIL--------------------------------------------
------------------------------------------------------------
------------------------------------------------------------
------------------------------------------------------------
------------------------------------------------------------
------------------------------------------------------------
------------------------------------------------------------
------------------------------------------------------------
------------------------------------------------------------
------------------------------------------------------------
------------------------------------------------------------
------------------------------------------------------------
------------------------------------------------------------
------------------------------------------------------------
------------------------------------------------------------
-----------------------------------
>NP_983749_Eremothecium_gossypii
------------------------------------------------------------
------------------------------------------------------------
------------------------------------------------------------
------------------------------------------------------------
------------------------------------------------------------
------------------------------------------------------------
------------------------------------------------------------
------------------------------------------------------------
------------------------------------------------------------
------------------------------------------------------------
------------------------------------------------------------
------------------------------------------------------------
------------------------------------------------------------
--------------------------------------------MCAVLEPSMI------
--------RWLSEV-------------------------------DNIVVSSLPSDYI-P
SGPAGVK---AESCEVELPG---SFGVIDE----------EDSYIRLLSAFATLVCRMSG
ESDVAMYSKANR-----LL-------------------------------------KLAV
PPGVAFQQLRASVTEAVEG--TLALP-AVDFDELSALEREKKQLD-YYPQ-YFKVGVVTA
AD-KTKLD-QFRYHKF--------------------------------------------
------------------------------------------------------------
-------------------------------------------------------E--LL
LR----QVTSS-------------RFEMVY-----DSERFSPDRIGELGEQLVQFL-TLV
EAKDDADVY--AISLVTSGASRVLPDPTT-------------------------------
--------------------------------------DLGWGQFRGAIHDIFQHHAETR
PDRLCVVET---GVGQVAARTFTYSAINCASNIVAHYLLARGIRRGDVVMIYSTRGVDLL
VSVLGVLKSGAVFSVIDPAYPPARQNVYLGVAKPAGLIVIQAA----GQLDEAVEAFIRD
NLSLKARLPALALQTDGAILGGTL-PDFHLDTLVPFASLKNTRTDVVVGPDSNPTLSFTS
GSEGIPKGVLGRHFSLTYYFDWMAKRFGLSEDDKFTMLSGIAHDPIQRDMFTPIYLGAQL
LVPQEDDIGTPGRLATWMATHGATVTHLTPAMGQVLTADATTPFPSLKRAFFVGDVLTKR
DCARLQSLAENVAIVNMYGSTETQRAVSYFEVPSCSSNPSYLDNLKSIIPAGRGMHNVQL
LIVNRHDRTKLCGIGEVGEIYVRAGGLSEGYRG----LPEINKEKFIDNWFVDAGHWGGL
DLS------GDEP----WR--NY-WLGVRDRLYRTGDLGRYLPNGDCECCGRADDQVKIR
GFRIELGEIDTNISQYPLCRENITLLRKDQNGESTLISYLVPRSDQ-KALASFIS-A---
-VPESIATESIAGSLIKYHKLINDIRGFLKKRLAGYAIPTLIMVMERLPLNPNGKIDKNK
LQFPEPTELDRASEHFASET------LGLSSFSPLEQEIRKIWLDLLPT-RPAITSSDES
FFDLGGTSILATRMAIVLRNRL-NISLALSTIFRYPTVKELAKEISRV------------
-------------RGTISDDKSSNSGT-----TEYYADAKHVSEAELASKYESRLSLL--
--PSGATSA---PVYVFLTGVTGFLGCHILADLLNRSRKPYDITVYAHVRASDESSALQR
IKSVCTAYGLWKNAYAP--RIKVVLGNLAEKQFGLP-KKAWHDLQEGIDVIIHNAALVHW
VYPYSKLREANVLSTVNVLNLAA----AGKAKYFTFVSSTSALDTKHYLELSNAAIESGG
SGVPEDDDLMGGSLGLKGGYGQSKWAAEFIIKRAGERGLRGCILRPGYVTGSPSTGASNA
DDFLLRFLRGCVQLGKIPDIEGTVNMVPVDYVARLATAASFSSS----------------
-------------GNTHMMVVNVNAKPRISFRDYLLALKEYGYQVTSVPYDEWSKALESS
--------SDEENPLYPLLYLVLDDLPKKLRSPELDTTNAKFVLE------EDF-ARTNI
-EPIIITSVSLEVVGSYISFLHKLGFL--EE----------------P---AK--GSRP-
LPNISLSDEQISLIAAVATAR---------------------------------------
------------------------------------------------------------
--------SSTAKP----------------------------------------------
------------------------------------------------------------
------------------------------------------------------------
------------------------------------------------------------
------------------------------------------------------------
------------------------------------------------------------
------------------------------------------------------------
------------------------------------------------------------
------------------------------------------------------------
------------------------------------------------------------
------------------------------------------------------------
------------------------------------------------------------
------------------------------------------------------------
------------------------------------------------------------
------------------------------------------------------------
-----------------------------------
>XP_451939_Kluyveromyces_lactis
------------------------------------------------------------
------------------------------------------------------------
------------------------------------------------------------
------------------------------------------------------------
------------------------------------------------------------
------------------------------------------------------------
------------------------------------------------------------
------------------------------------------------------------
------------------------------------------------------------
------------------------------------------------------------
------------------------------------------------------------
------------------------------------------------------------
------------------------------------------------------------
----------------------------------------------------MS------
-----ALKDWAIKL-------------------------------DNPTISVLPHDFLRP
QQQPLVK---QESLSFQLPQLEVPH-GR-------------DPYTIILAAWASIIYRLTG
DDDMVLLVRGAK-----AI-------------------------------------RFTI
QATWSFTELYDVVSNELET--VKSLE-SVNFDELSEHVKAQNELE-VLPQ-FFRLGFVDQ
E--DFSLT-TYQNSLL--------------------------------------------
------------------------------------------------------------
-------------------------------------------------------D--TV
LTLNS----SN-------------QLQIVY-----NSLLYSKDRITILVDQITQFV-SHV
LKDDTTSIT--KITLITELSKSSIPDPTK-------------------------------
--------------------------------------NLGWCDFRGCIHDIFQDNAEKF
PERTCVVET-PASGQS-ESRLFTYEQINYDSNIIAHYLINTGIKRGDIVMIYSSRGVDLM
CCVMGVLKAGATFSVIDPAYPPARQTVYLDVAKPKGLVVIRAA----GELDQFVEDFIAK
ELEVVSRIPSIAIQNDGSIEGGKL-QNEENDCLAPYEGLKDKRTGVVVGPDSNPTLSFTS
GSEGIPKGVLGRHFSLAYYFDWMAKEFSLSENDKFTMLSGIAHDPIQRDMFTPLFLGAQL
LVPTQDDIGTPGQLASWMAKYGATVTHLTPAMGQLLAAQATTPFPKLHHAFFVGDILTKR
DCLRLQTLAENVNIINMYGTTETQRAVSYFTVKSRSEDPQFLQKLKDVIPAGKGMYNVQL
LVVNRHDRTQICGVGEVGEIYVRAGGLAAEYRG----LPEANKEKFINNWFVEEGHWKSL
DKD------NGEP----WR--EF-WLGPRDRLYRTGDLGRYLPDGNAECCGRADDQVKIR
GFRIELGEIDTHISQYPLVRENITLVRNNGDGEKTLITFMVPRFDKPEELSKLSS-E---
-VPEIVSKDPVVRGLIGYRHLVKEIKEFLKKRLANYAIPTVIVVLDKLPLNPNGKVDKPK
LQFPTAKQLNLVAENSSV-E------IDDSEFTETEREVRDLWLGVLPS-RPATISPEDS
FFDLGGHSILATRMIFGLRSTL-EVELPLGTIFKYPTIRAFAGEVDRV-KNS--------
-------------SSSEG----DEIKT-----ADYANDAKKLVDSMLPTEYPSREAFA--
--DPESLSAKK-NINVFVTGVTGFLGSYILADLLNRPTSSYNIKVFAHVRAKTEAAGFNR
LKQAGITYGTWSDSFIN--RIEVVLGDLSKEKFGLP-EGTWSNLVNEIDVIIHNGALVHW
VYPYSKLRDPNVVATVNVMSLAA----SGKAKYFTFVSSTSTIDTEHYFSLSDKLVSEGK
SGILEADDLSGSAVGLTSGYGQSKWAAEYIIRRAGERGLRGCIVRPGYVTGASSNGSSNT
DDFLLRFLKGVVQLGQIPNISNTVNMVPVDHVARVVTASAFNPP----------------
-------------NEHELAVAHVTGHPRILFKDYLYQLKKYGYNVEIQEYADWKLSLEHS
VIA-----RGEDNALYPLLHMVLDGLAENTRAPELDDTNATSSLQ------KDK-KWTGV
-DVSSGKGATPEQIGIYIAFLNKVGFL--PP----------------P---PTT-GELN-
LPQISLSEEQIKLVSSGAGAR---------------------------------------
------------------------------------------------------------
--------SSSAAA----------------------------------------------
------------------------------------------------------------
------------------------------------------------------------
------------------------------------------------------------
------------------------------------------------------------
------------------------------------------------------------
------------------------------------------------------------
------------------------------------------------------------
------------------------------------------------------------
------------------------------------------------------------
------------------------------------------------------------
------------------------------------------------------------
------------------------------------------------------------
------------------------------------------------------------
------------------------------------------------------------
-----------------------------------
>XP_022678348_Kluyveromyces_marxianus
------------------------------------------------------------
------------------------------------------------------------
------------------------------------------------------------
------------------------------------------------------------
------------------------------------------------------------
------------------------------------------------------------
------------------------------------------------------------
------------------------------------------------------------
------------------------------------------------------------
------------------------------------------------------------
------------------------------------------------------------
------------------------------------------------------------
------------------------------------------------------------
----------------------------------------------------MT------
-----ALSAWASKL-------------------------------DNPTISVLPHDYLRP
QQEPFVK---QDELAFQLPQLEAAS-ANSN----------SSAYEIVLAAWASLIYRLTG
DDDIVLLVRDGK-----VI-------------------------------------RFTI
QPTWSFEELCKTVSEELAA--VASLD-SVDFDELSQHIKTQNELE-VQPQ-LFRLGFVTE
P--GFSLA-TYKSSIL--------------------------------------------
------------------------------------------------------------
-------------------------------------------------------D--VA
LTL-T----GN-------------QAQIVY-----NSLLYSKDRIAILADQITQFV-SQV
LENPQDIIT--KVSLITSSSESIIPDPTK-------------------------------
--------------------------------------NLGWCDFRGCIHDIFQDNAEKF
PERTCVVET-PATGSN-ESRVFTYKDINYASNIVAHYLINTGIKRGDIVMIYSSRGVDLM
VCVMGVLKAGATFSVIDPAYPPVRQTVYLDVAKPKGLIVIKAA----GTLDQFVEDFITE
KLNVVSRIPSIAIQNDGSILGGKL-PQQDQDCLAPYEHLKTKRTGIVVGPDSNPTLSFTS
GSEGIPKGVLGRHFSLAYYFDWMAKEFNLSENDKFAMLSGIAHDPIQRDMFTPLFLGAQL
LVPTQDDIGTPGQLASWMAKYGATVTHLTPAMGQLLAAQATTPFPKLHHAFFVGDILTKR
DCLRLQTLAENVNIVNMYGTTETQRAVSYFTVKSRSEDANFLKKLKDVIPAGKGMYNVQL
LVVNRYDRSQICGVGEVGEIYVRAGGLAAEYRG----LPELNKEKFVNNWFVEEGHWKSL
DKD------NGEP----WR--EF-WLGPRDRLYRTGDLGRYLPDGNTECCGRADDQVKIR
GFRIELGEIDTHISQYPLVRENITLVRNNSDNEKTLITFMVPRFDKPDELSKLSS-D---
-VPEGVANDPVVSGMIRYRHLVKDIKEFLKKRLASYAIPTVIIVLNKLPLNPNGKVDKPK
LQFPTVKQLNLVAENSSV-E------VNDADFTKTEKEVRDLWLGVLPS-RPASISPEDS
FFDLGGHSIIATRMIFGLRNTL-QVDLPLGTIFKYPTIRAFAGEIDRV-KNS--------
-------------GLSSS----DEVKT-----ADYANDAKQLTESLLPKRFESRDALI--
--SSSANTGKT-DLNVFVTGVTGFLGSYILADLLNRPTDSFSIKVFAHVRAKSEEAGLER
LKQAGITYGTWSDKFTD--KIEVVLGDLSKEKFGLD-TEKWSKLTDQIDVIIHNGALVHW
VYPYSKLRDPNVISTINVMSLAS----SGKAKYFTFVSSTSTIDTEHYFSLSDKLVAEGK
TGILESDDLSGSATGLTSGYGQSKWAAEYIIRRAGERGLRGCIVRPGYVTGNSSNGSSNT
DDFLLRFLKGVVQLGKIPDIENTVNMVPVDHVARVVTATAFNPP----------------
-------------NEKELVVAHVTGHPRILFKDYLYQLKKYGYNVEVQPYSEWKISLEHS
VIS-----RGEENALYPLLHMCLDGLPENTRAPELDDTNATLSLK------KDE-KLTHV
-DVSSGKGATPEQIGIYIAFLNKVGFL--PP----------------P---PSK-GELS-
LPEVSLSEEQIKLVSSGAGAR---------------------------------------
------------------------------------------------------------
--------SSAAA-----------------------------------------------
------------------------------------------------------------
------------------------------------------------------------
------------------------------------------------------------
------------------------------------------------------------
------------------------------------------------------------
------------------------------------------------------------
------------------------------------------------------------
------------------------------------------------------------
------------------------------------------------------------
------------------------------------------------------------
------------------------------------------------------------
------------------------------------------------------------
------------------------------------------------------------
------------------------------------------------------------
-----------------------------------
>XP_022627756_Lachancea_lanzarotensis
------------------------------------------------------------
------------------------------------------------------------
------------------------------------------------------------
------------------------------------------------------------
------------------------------------------------------------
------------------------------------------------------------
------------------------------------------------------------
------------------------------------------------------------
------------------------------------------------------------
------------------------------------------------------------
------------------------------------------------------------
------------------------------------------------------------
------------------------------------------------------------
----------------------------------------------------MS------
-----ILDLWTQEL-------------------------------ENPTLSVLPHDFLRP
HSDPLVE---RREKSIHLPQLELPH----G----------QDNYTLVLAIWASLLFRLTG
DDDIVLLIRENR-----VL-------------------------------------RFTV
QPTWTFAALYEAVSKELQR--VEQLS-SVSFDELSLHVQTSQERD-QPPH-FFRLGCLQN
QP-EFALEGQYKTQLL--------------------------------------------
------------------------------------------------------------
-------------------------------------------------------D--LA
WNL---Q-GNS-------------NLTVIY-----NGLLYSDTRIDILLSQFNQFA-SAV
LKDTSEYFT--KVSLITPSSQKALPDPTE-------------------------------
--------------------------------------NLGWCDFAGCIHDIFQDNAAKF
PERTCVVET-PGLNSDAQSRVFTYQDINRASNVVAHYLINTGIKIGDVVMIYSSRGVDLM
VCVMGVLKAGATFSVIDPAYPPARQTIYLGVAKPKGLIVIRAA----GKLDQLVEDYISS
ELDVISRIPSIAIQSNGVVEGGVL-PGSSADCLDRFESLKDTRSGVIVGPDSNPTLSFTS
GSEGIPKGVLGRHFSLAYYFNWMSQQFNLSASDKFTMLSGIAHDPIQRDMFTPLFLGAQL
LVPTEDDIGTPGQLADWMGRYGATVTHLTPAMGQLLTAQATSSFPSLHHAFFVGDILTKR
DCLRLQTLAENVRVVNMYGTTETQRAVSFFEVNSRSDDPLSLKSLKDVMPAGKGMLNVQL
LVVNRNDTTQICGVGEIGEIYVRAGGLAEGYRG----LPDLNKEKFVQNWFVESGHWDYL
DKD------NGEP----WR--KF-WYGPRDRLYRTGDLGRYTPDGNCECCGRADDQVKIR
GFRIELGEIDTHISQHPLVRENITLVRRNADNEPTLITFMVPRFDKGDELSNFES-E---
-ISDEVSKDAVVNGLVKYRLLAQDIKIGLKKRLASYAIPTIIVVLAKLPLNPNGKVDKPK
LQFPTSKQLAAAAENSSI-E------IDDSGFSETEIEVRNLWLEVLPT-RPATITPDDS
FFDLGGHSILATKMIFTLKTKL-HVELPLGTVFKYPTIKLFANEVVRA-RAS--------
-------------EKNS--TPE-DTVT-----ADYFGDAKELVKTMLPETFPSRKSI---
--DCDSD-----TINVFVTGVTGFLGSYILADLLSRPDSK-RVKVFAHVRAKDAAAGLDR
VIKAGVVYGTWSPAFRP--HIEIVLGDLSKPQFGLE-DKAWDKLANEVDVIIHNGALVHW
VYPYAKLRDANVISTINVMKLAS---CGSKAKYFTFVSSTSTIDTPHYFKLSDELAAEGH
-GLPESDDLMGSSTGLGGGYGQSKWAAEYIIRRAGERGLRGCIVRPGYVTGASRNGSSNT
DDFLLRSLKGVVQLGKIPDIRNTVNMVPVDQVARVVTAAGFYPP----------------
-------------SENSLEVAHVTAHPRCLFKDYLYELATYGYSVEVESYDSWRKSLEES
VIG-----RQEENALYPLLHMVLDNLPENTKAPELDDSNAVISLS------KDA-QWTGE
-DRSSGMGATSDQIGIYIAFLIKVGFL--PP----------------P---SQA-GTLD-
IPEIELSEEQIELVSSGAGAR---------------------------------------
------------------------------------------------------------
--------GSSAASK---------------------------------------------
------------------------------------------------------------
------------------------------------------------------------
------------------------------------------------------------
------------------------------------------------------------
------------------------------------------------------------
------------------------------------------------------------
------------------------------------------------------------
------------------------------------------------------------
------------------------------------------------------------
------------------------------------------------------------
------------------------------------------------------------
------------------------------------------------------------
------------------------------------------------------------
------------------------------------------------------------
-----------------------------------
>XP_002554654_Lachancea_thermotolerans
------------------------------------------------------------
------------------------------------------------------------
------------------------------------------------------------
------------------------------------------------------------
------------------------------------------------------------
------------------------------------------------------------
------------------------------------------------------------
------------------------------------------------------------
------------------------------------------------------------
------------------------------------------------------------
------------------------------------------------------------
------------------------------------------------------------
------------------------------------------------------------
--------------------------------------------------MQMSGQDHQV
SSEQQALQQWAQIL-------------------------------DNPTLSVLPHDFLRP
HSEPLVE---QREQLAQVPQLALPH----G----------KDAYTAAVAAWASLVLRLTG
DDDIVLLVSERK-----VA-------------------------------------RFTV
QADWTFAQAYEAAARALRA--AEQRP-AVCFDALAEHVQRAQGVE-LAPQ-LFRLACVQD
AP--VSLGGEFRTQRL--------------------------------------------
------------------------------------------------------------
-------------------------------------------------------D--AV
LSV---RDGGA-------------TVGIAY-----NALLFSERRIAILLDQFTQFV-SRV
LQDDSQRVG--AVPLVTASSTDVLPDPTV-------------------------------
--------------------------------------DLGWCDFAGCIHDIFQDNAERF
PERTCVVET-PG-NSGAASRVFTYQDINRASNVVAHYLVRTGVKRGDVVMIYSSRGVDLM
VCVLGVLKAGATFSVIDPAYPPARQTVYLGVARPRGLIVIRAA----GQLDQYVEDYISR
ELDVVSRIPAVAIQDHGRVLGGAA-AGSAEDCLAPFTGLCDTRTGVVVGPDSNPTLSFTS
GSEGIPKGVLGRHFSLAYYFSWMARQFNLSENDKFTMLSGIAHDPIQRDMFTPLFLGAQL
LVPTQDDIGTPGQLAEWMSKYGATVTHLTPAMGQLLTAQATTPFPALHHAFFVGDILTKR
DCLRLQTLAENVRIVNMYGTTETQRAVSFFEVKSRSEDPDFLKRLKDVMPAGKGMLNVQL
LVVNRNDRTQVCGIGEVGEIYVRAGGLAEGYRG----LPDLNKEKFVQNWFVDPHHWDAL
DKG------GDEP----WR--QF-WLGPRDRLYRTGDLGRYTPDGNCECCGRADDQVKIR
GFRIELGEIDTHISQHPLVRENITLVRKNSENEPTLITFMVPRFDKPEELSRFES-E---
-ISEDAAQDPVVKGLIKFRLLAKDIKESLKKRLASYAIPSVIVVLEKLPLNPNGKVDKPK
LQFPTAKQLATVAENSSM-D------VDDSEFTPVEREVRDLWLEVLPT-RPASISPDDS
FFDLGGHSILATRMIFSLRNKL-DVDLPLGTIFKYPTIKLFAGEVARA-RTT--------
-------------ESSA--DPGVEAAT-----ADYYGDAKKLVESSLSKAYPSRDPLP--
--EEGSG-----ILNVFVTGVTGFLGSYILADLLNRSASPYTIKVFAHVRAKDEASAMDR
LKKAGVIYGTWSDDFAS--RIQVVLGDLSKEQFGMD-SAKWEQLTKEVDVIIHNGALVHW
VYPYAKLRDPNVVSTINVMNLAA----SNKPKYFNFVSSTSTIDTPHYFELSDKLATEGK
-GLLEGDDLMGSATGLTGGYGQSKWAAEYIIRRAGERGLRGCIVRPGYVTGASSNGSSNT
DDFLLRFLKGVVQLGKIPDVRNTVNMVPVDQVARVVTATALTPP----------------
-------------KEDALTVAHVTAHPRCLFKDYLSELEKYGYPVEVVSYDVWKKTLEES
VMK-----GLEENALYPLLHMVLDNLPENTKAPELDDSNAVVSLK------KDA-KIIGE
-DCSAGKGATPEQIGIYIAFLNKVGFL--PP----------------P---PQA-GDLP-
LPEIKLSGEQIELVASGAGAR---------------------------------------
------------------------------------------------------------
--------GSSAAA----------------------------------------------
------------------------------------------------------------
------------------------------------------------------------
------------------------------------------------------------
------------------------------------------------------------
------------------------------------------------------------
------------------------------------------------------------
------------------------------------------------------------
------------------------------------------------------------
------------------------------------------------------------
------------------------------------------------------------
------------------------------------------------------------
------------------------------------------------------------
------------------------------------------------------------
------------------------------------------------------------
-----------------------------------
>XP_020060523_Aspergillus_aculeatus
------------------------------------------------------------
------------------------------------------------------------
------------------------------------------------------------
------------------------------------------------------------
------------------------------------------------------------
------------------------------------------------------------
------------------------------------------------------------
------------------------------------------------------------
------------------------------------------------------------
------------------------------------------------------------
------------------------------------------------------------
------------------------------------------------------------
------------------------------------------------------------
--------------------------------MGAES--------VSL------------
---QERLERWAQRL-------------------------------QNLTVSPLTRDYPDN
HKQELPKRAIEAFESIKLSQ-------GSQSALEKI-SGSSSSFTVFLTAFVVLVARLTG
DEDIAIGTSSSDDGRPFVL-------------------------------------RVPI
EASETFLQLYAKVKKAFEEGASEIVP----LGSLRNYIQEKSGSE-RSPI-LFRFAAYDA
PA-ASQDYPANTFETT--------------------------------------------
------------------------------------------------------------
-------------------------------------------------------D--LV
LNIAPVLASDD--------STSQAELGAYY-----NQRLFSSARISTILKQLAKLVEN-A
TSNPEQAIG--RIDFMTEDQQALLPDPTS-------------------------------
--------------------------------------DLNWSKFRGAIHEIFAANAEKH
PDKLCVVET---KSERSPHREFTYRQINEASNILGHHLVQAGVERGEVVMVYAYRGVDLV
VAVMGILKAGATFSVIDPAYPPERQCIYLDVARPRALINIEKATKDAGELSDEVRSFIDK
NLQLRAEVPALALRDDGTLEGGLV---NGQDVLAKQVSLKAQSVGVVVGPDSTPTLSFTS
GSEGRPKGVRGRHFSLAYYFPWMSETFKLKPNDRFTMLSGIAHDPIQRDIFTPLFLGAQL
LVPAREDIQNE-KLAEWMREYGATVTHLTPAMGQILVGGASAQFPELHHAFFVGDILIKR
DCRSLQGLAPNVNIVNMYGTTETQRAVSYFEIPSYSSDEGYLDTMKDVIPAGRGMLDVQM
LVVNRFEPNRICAIGEVGEIYVRAGGLAEGYLG----SPELNEKKFLTNWFVDPQTWTEK
DKA--EAQGSNEP----WR--EF-YFGPRDRLYRSGDLGRYTPTGEVECSGRADDQVKIR
GFRIELGEIDTHLSRHPLVRENVTLVRRDKFEERTLVSYFVPDMSKWASWLQQKG-LED-
---DES-AEGMVGMLRRFRPLRDDIRDHLRSKLASYAVPTVFIPLKRMPLNPNGKIDKPA
LPFPDTAELSAAAPRRKSSV--------AQALSETEQAVASIWGQRIPNVTARMISPDDS
FFDLGGHSILAQQMFFDVRRKWREIDVSMNSIFRSPTLRGFAAEIDRLLNLE--------
----SFASNDERKTAA-A----EPAA-PAELDDEYSKDARKLAET-LPASFPTRTEPI--
--LAS-------EPTIFLTGATGFLGAHILRDLLTRKSPQA--KVVTLVRGKTDEQALGR
IRSTCQAYGFWDEAWTS--RLQCVCGNLGEPRFGFS-DALWEDLTQRVDAVIHNGALVHW
VYPYSTLKPANVLGTIDALKLCA----SGKPKQFSFVSSTSTLDSDHYVLESERIVAEGG
AGISEADDLEGSSVGLGTGYGQSKWAGEYLVREAGRRGLKGTVVRPGYVLGDSQTGTTNT
DDFLIRMIKGCIQLSARPNINNTVNMVPVDHVARVVIAAAFQPP----------------
--------------CTPIGVAQVTGHPRLRFNQFLGALQLYGYEVPQVDYVPWSKALEQY
VNDGQHDDPESQHALMPLYHFVTSDLPSNTKAPELDDVNAAASLR------ADA-AWSGI
-DASAGAGVTEELVGLYAAYLVATGFL--PP----------------P---TA--VGARP
LPTAQLTEDQKKALAN-VGGR---------------------------------------
------------------------------------------------------------
--------GGAS------------------------------------------------
------------------------------------------------------------
------------------------------------------------------------
------------------------------------------------------------
------------------------------------------------------------
------------------------------------------------------------
------------------------------------------------------------
------------------------------------------------------------
------------------------------------------------------------
------------------------------------------------------------
------------------------------------------------------------
------------------------------------------------------------
------------------------------------------------------------
------------------------------------------------------------
------------------------------------------------------------
-----------------------------------
>XP_001271987_Aspergillus_clavatus
------------------------------------------------------------
------------------------------------------------------------
------------------------------------------------------------
------------------------------------------------------------
------------------------------------------------------------
------------------------------------------------------------
------------------------------------------------------------
------------------------------------------------------------
------------------------------------------------------------
------------------------------------------------------------
------------------------------------------------------------
------------------------------------------------------------
------------------------------------------------------------
--------------------------------MGADT--------ASL------------
---QDRLERWSQRL-------------------------------QNLTVSPLTRDYPEN
QKADL-KRAIEAFESLKLPG-------DVHAGLQKL-SGSSSGFTAFLTAFVVLVARLTG
DEDIAVGTSSAEDGRPFVL-------------------------------------RVPI
DQSETFQQLYSKVEAAFNQGAADIVP----LGSLRSYIQEKSSSE-RAPI-LFRFAVYDA
PA-SSQEYPANTFDTT--------------------------------------------
------------------------------------------------------------
-------------------------------------------------------D--LV
VNIAP---ASG--------STSEMELGAYY-----NQRLFSSARIAIILKQLAQIVQN-A
VSNPEEAIG--RIDFMTEEQRSLLPDPTS-------------------------------
--------------------------------------DLHWSKFRGAIHDIFAQNAEKH
PDKLCVVET---KSEQSPHREFTYRQINEASNILGHHLVKAGIERGDVVMVYAYRGVDLV
VAVMGILKAGATFSVIDPAYPPERQCIYLDVARPRALINIKKATKEAGELTQLVRSFIDE
NLQLRTEIPALALRDDGSLVGGSV---NGQDVLADQVPLKSKPVGVVVGPDSTPTLSFTS
GSEGRPKGVKGRHFSLAYYFPWMSETFKLNPDDRFTMLSGIAHDPIQRDIFTPLFLGAQL
LVPAREDIQNE-RLAEWMREYGATVTHLTPAMGQILVGGASAQFPTLHHAFFVGDILIKR
DCRSLQALAPNVNIVNMYGTTETQRAVSYYEIPSYSSQEGYLDTMKDVIPAGRGMIDVQM
LVVNRFDPSRICAIGEVGEIYVRAGGLAEGYLS----NDELNKKKFLTNWFVDPQAWTEK
DKA--ESQGTNEP----WR--QF-YVGPRDRLYRSGDLGRYTPSGDVECSGRADDQVKIR
GFRIELGEIDTHLSRHPLVRENVTLVRRDKFEEPTLVSYFVPDMSKWASWLESKG-LND-
---DDS-AEGMVGMLRRFRPLRDDAREHLRSKLPAYAVPTVFIPLKRMPLNPNGKIDKPA
LPFPDTAELSAAAPRRKSSV--------LQALSQTEQTLAQIWANRIPNVTSRMIGPDDS
FFDLGGHSILAQQMFFDLRRKWRGVDISMNAIFRSPTLRGFAAEIDRLINAD--------
----SFATSANETDAA-A----DTSAASAGPDDEYSKDARKLVDL-LPKSFPERTEPI--
--LSG-------EPTVFLTGATGFLGAHILRDLLTRKSPLA--KVVALVRGKTEEQALDR
VRSTCRAYGFWDEAWTS--RLQCVCGDLGKPQFGLS-EALWKDLTERVDAVIHNGALVHW
VYPYSTLKPANVLGTIDALKLCA----SGKPKQFSFVSSTSVLDNDHYVSESERIIAAGG
AGISEEDDLEGSSVGLGTGYGQSKWASEYLVREAGRRGLKGTVVRPGYVLGDSQTGTTNT
DDFLIRMMKGCIQLSARPNIHNTVNMVPVDHVARVVIAGAFQPP----------------
--------------CTPIGVAQVTGHPRLRFNQFLGALQAYGYDVPQVDYVPWKMSLEHY
VNDGKHDDPESQHALMPLYHFVTADLPSNTKAPELDDVHAAASLR------ADA-AWSGI
-DASAGAGVTEDLVGLYASYLVTIGFL--PA----------------P---PASATGARP
LPSVQLSEDQKKALTN-VGGR---------------------------------------
------------------------------------------------------------
--------GGAS------------------------------------------------
------------------------------------------------------------
------------------------------------------------------------
------------------------------------------------------------
------------------------------------------------------------
------------------------------------------------------------
------------------------------------------------------------
------------------------------------------------------------
------------------------------------------------------------
------------------------------------------------------------
------------------------------------------------------------
------------------------------------------------------------
------------------------------------------------------------
------------------------------------------------------------
------------------------------------------------------------
-----------------------------------
>XP_001266925_Aspergillus_fischeri
------------------------------------------------------------
------------------------------------------------------------
------------------------------------------------------------
------------------------------------------------------------
------------------------------------------------------------
------------------------------------------------------------
------------------------------------------------------------
------------------------------------------------------------
------------------------------------------------------------
------------------------------------------------------------
------------------------------------------------------------
------------------------------------------------------------
------------------------------------------------------------
--------------------------------MGVET--------ASL------------
---HDRLERWAQRL-------------------------------QNLTVSPLTRDYPEN
QKADL-KRAIEAFESLKLPK-------DVHTGLQKL-SGSSSGFIAFLAAFVVLVARLTG
DEDIAVATSSAEDGRPFVL-------------------------------------RVSI
DQSETFQQLYSKVENAFNQGAADIVP----LGSLRSYIQEKTKSE-RAPI-LFRFAAYDA
PA-SSQEYPANTFETT--------------------------------------------
------------------------------------------------------------
-------------------------------------------------------D--LV
VNVAN---ANG--------STPETELGAYY-----NQRLFSSARIAIILKQLAQIVQN-A
SNNPGEAVG--RIDFMTEDQRSLLPDPTS-------------------------------
--------------------------------------DLHWSSFRGAIHDIFAQNAEKH
PDKLCVVET---KSEQSPHREFTYRQINEASNILGHHLVQAGIERGDVVMVYAYRGVDLV
VAVMGILKAGATFSVIDPAYPPERQCIYLDVARPRALINIAKATKEAGELTQLVRSFIDE
NLELRTEIPALALQDDGTLVGGSV---EGQDVLANQVSLKSTPVGVVVGPDSTPTLSFTS
GSEGRPKGVRGRHFSLAYYFPWMSETFKLTPNDRFTMLSGIAHDPIQRDIFTPLFLGAQL
LVPAREDIQNE-RLAEWMREYSATVTHLTPAMGQILVGGASAQFPALHHAFFVGDILIKR
DCRSLQALAPNVNIVNMYGTTETQRAVSYYEIPSYSSQEGFLDTMKDVIPAGRGMVDVQM
LVVNRFDPSRICAIGEVGEIYVRAGGLAEGYLS----NEELNKKKFLTNWFVDPQTWVEK
DKA--ESQGANEP----WR--QF-YVGPRDRLYRSGDLGRYTPSGDVECSGRADDQVKIR
GFRIELGEIDTHLSRHPLVRENVTLVRRDKFEEPTLVSYFVPDMSKWPSWLASKG-LKD-
---DDS-AEGMVGMLRRFRPLRDDAREHLRSKLPAYAVPTVFIPLKRMPLNPNGKIDKPA
LPFPDTAELSAAAPRRRSSV--------LQTLSETEQVLAQIWANRISNITARMIGPDDS
FFDLGGHSILAQQMFFDLRRRWRGIDISMNAIFRSPTLRGFAAEIDRLVNFE--------
----SFASNANEADAT-A----DTLATSNEADDEYSKDARKLVET-LPKSFPERTEDM--
--LSG-------EPTVFLTGATGFLGAHILRDLLTRKSPMA--RVVALVRGKSDEQALDR
IRSTCRAYGFWDESWTS--RLQCVCGDLGKPRFGLS-EALWNDLTERVDAVIHNGALVHW
VYPYSTLKPANVLGTIDALRLCA----SGKPKQFSFVSSTSVLDNDHYVLESERIIAAGG
AGISEDDDLEGSSVGLGTGYGQSKWAGEYLVREAGRRGLKGTIVRPGYVLGDSKTGTTNT
DDFLIRMMKGCIQLSARPNIHNTVNMVPVDHVARVVIAGAFQPP----------------
--------------CTPIGVAQVTGHPRLRFNQFLGALQTYGYDVPQVDYVPWKMSLEHY
VNDGKHDDPESQHALMPLYHFVTADLPSNTKAPELDDIHAAASLR------ADA-AWSGI
-DASAGAGVTEELVGLYASYLVTIGFL--PP----------------P---STSTTGARP
LPEVQLSEDQKKALAN-VGGR---------------------------------------
------------------------------------------------------------
--------GGTS------------------------------------------------
------------------------------------------------------------
------------------------------------------------------------
------------------------------------------------------------
------------------------------------------------------------
------------------------------------------------------------
------------------------------------------------------------
------------------------------------------------------------
------------------------------------------------------------
------------------------------------------------------------
------------------------------------------------------------
------------------------------------------------------------
------------------------------------------------------------
------------------------------------------------------------
------------------------------------------------------------
-----------------------------------
>XP_041143470_Aspergillus_flavus
------------------------------------------------------------
------------------------------------------------------------
------------------------------------------------------------
------------------------------------------------------------
------------------------------------------------------------
------------------------------------------------------------
------------------------------------------------------------
------------------------------------------------------------
------------------------------------------------------------
------------------------------------------------------------
------------------------------------------------------------
------------------------------------------------------------
------------------------------------------------------------
--------------------------------MGVET--------ASL------------
---QDRLERWAQRL-------------------------------QNLTVSPLTRDYPDT
QNQELPKRAIEAFETFKLSE-------DTEGKLQKL-SGSSSGFTIFLTAFVVLVARLTG
DEDIAIGTTSAEDGRPFVL-------------------------------------RVPI
DASETFLQLYAKVQKAFDQGSSDIVP----LGSLRSYIQQKSQSE-RSPI-LFRFAAYDA
PA-ASQEYPANTFETT--------------------------------------------
------------------------------------------------------------
-------------------------------------------------------D--LV
VNVAP--AAGG--------STSQAELGAYY-----NQRLFSSARISTILKQLGKIVEN-A
TSNPEEAIG--RLDFMTDDQRALLPDPTA-------------------------------
--------------------------------------DLHWSKFRGAIHDIFAENAEKH
PEKLCVVET---KSDRSPHREFTYKQINEASNILAHHLVQSGIERGEVVMVYAYRGVDLV
VAVMGILKAGATFSVIDPAYPPERQCIYLDVARPRALINIEKATKDAGELSEKVRSFINE
NLELRTEVPALALHDDGSLLGGSI---NGQDVLANQVPLGSKPVGVVVGPDSIPTLSFTS
GSEGRPKGVRGRHFSLAYYFDWMSETFKLTPNDRFTMLSGIAHDPIQRDIFTPLFLGAQL
LVPAREDIQNE-RLAEWMREYGASVTHLTPAMGQILVGGASAQFPALHHAFFVGDILIKR
DCRSLQGLAPNVNIVNMYGTTETQRAVSYYEIPSYSSNEGFLDTMKDVIPAGRGMVDVQM
LVVNRFDPSRICAIGEVGEIYVRAAGLAEGYLG----SPELNEKKFLKNWFVDPQFWVQK
DQA--QSQSANEP----WR--QF-YVGPRDRLYRSGDLGRYTPSGDVECSGRADDQVKIR
GFRIELGEIDTHLSRHPLVRENVTLVRRDKFEEPTLVSYFVPDMSKWASWLQERG-LED-
---DTS-AEGMVGMLVRFRPLRDDARELLRSKLPTYAVPTVFIPLKRMPLNPNGKIDKPA
LPFPDTAELSAAAPQRKSSV--------LEALSETEQALAQIWAQRIPNVTSSMIGPDDS
FFDLGGHSILAQQMFFDLRRKWRGVDISMNAIFRSPTLRGFAAEIDRLLNFE--------
----SFAASDNKAAAEVP----DTSSAP---DDEYSKDARKLVDV-LPKAFPERTEPI--
--LSG-------EPTIFLTGGTGFLGAHILRDLLTRKTPAA--KVVALVRGKSEEQALER
IRSTCRAYGFWDAAWTN--RLQCVCGNLGDPQFGLS-QALWDDLTNRVDAVIHNGALVHW
VYPYSTLKPANVMGTIDALKLCA----SGKPKQFSFVSSTSVLDSDHYVEESERIVAAGG
AGISEEDDLEGSSVGLGTGYGQSKWAGEYLVREAGKRGLKGTIIRPGYVLGDSQTGTTNT
DDFLIRMIKGCIQLSARPNINNTVNMVPVDHVARVVIAGAFQPP----------------
--------------CTPIGVAQVTGHPRLRFNQFLGALQLYGYNVPQVDYVPWAQSLEQY
VNDGQHDDPESQHALMPLYHFVTADLPSNTKAPELDDVHAAAALR------ADA-AWSGV
-DASAGAGVTEELVGLYAAYLTTIGFL--PA----------------P---PA-SSTARP
LPTIRLSDDQKQALAN-VGGR---------------------------------------
------------------------------------------------------------
--------GGSS------------------------------------------------
------------------------------------------------------------
------------------------------------------------------------
------------------------------------------------------------
------------------------------------------------------------
------------------------------------------------------------
------------------------------------------------------------
------------------------------------------------------------
------------------------------------------------------------
------------------------------------------------------------
------------------------------------------------------------
------------------------------------------------------------
------------------------------------------------------------
------------------------------------------------------------
------------------------------------------------------------
-----------------------------------
>XP_751705_Aspergillus_fumigatus
------------------------------------------------------------
------------------------------------------------------------
------------------------------------------------------------
------------------------------------------------------------
------------------------------------------------------------
------------------------------------------------------------
------------------------------------------------------------
------------------------------------------------------------
------------------------------------------------------------
------------------------------------------------------------
------------------------------------------------------------
------------------------------------------------------------
------------------------------------------------------------
--------------------------------MGVET--------ASL------------
---QDRLERWAQRL-------------------------------QNLTVSPLTRDYPEN
QKADL-KRAIEAFESLKLPR-------DVHTGLQKL-SGPSSGFITFLAAFVVLVARLTG
DEDIAVATSSAEDGRPFVL-------------------------------------RVSI
DQSETFQQLYSKVENAFNQGAADIVP----LGSLRSYIQEKTKSE-RAPI-LFRFAAYDA
PA-SSQEYPANTFETT--------------------------------------------
------------------------------------------------------------
-------------------------------------------------------D--LV
VNVAN---ANG--------STSETELGAYY-----NQRLFSSARIAIILKQLAQIVQN-A
SNNPGEAIG--RIDFMTDDQRSLLPDPTS-------------------------------
--------------------------------------DLHWSNFRGAIHDIFAQNAEKH
PDKLCVVET---KSEQSPHREFTYRQINEASNILGHHLVRAGIERGDVVMVYAYRGVDLV
VAVMGILKAGATFSVIDPAYPPERQCIYLDVARPRALINIAKATKEAGELTQLVRSFIDE
NLELRTEIPALALQDDGTLVGGSV---EGQDVLANQVSLKSTPVGVVVGPDSTPTLSFTS
GSEGRPKGVRGRHFSLAYYFPWMSETFKLTPNDRFTMLSGIAHDPIQRDIFTPLFLGAQL
LVPAREDIQNE-KLAEWMREYSATVTHLTPAMGQILVGGASAQFPALHHAFFVGDILIKR
DCRSLQALAPNVNIVNMYGTTETQRAVSYYEIPSYSSQEGFLDTMKDVIPAGRGMVDVQM
LVVNRFDPSRICAIGEVGEIYVRAGGLAEGYLS----NEELNKKKFLTNWFVDPQKWVEK
DKA--ESQGGNEP----WR--QF-YVGPRDRLYRSGDLGRYTPSGDVECSGRADDQVKIR
GFRIELGEIDTHLSRHPLVRENVTLVRRDKFEEPTLVSYFVPDMNKWPAWLASKG-LKD-
---DDS-AEGMVGMLRRFRPLRDDAREHLRSKLPAYAVPTVFIPLKRMPLNPNGKIDKPA
LPFPDTAELSAAAPRRRSSV--------LQTLSETEQALAQIWANRISNVTARMIGPDDS
FFDLGGHSILAQQMFFDLRRRWRGIDISMNAIFRSPTLRGFAAEIDRLVNFE--------
----SFASNANEADAT-A----DTLATSNEADDEYSKDARKLVET-LPRSFPERTEDM--
--LVG-------EPTVFLTGATGFLGAHILRDLLTRKSPMA--RVVALVRAKSDEQALDR
IRSTCRAYGFWDESWTS--RLQCVCGDLGKPRFGLS-EALWNDLTERVDAVIHNGALVHW
VYPYSTLKPANVLGTIDALKLCA----SGKPKQFSFVSSTSVLDNDHYVLESERIIAAGG
AGISEDDDLEGSSVGLGTGYGQSKWAGEYLVREAGRRGLKGTIVRPGYVLGDSKTGTTNT
DDFLIRMMKGCIQLSARPNIHNTVNMVPVDHVARVVIAGAFQPP----------------
--------------CTPIGVAQVTGHPRLRFNQFLGALQTYGYDVPQVDYVPWKMSLEHY
VNDGKHDDPESQHALMPLYHFVTADLPSNTKAPELDDVHAAASLR------ADA-AWSGI
-DASAGAGVTEELVGLYASYLVTIGFL--PP----------------P---SVSTIGVRP
LPKVQLSEDQKKALAN-VGGR---------------------------------------
------------------------------------------------------------
--------GGTS------------------------------------------------
------------------------------------------------------------
------------------------------------------------------------
------------------------------------------------------------
------------------------------------------------------------
------------------------------------------------------------
------------------------------------------------------------
------------------------------------------------------------
------------------------------------------------------------
------------------------------------------------------------
------------------------------------------------------------
------------------------------------------------------------
------------------------------------------------------------
------------------------------------------------------------
------------------------------------------------------------
-----------------------------------
>XP_663214_Aspergillus_nidulans
------------------------------------------------------------
------------------------------------------------------------
------------------------------------------------------------
------------------------------------------------------------
------------------------------------------------------------
------------------------------------------------------------
------------------------------------------------------------
------------------------------------------------------------
------------------------------------------------------------
------------------------------------------------------------
------------------------------------------------------------
------------------------------------------------------------
------------------------------------------------------------
--------------------------------MGAET--------VPL------------
---QERLERWAQRL-------------------------------QNLTVSPLTRDYPDN
QNQELPKRAIEAFESLKLPN-------ETASAVKNI-SGAWSEFTVFLTAFVVLVARLTG
DEDIAIGTSLGDDGRPFVL-------------------------------------RVPI
DPSETFLQLYAKVQKAYDEGSAEIVP----LGSLRSYIQEKSQSE-RTPV-LFRFAAYDA
PA-ASQEYPANTFETT--------------------------------------------
------------------------------------------------------------
-------------------------------------------------------D--LV
VNVAP---AST--------SDGATELGAYY-----NQRLFSSARISTILSQVAQLVKN-A
TSDPETAIG--RIDFMTPEQRALLPDPTA-------------------------------
--------------------------------------DLHWSKFRGAIHDIFAENAEKH
PEKLCVVET---KSATSSHREFTYRQINEASNILGHHLVEAGVERGEVVMVYAYRGVDLV
VAVMGILKAGATFSVIDPAYPPERQCIYLDVARPRALINIAKATKDAGELSEKVRTFIDE
NLQLRTEIPALALLDDGSLLGGSV---DGQDVLAKQVPLKSKRVGVVVGPDSTPTLSFTS
GSEGRPKGVRGRHFSLAYYFPWMSETFKLTPNDKFTMLSGIAHDPIQRDIFTPLFLGAQL
LVPAREDIQNE-KLAEWMRDYGATVTHLTPAMGQILVGGASAQFPTLHHAFFVGDILIKR
DCRSLQGLAPNVNIVNMYGTTETQRAVSYFEIPSYSSNGGYLDTMKDVIPAGRGMLDVQM
LVVNRFEPSRICAIGEVGEIYVRAAGLAEGYLG----SPELNQKKFLTNWFVDPKTWVEK
DAA--ESQGANEP----WR--EF-YVGPRDRLYRSGDLGRYTPSGDVECSGRADDQVKIR
GFRIELGEIDTHLSRHPLVRENVTLVRRDKFEEPTLVSYFVPNMNKWASWLEEKG-LKD-
---DDS-AEGMVGMLRRFRPLRDDARELLRSKLPTYAVPTVFIPLKRMPLNPNGKIDKPA
LPFPDTAELSAAAPQRRPSA--------LKNLSETEQALAQIWASRISNVTATMIGPDDS
FFDLGGHSILAQQMFFDLRRKWRGIDISMNAIFRSPTLRAFAAEIDRLLSAE--------
----SFTSN---NETA-A----NSTAAANEPNDEYSRDARKLVDT-LPNSFPTRTEDM--
--LSA-------EPTIFLTGATGFLGAHILRDLLTRKSPSA--KVIALVRGKSAEQALAR
IRSTCRAYGFWDESWTS--RLECITGSLGDPRFGLT-DASWDDLTNRVDAVIHNGALVHW
VYPYSTLKPANVLGTIDALKLCA----TGKPKQFSFVSSTSVLDSDHYVQESERSIAAGG
AGISEDDDLEGSSVGLGTGYGQSKWAGEYLVREAGKRGLKGTIVRPGYVLGDSKSGTTNT
DDFLIRMIKGCIQLSARPNINNTVNMVPVDHVARVVIAGAFQPP----------------
--------------VSPIGVAQVTGHPRLRFNQFLGALQLYGYNVPQVDYVPWSKLLEQY
VNSGEHDDLESQHALMPLYHFVTADLPSNTKAPELDDVHAAASLR------ADA-SWSGV
-DVSAGAGVTEELVGLYTSYLVSVGFL--PP----------------P---TES--GARP
LPAVSITDDQREAMAG-VGGR---------------------------------------
------------------------------------------------------------
--------GGTA------------------------------------------------
------------------------------------------------------------
------------------------------------------------------------
------------------------------------------------------------
------------------------------------------------------------
------------------------------------------------------------
------------------------------------------------------------
------------------------------------------------------------
------------------------------------------------------------
------------------------------------------------------------
------------------------------------------------------------
------------------------------------------------------------
------------------------------------------------------------
------------------------------------------------------------
------------------------------------------------------------
-----------------------------------
>XP_001401906_Aspergillus_niger
------------------------------------------------------------
------------------------------------------------------------
------------------------------------------------------------
------------------------------------------------------------
------------------------------------------------------------
------------------------------------------------------------
------------------------------------------------------------
------------------------------------------------------------
------------------------------------------------------------
------------------------------------------------------------
------------------------------------------------------------
------------------------------------------------------------
------------------------------------------------------------
----------------MCADIGTFSRGIATVTMAVES--------VSL------------
---QERLERWAQRL-------------------------------QNLTVSPLTRDYPDN
QKQELPKRAIEAFESIQLSK-------ETQSDLQKI-SGSSSGFTVFLTAFIVLVARLTG
DEDIAVGTSSSDDGRPFVL-------------------------------------RVPI
EASETFLQLYAKVQKAFEQGSAEIVP----LGSLRSYIQEKSQSE-RSPV-LFRFAAYDA
PA-ASQDYPANTFETT--------------------------------------------
------------------------------------------------------------
-------------------------------------------------------D--LV
VNIAPISASDG--------STTQAELGAYY-----NQRLFSSSRISTILKQLARLVEN-A
TSNPEQAIG--RIDFMTEDQLALLPDPTS-------------------------------
--------------------------------------DLNWSNFRGAIHDIFAANAEKH
PERLCVVET---KSERSPHREFTYKQINEASNILGHHLVQSGVERGEVVMVYAYRGVDLV
VAVMGILKAGATFSVIDPAYPPERQCIYLDVARPRALINIEKATKDAGELSDVVRSFINE
NLELRTEVPALALRDDGSLVGGSI---NGQDVLANQVPLKAKSVGVVVGPDSTPTLSFTS
GSEGRPKGVKGRHFSLAYYFPWMSETFKLTPNDRFTMLSGIAHDPIQRDIFTPLFLGAQL
LVPAREDIQNE-KLAEWMREYGATVTHLTPAMGQILVGGASAQFPSLHHAFFVGDILIKR
DCRSLQGLAPNVNIVNMYGTTETQRAVSYFEIPSYSSDEGYLDTMKDVIPAGRGMLDVQM
LVVNRFEPSRICAIGEVGEIYVRAGGLAEGYLG----SPELNQKKFLNNWFVDNQTWVQK
DQA--KADSANEP----WR--QF-YQGPRDRLYRSGDLGRYTPSGDVECSGRADDQVKIR
GFRIELGEIDTHLSRHPLVRENVTLVRRDKFEERTLVSYFVPDMSKWAAWLQEKG-LED-
---DDS-AEGMVGMLRRFRPLRDDIRDLLRTKLASYAVPTVFIPLKRMPLNPNGKIDKPA
LPFPDTAELSAAAPRRKSSV--------VQALSETEQALASIWASRIPNLTARMIGPDDS
FFDLGGHSILAQQMFFDIRRKWRGIDVSMNAIFRSPTLRGFAAEIDRLQNFE--------
----SFASNDDKTAAK-A----DASATPDELDDEYSKDARKLAETSLPASFPTRTEPL--
--LSS-------EPTIFLTGATGFLGAHILRDLLTRKSPMA--KVVTLVRGKTDEQALER
IRSTCRAYGFWDEAWTS--RLQCVCGNLGEPRFGFS-DALWDDLTKRVDAVIHNGALVHW
VYPYSTLKPANVQGTIDALKLCA----SGKPKQFSFVSSTSVLDSDHYVSESERIVAAGG
AGISEEDDLEGSAVGLGTGYGQSKWAGEYLVREAGRRGLKGTVVRPGYVLGDSKTGTTNT
DDFLIRMIKGCIQLSSRPNINNTVNMVPVDHVARVVIAAAFQPP----------------
--------------CTPIGVAQVTGHPRLRFNQFLGALQLYGYDVPQVDYVPWSKSLEQY
VNDGQHDDPESQHALMPLYHFVTSDLPSNTKAPELDDVNAAASLR------ADA-AWSGI
-DASAGAGVTEELVGLYASYLVQTGFL--PP----------------P---SAASAAARP
LPTTQLSEDQKKALSN-VGGR---------------------------------------
------------------------------------------------------------
--------GGSS------------------------------------------------
------------------------------------------------------------
------------------------------------------------------------
------------------------------------------------------------
------------------------------------------------------------
------------------------------------------------------------
------------------------------------------------------------
------------------------------------------------------------
------------------------------------------------------------
------------------------------------------------------------
------------------------------------------------------------
------------------------------------------------------------
------------------------------------------------------------
------------------------------------------------------------
------------------------------------------------------------
-----------------------------------
>XP_015406632_Aspergillus_nomiae
------------------------------------------------------------
------------------------------------------------------------
------------------------------------------------------------
------------------------------------------------------------
------------------------------------------------------------
------------------------------------------------------------
------------------------------------------------------------
------------------------------------------------------------
------------------------------------------------------------
------------------------------------------------------------
------------------------------------------------------------
------------------------------------------------------------
------------------------------------------------------------
--------------------------------MGVET--------ASL------------
---QDRLERWAQRL-------------------------------QNLTVSPLTRDYPDN
QNQELPKRAIEAFETFKLPE-------DTDGKLQKL-SGSSSGFTIFWQPLLCLLLVL--
---------------PAMR-------------------------------------TLP-
---STFLQLYAKVQKAFDQGSSDIVP----LGSLRSYIQQKSQSE-RSPI-LFRFAAYDA
PA-ASQEYPANTFETT--------------------------------------------
------------------------------------------------------------
-------------------------------------------------------D--LV
VNVAP--AAGG--------STSQAELGAYY-----NQRLFSSARISTILKQLGKIVEN-A
TNNPEEAIG--RLDFMTDDQRALLPDPTA-------------------------------
--------------------------------------DLHWSKFRGAIHDIFAQNAEKH
PEKLCVVET---KSDRSPHREFTYRQINEASNILAHHLVQSGIERGEVVMVYAYRGVDLV
VAVMGILKAGATFSVIDPAYPPERQCIYLDVARPRALINIEKATKDAGELSDKVRSFINE
NLELRTEVPALALRDDGSLIGGSI---NGQDVLTNQVPLGSKPVGVVVGPDSIPTLSFTS
GSEGRPKGVRGRHFSLAYYFDWMSETFKLTPNDRFTMLSGIAHDPIQRDIFTPLFLGAQL
LVPAREDIQNE-RLAEWMREYGASVTHLTPAMGQILVGGASAQFPALHHAFFVGDILIKR
DCRSLQGLAPNVNIVNMYGTTETQRAVSYYEIPSYSSNEGFLDTMKDVIPAGRGMVDVQM
LVVNRFDPSRICAIGEVGEIYVRAAGLAEGYLG----SPELNEKKFLKNWFVDPQSWAQK
DQA--QAQGGNEP----WR--QF-YVGPRDRLYRSGDLGRYTPSGDVECSGRADDQVKIR
GFRIELGEIDTHLSRHPLVRENVTLVRRDKFEEPTLVSYFVPDMSKWASWLQEKG-LED-
---DTS-AEGMV----------------------------VLIPLKRMPLNPNGKIDKPA
LPFPDTAELSAAAPQRKSSV--------LEALSETEQALAQIWAQRIPNVTSSMVGPDDS
FFDLGGHSILAQQMFFDLRRKWRGVDISMNAIFRSPTLRGFAAEIDRLLNFE--------
----SFAASDNKTGAEDQ----DTSSAP---DDEYSKDARKLVDV-LPKAFPERTEPI--
--LSG-------EPTIFLTGGTGFLGAHILRDLLTRKTPTA--KVVALVRGKTEQQALER
IRSTCRAYGFWDEAWTS--RLQCVCGNLGDPQFGLS-QALWDDLTNRVDAVIHNGALVHW
VYPYSTLKPANVMGTIDALKLCA----TGKPKQFSFVSSTSVLDSDHYVEESERIVAAGG
AGISEEDDLEGSSVGLGTGYGQSKWAGEYLVREAGKRGLKGTIIRPGYVLGDSQTGTTNT
DDFLIRMIKGCIQLSARPNINNTVNMVPVDHVARVVIAGALQPP----------------
--------------CTPIGVAQVTGHPRLRFNQFLGALQLYGYNVPQVDYVPWAQSLEQY
VNDGQHDDPASQHALMPLYHFVTADLPSNTKAPELDDVHAAASLR------ADA-AWSGV
-DASAGAGVTEELVGLYAAYLVTIGFL--PS----------------P---PA-SSTARP
LPTVQLSDDQKQALAN-VGGR---------------------------------------
------------------------------------------------------------
--------GGSS------------------------------------------------
------------------------------------------------------------
------------------------------------------------------------
------------------------------------------------------------
------------------------------------------------------------
------------------------------------------------------------
------------------------------------------------------------
------------------------------------------------------------
------------------------------------------------------------
------------------------------------------------------------
------------------------------------------------------------
------------------------------------------------------------
------------------------------------------------------------
------------------------------------------------------------
------------------------------------------------------------
-----------------------------------
>XP_001820194_Aspergillus_oryzae
------------------------------------------------------------
------------------------------------------------------------
------------------------------------------------------------
------------------------------------------------------------
------------------------------------------------------------
------------------------------------------------------------
------------------------------------------------------------
------------------------------------------------------------
------------------------------------------------------------
------------------------------------------------------------
------------------------------------------------------------
------------------------------------------------------------
------------------------------------------------------------
--------------------------------MGVET--------ASL------------
---QDRLERWAQRL-------------------------------QNLTVSPLTRDYPDT
QNQELPKRAIEAFETFKLSE-------DTEGKLQKL-SGSSSGFTIFLTAFVVLVARLTG
DEDIAIGTTSAEDGRPFVL-------------------------------------RVPI
DASETFLQLYAKVQKAFDQGSSDIVP----LGSLRSYIQQKSQSE-RSPI-LFRFAAYDA
PA-ASQEYPANTFETT--------------------------------------------
------------------------------------------------------------
-------------------------------------------------------D--LV
VNVAP--AAGG--------STSQAELGAYY-----NQRLFSSARISTILKQLGKIVEN-A
TSNPEEAIG--RLDFMTDDQRALLPDPTA-------------------------------
--------------------------------------DLHWSKFRGAIHDIFAENAEKH
PEKLCVVET---KSDRSPHREFTYKQINEASNILAHHLVQSGIERGEVVMVYAYRGVDLV
VAVMGILKAGATFSVIDPAYPPERQCIYLDVARPRALINIEKATKDAGELSEKVRSFINE
NLELRTEVPALALHDDGSLLGGSI---NGQDVLANQVPLGSKPVGVVVGPDSIPTLSFTS
GSEGRPKGVRGRHFSLAYYFDWMSETFKLTPNDRFTMLSGIAHDPIQRDIFTPLFLGAQL
LVPAREDIQNE-RLAEWMREYGASVTHLTPAMGQILVGGASAQFPALHHAFFVGDILIKR
DCRSLQGLAPNVNIVNMYGTTETQRAVSYYEIPSYSSNEGFLDTMKDVIPAGRGMVDVQM
LVVNRFDPSRICAIGEVGEIYVRAAGLAEGYLG----SPELNEKKFLKNWFVDPQFWVQK
DQA--QSQSANEP----WR--QF-YVGPRDRLYRSGDLGRYTPSGDVECSGRADDQVKIR
GFRIELGEIDTHLSRHPLVRENVTLVRRDKFEEPTLVSYFVPDMSKWASWLQERG-LED-
---DTS-AEGMVGMLVRFRPLRDDARELLRSKLPTYAVPTVFIPLKRMPLNPNGKIDKPA
LPFPDTAELSAAAPQRKSSV--------LEALSETEQALAQIWAQRIPNVTSSMIGPDDS
FFDLGGHSILAQQMFFDLRRKWRGVDISMNAIFRSPTLRGFAAEIDRLLNFE--------
----SFAASDNKAAAEVP----DTSSAP---DDEYSKDARKLVDV-LPKAFPERTEPI--
--LSG-------EPTIFLTGGTGFLGAHILRDLLTRKTPAA--KVVALVRGKSEEQALER
IRSTCRAYGFWDAAWTN--RLQCVCGNLGDPQFGLS-QALWDDLTNRVDAVIHNGALVHW
VYPYSTLKPANVMGTIDALKLCA----SGKPKQFSFVSSTSVLDSDHYVEESERIVAAGG
AGISEEDDLEGSSVGLGTGYGQSKWAGEYLVREAGKRGLKGTIIRPGYVLGDSQTGTTNT
DDFLIRMIKGCIQLSARPNINNTVNMVPVDHVARVVIAGAFQPP----------------
--------------CTPIGVAQVTGHPRLRFNQFLGALQLYGYNVPQVDYVPWAQSLEQY
VNDGQHDDPESQHALMPLYHFVTADLPSNTKAPELDDVHAAAALR------ADA-AWSGV
-DASAGAGVTEELVGLYAAYLTTIGFL--PA----------------P---PA-SSTARP
LPTIRLSDDQKQALAN-VGGR---------------------------------------
------------------------------------------------------------
--------GGSS------------------------------------------------
------------------------------------------------------------
------------------------------------------------------------
------------------------------------------------------------
------------------------------------------------------------
------------------------------------------------------------
------------------------------------------------------------
------------------------------------------------------------
------------------------------------------------------------
------------------------------------------------------------
------------------------------------------------------------
------------------------------------------------------------
------------------------------------------------------------
------------------------------------------------------------
------------------------------------------------------------
-----------------------------------
>XP_040635902_Aspergillus_ruber
------------------------------------------------------------
------------------------------------------------------------
------------------------------------------------------------
------------------------------------------------------------
------------------------------------------------------------
------------------------------------------------------------
------------------------------------------------------------
------------------------------------------------------------
------------------------------------------------------------
------------------------------------------------------------
------------------------------------------------------------
------------------------------------------------------------
------------------------------------------------------------
-------------------------------MMGVES--------TSL------------
---QERLERWAQRL-------------------------------QSLTVSPLTRDYPDN
QQPEQAIPVIEAFESYKLPQ-------DAQLALQKISGSSSSGFTAFLTAYVVLVARLTG
DEDIAIGTNSSEDGRPFVL-------------------------------------RVSI
DSSDTFLGLYNKVEKAYTEGAAAIVP----LGNLRNYVQEKSNSE-RPPI-FFRFAAYEA
PA-TSQDHPANTFETT--------------------------------------------
------------------------------------------------------------
-------------------------------------------------------D--LV
LNLAP----GN--------ASGETELGAYY-----NQRLVSSARVATILRQLSQLVAN-A
TADPEQAIG--RIDFMTQEQRALLPDPTA-------------------------------
--------------------------------------NLNWSKFRGAIHDIFAENAEKH
PERPCVVET---KSDSSPHREFTYRQINEASNILAHHLVQSGIQRGEVVMAYAYRGVDLV
VAVMGILKAGATFSVIDPAYPPERQNIYLDVARPRALVVIEKATRDAGELSETVRTFIRE
NLELRTEVPALSLRDDGSLLGGSV---GGKDVFADQVSLKSKPVGVVVGPDSIPTLSFTS
GSEGRPKGVRGRHFSLAYYFPWMAENFNLSNNDKFTMLSGIAHDPIQRDIFTPLFLGAQL
LVPAREDIQNE-RLAEWMRDYGATVTHLTPAMGQILVGGASAQFPALHHAFFVGDILIKR
DCRSLQALAPNVNILNMYGTTETQRAVSYYEIPSFSKQEGFLDAMKDVIPAGRGMLDVQM
LVVNRFEPSRLCAIGEVGEIYVRAAGLAEGYLG----SPELNEKKFIKNWFVDPQVWAEK
EKT--EGQGANEP----WR--EF-YVGARDRLYRSGDLGRYTPTGDVECSGRADDQVKIR
GFRIELGEINTHLSRHPLVRENVTLVRRDKFEEPTLVSYFVPEMNKWASWLESKG-LND-
---DES-AEGMVGMLRRFRPLRDDAREHLRSKLPAYAVPAVFIPLRRMPLNPNGKVDKPA
LPFPDTAELSAAAPRRRSSV--------LQALSETEQALAQIWASRIPNVSAKMIGPDDS
FFDLGGHSILAQQMFFDLRRKWRGINFNMSAIFRSPTLRGFAAEIDRLVNFE--------
----QFASNDDKDAA--G----AASGASNEPDDVYSKDAKALVDS-LPASFPERTESI--
--LAS-------EPTIFLTGATGFLGAHILRDLLTRKSPEA--RVVTLVRSKSEDQALER
IRSTCRAYGFWDDAWTS--RLQCVCGDLGKPQFGLS-ESLWEDLTNRLDAVIHNGALVHW
VYPYSTLKPANVLGTIDALKLCG----SGKAKQFSFVSSTSTLDTEHYVQESENALAAGK
AGISEEDDLEGSAVGLGTGYGQSKWAGEYLVREAGRRGLKGTIVRPGYVLGDSTTGTTNT
DDFLIRMLKGCIQLNARPNINNTVNMVPVDHVARVVIASAFQPP----------------
--------------RTPISVAQVTGHPRLRFNQFLGALQLYGYNVPQVDYVPWSLALEGY
VNDGQHDDPGSQHALMPLYHFVTSDLPSNTKAPELDDANAAAALR------ADA-AWSGI
-DASAGAGVTEELVGLYASYLTKVGFL--PE----------------P---TTVTAETRP
LPEAKLSEDQKNALVN-VGGR---------------------------------------
------------------------------------------------------------
--------GGAS------------------------------------------------
------------------------------------------------------------
------------------------------------------------------------
------------------------------------------------------------
------------------------------------------------------------
------------------------------------------------------------
------------------------------------------------------------
------------------------------------------------------------
------------------------------------------------------------
------------------------------------------------------------
------------------------------------------------------------
------------------------------------------------------------
------------------------------------------------------------
------------------------------------------------------------
------------------------------------------------------------
-----------------------------------
>XP_040703303_Aspergillus_sydowii
------------------------------------------------------------
------------------------------------------------------------
------------------------------------------------------------
------------------------------------------------------------
------------------------------------------------------------
------------------------------------------------------------
------------------------------------------------------------
------------------------------------------------------------
------------------------------------------------------------
------------------------------------------------------------
------------------------------------------------------------
------------------------------------------------------------
------------------------------------------------------------
------------------------------------------------------------
------------------------------------------------------------
------------------------------------------------------------
------------------------------------------------------------
------------------------------------------------------------
------------------------------------------------------------
------------------------------------------------------------
------------------------------------------------------------
------------------------------------------------------------
---------------MTPEQRALLPDPTA-------------------------------
--------------------------------------DLHWSKFRGAIHDIFSENAHSH
PDKLCVVET---KSATSAHREFTYRQINEASNILGHHLVQSGVERGDVVMVYAYRGVDLV
VAVMGILKAGATFSVIDPAYPPERQCIYLDVARPRALINIAKATKDAGELSELVRKFIGE
NLELRTEIPALALLDDGTLLGGSI---DGQDVLEKQVPLKSKSVGVVVGPDSTPTLSFTS
GSEGRPKGVRGRHFSLAYYFPWMAETFKLNPNDKFTMLSGIAHDPIQRDIFTPLFLGAQL
LVPAREDIQNE-RLAEWMRDYGATVTHLTPAMGQILVGGASAQFPTLHHAFFVGDILIKR
DCRSLQGLAPNVNIVNMYGTTETQRAVSYFEVPSYSSDGGYLDTMKDVIPAGRGMLDVQM
LVVNRFEPSRICAIGEVGEIYVRAAGLAEGYLG----SAELSQKKFLTNWFVDPKTWAEK
DAA--ESQGTNEP----WR--EF-YVGPRDRLYRSGDLGRYTPSGDVECSGRADDQVKIR
GFRIELGEIDTHLSRHPLVRENVTLVRRDKFEEPTLVSYFVPDMGKWASWLEQKG-LKD-
---DDS-AEGMVGMLRRFRPLRDDVRDLLRSKLPAYAVPTVFIPLKRMPLNPNGKIDKPA
LPFPDTAELSAAAPQRRPSA--------LKSLSETEQALAQIWANRISNVTAPMIGPDDS
FFDLGGHSILAQQMFFDLRRKWRGIDISMSAIFRSPTLRAFAAEIDRLLNFE--------
----SFTSN---DDN--T----EAAAVANEPDDEYSRDARRLVDT-LPKTFPARAEDI--
--LAT-------EPTIFLTGATGFLGAHILRDLLTRKSPSA--KVVALVRGKSAEQALAR
VRSTCRAYGFWEESWAS--RLECVCGSLGDARFGLT-EAAWDDLTNRVDAVIHNGALVHW
VYPYSTLKPANVLGTIDALKLCA----TGKPKQFSFVSSTSVLDSDHYVLESERSIAAGG
AGISEDDDLEGSSVGLGTGYGQSKWAGEYLVREAGKRGLKGTIVRPGYVLGDSGSGTTNT
DDFLIRMIKGCIQLSARPNINNTVNMVPVDHVARVVIAGAFRPP----------------
--------------VSPIGVAQVTGHPRLRFNQFLGALQLYGYNVPQVDYVPWSKSLEQY
VNSGEHDDPESQHALMPLYHFVTADLPSNTKAPELDDVHAAASLR------ADA-AWSGV
-EASAGAGVTEELVGLYASYLVSVGFL--PA----------------P---SASATGTRP
LPAVTITDDQKDAMAG-VGGR---------------------------------------
------------------------------------------------------------
--------GGTA------------------------------------------------
------------------------------------------------------------
------------------------------------------------------------
------------------------------------------------------------
------------------------------------------------------------
------------------------------------------------------------
------------------------------------------------------------
------------------------------------------------------------
------------------------------------------------------------
------------------------------------------------------------
------------------------------------------------------------
------------------------------------------------------------
------------------------------------------------------------
------------------------------------------------------------
------------------------------------------------------------
-----------------------------------
>XP_001213135_Aspergillus_terreus
------------------------------------------------------------
------------------------------------------------------------
------------------------------------------------------------
------------------------------------------------------------
------------------------------------------------------------
------------------------------------------------------------
------------------------------------------------------------
------------------------------------------------------------
------------------------------------------------------------
------------------------------------------------------------
------------------------------------------------------------
------------------------------------------------------------
------------------------------------------------------------
--------------------------------MGVEA--------ASL------------
---QERLERWAQRL-------------------------------QNLTVSPLTRDYPDN
QQQELPKRAIEAFESIKLPP-------GAQSGLKKL-SGDASGFTVFLAAYVVLVARLTG
DEDIAIGTSNGDDGRPFVL-------------------------------------RVPI
DASETFRQLYTKVQDAFNQGSSDIVP----LGSLRTFIQEKSQSE-RSPI-LFRFAAYDA
PA-VSQEYPANTFETT--------------------------------------------
------------------------------------------------------------
-------------------------------------------------------D--LV
VNISP---ATG--------ATEQAELGAYY-----NQRLFSSARISTILKQLAQIVQN-A
TNDPEQAIG--RIDFMTEEQRALLPDPTS-------------------------------
--------------------------------------DLKWSKFRGAIHDIFADNAEKH
PDKLCVVET---KSEQAPHRQFTYKQINEASNILGHHLVQSGVQRGEVVMVYAYRGVDLV
VAVMGILKAGATFSVIDPAYPPERQCIYLDVARPRALINIEKATKDAGELSDMVRSFINE
NLQLRTEIPALSLQDDGSLLGGSI---NGQDVLANQVPLKSQRVGVVVGPDSTPTLSFTS
GSEGRPKGVKGRHFSLAYYFPWMSETFKLTPDDRFTMLSGIAHDPIQRDIFTPLFLGAQL
LVPAREDIQNE-RLAEWMREYGATVTHLTPAMGQILVGGASAQFPALHHAFFVGDILIKR
DCRNLQSLAPNVNIVNMYGTTETQRAVSYYEIPSYSSNEGFLDTMKDVIPAGRGMVDVQM
LVVNRFEPSRLCAIGEVGEIYVRAAGLAEGYLG----SPELNEKKFLTNWFVDPQTWIEK
DKA--ESQGAKEP----WR--EF-YVGPRDRLYRSGDLGRYTPSGDVECSGRADDQVKIR
GFRIELGEINTHLSRHPIVRENITLVRRDKFEEPTLVSYIVPDMSKWASWLEQRG-LKD-
---DDS-AEGMVGMLRRFRPLREDARELLRSKLPAYAVPTVFIPLKRMPLNPNGKIDKPA
LPFPDTAELSAAAPRRKSSV--------LQSLSETEQAVAQIWAQRIPNITARMIGPDDA
FFDLGGHSILAQQMFFDLRRKWRGIDISMSAIFRCPTLRTFAAEIDRLLSGE--------
----SFAIDNNDAAG--A----GASAATSEPDDEYSKDARKLVET-LPQSFPERTEPM--
--LSG-------EPTIFLTGATGFLGAHILRDLLTRKSPSA--KVVTLVRSKTEQQALER
IRSTCRAYGFWEESWTS--RLQCVCGNLGDPRFGLS-EAVWNDLTERVDAVIHNGALVHW
VYPYSTLKPANVLGTIDALKLCA----SGKAKQFSFVSSTSVLDNDHYVEESERSIAAGG
AGISEDDDLEGSAVGLGTGYGQSKWAGEYLVREAGKRGLKGTVVRPGYVLGDSKTGTTNT
DDFLIRMIKGCIQLSARPNINNTVNMVPVDHVARVVIAGAFQPP----------------
--------------CQPIGVSQVTGHPRLRFNQFLGALQLYGYNVPQVDYIPWSKLLEQY
VNDGEHDDPESQHALMPLYHFVTADLPSNTKAPELDDVHAAASLR------ADA-AWSGV
-DVSAGAGVTEELVGLYASYLVSTGFL--PA----------------P---PA-SSDSRP
LPAVTLSEDQKAALAN-VGGR---------------------------------------
------------------------------------------------------------
--------GGSS------------------------------------------------
------------------------------------------------------------
------------------------------------------------------------
------------------------------------------------------------
------------------------------------------------------------
------------------------------------------------------------
------------------------------------------------------------
------------------------------------------------------------
------------------------------------------------------------
------------------------------------------------------------
------------------------------------------------------------
------------------------------------------------------------
------------------------------------------------------------
------------------------------------------------------------
------------------------------------------------------------
-----------------------------------
>XP_022487599_Penicillium_arizonense
------------------------------------------------------------
------------------------------------------------------------
------------------------------------------------------------
------------------------------------------------------------
------------------------------------------------------------
------------------------------------------------------------
------------------------------------------------------------
------------------------------------------------------------
------------------------------------------------------------
------------------------------------------------------------
------------------------------------------------------------
------------------------------------------------------------
------------------------------------------------------------
--------------------------------MAVGT--------ASL------------
---QDRLETWAQRL-------------------------------NNLTVSPLTRDYPDT
QKPD-SKRAIEAFESLRLPK-------ETQLQLQKL-SGSSSGFTIFLTAFVILVARLTG
DEDIAVGTSSEEDGRPFVI-------------------------------------RIPI
DASETFVQLYAKVDKAFKEGSSQIVP----LGSLRTYMQEKSNSE-RTPI-LFRFAAYDA
PA-ASQDYPANTFETT--------------------------------------------
------------------------------------------------------------
-------------------------------------------------------D--LV
VNVAPGNLSDG--------SASEVELGAYY-----NQRLFSSARIAFILKQLAGIASN-A
AANPEEAIG--RIDLMTEDQRALLPDPTS-------------------------------
--------------------------------------NLNWSKFRGAIHDIFSANAEKH
PEKLCVVET---QSTNSPHREFTYRQINEASNILGHHLVQSGIERGEVVMVYAYRGVDLV
VAVMGILKAGATFSVIDPAYPPERQNIYLDVARPRALVNIAKATIDAGELSDIVRTFINE
NLELRTEVPALALLDDGTLSGGSV---NGQDVFANEVALKSKPVGVVVGPDSTPTLSFTS
GSEGRPKGVRGRHFSLAYYFPWMSETFKLTPDEKFTMLSGIAHDPIQRDIFTPLFLGAQL
LVPAREDIQNE-KLAEWMQKYGATITHLTPAMGQILVGGASAQFPALHHAFFVGDILIKR
DCRSLQGLAPNVNIVNMYGTTETQRAVSYFEIPSYSSHEGYLDTMKDVIPAGRGMLDVQM
LVVNRFDPSRICAVGEVGEIYVRAAGLAEGYLG----SADLNAKKFLTNWFVKPEVWTEQ
DKV--ESK--NEP----WR--EF-YVGPRDRLYRSGDLGRYTPSGDVECSGRADDQVKIR
GFRIELGEIDTHLSRHPLVRENVTLVRRDKFEEPTLVSYFVPDMSKWASWLESKG-LQD-
---DDS-AEGMVGMLRRFRPLRDDAREHLRSKLPTYAVPTVIIPLKRMPLNPNGKIDKPA
LPFPDTAELSAAAPRRRSSA--------MQALSETELALAQIWAKLIPNVTARMIGADDS
FFDIGGHSIVAQQMFFDLRRKWRGIDISMNAIFRSPTLKGFAGEIDRLLALE--------
----SFATSDDKTL---A----GAVQAANEPDDEYSKDARQLVNE-LPKSFPVRTEPM--
--LAT-------EPTVFLTGATGFLGAHILRDLLTRKEPST--KVIALVRAKTEEQALER
LRSTCRAYGFWDEAWTA--RLQALCGDLGTPQFGLS-QAVWDDLTNRVDAVVHNGALVHW
VYPYATLRPANVMGTIDALKLCG----SGKAKQLAFVSSTSALDKDYFVQESERIIAAGG
NGISEDDDMEGSSVGLGTGYGQSKWAGEHLVREAGRRGLRGTIIRSGYVLGDSVTGTTNT
DDFLIRMIKGCIQLNARPNIHNTVNMVPVDHVARIVIACAFNPP----------------
--------------RESVAVAHVTGHPRLRFNQFLGALELYGYNVPQVDYVPWSTSLEQY
VNDGQHNDKDSQHALMPLYHFVTADLPSNTKAPELDDTNAAAALL------ADA-AWSGI
-DASAGAGVTEELVGLYASYLVQIGFL--PA----------------P---TI--AGARP
LPTAQLSEEQRKTLLS-IGGR---------------------------------------
------------------------------------------------------------
--------GSAA------------------------------------------------
------------------------------------------------------------
------------------------------------------------------------
------------------------------------------------------------
------------------------------------------------------------
------------------------------------------------------------
------------------------------------------------------------
------------------------------------------------------------
------------------------------------------------------------
------------------------------------------------------------
------------------------------------------------------------
------------------------------------------------------------
------------------------------------------------------------
------------------------------------------------------------
------------------------------------------------------------
-----------------------------------
>XP_014535976_Penicillium_digitatum
------------------------------------------------------------
------------------------------------------------------------
------------------------------------------------------------
------------------------------------------------------------
------------------------------------------------------------
------------------------------------------------------------
------------------------------------------------------------
------------------------------------------------------------
------------------------------------------------------------
------------------------------------------------------------
------------------------------------------------------------
------------------------------------------------------------
------------------------------------------------------------
--------------------------------MAVGT--------ASL------------
---QDRLEIWAQRL-------------------------------SNLTVSPLTRDYPDT
QKTD-SKRVIEAFESLQLPK-------E------RL-SGSSSGFTAFLTAFIVLVARLTG
DEDIAVGTNSNEDGRAFVI-------------------------------------RVPI
DTSETFAQLYTKVDKAYKEGSSQIVP----LGSLRSYIQEKSKSE-RTPV-LFRFAAYDA
PA-ASQDYPANTFDTT--------------------------------------------
------------------------------------------------------------
-------------------------------------------------------D--LV
VNVAPG--------------SAEVELGAYY-----NQRLFSSARIAFVLKQLASIASN-A
AANPDEAIG--RIDFMTEDQRALLPDPTS-------------------------------
--------------------------------------NLNWSNFRGAIHDIFAANAESH
PDKLCVVET---QSNSSPHREFTYRQINEASNILGHHLVRSGIQRGEVVMVYAYRGVDLV
VAVMGILKAGATFSVIDPAYPPERQNIYLDVARPRALVNIAKATRDAGELADIVRTFIDE
NLELRTEIPALALLDDGTLAGGSI---NGQDVFAHDVALKSKSTGVIVGPDSIPTLSFTS
GSEGRPKGVRGRHFSLAYYFPWMSETFKLTPDEKFTMLSGIAHDPIQRDIFTPLFLGAQL
LVPAREDIQNE-KLAEWMQKYGATITHLTPAMGQILVGGASAQFPALHHAFFVGDILIKR
DCRSLQGLAPNVNIVNMYGTTETQRAVSYFEIPSYASNEGYLNNMKDVIMAGRGMLDVQM
LVVNRYDPTRLCAVGELGEIYVRAAGLAEGYLG----SPELSAKKFLTNWFVKPEVWAEK
DQV--ESK--NEP----WR--EF-YVGPRDRLYRSGDLGRYTPSGDVECSGRADDQVKIR
GFRIELGEIDTHLSQHPLVRENVTLVRRDKDEEPTLVSYFVPDMNKWASWLESKG-LND-
---DDSESEGMVGLLRRFRPLRDDAREHLRSKLPTYAVPTVIIPLKRMPLNPNGKVDKPA
LPFPDTAELSAAAPRRRSSA--------VQALSETEQILAQVWAKLIPNVTSRMIGPDDS
FFDLGGHSILAQQMFFELRRKWRVIDISMNAIFRSPTLKGFASEIDRLLAME--------
----SFATSDDKTL---------AAQAANKPDDEYSKDAVKLVDE-LPQTFPRRTEAM--
--LTS-------EPTVFLTGATGFLGAHILRDLLTRNSPST--KVVALVRAKSEEQAIER
LRSTCRAYGFWDEAWTQ--KLQALRGDLGTPQFGLS-QSAWDDLTNRVDTVIHNGALVHW
VYPYATLRPANVMGTIDALKLCA----SGKAKHFAFVSSTSALDKDHFVQESERIIAAGG
NGISEDDDMEGSRVGLGTGYGQSKWAAEYLVKEAGRRGLRGTIVRSGYVLGHSVTGTTNT
DDFLVRMLKGCIQIGLRPNIFNTVNMVPVDHVARIVIATAFHPP----------------
--------------STGVNVAHVTGHPRLRFNQFLGALELYGYNVPQVDYVPWSTSLEQY
VNDGEHNDKESQHALMPLYHFVTSDLPSNTKAPELDDVNAATALR------ADA-TWSGV
-DVSAGAGVTEELVGLYVSYLVQTGFL--PA----------------P---TV--AGARP
LPAAQISEEQKKTLLS-VGGR---------------------------------------
------------------------------------------------------------
--------GGTS------------------------------------------------
------------------------------------------------------------
------------------------------------------------------------
------------------------------------------------------------
------------------------------------------------------------
------------------------------------------------------------
------------------------------------------------------------
------------------------------------------------------------
------------------------------------------------------------
------------------------------------------------------------
------------------------------------------------------------
------------------------------------------------------------
------------------------------------------------------------
------------------------------------------------------------
------------------------------------------------------------
-----------------------------------
>XP_016594487_Penicillium_expansum
------------------------------------------------------------
------------------------------------------------------------
------------------------------------------------------------
------------------------------------------------------------
------------------------------------------------------------
------------------------------------------------------------
------------------------------------------------------------
------------------------------------------------------------
------------------------------------------------------------
------------------------------------------------------------
------------------------------------------------------------
------------------------------------------------------------
------------------------------------------------------------
--------------MCRSGLEKPHLRRHPTMYKAVNTLWGKQLISASILIGRNSGEIGLF
HYGGDRLEIWAQRL-------------------------------NNLTVSPLTRDYPDT
QKTD-SKRVIEAFESLQLPK-------D------KL-SGSLSGFTAFLTAFIILVARLTG
DEDIAVGTNSNEDGRAFVI-------------------------------------RVPI
DTSESFAQLYTKVDKAYKEGSSQIVP----LGSLRSYIQEKSNSE-RTPV-LFRFAAYDA
PA-ASQDYPANTFDTT--------------------------------------------
------------------------------------------------------------
-------------------------------------------------------D--LV
VNVAPG--------------SAEVELGAYY-----NQRLFSSARIAFILKQLASITSN-A
AANPDEAIG--RIDFMTEDQRALLPDPTS-------------------------------
--------------------------------------NLNWSKFRGAIHDIFTANAESH
PDKLCVVET---QSNSSPHREFTYRQINEASNILGHHLVRSGIQRGEVVMVYAYRGVDLV
VAVMGILKAGATFSVIDPAYPPERQNIYLDVARPRALVNIAKATRDAGELADIVRTFIDE
NLELRTEIPALALLDDGTLAGGSV---NGQDVFANEVALKSKPTGVIVGPDSIPTLSFTS
GSEGRPKGVRGRHFSLAYYFPWMSETFKLTPDEKFTMLSGIAHDPIQRDIFTPLFLGAQL
LVPAREDIQNE-KLAEWMQKYGATITHLTPAMGQILVGGASAQFPALHHAFFVGDILIKR
DCRSLQGLAPNVSIVNMYGTTETQRAVSYFEIPSYASNEGYLNNMKDVIMAGRGMLDVQM
LVVNRYDPTRLCAIGEVGEIYVRAAGLAEGYLG----SPELSAKKFLTNWFVKPEVWAEK
DQA--ESK--NEP----WR--EF-YVGPRDRLYRSGDLGRYTPSGDVECSGRADDQVKIR
GFRIELGEIDTHLSQHPLVRENVTLVRRDKDEEPTLVSYFVPDMNKWASWLESKG-LND-
---DDSESEGMVGLLRRFRPLRDDAREHLRSKLPTYAVPTVIIPLKRMPLNPNGKVDKPA
LPFPDTAELSAAAPRRRSSA--------VQALSETEQTLAQVWAKLIPNVTSRMIGPDDS
FFDLGGHSILAQQMFFELRRKWRVIDISMNAIFRSPTLKGFASEIDRLLAME--------
----SFATSDDKTL---------AVQAANEPDDEYSKDAVKLVDE-LPKSFPQRTEAM--
--LTS-------EPTVFLTGATGFLGAHILRDLLTRKSPST--KVVALVRAKTEEQALER
LRSTCRAYGFWDEAWTQ--KLQALCGDLGNPQFGLS-QSAWDDLTNRVDAVIHNGALVHW
VYPYATLRPANVMGTIDALKLCA----SGKAKQFAFVSSTSALDKDHFVQESERIIAAGG
NGISEDDDMEGSRVGLGTGYGQSKWAGEYLVKEAGRRGLRGTIVRSGYVLGDSVTGTTNT
DDFLIRMLKGCIQIGLRPNIFNTVNMVPVDHVARIVIATAFHPP----------------
--------------STGVNVAHVTGHPRLRFNQFLGALELYGYNVPQVDYVPWSTSLEQY
VNDGEHNDKESQHALMPLYHFVTSDLPSNTKAPELDDVNAATALR------ADA-TWSGV
-DASAGAGVTEELVGLYASYLVQTGFL--PA----------------P---TV--AGARP
LPAAQISEEQKKTLLS-VGGR---------------------------------------
------------------------------------------------------------
--------GGTS------------------------------------------------
------------------------------------------------------------
------------------------------------------------------------
------------------------------------------------------------
------------------------------------------------------------
------------------------------------------------------------
------------------------------------------------------------
------------------------------------------------------------
------------------------------------------------------------
------------------------------------------------------------
------------------------------------------------------------
------------------------------------------------------------
------------------------------------------------------------
------------------------------------------------------------
------------------------------------------------------------
-----------------------------------
>XP_040649399_Penicillium_griseofulvum
------------------------------------------------------------
------------------------------------------------------------
------------------------------------------------------------
------------------------------------------------------------
------------------------------------------------------------
------------------------------------------------------------
------------------------------------------------------------
------------------------------------------------------------
------------------------------------------------------------
------------------------------------------------------------
------------------------------------------------------------
------------------------------------------------------------
------------------------------------------------------------
--------------------------------MAVGA--------ASL------------
---QDRLEIWAQRL-------------------------------NNLTVSPLTRDYPDS
QKPD-SKRVIEAFESLRLPN-------E------KL-SGS-SDFTAFLTAFIILVARLTG
DEDIAVGTNSNEDGRAFVV-------------------------------------RVPI
DTSESFAQLYKKVDKEYKDGSSQIVP----LGSLRSYIQEKSKSE-RTPV-LFRFAAYDA
PA-ASQDYPANTFDTT--------------------------------------------
------------------------------------------------------------
-------------------------------------------------------D--LV
VNVAPG--------------SAEVELGAYY-----NQRLFSSARIAFILKQLASIASN-A
AANPDEAIG--RLDLMTEDQRALLPDPTS-------------------------------
--------------------------------------DLHWSNFRGAIHDIFTANAERH
PEKLCVVET---QSANSPHREFTYRQINEASNILGHHLVRSGIQRGEVVMVYAYRGVDLV
VAVMGILKAGATFSVIDPAYPPERQNIYLDVARPRALVNIAKATRDSGELSDIVRNFIDE
NLELRTEIPALALLDDGTLAGGSV---NGQDVFANEVALKSKSTGVVVGPDSIPTLSFTS
GSEGRPKGVRGRHFSLAYYFPWMSETFKLTPDEKFTMLSGIAHDPIQRDIFTPLFLGAQL
LVPAREDIQNE-KLAEWMQKYGATITHLTPAMGQILVGGASAQFPALHHAFFVGDILIKR
DCRSLQGLAPNVSIVNMYGTTETQRAVSYFEIPSYASNEGYLNNMKDVIMAGRGMLDVQM
LVVNRHDPTRLCAVGEVGEIYVRAAGLAEGYLG----SPDLSAKKFLTNWFVKPDVWVEK
DQA--ESK--NEP----WR--QF-YVGPRDRLYRSGDLGRYTPSGDVECSGRADDQVKIR
GFRIELGEIDTHLSQHPLVRENVTLVRRDKDEEPTLVSYFVPDMNKWASWLESKG-LKD-
---DDSDSEGMVGLLRRFRPLRDDAREHLRSKLPTYAVPTVIIPLKRMPLNPNGKIDKPA
LPFPDTAELSAAAPRRRSSA--------MQALSETEQTLAQVWAKLIPNVTSRMIGPDDS
FFDLGGHSILAQQMFFELRRKWRVIDISMNAIFRSPTLKGFAAEIDRLLSLE--------
----SLTTSDDKSL---------AVQAANEPDDEYSKDAVQLVNE-LPKTFPQRTEAM--
--LTS-------EPTVFLTGATGFLGAHILRDLLTRKSPST--KVVALVRAKTEEQALER
LRSTCRAYGFWDEAWTL--KLQAVCGDLGKPQFGLS-QSVWDDLTNRVDAVIHNGALVHW
VYPYATLRPANVMGTIDALKMCA----SGKAKQFAFVSSTSALDKDHYVQESERILAAGG
NGISEDDDMEGSRVGLGTGYGQSKWAGEYLVKEAGRRGLRGTIIRSGYVLGDSVTGTTNT
DDFLIRMLKGCIQIGLRPNIFNTVNMVPVDHVARIVIATAFHPP----------------
--------------STGVNVAHVTGHPRLRFNQFLGALELYGYNVPQVDYVPWSTSLEQY
VNGGEHNDKESQHALMPLYHFVTSDLPSNTKAPELDDANAATALR------ADA-AWSGV
-DASAGAGVTEELVGLYASYLVQTGFL--PA----------------P---TV--AGARP
LPAAQISEEQKKTLLS-VGGRGVGADLTDRYATGLRLNKEWAAQTARDHPQLFPTLASGQ
KPQILWIGCSDSRCPETTFLGLEPGDVFVHRNIANVLHPGDLSSSAVIEYAVQYLCVSHV
VVCGHTACGGVSAALGNKNLGILDPWLFPLRQLRERNLKLLQSMPTDEAASKLAELNVRE
GLNIVKQKSVVLHAIRERGLQVHGLIYDVGSGVLSELDTEDSEEVIRARLTAFQTE----
------------------------------------------------------------
------------------------------------------------------------
------------------------------------------------------------
------------------------------------------------------------
------------------------------------------------------------
------------------------------------------------------------
------------------------------------------------------------
------------------------------------------------------------
------------------------------------------------------------
------------------------------------------------------------
------------------------------------------------------------
------------------------------------------------------------
------------------------------------------------------------
-----------------------------------
>XP_038930384_Penicillium_roqueforti
------------------------------------------------------------
------------------------------------------------------------
------------------------------------------------------------
------------------------------------------------------------
------------------------------------------------------------
------------------------------------------------------------
------------------------------------------------------------
------------------------------------------------------------
------------------------------------------------------------
------------------------------------------------------------
------------------------------------------------------------
------------------------------------------------------------
------------------------------------------------------------
--------------------------------MAVGT--------ASL------------
---QDRLEIWAQRL-------------------------------NNLTVSPLTRDYPDT
KETD-GKRVIEAFESLRFPK-------E------KL-EASSSGFTAFLTAFIILVARLAG
DEDIAVGTNSSEDGRAFVI-------------------------------------RVPI
DASESFAQLYTKVDKAFKEGSSQIVP----LVSLRSYIQEKSKSE-RTPV-LFRFAAYDA
PA-ASQDYPANTFDTT--------------------------------------------
------------------------------------------------------------
-------------------------------------------------------D--LV
VNVAPG--------------STEVELGAYY-----NQRLFSSARIAFILKQLASIVRN-A
AAKPDEAIG--RIDLMTEDQRALLPDPTS-------------------------------
--------------------------------------NLNWSKFRGAIHDIFTANAESH
PDKLCVVET---PSTSSPHRQFTYRQINEASNILGHHLVRSGIQRGEVVMVYAYRGVDLV
VAVMGILKAGATFSVIDPAYPPERQNIYLDVARPRALVNIAKATKDAGELSDIVRTFIDE
NLELRTEIPALALLDDGTLAGGSV---NGQDVFANDVALKSKPTGVIVGPDSIPTLSFTS
GSEGRPKGVRGRHFSLAYYFPWMSETFKLTPDDKFTMLSGIAHDPIQRDIFTPLFLGAQL
LVPAREDIQNE-KLAEWMQKYGATITHLTPAMGQILVGGASAQFPALHHAFFVGDILIKR
DCRSLQGLAPNVSIVNMYGTTETQRAVSYFEIPSYASHEGYLNNMKDVIMAGRGMLDVQM
LVVNRYDPTRLCAVGEVGEIYVRAAGLAEGYLG----SPELSAKKFLTNWFVQPEVWTEK
DQA--ESK--NEP----WR--QF-YVGPRDRLYRSGDLGRYTPSGDVECSGRADDQVKIR
GFRIELGEIDTHLSQHPLVRENVTLVRRDKDEEPTLVSYFVPDMNKWASWLESKG-LKD-
---DDSDSEGMVGLLRRFRPLRDDAREHLRSKLPTYAVPTVIIPLKRMPLNPNGKVDKPA
LPFPDTAELSAAAPRRRSSA--------VQALSETERTLAEVWAKLIPNVTSRMIGPDDS
FFDLGGHSILAQQMFFELRRKWRVIDISMNAIFRSPTLKGFAGEIDRLLAME--------
----SFAMSDEKTL---------AVEATNKPDDEYSKDAVQLVSE-LPKTFPQRTESM--
--LTS-------EPTVFLTGATGFLGAHILRDLLTRKSPST--KVVALVRAKTEEQALER
LRSTCRAYGFWDEAWTS--KLQAVCGDLGKPQFGLS-QSVWDDLANRVDAVIHNGALVHW
VYPYATLRPANVLGTIDALKLCA----SGKAKQFAFVSSTSALDKDYYVQESERIIAAGG
NGISEDDDMEGSRVGLGTGYGQSKWAGEYLVKEAGRRGLRGTIVRSGYVLGDSVTGTTNT
DDFLIRMLKGCIQIGLRPNIFNTVNMVPVDHVARIVIATAFHPP----------------
--------------ATGVNVAHVTGHPRLRFNQFLGALELYGYNVPQVDYVPWSTSLEEY
VNDGEHNDKESQHALMPLYHFVTSDLPSNTKAPELDDVNAATALR------ADA-TWSGV
-DASAGAGVTEELVGLYASYLVQTGFL--PA----------------P---TV--SGARP
LPAAQISEEQKKTLLS-VGGR---------------------------------------
------------------------------------------------------------
--------GGTS------------------------------------------------
------------------------------------------------------------
------------------------------------------------------------
------------------------------------------------------------
------------------------------------------------------------
------------------------------------------------------------
------------------------------------------------------------
------------------------------------------------------------
------------------------------------------------------------
------------------------------------------------------------
------------------------------------------------------------
------------------------------------------------------------
------------------------------------------------------------
------------------------------------------------------------
------------------------------------------------------------
-----------------------------------
>XP_002564661_Penicillium_rubens
------------------------------------------------------------
------------------------------------------------------------
------------------------------------------------------------
------------------------------------------------------------
------------------------------------------------------------
------------------------------------------------------------
------------------------------------------------------------
------------------------------------------------------------
------------------------------------------------------------
------------------------------------------------------------
------------------------------------------------------------
------------------------------------------------------------
------------------------------------------------------------
--------------------------------MAVGT--------ASL------------
---QDRLETWAQRL-------------------------------KNLTVSPLTRDYPDT
QKTD-SKRVIEAFESLQLPK-------A------KL-TGSSSSFIAFLTAFIILVARLTG
DEDIAVGTNSNEDGRAFVI-------------------------------------RVPI
DTSESFAQLYAKVDKAYKEGSSQIVP----LGSLRSYIQEKSKSE-RTPV-LFRFAAYDA
PA-SSQDYPANTFDTT--------------------------------------------
------------------------------------------------------------
-------------------------------------------------------D--LV
VNVAPG--------------SAEVELGAYY-----NQRLFSSARIAFILKQLASIASN-A
AANPDEAIG--RIDLMTEDQRALLPDPTC-------------------------------
--------------------------------------NLNWSNFRGAIHDIFTANAERH
PEKLCVVET---QSSSSPHREFTYRQINEASNILGHHLVRSGIQRGEVVMVYAYRGVDLV
VAVMGILKAGATFSVIDPAYPPERQNIYLDVARPRALVNIAKATKDAGELSDIVRTFIDE
NLELRTEIPALALLDDGTLAGGSI---NGQDVFANDVALKSKPTGVVVGPDSIPTLSFTS
GSEGRPKGVRGRHFSLAYYFPWMSETFKLTPDEKFTMLSGIAHDPIQRDIFTPLFLGAQL
LVPAREDIQNE-KLAEWMQKYGATITHLTPAMGQILVGGASAQFPALHHAFFVGDILIKR
DCRSLQGLAPNVSIVNMYGTTETQRAVSYYEIPSYASNEGYLNNMKDVIMAGRGMLDVQM
LVVNRYDPTRLCAIGEVGEIYVRAGGLAEGYLG----SPELSAKKFLNNWFVNPEIWAEK
DQA--ESR--NEP----WR--QF-YVGPRDRLYRSGDLGRYTPSGDVECSGRADDQVKIR
GFRIELGEIDTHLSQHPLVRENVTLVRRDKDEEPTLVSYFVPDMNKWASWLESKG-LKD-
---DDSDSEGMVGLLRRFRPLRDDAREHLRTKLPTYAVPTVIIPLKRMPLNPNGKIDKPA
LPFPDTAELSAAAPRRASSA--------LQALSETEQTLAQVWAKLIPNVTSRMIGPDDS
FFDLGGHSILAQQMFFELRRKWRVIDISMNAIFRSPTLKGFASEIDRLLAME--------
----SFATSDDKTL---------AVQAANEPDDEYSKDAVQLVNE-LPKTFPQRTEAM--
--LTS-------EPTVFLTGATGFLGAHILRDLLTRKSPST--KVVALVRAKTEELALER
LRSTCRAYGFWDEAWTA--KLQAVCGDLGKPQFGLS-QSVWDDLTNRVDAVIHNGALVHW
VYPYATLRPANVMGTIDALKLCA----SGKAKQFAFVSSTSALDKDHYVQESERIIAAGG
NGISEDDDMEGSRVGLGTGYGQSKWAGEYLVKEAGRRGLRGTIVRSGYVLGDSVTGTTNT
DDFLIRMLKGCIQIGLRPNIFNTVNMVPVDHVARIVIATAFHPP----------------
--------------ATGVNVAHVTGHPRLRFNQFLGALELYGYNVPQVDYVPWSTSLEQY
VNDGEHNDKESQHALMPLYHFVTSDLPSNTKAPELDDVNAATALR------ADA-TWSGV
-DASAGAGVTEELVGLYASYLVQTGFL--PA----------------P---TV--AGARP
LPAAQISEEQKKTLLS-VGGR---------------------------------------
------------------------------------------------------------
--------GGTS------------------------------------------------
------------------------------------------------------------
------------------------------------------------------------
------------------------------------------------------------
------------------------------------------------------------
------------------------------------------------------------
------------------------------------------------------------
------------------------------------------------------------
------------------------------------------------------------
------------------------------------------------------------
------------------------------------------------------------
------------------------------------------------------------
------------------------------------------------------------
------------------------------------------------------------
------------------------------------------------------------
-----------------------------------
>XP_040808705_Penicillium_solitum
------------------------------------------------------------
------------------------------------------------------------
------------------------------------------------------------
------------------------------------------------------------
------------------------------------------------------------
------------------------------------------------------------
------------------------------------------------------------
------------------------------------------------------------
------------------------------------------------------------
------------------------------------------------------------
------------------------------------------------------------
------------------------------------------------------------
------------------------------------------------------------
--------------------------------MAVGT--------ASL------------
---QDRLEIWAQRL-------------------------------NNLTVSPLTRDYPDT
QKTD-SKRVIEAFESLQLPK-------E------KL-SGSSSGFTAFLTAYVILVARLTG
DEDIAVGTNSNEDGRAFVI-------------------------------------RVPI
DTSESFAQLHAKVEKAYKEGSSQIVP----LGSLRSYIQEKSKSE-RTPV-LFRFAAYDA
PA-ASQDYPANTFDTT--------------------------------------------
------------------------------------------------------------
-------------------------------------------------------D--LV
VNVAPG--------------STEVELGAYY-----NQRLFSSARIAIVLKQLASIASN-A
AANPDEAIG--HIDFMTEDQRALLPDPTS-------------------------------
--------------------------------------NLNWSNFRGAIHDIFTANAESH
PDKLCVVET---QSNSSPHREFTYRQINEASNILGHHLVRSGIQRGEVVMVYAYRGVDLV
VAVMGILKAGATFSVIDPAYPPERQNIYLDVARPRALVNIAKATRDAGELADIVRTFIDE
NLELRTEIPALALLDDGTLAGGSV---NGQDVFANEVALKSKSTGVIVGPDSIPTLSFTS
GSEGRPKGVRGRHFSLAYYFPWMSETFKLTPDEKFTMLSGIAHDPIQRDIFTPLFLGAQL
LVPAREDIQNE-KLAEWMQKYGATITHLTPAMGQILVGGASAQFPALHHAFFVGDILIKR
DCRSLQGLAPNVSIVNMYGTTETQRAVSYFEIPSYASNEGYLNNMKDVIMAGRGMLDVQM
LVVNRYDPTRLCAVGEVGEIYVRAAGLAEGYLG----SPELSAKKFLTNWFVKPEVWAEK
DQA--ESK--NEP----WR--EF-YVGPRDRLYRSGDLGRYTPSGDVECSGRADDQVKIR
GFRIELGEIDTHLSQHPLVRENVTLVRRDKDEEPTLVSYFVPDMNKWASWLESKG-LND-
---DDSESEGMVGLLRRFRPLRDDAREHLRSKLPTYAVPTVIIPLKRMPLNPNGKVDKPA
LPFPDTAELSAAAPRRRSSA--------VQALSETEQTLAQVWAKLIPNVTSRMIGPDDS
FFDLGGHSILAQQMFFELRRKWRVIDISMNAIFRSPTLKGFASEIDRLLAME--------
----SFATSDDKSL---------AVQATNEPDDEYSKDAAKLVDE-LPKAFPQRTEAM--
--LTS-------EPTVFLTGATGFLGAHILRDLLTRKSPST--KVVALVRAKSEEQALER
LRSTCRAYGFWDEAWTH--KLQALCGDLGKPQFGLS-QTTWDDLTNRVDAVVHNGALVHW
VYPYATLRPANVLGTIDALKLCA----SGKAKQFAFVSSTSALDKDHYVQESERIIAAGG
NGISEDDDMEGSRVGLGTGYGQSKWAGEYLVKEAGRRGLRGTIIRSGYVLGDSVTGTTNT
DDFLIRMLKGCIQIGLRPNIFNTVNMVPVDHVARIVIATAFHPP----------------
--------------STGVNVAHVTGHPRLRFNQFLGALELYGYNVPQVDYVPWSTSLEQY
VNDGEHNDKESQHALMPLYHFVTSDLPSNTKAPELDDVNAATALR------ADA-IWSGV
-DASAGAGVTEELVGLYASYLVQTGFL--PA----------------P---TV--AGARP
LPAAQISEEQKKTLLS-VGGR---------------------------------------
------------------------------------------------------------
--------GGAS------------------------------------------------
------------------------------------------------------------
------------------------------------------------------------
------------------------------------------------------------
------------------------------------------------------------
------------------------------------------------------------
------------------------------------------------------------
------------------------------------------------------------
------------------------------------------------------------
------------------------------------------------------------
------------------------------------------------------------
------------------------------------------------------------
------------------------------------------------------------
------------------------------------------------------------
------------------------------------------------------------
-----------------------------------
>XP_022583970_Penicilliopsis_zonata
------------------------------------------------------------
------------------------------------------------------------
------------------------------------------------------------
------------------------------------------------------------
------------------------------------------------------------
------------------------------------------------------------
------------------------------------------------------------
------------------------------------------------------------
------------------------------------------------------------
------------------------------------------------------------
------------------------------------------------------------
------------------------------------------------------------
------------------------------------------------------------
--------------------------------MGVES--------VSL------------
---QERLERWAQRL-------------------------------QNLTVSPLTRDYPDN
HKPELATRVIEAFESLKLPK-------DCQLALESVPRASASSFTVFLTAFVVLAARLTG
DEDIAVGTSAGDDGRPFVV-------------------------------------RVAI
DPAETFLQLLEKVEKVFKEGSAEIVP----LGSLRSYIQDKSKSE-RPPT-LFRFAAYDA
PA-SSQEYPANTFETT--------------------------------------------
------------------------------------------------------------
-------------------------------------------------------D--LV
INVAP-----S--------AGSELELGAYY-----NQRLFSSSRIATILKQLAQVVLN-A
AANPNEAIG--RIDFVTEEEKNILPDPTA-------------------------------
--------------------------------------DLNWSQYRGAIHDIFARNAEKH
PDKLCVVET---KSSSSPLRQFTYRQINEASNILAHHLVQSGIERGEVVMVYAYRGVDLV
VAVMGILKAGATFSVIDPAYPPERQNIYLDVARPRALINIEKATRDAGELSEKVRAFINE
NLELRTEIPALALRNDGSLEGGLV---NGQDVLAPQVALKAKPVGVVVGPDSTPTLSFTS
GSEGRPKGVRGRHFSLAYYFPWMSQTFKLTPDDKFTMLSGIAHDPIQRDIFTPLFLGAQL
LVPAREDIQNE-KLAEWMQRYGATVTHLTPAMGQILVGGASAQFPSLHHAFFVGDILIKR
DCRSLQTLAPNVNIVNMYGTTETQRAVSYYEIPSYSSQEGYLDTMKDVIPAGRGMVDVQL
LVVNRFDPRRVCAIGEVGEIYVRAGGLAEGYLG----SPELNEKKFLTNWFVDPEQWRAQ
DKA--AA--TNEP----WR--EF-YVGPRDRLYRSGDLGRYTPSGDVECSGRADDQVKIR
GFRIELGEIDTHLSRHPLVRENVTLVRRDKFEEPTLVSYFVPDMSKWASWLADKG-LKD-
---DDS-AEGMVGLLRRFRPLRDDAREHLRGKLPAYAVPTVFIPLKRMPLNPNGKIDKPA
LPFPDTEELSAAAPRRRSSV--------MQQLSETEQALAQIWAKLIPNVTARMIGPEDS
FFDLGGHSILAQQMFFDLRRKWRGIDISMNAIFRSPTLKGFAAEIDRLVDVD--------
----SFMTGSDANAA--A----DAAAAASEPDDEYSKDARRLANE-LPASFPVRTDPI--
--LAG-------EPTVFLTGGTGFLGAHILRDLLSRQSPSV--RVVALVRGKTEEQALER
IRSTCKAYGFWEESWSQ--RLQCVCGNLGEPRFGLS-EAVWDDLTERVDAVIHNGALVHW
VYPYSTLKPANVLGTMDALRLCA----TGKAKQFAFVSSTSTLDNDHYVELSERIVHEGG
AGLSESDDLEGSSVGLGTGYGQSKWAGEYLVKEAGRRGLKGTVIRPGYVLGDSRTGTTNT
DDFLIRMIKGCIQLNARPNIHNTVNMVPVDHVARVIIASAFHPP----------------
--------------CTPIGVAQVTGHPRLRFNQFLGALQTYGYDVPQVDYVPWARLLEQY
VNDGEHNDKESQHALMPLYHFVTADLPSNTKAPELDDTNAAAALR------DDA-AWTGL
-DASAGAGVTEELVGLYCSYLTATGFL--PA----------------P---TAVTSASRP
LPPTQLTEDQKKALAN-VGGR---------------------------------------
------------------------------------------------------------
--------GGSS------------------------------------------------
------------------------------------------------------------
------------------------------------------------------------
------------------------------------------------------------
------------------------------------------------------------
------------------------------------------------------------
------------------------------------------------------------
------------------------------------------------------------
------------------------------------------------------------
------------------------------------------------------------
------------------------------------------------------------
------------------------------------------------------------
------------------------------------------------------------
------------------------------------------------------------
------------------------------------------------------------
-----------------------------------
>XP_016616959_Cladophialophora_bantiana
------------------------------------------------------------
------------------------------------------------------------
------------------------------------------------------------
------------------------------------------------------------
------------------------------------------------------------
------------------------------------------------------------
------------------------------------------------------------
------------------------------------------------------------
------------------------------------------------------------
------------------------------------------------------------
------------------------------------------------------------
------------------------------------------------------------
------------------------------------------------------------
--------------------------------MATGT--------AQD------------
----ERLAWWTQHL-------------------------------QDQTISPLTRDYPEA
TAENIPKRPIEAVESLAATA-------TTRHALKTL-SGLASFTAVIQTALIVLVSRLTG
DEDISIGTNVKTNGPPFVL-------------------------------------KTAV
AASEPFSQLLKTVQELAAQAAEKIVS----LADIQTSL--------KRPV-LFRFAAFN-
SN-DDGAGLPGGAETT--------------------------------------------
------------------------------------------------------------
-------------------------------------------------------D--LL
LTYSC-----S--------AGGDLRLVARY-----NQRLVSSARVAGILGQMTRLLEN-A
AVDVNAPVG--GIVFATPQEQALIPNPTS-------------------------------
--------------------------------------DMEWSSFRGAIHDIFAANAEAH
PDRTCVTET---KSEDGPERKFTYRQIHESSNILAHHLVQCGLERGDVVMIYSYRGVDLV
VAIMGILKAGGTFSVLDPAYPPDRQNIYLDVSRPRALVIIDKATQDAGELSDKVRGFIND
NLDLKTEVPALRLHDDGFLQGGEA---AGKDIFESTRSLKVKGPGVVVGPDSVPTLSFTS
GSEGKPKGVRGRHYSLAFYYDWMAKRFNLSEKDKFSMLSGIAHDPIQRDIFTPLFLGAQI
LVPSKNDIQNE-LLAEWMKEYGATVTHLTPAMGQILVGGATAKFEKLHHAFFVGDILIKR
DCRSLQNLAPNVRIVNMWGTTETSRAVSFYEIPSWNENDSFLDGMKDVIPVGRGMHNVQM
LVINRFDRTKLCAVGEIGEIYIRAGGLAEGYLG----TPELTATKFVDNWFPDHEKGLQS
DKARFEQKYKNEP----WA--RY-YLGPRDRLYRSGDLGRYTPTGDVECSGRADDQVKIR
GFRIELGEIDTHLSRHPLVRENVTLVRRDKFEEQTLVSYIVPQMKAWSQFLAEKG-KQD-
-IPDDG---TLIGRVERFQMLQTEVQEYLRTKLPAYAVPSVIVPMKAMPLNPNGKVDRPK
LPFPDAGILSART-RRKSSM--------LQQLTEGECALAHIWAKLVPGLIPRTIRPTDS
FFAIGGESMKAQQLAYQVRRTL-GVNLAISKIYNRHTLKEMAAVIDHLRAAD--------
----SLGGGEAVEINGAADS--GQSNGAM-AEDQYGDDAPKMAET-LPPSFSCASTDI--
---PS-------APVVFLTGATGFLGSFILKDLLDRNSPQVK-KIYVLVRAKDDASAISR
IKTTCEAYGVWDDSWQS--RVHCITGELGPTRLGLS-DARWKEIVKEVDVVIHNGAQVHW
INTYEMLKPANVLGTIETMKICA----QGKPKYFAFVSSTSVLDHEHFVFESERIIAAGG
EGISEEDDLMGSRKGLGTGYGQSKWVAEYLCREAGRRGLRGCIIRPGYVLGSSKTGVTNT
DDFLIRMLKGCIQLGTRPNINNTVNMVPVNHVARTVVACAFHPP----------S-----
--------------SHGVSVAQITGHPRLRFNQYLAALQTYGYTANLTDYVPWASSLEHY
VST------HADFALMPLFTFVANDLPSNTRAPELDDSNAEKALY------ADE-KWTRE
-DVSAGSGVTKREIGLYLAYLVQIGFL--PP----------------P-NAAKDQDGVKS
LPEVTVSDAQRRALVS-VGGR---------------------------------------
------------------------------------------------------------
--------GGLA------------------------------------------------
------------------------------------------------------------
------------------------------------------------------------
------------------------------------------------------------
------------------------------------------------------------
------------------------------------------------------------
------------------------------------------------------------
------------------------------------------------------------
------------------------------------------------------------
------------------------------------------------------------
------------------------------------------------------------
------------------------------------------------------------
------------------------------------------------------------
------------------------------------------------------------
------------------------------------------------------------
-----------------------------------
>XP_008722626_Cladophialophora_carrionii
------------------------------------------------------------
------------------------------------------------------------
------------------------------------------------------------
------------------------------------------------------------
------------------------------------------------------------
------------------------------------------------------------
------------------------------------------------------------
------------------------------------------------------------
------------------------------------------------------------
------------------------------------------------------------
------------------------------------------------------------
------------------------------------------------------------
------------------------------------------------------------
--------------------------------MDPGK--------ISQ------------
----GALDWWAHQL-------------------------------QDQTISPLTRDYPEA
TSENVPKRPIEAVESLSAPA-------STTNALKAL-SSLGSVTTIVQTALIILVSRLTG
DEDISIGTNASLNAPSFVL-------------------------------------KACV
TASESFSQLAKRVEDLCAAAADRIVP----LDAIQKRL--------QRPI-LFRFAALN-
SD-IDGAAARGGAETT--------------------------------------------
------------------------------------------------------------
-------------------------------------------------------D--LL
LTYYC-----S--------PTGDLRLTARY-----NQRLVSSNRIACVLAQLTKLLEN-A
AADSNAPVG--GIPFTTAEEQAFIPDPTS-------------------------------
--------------------------------------DLEWSSFRGAIHDIFAANAEAH
PDRTCVVET---KSEDAPERKFTYQQIHEASNILAHHLVQSGLERGDVVMIYSYRGVDLV
VAVMGTLKAGGTFSVLDPAYPPDRQNIYLDVSRPRALVIIDKATQDAGELSEKVRGFIND
NLELKTEVPALRLQDDGLLEGGEV---NGEDVFQAVRASRAKSPGVVVGPDSTPTLSFTS
GSEGKPKGVRGRHFSLAFYFDWMAKTFNLSERDKFTMLSGIAHDPIQRDMFTPLFLGAQL
LVPSKNDIQNE-LLAEWMREHGATVTHLTPAMGQILVGGATARFESLHHAFFVGDILIKR
DCRSLQNLAPNVRIVNMYGTTETQRAVSYYEIPSRNEREGFLDGMKDVIPAGRGMYNVQM
LVVNRFDRTKMCAVGEIGEIYVRASGLAEEYLG----TPELTAKKFVNNWFPGHERGLAL
DKARFEEKYKNEP----WA--KY-YLGARDRLYRSGDLGRYTPTGDVECSGRADDQVKIR
GFRIELGEIDTHLSQHPLVRENVTLVRRDKFEEQTLVSYIVPQMNAWTQFLSEKG-VED-
-VPDDG---TLFGRVERFRVLQKEVQEYLRTKLPAYAVPSVIVPMKAMPLNPNGKIDKPK
LPFPDMGMLSART-RRKSSM--------LHQLTEGELALAHIWAKLVPGLIPKTIKPSDS
FFEIGGESMKAQQLAYQVRRTL-GVNLAISKIYNRHTLKEMAAVIDNLRAAD--------
----SLEGGDVVETNGA------ETNGVK-AAEEYGDDAPKLAKL-LPASFPTASAKV--
---PP-------APVVFLTGATGFLGSYVLKDLLDRQNPQVQ-KVIALVRAKDEATAMSR
VKTTCQAYGVWESSWES--RIQCVVGSLGPPHFGLP-DSQWQQLVSEADVLIHNGAQVHW
INTYSTLKAPNVMGTIEAMKLVA----EGKPKLFTFVSSTSVLDHEHFVRESERIIAAGG
EGISEDDDLAGSRTGLGTGYGQSKWVAEYLCREAGRRGLTGCIVRPGYVLGDSHTGVTNT
DDFLIRMLKGCVQLGTRPNINNTVNMVPVDHVARTVVACAFHPP----------KVASAG
GAAKSSAAAAAAGGGGGVSVAQITGHPRLRFNQYLATLQTYGYEAKLTDYVPWASSLEHY
VSS------HEDFALMPLFTFVANDLPSDTRAPELDDTNAERALY------EDA-EWTGE
-DVSAGAGVTKREVGLYLAYLVEIGFL--PR----------------P-GGKGDA-GVKT
LPQVKVGEEQREAMKR-VGGR---------------------------------------
------------------------------------------------------------
--------GGLS------------------------------------------------
------------------------------------------------------------
------------------------------------------------------------
------------------------------------------------------------
------------------------------------------------------------
------------------------------------------------------------
------------------------------------------------------------
------------------------------------------------------------
------------------------------------------------------------
------------------------------------------------------------
------------------------------------------------------------
------------------------------------------------------------
------------------------------------------------------------
------------------------------------------------------------
------------------------------------------------------------
-----------------------------------
>XP_016255777_Cladophialophora_immunda
------------------------------------------------------------
------------------------------------------------------------
------------------------------------------------------------
------------------------------------------------------------
------------------------------------------------------------
------------------------------------------------------------
------------------------------------------------------------
------------------------------------------------------------
------------------------------------------------------------
------------------------------------------------------------
------------------------------------------------------------
------------------------------------------------------------
------------------------------------------------------------
--------------------------------MANGA--------AHV------------
----EHLAWWTQHL-------------------------------QDQTISPLTRDYPEA
TAENVPKRPIEAAESLAAPV-------TTRNALKAL-SSLASFTAIIQTALIVLVSRLTG
DEDISIGTNAKTNGPPFVL-------------------------------------KAAV
VASDSFSQLLKKVQELSGQAAEKIVP----LADLQTSL--------KRPV-LFRFAVIN-
SN-QDGASLPGSAETT--------------------------------------------
------------------------------------------------------------
-------------------------------------------------------D--FL
LSYSC-----S--------AEGDLRLTARY-----NQRLVSSARIAGILAQITQLLEN-A
AADANAPVG--AIVFATPHEQALIPNPTS-------------------------------
--------------------------------------DLEWSSFRGAIHDIFAANAEAY
PGRTCVTET---KSEDGPERQFTYQQINESSNILAHHLVQAGLERGDVVMIYSYRGVDLV
VAIMGILKAGGTFSVLDPAYPPDRQNIYLDVSRPRALVIIDKATQDAGELSEKVRNFING
NLDLKTEVPALRLRDDGVLQGGEV---AGKDVFESVRDLKAKGPGVVVGPDSVPTLSFTS
GSEGKPKGVRGRHYSLAFYFDWMAETFNLSEKDKFTMLSGIAHDPIQRDIFTPLFLGAQI
LVPSKNDIQNE-LLAEWMKEYGATVTHLTPAMGQILVGGATAKFEELHHAFFVGDILIKR
DCRSLQSLAPNVRIVNMWGTTETSRAVSYYEIPSWNENDAFLDGMKDVIPVGRGMHNVQM
LVINRFDPTKLCAIGEIGEIYIRASGLAEGYLG----IPELTAKKFVNNWFPGHEKGLES
DKARFEQKYKHEP----WA--QY-YLGPRDRLYRSGDLGRYTPTADVECSGRADDQVKIR
GFRIELGEIDTHLSRHPLVRENVTLVRRDKFEEQTLVSYIVPQMKAWSQFLAEKG-KED-
-LPDDG---TLVGRVERFQLLQTEVQEYLRTKLPAYAVPSVIVPMKAMPLNPNGKVDKPK
LPFPDAGILSART-RRKSSM--------LQQLTEGELALAHIWAKLVPGLIPRTIRPTDS
FFAIGGESMKAQQLAYQVRRTL-GVNLPISRIYNRHTLKEMAAVIDHLRAAD--------
----SLGGGESV---EVKDS--SQPNGLK-AEDQYGNDAPIMVKS-LPSSFTSASPNL--
---PS-------APVVFLTGATGFLGSFILKDLLDRQNPQVE-KIFVLVRAKDETAALSR
IKTTCQAYGVWDDSWKS--RIHCVPGELGPTQLGIP-NTEWKQIVDEVDVVIHNGAQVHW
INTYEMLKPANVLGTIETMKICA----QGKPKLFAFVSSTSVLDHEHFVFESERIIAAGG
EGISEDDDLMGSRKGLGTGYGQSKWVAEYLCREAGRRGLRGCIIRPGYVLGSSKTGATNT
DDFLIRMLKGCIQLGTRPNINNTVNMVPVNHVARTVVACAFHPP----------S-----
--------------PRGVSVAQITGHPRLRFNQYLAALQTYGYKADLTDYVPWASSLEHY
VST------HADFALMPLFTFVANDLPSNTRAPELDDSNAEKALY------ADE-KWTRE
-DVSAGSGVTKREIGLYLAYLVQIGFL--PP----------------P-NAGNDQDGVKS
LPEVTVSDTQREALSS-VGGR---------------------------------------
------------------------------------------------------------
--------GGLA------------------------------------------------
------------------------------------------------------------
------------------------------------------------------------
------------------------------------------------------------
------------------------------------------------------------
------------------------------------------------------------
------------------------------------------------------------
------------------------------------------------------------
------------------------------------------------------------
------------------------------------------------------------
------------------------------------------------------------
------------------------------------------------------------
------------------------------------------------------------
------------------------------------------------------------
------------------------------------------------------------
-----------------------------------
>XP_007749904_Cladophialophora_psammophila
------------------------------------------------------------
------------------------------------------------------------
------------------------------------------------------------
------------------------------------------------------------
------------------------------------------------------------
------------------------------------------------------------
------------------------------------------------------------
------------------------------------------------------------
------------------------------------------------------------
------------------------------------------------------------
------------------------------------------------------------
------------------------------------------------------------
------------------------------------------------------------
--------------------------------MATGT--------AQD------------
----ERLAWWTQHL-------------------------------QDQTISPLTRDYPEA
TAENVPKRPIEAVESLAAPA-------TTRHALKTL-SSLASFTAVIQTALIVLVSRLTG
DEDISIGTNVKTNGPPFVL-------------------------------------KTAV
TASEPFSQLLKTVQELAAQAAERVVP----LADIQTSL--------KRPV-LFRFAAFD-
SN-DDGASLPGGAETT--------------------------------------------
------------------------------------------------------------
-------------------------------------------------------D--LL
LTYSC-----S--------AGGDLRLVARY-----NQRLVSSARVAGILAQITRLLEN-A
AVDVNAPVG--GIVFATPQEQALLPNPTS-------------------------------
--------------------------------------DMEWSSFRGAIHDIFAANAEAH
PDRTCVIET---KSEDGPEREFTYRQIHESSNILAHHLVQSGLGRGDVVMIYSYRGVDLV
VAIMGTLKAGGTFSVLDPAYPPDRQNIYLDVSRPRALVIIDKATQDAGELSDKVRGFIND
NLDLKTEVPALRLRDDGFLQGGEV---AGKDIFASTRSLKAKGPGVVVGPDSVPTLSFTS
GSEGKPKGVRGRHYSLAFYYDWMAKRFNLSEKDKFTMLSGIAHDPIQRDIFTPLFLGAQI
LVPSKNDIQNE-LLAEWMKEYGATVTHLTPAMGQILVGGATAKFEKLHHAFFVGDILIKR
DCRSLQNLAPNVRIVNMWGTTETSRAVSFYEIPSWNENDGFLDGMKDVIPVGRGMHNVQM
LVINRFDRTKLCAVGEIGEIYIRAGGLAEGYLG----TPELTATKFVDNWFPDHEKGLES
DKAWFEQKYKNEP----WA--QY-YLGPRDRLYRSGDLGRYTPTGDVECSGRADDQVKIR
GFRIELGEIDTHLSRHPLVRENVTLVRRDKFEEQTLVSYIVPQMKAWSQFLAEKG-KED-
-IPDDG---TLIGRVERFQVLQTEVQEYLRTKLPAYAVPSVIVPMKAMPLNPNGKVDRPK
LPFPDAGILSART-RRKSSM--------LHQLTEGESALAHIWAKLVPGLIPRTIRPTDS
FFAIGGESMKAQQLAYQVRRTL-GVNLAISKIYNRHTLKEMAAVIDHLRAAD--------
----SLGGGEAVEINGGADS--GQSNGVT-AEDQYGDDAPKMAKS-LPSSFSSASTDI--
---PP-------APVVFLTGATGFLGSFILKDLLDRNGPQVK-KIYVLVRAKDDASAISR
IKTTCEAYGVWDDSWQS--RVHCVTGELGPRRLGLS-DARWKEIVEEVDVVIHNGAQVHW
INTYEMLKPANVLGTIETMKICA----QGKPKCFAFVSSTSVLDHEHFVFESERIIAAGG
EGISEADDLMGSRKGLGTGYGQSKWVAEYLCREAGRRGLRGCIIRPGYVLGSSKTGVTNT
DDFLIRMLKGCIQLGTRPNINNTVNMVPVNHVARTVVACAFHPP----------S-----
--------------SHGVNVAQITGHPRLRFNQYLAALQTYGYTANLTDYVPWASSLEHY
VST------HADFALMPLFTFVANDLPSNTRAPELDDSNAEKALY------ADE-KWTRE
-DVSAGSGVTKREIGLYLAYLVQIGFL--PP----------------P-NATKDQDGVKS
LPELTVSDAQRRALVS-VGGR---------------------------------------
------------------------------------------------------------
--------GGLA------------------------------------------------
------------------------------------------------------------
------------------------------------------------------------
------------------------------------------------------------
------------------------------------------------------------
------------------------------------------------------------
------------------------------------------------------------
------------------------------------------------------------
------------------------------------------------------------
------------------------------------------------------------
------------------------------------------------------------
------------------------------------------------------------
------------------------------------------------------------
------------------------------------------------------------
------------------------------------------------------------
-----------------------------------
>XP_018692971_Fonsecaea_erecta
------------------------------------------------------------
------------------------------------------------------------
------------------------------------------------------------
------------------------------------------------------------
------------------------------------------------------------
------------------------------------------------------------
------------------------------------------------------------
------------------------------------------------------------
------------------------------------------------------------
------------------------------------------------------------
------------------------------------------------------------
------------------------------------------------------------
------------------------------------------------------------
--------------------------------MATEV--------AHD------------
----EHLAWWIQHL-------------------------------QDQTISPLTRDYPEA
TAENVPKRPIEAAESLAAPA-------TTRNALKKL-SGLASVTTVIQTALIVLVSRLTG
DEDISIGTNAKTNGPPFVL-------------------------------------KTAV
AASESFFQLLKQVQDLSSEAADKIVP----LADLQTSL--------KRPV-LFRFAVFD-
SN-DDGASLPGSAETT--------------------------------------------
------------------------------------------------------------
-------------------------------------------------------D--FL
LSYSC-----S--------TEGDLRMTARY-----NQRLVSSARIACILAQISQLLEN-V
ALDVNAPVG--GIVFATPQEQALVPNPTS-------------------------------
--------------------------------------DLEWSSFRGAIHDIFAANAEAH
PDRTCVTET---KSEDGPERKFTYQQIHESSNILAHHLVQSGLERGDVVMIYSYRGVDLV
VAIMGILKAGGTFSVLDPAYPPDRQNIYLDVSRPRALVIIDKATQDAGELSEKVRGFIKD
NLSLKTEVPALRLQDDGFLQGGDV---AGKDIFESIRPLKAKGPGVVVGPDSIPTLSFTS
GSEGKPKGVRGRHYSLAFYYDWMAKMFNLSDKDKFTMLSGIAHDPIQRDIFTPLFLGAQI
LVPSKNDIQNE-LLAEWMKDYGATVTHLTPAMGQILVGGATAKFEQLHNAFFVGDILIKR
DCRSLQNLAPNVRIVNMWGTTETSRAVSYYEIPSWNESDGFLDGMKDVIPVGRGMHNVQM
LVINRFDPTKLCAVGEIGEIYIRASGLAEGYLG----TPELTAKKFVNNWFPGHEKGLES
DKARFEQKYKNEP----WA--QY-YLGPRDRLYRSGDLGRYTPTGDVECSGRADDQVKIR
GFRIELGEIDTHLSRHPLVRENVTLVRRDKFEEQTLVSYIVPQMKAWSEFLADKG-KED-
-LPDDG---TLIGRVERFQLLQTEVQEYLRTKLPAYAVPSVIVPMKAMPLNPNGKVDRPK
LPFPDAGILSART-RRKSSM--------MQQLTEGELTLAHIWAKLVPGLIPRTIRPTDS
FFAIGGESMKAQQLAYQVRRTL-GVNLPISKIYNRHTLKEMAAVIDNLRAAD--------
----SLGGGGTV---EATDS--TETNGVK-AEDHYGDDAPIMAKS-LPPSFSPASPNV--
---PS-------APVVFLTGATGFLGSFILKDLLDRQNPQVE-KIFVLVRAKDEAIALSR
IKTTCQAYGVWDDSWQS--RIQCVTGELGPTRLGIS-DARWKQIVNEVDVVVHNGAQVHW
INTYEMLKPANVLGTIETMKICA----EGKPKLFAFVSSTSVLDHEHFVFESERIIAAGG
EGISEEDDLMGSRKGLGTGYGQSKWVAEYLCREAGRRGLRGCIIRPGYVLGSSKTGVTNT
DDFLIRMLKGCVQLGTRPNINNTVNMVPVNHVARTVVACAFHPP----------S-----
--------------PQGVSVAQITGHPRLRFNQYLAALQTYGYRANLTDYVPWASSLEHY
VST------HGDFALMPLFTFVANDLPSNTRAPELDDSNAEKALY------ADE-KWTRE
-DVSAGSGVTKREIGLYLAYLVQIGFL--PP----------------P-NAGNDQDGVKS
LPEVTVSDSQRKALAS-VGGR---------------------------------------
------------------------------------------------------------
--------GGLA------------------------------------------------
------------------------------------------------------------
------------------------------------------------------------
------------------------------------------------------------
------------------------------------------------------------
------------------------------------------------------------
------------------------------------------------------------
------------------------------------------------------------
------------------------------------------------------------
------------------------------------------------------------
------------------------------------------------------------
------------------------------------------------------------
------------------------------------------------------------
------------------------------------------------------------
------------------------------------------------------------
-----------------------------------
>XP_022510827_Fonsecaea_monophora
------------------------------------------------------------
------------------------------------------------------------
------------------------------------------------------------
------------------------------------------------------------
------------------------------------------------------------
------------------------------------------------------------
------------------------------------------------------------
------------------------------------------------------------
------------------------------------------------------------
------------------------------------------------------------
------------------------------------------------------------
------------------------------------------------------------
------------------------------------------------------------
--------------------------------MATAA--------AHE------------
----ERLAWWTQLL-------------------------------QDQTISPLTRDYPEV
TTENVHKRPIEAAESLAAPI-------TTRDALKTL-SSLASFTTVIQTTLIVLVSRLTG
DEDISIGTNAKTNGPPFVL-------------------------------------RTAV
AASEPFSQLLKRVLELSAQAAEKIVP----LADLQTSL--------KRPV-LFRFACFD-
SN-DDGASLPGSAETT--------------------------------------------
------------------------------------------------------------
-------------------------------------------------------D--FL
LSYSC-----S--------AEGDLRLTARY-----NQRLVSSARVAGILAQITQLLEN-A
ARDVHAPVG--GIVFATPQEQALIPNPTS-------------------------------
--------------------------------------DLEWSSFRGAIHDIFAANAEAH
PERTCVVET---KSEDGPERTFTYQQIHESSNILAHHLVKSGLERGDVVMIYSYRGVDLV
VAIMGILKAGGTFSVLDPAYPPDRQNIYLDVSRPRALVIIDKATQDAGELSEKVRDFITD
NLDLKTEVPALRLQDDGFLQGGEV---AGKDIFESVRELKAKGPGVVVGPDSIPTLSFTS
GSEGKPKGVRGRHYSLAFYFDWMAMTFNLSEKDKFTMLSGIAHDPIQRDIFTPLFLGAQL
LVPSKNDIQNE-LLAEWMKEYGATVTHLTPAMGQILVGGATAKFETLHHAFFVGDILIKR
DCRSLQNLAPNVRIVNMWGTTETSRAVSYYEIPSWNENDAFLDGMKDVIPVGRGMYNVQM
LVINRFDPIKLCAVGEIGEIYIRASGLAEGYLG----TPELTAKKFVNNWFPGHEKGLES
DKARFEQKYKNEP----WA--KY-YLGPRDRLYRSGDLGRYTPTGDVECSGRADDQVKIR
GFRIELGEIDTHLSRHPLVRENVTLVRRDKFEEQTLVSYIVPQMKAWAQFLAEKG-KED-
-IPDDG---TLIGRVERFQLLQIEVQEYLRTKLPAYAVPSVIVPMKAMPLNPNGKVDRPK
LPFPDAGILSART-RRKSSM--------LQQLTEGELALAHIWAKLVPGLIPRTISPNDS
FFAIGGESMKAQQLAYQVRRTL-GVNLPISRIYNRHTLKEMAAVIDHLRAAD--------
----SLGGGEAVEVESAADG--TQSNGVK-AEDQYGDDAPIMAKT-LPTSFPSASPNV--
---PS-------APVVFLTGATGFLGSFVLKDLLDRKNPQVN-KIFVLVRAKDEAAALSR
IKTTCQAYGVWDDSWES--RIECVTGELGPPQLGIS-DTRWKQIVDEVDVVIHNGAQVHW
INTYEMLKPANVLGTIETMKICA----QGKPKFFGFVSSTSVLDHEHFVFESERIVAAGG
EGISEDDDLMGSRKGLGTGYGQSKWVAEYLCREAGRRGLRGCIVRPGYVLGSSKTGVTNT
DDFLIRMLKGCIQLGTRPNINNTVNMVPVDHVARTVVACAFHPP----------S-----
--------------SQGVSVAQITGHPRLRFNQYLAALQTYGYKVDLTDYVPWASSLEHY
VSA------HADFALMPLFTFVANDLPSNTRAPELDDSNAEKALY------ADE-KWTRE
-DVSAGSGVTKREIGLYLAYLVQIGFL--PP----------------P-NAGRDQDGVKS
LPEVTVSDIQRKALSS-VGGR---------------------------------------
------------------------------------------------------------
--------GGLA------------------------------------------------
------------------------------------------------------------
------------------------------------------------------------
------------------------------------------------------------
------------------------------------------------------------
------------------------------------------------------------
------------------------------------------------------------
------------------------------------------------------------
------------------------------------------------------------
------------------------------------------------------------
------------------------------------------------------------
------------------------------------------------------------
------------------------------------------------------------
------------------------------------------------------------
------------------------------------------------------------
-----------------------------------
>XP_016631242_Fonsecaea_multimorphosa
------------------------------------------------------------
------------------------------------------------------------
------------------------------------------------------------
------------------------------------------------------------
------------------------------------------------------------
------------------------------------------------------------
------------------------------------------------------------
------------------------------------------------------------
------------------------------------------------------------
------------------------------------------------------------
------------------------------------------------------------
------------------------------------------------------------
------------------------------------------------------------
--------------------------------MATGA--------AHD------------
----ERLAWWTQHL-------------------------------QDQTISPLTRDYPEA
TAENVPKRPIEAAESLAAPV-------TTRNALKTL-SGLASFTTIIQTALIVLVSRLTG
DEDISIGTNAKTNGPPFVL-------------------------------------KTAV
VASEPFSQLLKKVQDLSAQAAEKIVS----LADLQASL--------KRPI-LFRFGVFD-
SN-DDGASLPGSAETT--------------------------------------------
------------------------------------------------------------
-------------------------------------------------------D--FL
LSYSC-----S--------AAGELRMTARY-----NQRLVSSARIACILAQMTQLLEN-I
ALDVNAPVG--GIVFATPQEQALIPNPTS-------------------------------
--------------------------------------DLEWSSFRGAIHDIFAANAEAH
PDRTCVIET---KSEDGPERKFTYQQIHESSNILAHHLVQSGLERGDVVMIYSYRGVDLV
VAIMGILKAGGTFSVLDPAYPPDRQNIYLDVSRPRALVIIDKATQDAGELSEKVRGFIKD
NLDLKTEVPALRLQDDGFLHGGEV---AGKDVFESLRQLKAKGPGVVVGPDSVPTLSFTS
GSEGKPKGVRGRHYSLAFYFDWMAKRFNLSEKDRFTMLSGIAHDPIQRDIFTPLFLGAQL
LVPSKNDIQNE-LLAEWMKEYGATVTHLTPAMGQILVGGATAKFEELHHAFFVGDILIKR
DCRSLQNLAPNVRIVNMWGTTETQRAVSYYEIPSWNENEGFLDGLKDVIPVGRGMHNAQM
LVVNRFDPTKLCAVGEIGEIYIRAGGLAEGYLG----TPELTAKKFVNNWFPGHEKGLES
DKARFEQKYKKEP----WA--QY-YLGPRDRLYRSGDLGRYTPTGDVECSGRADDQVKIR
GFRIELGEIDTHLSRHPLVRENITLVRRDKFEEQTLVSYIVPQMKAWSQFLAEKG-KED-
-LPDDG---TLIGRVERFQLLQTDVQEYLRTKLPAYAVPSVIVPMKAMPLNPNGKIDKPK
LPFPDAGILSART-RRKSSM--------LQQLTEGELALAHIWAKLVPGLIPKTIRPTDS
FFAIGGESMKAQQLAYQVRRTI-GVNLPISKIYNRHTLKEMAAVIDHLRAAD--------
----SLSGGGSVEANEAADS--SQANGVK-SEDQYGDDASIMVKT-LPSSFPSASSDV--
---PS-------APVVFLTGATGFLGSFILKDLLDRKNPQVQ-KVFVLVRSKDEATALCR
IKTTCQAYGVWDDSWQS--RIQCVTGELGPTQLGIS-DTAWKQIVDEVDVVVHNGAQVHW
INTYEMLKPANVLGTIETMKICA----QGKPKLFAFVSSTSVLDHEHFVFESERIIAAGG
EGISEEDDLMGSRKGLGTGYGQSKWVAEYLCREAGRRGLRGCIIRPGYVLGSSKTGVTNT
DDFLIRMLKGCIQLGTRPNINNTVNMVPVNHVARTVVACAFHPP----------S-----
--------------PQAVSVAQITGHPRLRFNQYLAALQTYGYKANLTDYVPWASSLEHY
VST------HADFALMPLFTFVANDLPSNTRAPELDDSNAEKALY------ADE-RWTRE
-DVSAGSGVTKREIGLYLAYLVQIGFL--PP----------------P-NAGSDQNGVKS
LPEVTVSDAQRKALSS-VGGR---------------------------------------
------------------------------------------------------------
--------GGLA------------------------------------------------
------------------------------------------------------------
------------------------------------------------------------
------------------------------------------------------------
------------------------------------------------------------
------------------------------------------------------------
------------------------------------------------------------
------------------------------------------------------------
------------------------------------------------------------
------------------------------------------------------------
------------------------------------------------------------
------------------------------------------------------------
------------------------------------------------------------
------------------------------------------------------------
------------------------------------------------------------
-----------------------------------
>XP_022499318_Fonsecaea_nubica
------------------------------------------------------------
------------------------------------------------------------
------------------------------------------------------------
------------------------------------------------------------
------------------------------------------------------------
------------------------------------------------------------
------------------------------------------------------------
------------------------------------------------------------
------------------------------------------------------------
------------------------------------------------------------
------------------------------------------------------------
------------------------------------------------------------
------------------------------------------------------------
--------------------------------MATAG--------AHE------------
----ERLAWWTQLL-------------------------------QDQTISPLTRDYPEV
TTENVHKRPIEAAESLAAPI-------ATRDALKTL-SSLASFTTVIQTALIVLVSRLTG
DEDISIGTNAKTNGPPFVL-------------------------------------KTAV
AASEPFSQLLKKVLELSAQAAEKIVP----LADLQTSL--------KRPV-LFRFACFD-
SN-DDGASLPGSAETT--------------------------------------------
------------------------------------------------------------
-------------------------------------------------------D--FL
LSYSC-----S--------AEGDLRLTARY-----NQRLVSSARVAGILAQITQLLEN-A
ARDVNAPVG--GIVFATPQEQALIPNPTS-------------------------------
--------------------------------------DLEWSSFRGAIHDIFAANAEAH
PERTCVVET---KSEDGPERTFTYQQIHESSNILAHHLVKSGLERGDVVMIYSYRGVDLV
VAIMGILKAGGTFSVLDPAYPPDRQNIYLDVSRPRALVIIDKATQDAGELSEKVRGFITE
NLDLKTEVPALRLQDDGFLQGGEV---AGKDIFESVRELKAKGPGVVVGPDSIPTLSFTS
GSEGKPKGVRGRHYSLAFYFDWMAMTFNLSEKDKFTMLSGIAHDPIQRDIFTPLFLGAQL
LVPSKNDIQNE-LLAEWMKEYGATVTHLTPAMGQILVGGATAKFETLHHAFFVGDILIKR
DCRSLQNLAPNVRIVNMWGTTETSRAVSYYEIPSWNENDAFLDGMKDVIPVGRGMHNVQM
LVINRFDPIKLCAVGEIGEIYIRASGLAEGYLG----TPELTAKKFVNNWFPGHEKGLES
DKARFEQKYKNEP----WA--KY-YLGPRDRLYRSGDLGRYTPTGDVECSGRADDQVKIR
GFRIELGEIDTHLSRHPLVRENVTLVRRDKFEEQTLVSYIVPQMKAWAQFLAEKG-KED-
-IPDDG---TLIGRVERFQLLQIEVQEYLRTKLPAYAVPSVIVPMKAMPLNPNGKVDRPK
LPFPDAGILSART-RRKSSM--------LQQLTEGELALAHIWAKLVPGLIPRTISPTDS
FFAIGGESMKAQQLAYQVRRTL-GVNLPISRIYNRHTLKEMAAVIDHLRAAD--------
----SLSGGELVEVENAADG--TQSNGVK-AEDQYGDDAPIMAKA-LPASFPSASPDV--
---PS-------APVVFLTGATGFLGSFVLKDLLDRKNPQVN-KIFVLVRAKDEAAALSR
IKTTCQAYGVWDDSWES--RIECVTGELGPLQLGIS-DTRWKQIVDEVDVVIHNGAQVHW
INTYEMLKPANVLGTIETMKICA----QGKPKFFAFVSSTSVLDHEHFVFESERIVAAGG
EGISEDDDLMGSRKGLGTGYGQSKWVAEYLCREAGRRGLRGCIVRPGYVLGSSKTGVTNT
DDFLIRMLKGCIQLGTRPNINNTVNMVPVDHVARTVVACAFHPP----------S-----
--------------SQGVSVAQITGHPRLRFNQYLAALQTYGYKADLTDYVPWASSLEHY
VSA------HADFALMPLFTFVANDLPSNTRAPELDDSNAEKALY------ADE-KWTRE
-DVSAGSGVTKREIGLYLAYLVQIGFL--PP----------------P-NAGRDQDGVKS
LPEVTVSDIQRKALSS-VGGR---------------------------------------
------------------------------------------------------------
--------GGLA------------------------------------------------
------------------------------------------------------------
------------------------------------------------------------
------------------------------------------------------------
------------------------------------------------------------
------------------------------------------------------------
------------------------------------------------------------
------------------------------------------------------------
------------------------------------------------------------
------------------------------------------------------------
------------------------------------------------------------
------------------------------------------------------------
------------------------------------------------------------
------------------------------------------------------------
------------------------------------------------------------
-----------------------------------
>XP_013281596_Fonsecaea_pedrosoi
------------------------------------------------------------
------------------------------------------------------------
------------------------------------------------------------
------------------------------------------------------------
------------------------------------------------------------
------------------------------------------------------------
------------------------------------------------------------
------------------------------------------------------------
------------------------------------------------------------
------------------------------------------------------------
------------------------------------------------------------
------------------------------------------------------------
------------------------------------------------------------
--------------------------------MATTA--------AHE------------
----ERLAWWTQLL-------------------------------QDQTISPLTRDYPEV
TTENVHKRPIEAAESLVAPI-------TTRDALKTL-SSLASFTTVIQTSLIVLVSRLTG
DEDISIGTNAKTNGPPFVL-------------------------------------KTAV
AASEPFSQLLKKVLELSAQAAEKIVP----LADLQTSL--------KRPV-LFRFACFD-
SN-DDGASLPGSAETT--------------------------------------------
------------------------------------------------------------
-------------------------------------------------------D--FL
LSYSC-----S--------AEGDLRLTARY-----NQRLVSSARVAGILAQITQLLEN-A
ARDVNAPVG--GIVFATPQEQALIPNPTS-------------------------------
--------------------------------------DLEWSSFRGAIHDIFAANAEAH
PERTCVVET---KSEDGPERTFTYQQIHESSNILAHHLVKSGLERGDVVMIYSYRGVDLV
VAIMGILKAGGTFSVLDPAYPPDRQNIYLDVSRPRALVIIDKATQDAGELSEKVRGFITD
NLDLKTEVPALRLQDDGFLQGGEV---AGKDIFESVRELKAKGPGVVVGPDSIPTLSFTS
GSEGKPKGVRGRHYSLAFYFDWMAMTFNLSEKDKFTMLSGIAHDPIQRDIFTPLFLGAQL
LVPSKNDIQNE-LLAEWMKEYGATVTHLTPAMGQILVGGATAKFDTLHHAFFVGDILIKR
DCRSLQNLAPNVRIVNMWGTTETSRAVSYYEIPSWNENDAFLDGMKDVIPVGRGMYNVQM
LVINRFDPIKLCAVGEIGEIYIRASGLAEGYLG----TPELTAKKFVNNWFPGHEKGLES
DKARFEQKYKNEP----WA--KY-YLGPRDRLYRSGDLGRYTPTGDVECSGRADDQVKIR
GFRIELGEIDTHLSRHPLVRENVTLVRRDKFEEQTLVSYIVPQMKAWAQFLAEKG-KED-
-IPDDG---TLIGRVERFQLLQIEVQEYLRTKLPAYAVPSVIVPMKAMPLNPNGKVDRPK
LPFPDAGILSART-RRKSSM--------LQQLTEGELALAHIWAKLVPGLIPRTISPTDS
FFAIGGESMKAQQLAYQVRRTL-GVNLPISRIYNRHTLKEMAAVIDHLRAAD--------
----SLGGGEAGEVESAADG--TQSNGVK-AEDQYGDDAPIMAKT-LPTSFPSASSNV--
---PS-------APVVFLTGATGFLGSFVLKDLLDRKNPQVN-KIFVLVRAKDEAAALSR
IKTTCQAYGVWDDSWES--RIECVTGELGPPQLGIS-DTRWKQIVDEVDVVIHNGAQVHW
INTYEMLKPANVLGTIETMKICA----QGKPKFFAFVSSTSVLDHEHFVFESERIVAAGG
EGISEDDDLMGSRKGLGTGYGQSKWVAEYLCREAGRRGLRGCIVRPGYVLGSSKTGVTNT
DDFLIRMLKGCIQLGTRPNINNTVNMVPVDHVARTVVACAFHPP----------S-----
--------------SQGVSVAQITGHPRLRFNQYLAALQTYGYKADLTDYVPWASSLEHY
VSA------HADFALMPLFTFVANDLPSNTRAPELDDSNAEKALY------ADE-KWTRE
-DVSAGSGVTKREIGLYLAYLVQIGFL--PP----------------P-NAGRDQDGVKS
LPEVTVSDIQRKALSS-VGGR---------------------------------------
------------------------------------------------------------
--------GGLA------------------------------------------------
------------------------------------------------------------
------------------------------------------------------------
------------------------------------------------------------
------------------------------------------------------------
------------------------------------------------------------
------------------------------------------------------------
------------------------------------------------------------
------------------------------------------------------------
------------------------------------------------------------
------------------------------------------------------------
------------------------------------------------------------
------------------------------------------------------------
------------------------------------------------------------
------------------------------------------------------------
-----------------------------------
>XP_007753169_Cladophialophora_yegresii
------------------------------------------------------------
------------------------------------------------------------
------------------------------------------------------------
------------------------------------------------------------
------------------------------------------------------------
------------------------------------------------------------
------------------------------------------------------------
------------------------------------------------------------
------------------------------------------------------------
------------------------------------------------------------
------------------------------------------------------------
------------------------------------------------------------
------------------------------------------------------------
--------------------------------MDPEK--------VSG------------
----DALDWWAHRL-------------------------------QDQTISPLTRDYPEA
ASENVPKRPIEAVESLSAPA-------STTNALKSL-SGLGSVTTIVQTALIILVSRLTG
DEDISIGANAGLNAPSFVL-------------------------------------KASV
TASESFSQLAKRVEELCAVAADRVIP----LDALQKRL--------QRPI-LFRFAALN-
SD-IDGAGVSGGAETT--------------------------------------------
------------------------------------------------------------
-------------------------------------------------------D--FL
LTYYC-----S--------STGDLRLTARY-----NQRLVSSNRIAGVLAQLTKLLEN-A
AAEVNAPLG--GIPFITTEEKALIPDPTS-------------------------------
--------------------------------------DLEWSSFRGAIHDIFAANAEAH
PDRTCVVET---KSEDSPERRFTYQQIHEASNILAHHLVQSGLERGDVVMIYSYRGVDLV
VAVMGTLKAGGTFSVLDPAYPPDRQNIYLDVSRPRALVIIDKATQDAGELSEKVRGFIHD
NLELKTEVPALRLQDDGLLRGGEV---NGADVFQAVRGSSTRSPGVVVGPDSTPTLSFTS
GSEGKPKGVRGRHYSLAFYFDWMAKTFNLSERDKFTMLSGIAHDPIQRDMFTPLFLGAQL
LVPSKNDIQNE-LLAEWMKEHGATVTHLTPAMGQILVGGATARFESLHHAFFVGDILIKR
DCRSLQSLAPNVRIVNMYGTTETQRAVSYYEIPSRNEREGFLDGMKDVIPAGRGMYNVQM
LVVNRFDRTKLCAVGEIGEIYVRASGLAEEYLG----TPELTAKKFVNNWFPGHERGLAL
DKARFEEKFKNEP----WA--KY-YLGARDRLYRSGDLGRYTPTGDVECSGRADDQVKIR
GFRIELGEIDTHLSQHPLVRENVTLVRRDKFEEQTLVSYIVPQMKAWTQFLSEKG-VED-
-IPDDG---TLVGRVERFRVLQREVQEYLRTKLPAYAVPSVIVPMKAMPLNPNGKIDKPK
LPFPDMGMLSART-RRKSSM--------LQQLTEGELALAHIWAKLVPGLIPKTIKPSDS
FFEIGGESMKAQQLAYQVRRTL-GVNLAISKIYNRHTLKEMAAVIDNLRAAD--------
----SLEGGDAVDTNGA------QTNGVK-AEEEYGEDAFKLANL-LPASFPAASAKV--
---PT-------VPVVFLTGATGFLGSYILKDLLDRQSPQVQ-KVILLVRAKDEATATSR
VKTTCQAYGVWKLSWES--RIQCVVGSLGPARFGLP-DPQWQQVVSEADVVIHNGAQVHW
INTYSTLKAPNVMGTIEAMKLAA----EGKPKLFAFVSSTSVLDHEHFVHESERILAAGG
EGISEDDDLSGSRTGLGTGYGQSKWVAEYLCREAGRRGLTGCIVRPGYVLGDSHTGVTNT
DDFLIRMLKGCVQLGTRPNINNTVNMVPVDHVARTVVACAFHPP----------KVAP--
----------SSDGRAGVSVAQITGHPRLRFNQYLATLQTYGYEAKLTDYVPWASSLEHY
VAS------HEDFALMPLFTFVANDLPSDTRAPELDDTNAERALY------EDA-KWTGE
-DVSTGAGVTKREVGLYLAYLVEIGFL--PR----------------P-GAQGDA-GVKT
LPQVKVSEEQRQAMKA-VGGR---------------------------------------
------------------------------------------------------------
--------GGLA------------------------------------------------
------------------------------------------------------------
------------------------------------------------------------
------------------------------------------------------------
------------------------------------------------------------
------------------------------------------------------------
------------------------------------------------------------
------------------------------------------------------------
------------------------------------------------------------
------------------------------------------------------------
------------------------------------------------------------
------------------------------------------------------------
------------------------------------------------------------
------------------------------------------------------------
------------------------------------------------------------
-----------------------------------
>XP_016235862_Exophiala_spinifera
------------------------------------------------------------
------------------------------------------------------------
------------------------------------------------------------
------------------------------------------------------------
------------------------------------------------------------
------------------------------------------------------------
------------------------------------------------------------
------------------------------------------------------------
------------------------------------------------------------
------------------------------------------------------------
------------------------------------------------------------
------------------------------------------------------------
------------------------------------------------------------
--------------------------------MAGDD--------SSE------------
----DRLNWWTSLL-------------------------------QNQTLSPLTRDYPEA
TSGNVHDWAVGAVEASSAPA-------STSQALKKL-GNLGPTVTVLQTALVVLVSRLTG
DEDISIGANSAENEPAFVL-------------------------------------RTSV
TANEPFSQLYKRIAEVSNQAVERTVP----LDILKSRL--------KTST-LFRFAVLN-
TT-EDKSDGVADMKTT--------------------------------------------
------------------------------------------------------------
-------------------------------------------------------D--LV
LKYRL-----S--------PAGDLFLTARY-----NQLLVSSNRIKGFLAQFTHFLET-V
AENVDAAIG--GIVFATEEEKKLLPDPTN-------------------------------
--------------------------------------DLEWSSFRGAIHDIFSANAEAH
PDRTCVVET---ASDDGPERSFTYQQIHEASNILAHHLVNAGLERGEVVMIYSYRGVDLV
VAVMGTLKAGGTFSVLDPAYPPDRQNIYLDVSRPRALVVIDKATQDAGELSEKVRGFIKD
NLDLRTEVPALRLQDDGFLQGGEI---HGKDVFDSIRDKKGKGPGVVVGPDSTPTLSFTS
GSEGRPKGVRGRHYSLAFYFDWMAKTFNLSNKDKFTMLSGIAHDPIQRDMFTPLFLGAQL
LVPSKNDIQNE-RLAEWMKKYGATVTHLTPAMGQILVGGATARFEKLHHAFFVGDILIKR
DCRSLQDLAPNVRIVNMYGTTETQRAVSYYEIPSQNEDGAFLLNMKDVIPAGRGMYNVQM
LVVNRFDRTKVCAVGEIGEIYVRASGLAEGYLG----TPELTKTKFVENWFPGHERGLES
DKARFEAKYKNEP----WA--KY-YLGPRDRLYRSGDLGRYTPEGDVECSGRADDQVKIR
GFRIELGEIDTHLSQHPLIRENVTLVRRDKFEEQTLVSYVVPQLQAWRQFLTEKG-KED-
-EQDDN---SLVSRFQRFRLLQQEVQEYLRTKLPAYAVPSIIVPMRAMPLNPNGKIDKPK
LPFPDTAMLSASR-RRKSST--------LQQLTEGEFALAQIWAKLVPGLIPKTIKPTES
FFEIGGESMKAQQLAYHVRRSL-GVDLAISKIYNRPTLKEMAAIIDQMKSAD--------
----SLEGRLEEDTDA------NQTNGAK-AEDFYSADAVKMVEQ-LPESFSTVSSTD--
--PPS-------EPVVFLTGATGFLGSFILKDLLDRQSPAVK-KVIALVRAKDASAGLQR
IQATCQAYGVWSDSWKT--RIQCVAGNLGPAKFGLS-DAEYQNIAQETDVVIHNGAQVHW
INTYDMLKPPNVLGTIEAVKLCA----EGKPKLFAFVSSTSVLDHEHFVAESERIIAAGG
EGISEADDLMGSSKGLGTGYGQTKWASEYLVREAGRRGLRGSIIRSGYVLGSAKSGTTNT
DDFLIRMLKGCVQLGTRPNINNSVNMVPVDHVARTVVATAFFPA----------A-----
--------------PKGVSVAHITGHPRLRFNQYLAVLQTYGYKAELIDYIPWASSLENY
VSN------NTDFALMPLFTFVANDLPSNTRAPELDDSNAEKSLY------ADA-KWTGE
-DVSAGAGVTKNEIGKYLAYLVEIGFL--PA----------------P-NVTSGD--VKR
LPPVNIGAEQRAALAS-VGGR---------------------------------------
------------------------------------------------------------
--------GGLS------------------------------------------------
------------------------------------------------------------
------------------------------------------------------------
------------------------------------------------------------
------------------------------------------------------------
------------------------------------------------------------
------------------------------------------------------------
------------------------------------------------------------
------------------------------------------------------------
------------------------------------------------------------
------------------------------------------------------------
------------------------------------------------------------
------------------------------------------------------------
------------------------------------------------------------
------------------------------------------------------------
-----------------------------------
>XP_016264917_Exophiala_oligosperma
------------------------------------------------------------
------------------------------------------------------------
------------------------------------------------------------
------------------------------------------------------------
------------------------------------------------------------
------------------------------------------------------------
------------------------------------------------------------
------------------------------------------------------------
------------------------------------------------------------
------------------------------------------------------------
------------------------------------------------------------
------------------------------------------------------------
------------------------------------------------------------
--------------------------------MAGGG--------PNE------------
----DHLNWWTSLL-------------------------------QNQTLSPLTRDYPEA
TSGNVHDWAVGAVEALSAPA-------STTEALKKL-GSLGPTVTLLQTALVVLVSRLTG
DEDISIGINSVENGPAFVL-------------------------------------RTSV
TPTEPFSQLYTRISDISNEAVERPVP----LDTLKSRL--------TTST-LFRFAILN-
TT-EDKANPVADMKTT--------------------------------------------
------------------------------------------------------------
-------------------------------------------------------D--FV
LNYRL-----S--------AAGELFLTARY-----NQLLVSSSRIKGLLAQFTQLLEN-S
AEDLNAPIG--GIVFATPDEKKFLPDPTN-------------------------------
--------------------------------------DLEWSSFRGAIHDIFSANAEAH
PDRTCVVET---ASDDGPERRFTYQQIHEASNILAHHLVNAGLERGEVVMIYSYRGVDLV
VAVMGTLKAGGTFSVLDPAYPPDRQNIYLDVSRPRALVVIDKATQDAGELSEKVRGFIKD
NLDLRTEVPALRLQDDGFLQGGEA---NNKDVFDSIRDKRAKGPSVVVGPDSIPTLSFTS
GSEGRPKGVRGRHYSLAFYFDWMAKTFNLSEKDKFTMLSGIAHDPIQRDMFTPLFLGAQL
LVPSKNDIQNE-RLAEWMQKYGATVTHLTPAMGQILVGGATAHFDKLHHAFFVGDILIKR
DCRSLQDLAPNVRIVNMYGTTETQRAVSYYEIPSQNENGAFLLNMKDVIPAGRGMYNVQM
LVVNRFDRTKVCAVGEIGEIYVRASGLAEGYLG----TPELTKTKFVENWFPGHERGLES
DKVRFEAKYKNEP----WA--NY-YFGPRDRLYRSGDLGRYTPDGDVECSGRADDQVKIR
GFRIELGEIDTHLSQHPLIRENVTLVRRDKFEEQTLVSYVVPQLQAWRQFLTQKG-KED-
-EQDDN---SLVSRFQRFRLLQQEVQEYLRTKLPAYAVPSIIVPMRAMPLNPNGKIDKPK
LPFPDTAMLSASR-RRKSST--------LQQLTEGEFSLAQIWAKLVPGLIPKTIKPTES
FFEIGGESMKAQQLAYHVRRSL-GVDLAISKIYNRPHLKEMAAIIDQMRSAD--------
----SLEGRLDEDTDG------NQSNGVK-AEDFYSADALKMVEQ-LPTSFSTVSSTN--
--PPS-------EPVVFLTGATGFLGSFILKDLLDRQNPTVK-KVIALVRAKDATAGLER
IRGTCQAYGVWNDSWKS--RIQCVAGNLGPAKFGLSDDAEYQNIVQETDVVIHNGAQVHW
INTYEMLKPPNVLGTIEAVKLCA----EGKPKLFAFVSSTSVLDHEHFVAESERIIAAGG
EGISEADDLTGSSKGLGTGYGQSKWASEYLVREAGRRGLRGSIIRSGYVLGSSKSGTTNT
DDFLIRMLKGCVQLGTRPNINNTVNMVPVDHVARTVVATAFFPA----------S-----
--------------PQGVSVAHITGHPRLRFNQYLAVLQTYGYKAELTDYIPWASSLENY
VSN------NTDFALMPLFTFVANDLPSNTRAPELDDSNAEKSLY------ADASKWTGE
-DVSAGAGVTKTEIGKYLAYLVEIGFL--PP----------------PTNVTSGD--VKR
LPQIKIGPEQRAALAS-VGGR---------------------------------------
------------------------------------------------------------
--------GGLS------------------------------------------------
------------------------------------------------------------
------------------------------------------------------------
------------------------------------------------------------
------------------------------------------------------------
------------------------------------------------------------
------------------------------------------------------------
------------------------------------------------------------
------------------------------------------------------------
------------------------------------------------------------
------------------------------------------------------------
------------------------------------------------------------
------------------------------------------------------------
------------------------------------------------------------
------------------------------------------------------------
-----------------------------------
>XP_013314552_Exophiala_xenobiotica
------------------------------------------------------------
------------------------------------------------------------
------------------------------------------------------------
------------------------------------------------------------
------------------------------------------------------------
------------------------------------------------------------
------------------------------------------------------------
------------------------------------------------------------
------------------------------------------------------------
------------------------------------------------------------
------------------------------------------------------------
------------------------------------------------------------
------------------------------------------------------------
------------------------------------------------------------
-----------------------------------------------MFSLP--------
------------------------------------------------------------
--------------------------------------------------------DPTI
DLH---------------------------------------------------------
------------------------------------------------------------
------------------------------------------------------------
---------WS--------------------------------------------D--Y-
------------------------------------------------------------
------------------------------------------------------------
---------------------------------------------HGAIHEIFASNAKRF
PDRECVVET---KGSRTVQRSFTYRQIHESSNQLAHHFLAHGCEVGDVVMIYAYRGVDLV
VAYMGALKAGATVSVLDPQYPPERQKILLDVARPRFLVCIQRANAEFGKPSDIVMDFVAS
NLSIKTTVPSLELLDNGELRGGNV---NGEDCLQP---NTSDISGVLVGPDSIPTLSFTS
GSEGRPKGVQGRHFSLTYYFPWMAQRFGLSEADKFTMLSGIAHDPIQRDIFTPLFLGAKL
VIPPADAITYE-LLAEWMKEHSVTVTHLTPAMGQILVGGATAQFPSLRNAFFVGDLLTKK
DCRKLRDLAPNVTVINLYGSTESQRAVSFFEVPSKARDPAFLETLPDIIPVGQGMLDVQL
LVVDRDDKTKLCGIGEQGELFLRAGGLAEGYLGDDEKTAELNKSKFLTNWFVDPAKWMKQ
YEQQ-NATGAHEA----WR--KL-YKGPRDRIYRTGDLGRIRPDGSVECTGRVDLQVKIR
GFRIELGEIDVNLSQHPFVRENVTTVRRDKNEEQTLVTYFVPETKRWFQYIQQQE-GGKA
VDPDLG-DESMSSMLRRFKSLSDDCKEFLATKLPKYAVPSILIPLARMPLNPNGKIDKPA
LPFPDPSDLALMSRRRSSAT--------VENMTETQTRLAKIWASILPNHTARMFVPNSN
FFEEGGHSILAQQLFFHLRREWKDINLPVSVIFQSQTLQALAAEIDRAQDPI--------
----GLRLDTMPLPADGIV-----------EDEAYAADARDLVRQ-LPQAVDGPPIEL--
DYSST-------SPTVFLTGATGFLGSYILHELLEGRTKA---RVIAHVRAKDAAAGLAR
LETITKAYGLWSPSWTQTSRLKVVVGDISKAHLGLS-QEIWDRLADEVDVVIHNGAQVNW
MLPYSSLRAANVLSTMACISLCT----TKKPKRLTFISSTSTLDNEYYIQLTRKA----G
AVVLEADDLEGGRKGLGTGYGQSKWSSEFLVREAGRRGLVGAIVRPGYITGDPQSGTSVT
DDFLVRLWKGCLQVGARPDIANTLNAVPVTQVSRIVVAAAFHLP----------------
-----------AALGQSLGVAQVTSHPRLTLNDWIGALELYGYRVPMVSYQDWCMRVKEY
VSN-D-DSNTEEFALLPLFHFVVGDLPADTVAPELDDANAAAALSQYNVKQGDS---ASQ
KDPLAANSIGVQTLGMYLAYLVAVNFQ--PA----------------P-----PSTGEFK
LPILDEARVRELAAGH-FGGR---------------------------------------
------------------------------------------------------------
--------SARP------------------------------------------------
------------------------------------------------------------
------------------------------------------------------------
------------------------------------------------------------
------------------------------------------------------------
------------------------------------------------------------
------------------------------------------------------------
------------------------------------------------------------
------------------------------------------------------------
------------------------------------------------------------
------------------------------------------------------------
------------------------------------------------------------
------------------------------------------------------------
------------------------------------------------------------
------------------------------------------------------------
-----------------------------------
>XP_007719529_Capronia_coronata
------------------------------------------------------------
------------------------------------------------------------
------------------------------------------------------------
------------------------------------------------------------
------------------------------------------------------------
------------------------------------------------------------
------------------------------------------------------------
------------------------------------------------------------
------------------------------------------------------------
------------------------------------------------------------
------------------------------------------------------------
------------------------------------------------------------
------------------------------------------------------------
--------------------------------MASEA--------GGN------------
----DRLGWWVEYL-------------------------------KDQTLSPLTRDYPEA
TSENVAKRPIEAVEALSVPS-------STSKALKKL-ADLGSLTTVLQTVLLVLVGRLTG
DEDISIGTNAQQDGPAFVL-------------------------------------RTSL
TASEPFAKLFTRVRELSSQAEANAVP----LDTVQAHL--------KAPA-LFRFAAFN-
GS-PENASFPGSVETT--------------------------------------------
------------------------------------------------------------
-------------------------------------------------------D--LQ
LTYSY-----S--------TSYDLRLTARY-----NQRLFSSARIAGILAQIARFLED-V
AADVNAEVG--RIVFMTPEEQKLIPDPTS-------------------------------
--------------------------------------DLEWSSFRGAIHDIFSANAEAH
PERTCVVET---KSEDGPERKFTYQQIHESSNILAHHLVQSGLERGDVVMIYSYRGVDLV
VAVMGTLKAGGTFSVLDPAYPPDRQNVYLDVSRPRALVVIEKATQDAGELSEKVREFIGE
NLHLKTEVPALRLGDDGTLQGGEV---GGKDVFESVRGLKAKSPGVVVGPDSIPTLSFTS
GSEGKPKGVRGRHFSLAFYFDWMAKTFNLSEKDKFTMLSGIAHDPIQRDMFTPLFLGAQL
LVPSKNDIQNE-RLAEWMKEHGATVTHLTPAMGQILVGGAVARFAGLHHAFFVGDILIKR
DCKSLQNLAPNVRIVNMYGTTETQRAVSYYEIPSRNEREGYLDGMKDVIPAGRGMYNVQM
LVVNRHDRTKLCAVGEIGEIYVRASGLAEGYLG----TPELTKKKFVDNWFTGHEKGLEI
DRARFEAKYKNEP----WA--KY-YLGPRDRLYRSGDLGRYTPTGDVECSGRADDQVKIR
GFRIELGEIDTHLSQHPLVRENVTLVRRDKFEEQTLVSYVVPQLKAWTQFLSEKG-LQD-
-EQDDG---SLVGRFERFRLLQQEVQEYLRTKLPAYAVPAIIVPMRAMPLNPNGKIDKPK
LPFPDTTLLSASR-RRKSSM--------AHQLTETELALAHIWAKLVPGLPPRSIKPSES
FFNIGGESMKAQQLAYQVRRTL-GVDLPISKIYNRPTLKEMAAIIDHMHAAN--------
----SLEGGNEDEKPD------GVTNGVK-SEDDYGADAIRMAEQ-LPASFPSASAEI--
---PS-------SPVVFLTGATGFLGSYILKDLLDRQSPQIS-KVIVLVRAKDDETAMSR
VKVTCQAYGVWADSWAS--RIQGVAGSLGPARFGLS-ETAWNTLIDEVDVVIHNGAQVHW
INTYEMLKPANVLGTIEALKICAARNSRNKSKLFAFVSSTSVLDHDHYVFESERIIAAGG
EGISEDDDLQASRHGLGTGYGQSKWVAEYLTREAGRRGLRGCIVRPGYVLGSSQTGVTNT
DDFLIRMLKGCVQLGTRPNINNTVNMVPVDHVARTVAACAFHPP----------S-----
--------------PHGVAVAHVTGHPRLRFNQYLAALQTYGYKADLVDYVPWASSLEHY
VSS------QQDFALMPLFTFVANDLPSNTRAPELDDRNAEKALY------EDS-EWTKV
-DVSEGSGVTKNTVGLYLAYLVEIGFL--PP----------------P-NAVAQDGAVKR
LPRVSISEEQRKALAS-VGGR---------------------------------------
------------------------------------------------------------
--------GGLS------------------------------------------------
------------------------------------------------------------
------------------------------------------------------------
------------------------------------------------------------
------------------------------------------------------------
------------------------------------------------------------
------------------------------------------------------------
------------------------------------------------------------
------------------------------------------------------------
------------------------------------------------------------
------------------------------------------------------------
------------------------------------------------------------
------------------------------------------------------------
------------------------------------------------------------
------------------------------------------------------------
-----------------------------------
>XP_007730782_Capronia_epimyces
------------------------------------------------------------
------------------------------------------------------------
------------------------------------------------------------
------------------------------------------------------------
------------------------------------------------------------
------------------------------------------------------------
------------------------------------------------------------
------------------------------------------------------------
------------------------------------------------------------
------------------------------------------------------------
------------------------------------------------------------
------------------------------------------------------------
------------------------------------------------------------
--------------------------------MAPEA--------ADN------------
--DTDRLSWWAEYL-------------------------------KDQTISPLTRDYPEA
SSENVAKRPIEAVESLAAPS-------TTSDALKRL-SDLGSITAVLHTVLLVLVARLTG
DEDISIGVNAQQDGPAFVL-------------------------------------RASV
STSEPFSQLFKRVQELSSQASANALS----LETIQGHL--------NQPA-LFRFAAFND
GG-LEKASLPGSVETT--------------------------------------------
------------------------------------------------------------
-------------------------------------------------------D--LQ
LTYSY-----S--------AASDLRLTARY-----NQRLFSSARIAGILAQITRFLES-L
AVDVNAEVG--RIVFMTSEEEKLLPDPTN-------------------------------
--------------------------------------DLEWSSFRGAIHDIFSANAESH
PERTCVVET---KSEDGPERKFTYQQIHESSNILAHHLVQSGLERGDVVMIYSYRGVDLV
VAVMGTLKAGGTFSVLDPAYPPDRQNIYLDVSRPRALVVIEKATQDAGELSDKVRGFIKE
NLDLKTEVPALRLRDDGSLQGGEI---GGKDVFEPVRSLKAKSPGVVVGPDSTPTLSFTS
GSEGKPKGVRGRHFSLAFYFDWMAKTFNLSAKDKFTMLSGIAHDPIQRDMFTPLFLGAQL
LVPSKNDIQNE-RLAEWMKQHGATVTHLTPAMGQILVGGAVARFEQLHHAFFVGDILIKR
DCKSLQNLAPNVRIINMYGTTETQRAVSYYEIPSRNERDGFLDGMKDVVPAGRGMYNVQM
LVVNRHDRTKLCAVGEIGEIYVRASGLAEGYLG----TPELTKQKFVENWFPGHENGVAI
DRARFEAKYKNEP----WA--QY-YLGPRDRLYRSGDLGRYTPTGDVECSGRADDQVKIR
GFRIELGEIDTHLSQHPLVRENVTLVRRDKFEEQTLVSYIVPQIKAWTQFLAEKG-LQD-
-EQDDG---SLGGRFERFRLLQQEVQEYLRTKLPAYAVPAIIVPMRAMPLNPNGKIDKPK
LPFPDTTLLSASR-RRKSST--------AHQLTETELALAHIWAKLVPGLPPRTIKPTES
FFNIGGESMKAQQLAYHVRRTL-GADLPISKIYNRPTLKEMAAVIDQMLAAN--------
----SLEGGEENEKAD------GVSDEAK-AEGEYGADAVRMVEQ-LPASFAAPSARV--
----S-------SPVVFLTGATGFLGSYILKDLLDRQGPQVQ-KVIVLVRAKDEETAMSR
VKVTCQAYGVWTDSWEG--RIQCVAGSLGPAKFGLS-EQRWQQLVEEVDVVIHNGAQVHW
INTYEMLKAANVLGTVEAMKICA----EGKAKLFAFVSSTSVLDHDHYVFESERSIAAGG
EGISEADDLMASSKGLGTGYGQSKWVAEYLSREAGRRGLRGCIVRPGYVLGSSQTGVTNT
DDFLIRMLKGCIQLGTRPNINNTVNMVPVDHVARTVVAAAFHPP----------S-----
--------------AQGVSVAHVTGHPRLRFNQYLAALQTYGYTATLVDYVPWASSLEHY
VSS------RQDFALMPLFTFVANDLPSNTRAPELDDRNAEKALY------EDS-EWTKV
-DASEGSGVTKNTIGLYLAYLVEIGFLPAPP----------------S-DAASRDGAVKR
LPRVTVGPDQRKALAS-VGGR---------------------------------------
------------------------------------------------------------
--------GGLS------------------------------------------------
------------------------------------------------------------
------------------------------------------------------------
------------------------------------------------------------
------------------------------------------------------------
------------------------------------------------------------
------------------------------------------------------------
------------------------------------------------------------
------------------------------------------------------------
------------------------------------------------------------
------------------------------------------------------------
------------------------------------------------------------
------------------------------------------------------------
------------------------------------------------------------
------------------------------------------------------------
-----------------------------------
>XP_009158486_Exophiala_dermatitidis
------------------------------------------------------------
------------------------------------------------------------
------------------------------------------------------------
------------------------------------------------------------
------------------------------------------------------------
------------------------------------------------------------
------------------------------------------------------------
------------------------------------------------------------
------------------------------------------------------------
------------------------------------------------------------
------------------------------------------------------------
------------------------------------------------------------
-----------------------------------------------------MPTTLAK
SVTQSPFAAQSTYLVFYILSALICRLRTNLSTMAPDA--------GED------------
----AHLNWWAEHL-------------------------------KDQTISPLTRDYPEA
TSENVAKRPIEAIESLPAPS-------STSEALKKL-SSLGSLTTVLQTVLLVLVSRLTG
DEDISIGTNAQQDGPAFVL-------------------------------------RTSI
SPSESFSSLFKRVQELSTEASAKAVP----LDTIQARL--------KTQA-LFRFAAFNS
SR-PEDTSLAGGVESI--------------------------------------------
------------------------------------------------------------
-------------------------------------------------------D--LQ
LAYSL-----S--------GAHNLRLTARY-----NQRLFSSARIAGILAQITRFLEN-L
AVDVNNEVG--KIVFMTPEEEKLVPDPTS-------------------------------
--------------------------------------DLEWSCFRGAIHDIFSANAERH
PERTCVVET---KSEEGPERKFTYQQIHESSNILAHHLVQSGLERGDVVMIYSYRGVDLV
VAVMGTLKAGGTFSVLDPAYPPDRQNIYLDVSRPRALVVIEKATQDAGELSDKVRGFINE
HLDLKTEVPALRLKDDGSLQGGNV---NGKDIFEPIRGLKSKSPGVVVGPDSTPTLSFTS
GSEGKPKGVRGRHFSLAFYFDWMAQTFNLSEKDKFTMLSGIAHDPIQRDMFTPLFLGAQL
LVPSKNDIQNE-RLAEWMNQHGATVTHLTPAMGQILVGGAVARFEQLHHAFFVGDILIKR
DCKSLQNLAPNVRIVNMYGTTETQRAVSYYEIPSRNEREGFLDGMKDVIPAGRGMYNVQM
LVVNRHDRSKLCAVGEIGEIYVRASGLAEGYLG----NPELTKQKFVDNWFPGHEKGVEI
DRARFEAKYKNEP----WA--QF-YLGPRDRLYRSGDLGRYTPTGDVECSGRADDQVKIR
GFRIELGEIDTHLSQHPLVRENVTLVRRDKFEEQTLVSYIVPQMKAWTQFLAEKG-LKD-
-EPDDG---SLVGRFERFRLLQQEVQEYLRTKLPAYAVPSIIVPMRAMPLNPNGKIDKPK
LPFPDTAMLSASR-RRKSST--------AHQLSETELALAHIWAKLVPGLAPRTIKPSES
FFHIGGESMKAQQLAYHVRRTL-GVDLPISKIYHRPTLKEMAAVIDHMKAAN--------
----SLEGGDVDDDADQRNEANGQNDGTHAAEDDYGADAFRLAEQALPKSFPTAKANTNT
AVPTS-------APVVFLTGATGFLGSYILKDLLDRQGPAVS-KVIALVRAKDSATAMSR
VKVTCQAYGVWNSSWETEDRIQCMAGSLGPARFGLS-DAEWKQLVNEVDVVIHNGAQVHW
INTYEMLKPANVMGTLEALKICA-EALATKPKLFAFVSSTSVLDHDHYVAESERIIAAGG
EGISEDDDLMASKTGLGTGYGQSKWVAEYLSREAGRRGLRGCVVRPGYVLGSSQTGVTNT
DDFLVRMLKGCIQLGTRPNINNTVNMVPVDHVARTVVACAFHPPGGTTTDGSVFS-----
--------------GSSVVVAHVTGHPRLRFNQFLATLQTYGYKADLVDYVPWASSLEHF
VST------QRDFALMPLFTFVANDLPSNTRAPELDDRNAEAALY------ADS-QWTKV
-DASEGAGVTKNTIGLYLAYLVEIGFLPPPPTASGNGDAEANGAGAGP-GAGAGAGAVKR
LPKVTISDEQRKALAS-VGGR---------------------------------------
------------------------------------------------------------
--------GGTS------------------------------------------------
------------------------------------------------------------
------------------------------------------------------------
------------------------------------------------------------
------------------------------------------------------------
------------------------------------------------------------
------------------------------------------------------------
------------------------------------------------------------
------------------------------------------------------------
------------------------------------------------------------
------------------------------------------------------------
------------------------------------------------------------
------------------------------------------------------------
------------------------------------------------------------
------------------------------------------------------------
-----------------------------------
>XP_013260199_Exophiala_aquamarina
------------------------------------------------------------
------------------------------------------------------------
------------------------------------------------------------
------------------------------------------------------------
------------------------------------------------------------
------------------------------------------------------------
------------------------------------------------------------
------------------------------------------------------------
------------------------------------------------------------
------------------------------------------------------------
------------------------------------------------------------
------------------------------------------------------------
------------------------------------------------------------
--------------------------------MAPDH--------VP-------------
----EHLEWWGDHL-------------------------------KDQTISPLTRDYPEA
ASDNLHKRPIEAVESLAASN-------STNSAMRKL-SSLGSSVIVLQTALVILVSRLTG
DEDISIGTNAQLNAQPFVL-------------------------------------RTSI
SASETFSQLYKRIQDLTSQASERVVP----LNAIQSQL--------QTAAPLFKFAAFNT
S---DAETTLASIETT--------------------------------------------
------------------------------------------------------------
-------------------------------------------------------D--FL
LTYSL-----S--------SSTELRLTARY-----NQRLVSSARISGILAQIVQLLENIV
AAGIDSPVG--GIVFTTHEEGKRLPNPTS-------------------------------
--------------------------------------DLEWSNFRGAIHDIFSANAESH
PDRTCVVET---KSEDGPQRTFTYRQIHESSNILAHHLVQSGLKKGDVVMIYSYRGVDLV
VAVMGTLKAGGTFSVLDPAYPPDRQNIYLDVSRPRALVIIEKATQDAGELSDKVRGFIKE
NLNLRTEVPALRLHDDGLLQGGNV---KGKDIFESAREFKAKSPGIVVGPDSTPTLSFTS
GSEGKPKGVKGRHYSLAFYFDWMAKTFNLSEKDKFTMLSGIAHDPIQRDMFTPLFLGAQL
LVPSKNDIQNE-RLAEWMHEHGATVTHLTPAMGQILVGGAVAHFDKLHHAFFVGDILIKR
DCRSLQNLASNVRIVNMYGTTETQRAVSYYELPSRTEREGFLDGMKDVIPAGRGMYNVQM
LVVNRFDRTKLCAVGEIGEIYVRASGLAEEYLG----TPELTKSKFVSNWFPGHEQGLEA
DKARFEKKFKNEP----WA--RD-YLGPRDRLYRSGDLGRYTPTGDVECSGRADDQVKIR
GFRIELGEIDTHLSQHPLVRENVTLVRRDKFEEQTLVSYVVPQLKSWTSFLAQKG-KVD-
-QQDDG---SLAERFDRFRLLQQAVQEYLRTKLPAYAVPSVIVPMKAMPLNPNGKIDKPK
LPFPD---VTASR-RRRSTM--------QQQLTESERALASIWAKLVPDLMANTIKPTES
FFEIGGESMKAQQLAYQVRRTL-GVDLAISKIYNRPTLKDMAAFIDHVRAAD--------
----SLEGREQDE---------GSTNGVQ-VEDEYGADALKMVET-LPEAFPVAASDS--
---LR-------SPVVFLTGATGFLGSFILKDLLDRKSPEIK-KVIVLVRAKDESTAMSR
IKVTCQAYGVWSDSWSS--RIQCVAGSLGPTKFGLS-ADIWKQLVDETDVVIHNGAQVHW
INTYKTLKAPNVLGTVEALKLCA----EGNPKFFAFVSSTSVLDSDHFVFESERIVAAGG
EGISEEDNLTGSSKGLGTGYGQSKWVSEYLSREAGRRGLRGCVIRPGYVLGDSKTGVTNT
DDFLIRMLKGCIQLKSRPNINNTVNMVPVDHVARTVVACAFHPP----------S-----
--------------EQGVRVAHVTGHPRLRFNQYLAVLQTYGYDSKLNDYVPWASSLEHY
IAS------NSDFALMPLFTFVANDLPSNTRAPELDDSNAEKSLY------ADR-KWTGD
-DFSAGSGVTKNTVGLYLSYLVSIGFL--PA----------------P-EARAQNSAVKS
LPEVNVSTTQRDALQS-VGGR---------------------------------------
------------------------------------------------------------
--------GGFA------------------------------------------------
------------------------------------------------------------
------------------------------------------------------------
------------------------------------------------------------
------------------------------------------------------------
------------------------------------------------------------
------------------------------------------------------------
------------------------------------------------------------
------------------------------------------------------------
------------------------------------------------------------
------------------------------------------------------------
------------------------------------------------------------
------------------------------------------------------------
------------------------------------------------------------
------------------------------------------------------------
-----------------------------------
>XP_016229824_Exophiala_mesophila
------------------------------------------------------------
------------------------------------------------------------
------------------------------------------------------------
------------------------------------------------------------
------------------------------------------------------------
------------------------------------------------------------
------------------------------------------------------------
------------------------------------------------------------
------------------------------------------------------------
------------------------------------------------------------
------------------------------------------------------------
------------------------------------------------------------
------------------------------------------------------------
--------------------------------MSLGT--------GD-------------
----ANLAWWASQL-------------------------------QDQTISPLTRDYPEV
TSDNLPKRSIEAVESLTTPG-------LTADALKTL-SSIAPPVNVVQAVIVALVARLTG
DEDISIGTNAASNAPAFVL-------------------------------------RTST
SASEPFSDLLKRVQDISTQASARLVS----LDTIRSHL--IPAHS-DKKS-LFRFAAFQ-
TL-DAETGLPTSVDTT--------------------------------------------
------------------------------------------------------------
-------------------------------------------------------D--FC
LTYNI-----S--------ESGQLRLSARY-----NQRLVSSARIKGILAQISVFLQS-A
AAAPAAPIG--ALVFATTDEEKLLPDPTC-------------------------------
--------------------------------------DLEWSNFRGAIHDIFSANAQAH
PDRTCVVET---KSEDGPERSFTYRQIDESSNILAHHLVESGLERGDVVMIYSYRGVDLV
VAVMGTLKAGGTFSVLDPQYPPDRQNIYLDVSRPRALVIIDKATQDAGQLSDKVRQFIGE
NLQLRTEVPALRLQDDGYLQGGQI---NGKDIFETARTLSAKGPGIVVGPDSIPTLSFTS
GSEGKPKGVKGRHYSLAFYFDWMAKTFKLSENDKFTMLSGIAHDPIQRDMFTPLFLGAQL
LVPAKNDIQNE-RLAEWMREHGATVTHLTPAMGQILVGGAVAKFEKLHHAFFVGDILIKR
DCRSLQLLAPNVNIVNMYGTTETQRSVSYYEIPSRNEQGGFLDGLKDVIPAGRGMYNVQM
LVVNRFDPTKLCAIGELGEIYVRASGLAEEYLG----TPDLTQKKFVQNWFPGHEKGLAE
DKARFEAKYKGQP----WT--EF-YQGPRDRLYRSGDLGRYTPTGDVECSGRADDQVKIR
GFRIELGEIDTHLSQHPLVRENVTLVRRDKFEEQTLVSYVVPQLKAWTQFLADKG-KPDQ
VEGDDG---SLRARFQRFRLLQQELQEYLRSKLPAYAVPSVIVPMRSMPLNPNGKIDKPK
LPFPDTELLTSAR-RRKSSM--------LQPLTDGELALAKIWADLVPGLIPKTIKPTES
FFEIGGESMKAQQLAYQVRKNL-GVDLAISKIYNRSTLREMALIIESLQASD--------
----ALGALEGDATAE--------------TVDDYGNDALTLAAT-LPGSFKNAGSSD--
--DIP-------NPVVFLTGATGFLGSFVLRDLLERQ-PLVQ-KVFVLVRAKDEAKAASR
VKLTCQAYGVWSEAWSS--RIDYVPGNLGPARFGIS-DEKWQQIVDETNIVIHNGAEVNW
LKNYEQLKAPNVSGTLEALKLCA----EGKPKLFAFVSSTSVLDHDDFLVESERIKAAGG
AGLSEADDLHSSKEGLTTGYGQSKWVSEYLTREAGRRGLRGTVVRPGYVLGDSKTGVTNT
DDFLIRMLKGCVQLKARPNIENKVNMVPVDQVARTVVASAFHPV----------T-----
--------------DEGVQVAQVTGRPTIPFNKYLAALETYGYECKQTDYNPWTSELDSQ
-AN------STNFALMPLFTFVHNDLPSNMQSPELDDSNAQRALK------LDQPSWSNK
-------WVTQRSIGLYLAYLVAIGFL--QP----------------P-----SDESWEP
LPTVNVSNEQRDALLS-VGGR---------------------------------------
------------------------------------------------------------
--------GALA------------------------------------------------
------------------------------------------------------------
------------------------------------------------------------
------------------------------------------------------------
------------------------------------------------------------
------------------------------------------------------------
------------------------------------------------------------
------------------------------------------------------------
------------------------------------------------------------
------------------------------------------------------------
------------------------------------------------------------
------------------------------------------------------------
------------------------------------------------------------
------------------------------------------------------------
------------------------------------------------------------
-----------------------------------
>XP_013267386_Rhinocladiella_mackenziei
------------------------------------------------------------
------------------------------------------------------------
------------------------------------------------------------
------------------------------------------------------------
------------------------------------------------------------
------------------------------------------------------------
------------------------------------------------------------
------------------------------------------------------------
------------------------------------------------------------
------------------------------------------------------------
------------------------------------------------------------
------------------------------------------------------------
------------------------------------------------------------
-------------------------------------------------MLSAVPQQLTL
DRAQNRVDAWIEDMLIAHCLPVNDRSFYVHTSLQPKPISPSPTTHSHLSSLPSATHPPSR
RGKRKRFRSKEPDRDPASPV-------PPPSPLNKA-TQWLGRARRKQSRYIPPMTRAAS
AALPRAGPSQDRQAEPSQNPQTEPSRDQAESSRDPQAEPSQGPQTELSGNQAELGQDPVT
EEHGTSSSLFNQVHLPPPFDSTVVSH----FDANATFVSRPKPPP-ESTAGQSEITAKQS
HG-TNQESRPRTKGSNVRSKSPVNSMADLAFADKEIQAKEIGDTLPEDVRELHERLKVLN
IGEGIMPSLIMDEITIAAGNRELLRPFMFDDGIAEELNTREQLLYELKELGQIRDESREC
AEGFSPEPAWNEAVHYPILSLILVQRLILSSTTARVVRSLVPRHVSGDIIESKIVD--YT
INLQPTDEMRQ--------MILRLLESQPYDLQTINQTMSNHVRYLPIAVSIETKTLDAP
EQEAKVQLG--MWVAAHFNRLRLLSDQTTVLPTLPLLYISGKWWYLLFACDCPQRIELLG
ELLIGDTKSVVGCYKLLAALRCLAEWVTTTFREWLEVNVLQPNAMSSTIHEIFASNAKRF
PERECVVET---RGSRTVQRTFTYRQINESSNQLAHHFLTHGCEVGDVVTIYAYRGVDLV
VAYMGALKAGATVSVLDPQYPPERQKILLDVARPRFLVCIQRANEEFGKPSDIVMDFVAN
NLSIKTTVPALELSDRGELRGGNV---NGSDCLQAQVDDKEDISGVLVGPDSVPTLSFTS
GSEGRPKGVQGRHFSLTYYFPWMAERFGLSEEDKFTMLSGIAHDPIQRDIFTPLFLGAKL
VIPPADVITYE-LLAEWMKEHSVTVTHLTPAMGQILVGGATIQFPSLRNAFFVGDLLIKK
DCRKLRDLAPNATVINLYGSTETQRAVSFFEVPSKARDPAFLEHLPDVIPVGQGMLDVQL
LVVDRDDVTRLCGIGEQGELFLRAGGLAEGYLGDDDKTAELNKSKFLPNWFVDPAKWMQQ
YAQQ-DALGAHEA----WR--KL-YKGPRDRIYRTGDLGRLRPDGSVECLGRVDLQVKIR
GFRIELGEIDMYLSQHPFVRENVTTVRRDKNEEQTLVTYFVPETKRWFQYIQQLE-GGKK
IEPDLG-DESMSAMLRRFKSLSEDCKKFLATKVPKYALPSILIPLARMPLNPNGKIDRPA
LPFPDASDLALLSRRRSSSA--------VANMTDTQARLAKIWASILPNRTARMFVPDSN
FFDEGGHSILAQQLFFHLRREWKGIDLPMGVIFQSQTLHALAAEIDRAQDPI--------
----GLRLDAMPLPGDGAV-----------EDEAYAADARDLVRH-LPQSVQGPTREL--
DYTST-------SSTVFLTGATGFLGSYILHELLEGRTRA---RVIAHVRAKDAAAGLAR
LETITKAYGLWSPSWTHTSRLEVVAGDISKPQLGLS-QEIWDRLADEVDVVVHNGAQVNW
MLPYSSLRAANVLSTLACIRLCT----TRKPKRLTFVSSTSTLDNEYYIQLTRKV----G
TAVLEADDLEGSRKGLATGYGQSKWASEFLVREAGRRGMVGAIVRPGYITGDPRSGTSVT
DDFLVRLWKGCLQVGARPDIANTLNAVPVTQVSRIVVAAAFHLP----------------
-----------AALGQSLGVAQVTSHPRLTLNEWMGALESYGYRVPMVSYQDWCTRVNEY
VSS-DNDANKEQFALLPLFHFVVGDLPADTVAPELDDANAAAALRHYDVTEVDTPGQPGQ
KDPLAANSVGVQTLGMYLAYLVAVSFQ--PA----------------P-----PLKGEFK
LPIRDGARVRTLAAGH-LGGR---------------------------------------
------------------------------------------------------------
--------SARP------------------------------------------------
------------------------------------------------------------
------------------------------------------------------------
------------------------------------------------------------
------------------------------------------------------------
------------------------------------------------------------
------------------------------------------------------------
------------------------------------------------------------
------------------------------------------------------------
------------------------------------------------------------
------------------------------------------------------------
------------------------------------------------------------
------------------------------------------------------------
------------------------------------------------------------
------------------------------------------------------------
-----------------------------------
>XP_018000853_Phialophora_attinorum
------------------------------------------------------------
------------------------------------------------------------
------------------------------------------------------------
------------------------------------------------------------
------------------------------------------------------------
------------------------------------------------------------
------------------------------------------------------------
------------------------------------------------------------
------------------------------------------------------------
------------------------------------------------------------
------------------------------------------------------------
------------------------------------------------------------
------------------------------------------------------------
--------------------------------MAVNG--------VS-------------
----GHLQWWMEHL-------------------------------KDLTVSPLTRDYPEV
SSENAQKRAIEAVESLEADN-------KTYEALSSF-PNDVSVEAIVLTALMVLTARLTG
DEDISIGANAGPNGSPFVL-------------------------------------RLFT
TSSETFLALSGKVREAIGQAKDRYID----LIDLQDHL--------KASA-LFRFAAFN-
SG-PDSIPSGIPAGTT--------------------------------------------
------------------------------------------------------------
-------------------------------------------------------D--LL
ITYSV-----S--------PSGTLSLSARY-----NQRLFSSARIAGILAQLLTLIRN-A
AHDQEQAIG--AIDFCTPDQAALRPDPIS-------------------------------
--------------------------------------DLQWSSFRGAIHDIFAENASRH
PDRTCVVET---KSEDGPERVFTYQQINEASNILAHHLVQSGLDIGDVVMIYSYRGVDLM
VAVMGTLKAGGTFSVLDPAYPPDRQNIYLEVSKPRALVVIGRATKEAGELDQKVRSYISD
NLDLRTEVPELYLHNDGTLTGGQV---DGKDIFEAVQPMKARGTGVVVGPDSTPTLSFTS
GSEGKPKGVRGRHYSLAFYFDWMAKTFNLSSNDKFTMLSGIAHDPIQRDMFTPLFLGAQL
LVPAKNDIQNE-RLAEWMAEHGATVTHLTPAMGQILVGGAVARFDKLHHAFFVGDILIKR
DCKSLQSLAPNVNIVNMYGTTETQRAVSYYEIPSRNQREGFLDGMKDVIPAGRGMHNVQM
LVVNRFDTTKLCAVGEIGEIYVRASGLAEEYLG----TPDLTAKKFVKNWFPGHEKGIKV
DLQNFE-KFKFEP----WANKKL-YFGPRDRLYRSGDLGRYTPTGDVECSGRADDQVKIR
GFRIELGEIDTHLSQHPLVRENVTLVRRDKFEEQTLVSYIVPQIKAWLSFLRERG-LED-
-QQDDG---TLVGRFERFRLLQQAVTEHLKTKLPAYAVPSVIVPMRAMPLNPNGKVDKPK
LPFPDTAMLSASR-RRKSSM--------MTQLTDAERSLAGVWAGLVPGLLPNTVKPSES
FFDIGGDSMKAQQLAYRIRRDL-GADLAINKIYRQPTLKDMAAIVDRLKSSE--------
----SLHEDEKED---------EKTSGVE-----YGQDALEMAKG-LPTSFQTATE----
---VK-------EPVVFLTGATGFLGSFVLKDLLSRKSPEIS-KVILLVRAKDDDSAMNR
VKATCAAYGVWDDSWSN--RIQCVTGSLGPTKFSLS-DADWEA-ATQADVVIHNGAQVHW
INTYDMLKAPNVLGTIDALKL--------------------VLDHDAFVMESERAIAAGG
EGISEEDDLSRSSTGLGTGYGQSKWVSEYLSREAGRRGLSGCVVRPGYVLGDSQTGVTNT
DDFLIRMLKGCIQLGTRPNINNTVNMVPVNHVARTVVACAFHPP----------------
--------------TLGVGVAQITGHPRLRFNQYLAALQTYGYDAKLSDYVPWASSLEHY
VST------HSDFALMPLFTFVANDLPSNTRAPELDDSNAEAALY------ADR-EWTGE
-DVSAGSGVTKTTVGLYLSYLVETGFL--PG----------------P--TAEVKGVVKK
LPRVEVGEAQRRALGS-VGGR---------------------------------------
------------------------------------------------------------
--------GGTA------------------------------------------------
------------------------------------------------------------
------------------------------------------------------------
------------------------------------------------------------
------------------------------------------------------------
------------------------------------------------------------
------------------------------------------------------------
------------------------------------------------------------
------------------------------------------------------------
------------------------------------------------------------
------------------------------------------------------------
------------------------------------------------------------
------------------------------------------------------------
------------------------------------------------------------
------------------------------------------------------------
-----------------------------------
>NP_594314_Schizosaccharomyces_pombe
------------------------------------------------------------
------------------------------------------------------------
------------------------------------------------------------
------------------------------------------------------------
------------------------------------------------------------
------------------------------------------------------------
------------------------------------------------------------
------------------------------------------------------------
------------------------------------------------------------
------------------------------------------------------------
------------------------------------------------------------
------------------------------------------------------------
------------------------------------------------------------
----------------------------------------------------MSQTAPSD
TEYNQRLERWSERL-------------------------------KSQTISHLPTDYSRP
VPSRLV----EAVFERTLPEDAKTALIKVYVAAQAK-GILVTPFNILLTIFIILVSRMTG
DEDISIGTSSEN-AIPFVL-------------------------------------RTFI
QPSDSFLDLLAKVCDLEKEGSSDAVDFSDLINFLNAKLSKKDD---PRKT-LVHLRFYNA
P--DAPSENFLSTTGL--------------------------------------------
------------------------------------------------------------
-------------------------------------------------------DVDLT
VLVSVKKPSDQLTSLRSQFTFPDLQLKLIY-----NQLLFSESRVNIVADQLLKLV-VSA
SKDVTGPIG--ALDLMTPTQMNVLPDPTV-------------------------------
--------------------------------------DLDWSGYRGAIQDIFASNAAKF
PDRECIVVT-PSVTIDAPVTSYTYRQIDESSNILAHHLVKNGIERGDVVMVYAYRGVDLV
VAVMGVLKAGATFSVIDPAYPPARQIIYLSVAKPRALVVLEDA----GVLSPTVVEYVEK
SLELKTYVPALKLAKDGSLTGGSV-SKGADDILQHVLHLKSEQTGVVVGPDSTPTLSFTS
GSEGIPKGVKGRHFSLAYYFDWMAQEFNLSESDRFTMLSGIAHDPIQRDIFTPLFLGASL
IVPTAEDIGTPGQLAQWANKYKVTVTHLTPAMGQLLAAQADEPIPSLHHAFFVGDILTKR
DCLRLQVLANNVNVVNMYGTTETQRSVSYFVVPARSQDQTFLESQKDVIPAGRGMKNVQL
LVINRFDTNKICGIGEVGEIYLRAGGLAEGYLG----NDELTSKKFLKSWFADPSKFVDR
TPE------NAP-----WK--PY-WFGIRDRMYRSGDLGRYLPTGNVECSGRADDQIKIR
GFRIELGEINTHLSRHPNVRENITLVRRDKDEEPTLVAYIVPQGLNKDDFDSATESE---
--------DIVVNGLKKYRKLIHDIREYLKTKLPSYAIPSVIVPLHKMPLNPNGKIDKPA
LPFPDTSQLAAASRSHSKHG-------VDETLTATERDIRDIWLRIIP--HATDVNKKAS
FFDIGGHSILATRLIFELRKKF-AVNVPLGLVFSEPTIEGLAKEIERMKSGE--------
-----------MISVMDIGKEETREPE-----IEYGKDALDLVDL-IPKEFPTSKDLG--
--IDE-------PKTVFLTGANGYLGVFILRDLMTRS---SNLKVIALVRASSEEHGLKR
LKDSCTAYGVWDESWAQ--KISVVNGDLALENWGIE-ERKWNKLTEVVDYVIHNGALVHW
VYPYSKLRGPNVMGTITALKLCS----LGKGKSLSFVSSTSTVDTEYYVNLSNEITSKGG
NGIPESDPLQGSSKDLHTGYGQSKWVSEYLVRQAGLRGLRGVVVRPGYILGDSKSGAINT
DDFLVRMVKGCIELGLYPNINNTVNMVPADHVARVVTASAFHP-----------------
--------------EQGVIVAHVTSHPRLRFNQFLGTLSTFGFNTKLSEYVNWRIALERF
VIN-----ESHDSALYPLLHFVLDNLPANTKAPELDDTNTREILK------RDA-SWTNV
-DVSNGAAILEHEMGLYLSYLVAIGFL--PK----------------P---TLE-GKK--
LPEVKINEATLEKLAS-AGGR---------------------------------------
------------------------------------------------------------
--------GGAPTH----------------------------------------------
------------------------------------------------------------
------------------------------------------------------------
------------------------------------------------------------
------------------------------------------------------------
------------------------------------------------------------
------------------------------------------------------------
------------------------------------------------------------
------------------------------------------------------------
------------------------------------------------------------
------------------------------------------------------------
------------------------------------------------------------
------------------------------------------------------------
------------------------------------------------------------
------------------------------------------------------------
-----------------------------------
```
