## Supplementary material for "Coding Sequence Insertions in Fungal Genomes are Intrinsically Disordered and can Impart Functionally-Important Properties on the Host Protein": MAFFT_MSAs: XP_721482.2_blasthits_MAFFT.txt

```
>XP_721482_Candida_albicans
------------------------------------------------------------
------------------------------------------------------------
------------------------------------------------------------
------------------------------------------------------------
-----------------------MLISRRGPR--LLSQG----------------IYRFL
ST---K--------------------TKE-------------------------------
---------------------------------------------------------AES
STQSNHVISSKQLLYTTDPTSPGSIFFLPHGTRILNKLIQFMKNQ--QTKYGFQEVVTPL
IFKTKLWKKSGHWDNYKDDMFKVVGNDITKEE---------------------------Y
TDNIE-----EHEYGLKPMNCPSHCMIFAKFDRSYQELPVRYSDFSSLHRNEASGALSGL
TRVRRFHQDDGHIFCSMDQIDGEIKNTLELIKDTY-NVFGI---NEIE-----FYLSTRP
EDKFIGEIETWDIAESQLKNVLNSTAGEGNWATREGDGAFYGPKIDVLLKDAFNKKHQVG
TIQLDFQLPNRFELKYVG-------EDG---------------------KRD------HQ
PILVHRAVFGSLERFFAILLDHYQGKWPFWINPRQALIVPIN---ESHVPVAEELQKKLS
G--NIVSCDNA----IAPLTGFN--FHVDIDKRGETVGARTKDAIQKGYSYLIMIGDKDI
ANGTFAV------RSR---DDRK-IKN------------------MTSDEIYKMFIALEQ
SYK---------
>XP_002416945_Candida_dubliniensis
------------------------------------------------------------
------------------------------------------------------------
------------------------------------------------------------
------------------------------------------------------------
-----------------------MLIPRRGPR--LLSQG----------------IYRFL
ST---K--------------------TKE-------------------------------
---------------------------------------------------------AES
STQSNHVISSKQLLYTTDPTSPGSIFFLPHGTRILNKLIQFMKNQ--QTKYGFQEVVTPL
IFKTKLWKKSGHWDNYKDDMFKVVGNDITKEE---------------------------H
TDNIE-----EHEYGLKPMNCPSHCMIFAKFDRSYQELPVRYSDFSSLHRNEASGALSGL
TRVRRFHQDDGHIFCSMDQIDGEIKNTLDLIKDTY-NVFGI---NEIE-----FYLSTRP
EDKFIGNIDTWDIAELQLKNVLNATAGEGNWSIREGDGAFYGPKIDVLLKDAFNKKHQVG
TIQLDFQLPNRFELKYVG-------EDG---------------------KRD------HQ
PILVHRAVFGSLERFFAILLDHYQGKWPFWINPRQALIVPIN---ESHVPVAEELQKKLS
G--DIISCDKS----IAPLTGFN--FHVDVDKRGETVGARTKDAIQKGYSYLIMIGDKDI
ANGTFAV------RSR---DDRK-IRN------------------MTSDDIYKMFIALEQ
SYK---------
>XP_002550029_Candida_tropicalis
------------------------------------------------------------
------------------------------------------------------------
------------------------------------------------------------
------------------------------------------------------------
-----------------------MIVQRRGVK--LFNQN----------------IIRFL
ST---K--------------------AKE-------------------------------
---------------------------------------------------------VES
STQSNHAISTKQLLYTTDPVSPGSIFFLPHGTRILNKLIQFMKNQ--QTKYGFQEVITPL
IFKTKLWKKSGHWDNYKDDMFKVVGNDLSKEE---------------------------H
TDNIE-----EHEYGLKPMNCPSHCMIFAKFDRSYQELPIRYSDFSSLHRNEASGALSGL
TRVRRFHQDDGHIFCSMSQIDQEIKNTLTLIKDTY-KVFGI---DDIE-----FYLSTRP
EEKYIGDIETWNKAEDQLKNVLNSTAGEGQWSIREGDGAFYGPKIDVLLKDAFGKKHQVG
TIQLDFQLPNRFELKYVG-------EDG---------------------NRD------HQ
PILVHRAVYGSLERFFAILLDHYQGKWPFWINPRQAIIIPIN---ESHVQAAESLQQKLG
G--DLLNSDES----IAPLTSYN--FYVDIDKRGETIGARTKEAIQKGYSYIILIGDKEI
TNGTFAV------RTR---DDRK-VKN------------------MTSEEIYDLFVQLEK
TYK---------
>XP_003867870_Candida_orthopsilosis
------------------------------------------------------------
------------------------------------------------------------
------------------------------------------------------------
------------------------------------------------------------
-----------------------MIIRNIGIR-----RC----------------TRRLL
ST---K---------------------VK-------------------------------
---------------------------------------------------------EGS
STNTSHAISNRQLLYTTDAASPGSVFFLPHGTRILNKLIQFMKNQ--QIRYGFQEVVTPL
IFKTKLWKKSGHWDNYKDDMFKVVGFDMSKEE----I----------------------P
EGSIE-----EHEYGLKPMNCPSHCMIFAKFDRSYNELPIRYSDFSSLHRNEASGALSGL
TRVRRFHQDDGHIFCSVSHIDQEIKNTLDLIKDTY-AVFGI---NEIE-----YYLSTRP
-DKFMGDIETWDQAESQLKKVLDEGTGKGSWEIREGDGAFYGPKIDVLLTDAFNKKHQVG
TIQLDFQLPKRFDLKYAA-------EDG---------------------SRD------NQ
PILVHRAVFGSLERFFAILLDHYQGKWPFWINPRQAVIIPIN---DSHVEKAEELQRKLC
G--DIINSQDS----ISPLTGFN--FHVDMDKRAATVGHRTKEAIKSGYSYIILIGDRDI
ANGTFSI------RSR---DDRK-VSN------------------LTSDEIYQKFIDLEK
KYQ---------
>XP_001526678_Lodderomyces_elongisporus
------------------------------------------------------------
------------------------------------------------------------
------------------------------------------------------------
------------------------------------------------------------
-----------------------MIPRNFLVRRRWQLRC----------------SYRLY
SN---KAP------------NVSK--TTK-------------------------------
---------------------------------------------------------ASS
STNTNHEISTKQLLYTTDITSPGSIFFLPHGTRILNKLIQFMKNQ--QIKYGFHEVVTPL
IFKTKLWKKSGHWDNYKDDMFKVVGNDKSKEE----VVVVLAPTVQSESLTDDGNDSALQ
EAFEE-----EHEYGLKPMNCPGHCMIFSKFERSYNELPIRYSDFSSLHRNEASGALSGL
TRVRRFHQDDGHIFCDMSHIDQEIANTLNLIKDTY-SIFGI---DKIE-----YYLSTRP
EEKYIGEIETWDAAELKLKQVLDRSAGKGNWQVREGDGAFYGPKIDVLLTDAFGKKHQVA
TIQLDFQLPKRFDLKYIS-------EDG---------------------SRN------NQ
PILIHRAVFGSLERFFAILLDHYQGKWPFWINPRQAIIIPVN---ETHTARAEELQRKLC
G--DIINTNDP----VSPLTGYN--FHVDVDKRPATIGMRTKDAIQKGYSYLIIIGDKDI
ANGTYAV------RSR---DDRT-IYN------------------LTGEDIYKKFIDLEK
SYQ---------
>XP_007372211_Spathaspora_passalidarum
------------------------------------------------------------
------------------------------------------------------------
------------------------------------------------------------
------------------------------------------------------------
----------------------MYVTRAIASELRIARTI----------------PIRTY
SS---KPK------------DNNK--PKE-------------------------------
---------------------------------------------------------AIS
STQSNHALSQQQLLYTTDPTSPGSIFFLPHGTRIFNKLIQFMKNQ--QTKYGFQEVVTPL
IYKTKLWKQSGHWDNYKEDMFKVLGNDQSRDD----ELAVEPCGSH-------------H
VHEEE-----FHEYGLKPMNCPGHCMIFAKFERSYNELPIRYSDFSSLHRNEASGALSGL
TRVRRFHQDDGHIFCELSQIDQEIKNTINLIKDTY-GVFGIGV-NDIE-----FYLSTRP
EDKFMGDIETWNVAEQQLKNVLNSTT--DKWEIREGDGAFYGPKIDVLLTDAFKKKHQVG
TIQLDFQLPSRFELKYIS-------QDG---------------------TRT------NR
PILVHRAVFGSLERFFAILLDHYQGNWPFWINPRQAVIIPVS---SSHHEYAEALQKQLS
G--DILNSE-D----IAPITGYH--FYVDVDKRDATVGLRIKEAIQKGYSYIIMVGDKDI
ANGTYAI------RTR---TDRK-ITS------------------MTGDAIYQMFISLER
QFK---------
>XP_043047793_Scheffersomyces_spartinae
------------------------------------------------------------
------------------------------------------------------------
------------------------------------------------------------
------------------------------------------------------------
------------------------------------------------------------
------------------------------------------------------------
------------------------------------------------------------
-------------------MAPGSIFFLPHGTRIFNRLVQFMKNQ--QIKYGFQEVITPL
IYKTKLWQQSGHWDNYKEDMFKVLGNDPTKEE----DI-IDD------------------
DGSEG-----LHDYGLKPMNCPGHCLIFSRFERSYHDLPVRFSDFSSLHRNEASGALSGL
TRVRRFHQDDGHIFCELGQINSEIKNTIQMLKDVY-KVFGIEG-DNIE-----YFLSTRP
EEKYIGDLITWDEAESQLTDVLDEIVGRKKWEIRDGDGAFYGPKIDVLLKDAFGKKHQVG
TIQLDFNLPEKFHLKYRS-------ADG---------------------SDL------NR
PIMVHRAVFGSLERFLAILLDHYQGKWPFWLNPRHAIVLPVN---LTHVEAAEGIQKQLV
G--DILNDEVQ----VSPITGYN--FYVDVDSRNDTIGNRIKDAIQKGYSYIIMVGDRDI
ENGTVAI------RSR---DNRK-VSN------------------MTPIEVRNMFIELEC
QYK---------
>XP_001385758_Scheffersomyces_stipitis
------------------------------------------------------------
------------------------------------------------------------
------------------------------------------------------------
------------------------------------------------------------
------------------------------------------------------------
-R---YYS------------TSHQ--EAE-------------------------------
-----------------------------------------------------------S
STQNNQTISNKQLLYTTDPLTPGSIFFLPHGTRIFNKLVQFMKNQ--QTKYGFQEVITPL
IYKSKLWETSGHWQNYKDDMFKVVGNDVSKEH----DIHNEQ--YS-------------H
DKSEG-----LHEYGLKPMNCPGHCLIFSKFDRSYNELPIRLSDFSSLHRNEASGALSGL
TRVRRFHQDDGHIFCEMGQINQEIHNTINLIKGTY-KVFGIGE-KDIE-----YFLSTRP
EEKFMGDIETWNMAEEQLKNVLDTAAGQGNWQINEGGGAFYGPKIDVLLTDAFNKKHQVG
TIQLDFQLPARFDLKYVA-------EDG---------------------TRD------NQ
PIMVHRAVFGSLERFFAILLDHYQGKWPFWINPRQAVIVPVN---ASHVEAAEKLHKMLS
G--DIINSVND----ISPITGYN--FYVDVDRRAETVGSRIKDAVQKGYSYIIMIGDKDI
KNGTVAI------RTR---DSRQ-IVN------------------LKPEEIYEKFVELEK
SFQ---------
>XP_020065937_Suhomyces_tanzawaensis
------------------------------------------------------------
------------------------------------------------------------
------------------------------------------------------------
------------------------------------------------------------
------------------------------MLFKVGIPT----------------APSRL
VL---RHA------------TRSI--TKE-------------------------------
-----------------------------------------------------------S
ATQSNQVISNKQLLYTTDPLTPGSIFFLPHGTRIFNKLVQFMKNQ--QIKYGFQEVITPL
IYKNKLWKQSGHWENYSEDMFKVMGN-VSKEDHEVQDVSNEAHEHHHE-----------H
EHNAE-----DEEYGLKPMNCPGHCLIYAKFDRSYNELPIRYSDFSSLHRNEASGALSGL
TRVRRFHQDDGHIFCQLEQIEQEISNTINLIKNTY-GVFGIET-KEIE-----FHLSTRP
-EKYIGDAKTWDNAEEQLTQVLNKTTGENSWKIREGDGAFYGPKIDVLLTDAFEKKHQVG
TIQLDFQLPTRFNLKYVG-------EEG---------------------NRD------HQ
PILVHRAVFGSLERFFAILLDHYQGKWPFWLNPRQAIIIPVN---EKHVGNAEALQKELS
G--DILNHDEV----ISPMTGYN--FYVDIDKRNETVGNRIKEAIQKGYSYILMLGDKDI
ELGTVAI------RSR---DNRK-VSN------------------LTSQEVYKMFIDLEK
HYK---------
>XP_020078593_Hyphopichia_burtonii
------------------------------------------------------------
------------------------------------------------------------
------------------------------------------------------------
------------------------------------------------------------
-------------------------MRPILPGNKFPLPY----------------STRCF
VF---GGQ------------RWSS--SKV-------------------------------
-----------------------------------------------------------S
STQANQTISNKQLLYTTDPLTPGSIFFLPHGTRIFNKLIHFMKNQ--QQKYGFQEVITPL
IYKTKLWEMSGHWENYKDDMFKVVGHDLSKEE----EIHEHSHEH--------------N
DNSEG-----LHDYALKPMNCPGHCLIFSKFDRSYKELPVRFSDFSSLHRNEASGALSGL
TRVRRFHQDDGHIFCEAHQINEEITNTLNLIKDTY-KVFGIGE-NDIE-----FFLSTRP
EDKFIGDVKDWDHAESELTAVLDKTAGNDKWSIREGDGAFYGPKIDILLKDAFNKKHQVG
TIQLDFQLPQRFDLSYKS-------QSG---------------------NND------KR
PIMVHRAVFGSLERFFAILLDHYQGKWPFWLNPRQAVIIPVN---ESHQEAAKALQKQLQ
G--DIMSEQNE----VSPMTGYN--FYVDVDDRWESIGSRTRDAISKGYSYILTIGDKDI
SSQTVAI------RSR---DDRK-ITS------------------MSAEEIYQKFIDLER
NYL---------
>XP_015467352_Debaryomyces_fabryi
------------------------------------------------------------
------------------------------------------------------------
------------------------------------------------------------
------------------------------------------------------------
--------------------MVRLSTGLLTPRIRIGGIS----------------TTRLS
FL---RYS------------SNTS--DKE-------------------------------
-----------------------------------------------------------S
STQANHAISNKQLLYTTDSLTPGSIFFLPHGTRIFNKLVHFMKNQ--QLKYGFQEVITPL
IYKTKLWEMSGHWENYKEDMFKVVGNDLSKEE----DS-NHE--HS-------------H
DDSEG-----LHDYGLKPMNCPGHCLIFSKFERSYNELPIRYSDFSSLHRNEASGALSGL
TR------------------------------DTY-RVFGIDSVKDVE-----FFLSTRP
TDKFIGDINTWNDAESQLTSVLDNTAGSGNWSIREGDGAFYGPKIDILLKDAFGKKHQVG
TIQLDFQLPTRFKLNYIS-------KDG---------------------SRD------NQ
PIMIHRAVFGSLERFFAILLDHYQGKWPFWINPRQAVIIPVN---DTHYDAAVALQKKLV
G--DIIDDTVD----ISPMTGYN--FYVDVDNRSETVGNRIKDATQKGYSYIIMLGDKDL
QNGTVAI------RSR---DDRK-ISN------------------LTAGEIYQKFIDLEK
RYQ---------
>XP_458817_Debaryomyces_hansenii
------------------------------------------------------------
------------------------------------------------------------
------------------------------------------------------------
------------------------------------------------------------
--------------------MVRLSKGSLAPRIRIGGIS----------------ATRLS
FL---RYS------------SNIS--DKE-------------------------------
-----------------------------------------------------------S
STQANHAISNKQLLYTTDSLTPGSIFFLPHGTRIFNKLVHFMKNQ--QLKYGFQEVITPL
IYKTKLWEMSGHWENYKEDMFKVVGNDLSKEE----DI-SHE--HN-------------H
DDSEG-----LHDYGLKPMNCPGHCLIFSKFERSYNELPIRYSDFSSLHRNEASGALSGL
TRVRRFHQDDGHIFCELYQIQDEITNTINLIKDTY-KVFGIDSVKDVE-----FFLSTRP
TDKFMGDITTWNDAESQLTNVLDNTAGRGNWSIREGDGAFYGPKIDILLKDAFDKKHQVG
TIQLDFQLPSRFKLNYIS-------KDG---------------------NRD------NQ
PIMIHRAVFGSLERFFAILLDHYQGKWPFWINPRQAVIIPVN---DTHHDAAVALQKKLV
G--DIMDDTVE----VSPMTGYN--FYVDVDSRSETVGNRIKDATQKGYSYILMLGDKDL
QNGTVAI------RSR---DDRK-ISN------------------LTPEEIYQKFIDLEK
RYL---------
>XP_006688443_Yamadazyma_tenuis
------------------------------------------------------------
------------------------------------------------------------
------------------------------------------------------------
------------------------------------------------------------
--------------------------MAPLTPLQVLRRG----------------FVRLQ
SS------------------------SSP-------------------------------
---------------------------------------------------------AKS
TSTTNHTISNKQSLYLTDKSSPGSIFFLPHGTRIFNKMVHFMKIQ--QQKYGFQEVITPL
IYKNDLWKTSGHWENYKDDMYKVVGNDLTKET---------------------------E
EPHHH-----HHEYGLKPMNCPGHCIIFSKFDRSYSELPVRFSDFSSLHRNEASGALTGL
TRVRRFHQDDGHIFCTLEQIDSEIHNTIKLIRDTY-GVFGLN--QNIE-----FHLSTRP
-ENYIGEVQTWDRAEAELKKVLDEACGPGNWLVKHQDGAFYGPKIDVMITDKFEKVHQIG
TIQLDFNLPERFNLSYVD-------MQG---------------------NRD------NR
PIMVHRAVFGSLERFFAILLDNYQGKWPFWLNPRQAIVIPVN---SSHLEHAETIRSRLV
G--ELLSSADD----ISPMTGYN--FYVDIDSRSETVGNRIKEAIGKGYSYILMVGDKDI
DSGTVAI------RSR---DSRQ-VQN------------------MTVDEIYQKFIALEK
KYQ---------
>XP_001482793_Meyerozyma_guilliermondii
------------------------------------------------------------
------------------------------------------------------------
------------------------------------------------------------
------------------------------------------------------------
---------------------------MLSLRRPRLPHL----------------ALRHY
--------------------------LAN-------------------------------
---------------------------------------------------------VPL
STNTNHAISVKQQLYTTDPVTPGSIFFLPHGTRIMNKLIQFMKHQ--QMRYGFEEVITPL
IYKNQLWKTSGHWDNYRDDMFKVTGNVVHE-----------------------------H
EDPQ------LHEYGLKPMNCPGHCVIFSKFERSYNEFPIRLSDFSSLHRNEASGALSGL
TRVRRFHQDDGHIFCEFDQVEDEISNTVNLILESY-KVFGIPS-NEIK-----FTLSTRP
EDKYIGEISTWEKAEEKLSNVLTNSG--NSWTINPGDGAFYGPKIDVQLTDAFGKAHQVG
TIQLDFQLPARFDLKYID-------KHG---------------------SRE------NR
PIMIHRAVFGSLERFFAILLDHYQGKWPFWLNPRQALIIPVN---DSHVSAAQEIKKQIS
G--R----------------------------------HRIKD------RYC--------
--------------TH---DRTQ-FFH---------------------------------
------------
>XP_018711226_Metschnikowia_bicuspidata
------------------------------------------------------------
------------------------------------------------------------
------------------------------------------------------------
------------------------------------------------------------
-----------------------------MISCRLPLRR----------------APRMF
Y--------------------STT--TKE-------------------------------
-----------------------------------------------------------S
STQANHAIATKQQLFVTDPVTPGLVFFLPHGTRVFNKLVGFMKNQ--QLRYGFHEVITPL
IYKTQLWEKLGHWENYKDDMFKVVGNDTLKDA---------------------------A
ENGAGPGAGHVHEYGLKPMNCPGHCLIYAKFDRSYNELPIRYSDFLSLHRNEASGALSGL
TRVRRFHQDDGHIFCEVHQIHQEITNTINMIKDTY-AVFGIDSERDVD-----FFLSTRP
-DKYMGDLATWDNAEAQLTQVLNGCT--HQWQVREGDGAFYGPKIDVLLTDAFGKKHQVG
TIQLDFQLPARFELKYTL-------ASG---------------------SRE------NQ
PIMVHRAVFGSLERFFAILLDHYQGKWPFWINPRQAVVVPVA---ERHHEAAQQVQKQLS
G--EILASDST----VAPLTGYN--FHVDVDKRSETVGTRIKDALQKGYSYIIMIGDKDL
ASGTISV------RTR---DDRK-VEN------------------VAVAELYLRFVALEK
AYK---------
>XP_002615574_Clavispora_lusitaniae
------------------------------------------------------------
------------------------------------------------------------
------------------------------------------------------------
------------------------------------------------------------
----------------------MLNK--LRPRL-------------------------LQ
SI---RAC------------SSTA--AKE-------------------------------
-----------------------------------------------------------S
STQANHAISNKQLLYITDPVTPGSIFFLPHGTRIFNKLVHFMKNQ--QLKYGFQEVITPL
IYKTKLWEVSGHWDNYKDDMFKVIGNDLTKEK----DS-EEA--H---------------
----------LHEYGLKPMNCPGHCLIFSKFERSYNELPIRLSDFSSLHRNEASGALSGL
TRVRRFHQDDGHIFCEMDQIHQEITNTINLIKDTY-NVFGIDSTKDVD-----FFLSTRP
-EKFIGDAQTWDEAESQLASVLDTTAGKNKWSIREGDGAFYGPKIDILLTDAFNKKHQVG
TIQLDFQLPARFELKYIS-------RNG---------------------DRD------NQ
PIMIHRAVFGSLERFFAILLDHYQGKWPFWINPRQAIIIPVS---DKHHEAAEKLQKQLV
G--DIVNSESS----IAPMTGYN--FFVDVDRRSETVGNRIKDAVKKGYSYILMVGDKDI
ENGTVAI------RSR---DSRK-VEN------------------KTVEEIYEKFVSLEK
QYH---------
>XP_025340405_Candida_haemuloni
------------------------------------------------------------
------------------------------------------------------------
------------------------------------------------------------
------------------------------------------------------------
----------------------------MLVGRTAATQR----------------SIRCF
SK---SLL------------LRNQPQTTE-------------------------------
---------------------------------------------------------PVS
STQANHAISNKQLLYTTDRLTPGSIFFLPHGTRIFNKLVGFMKNQ--QTKYGFQEVISPL
IYKNELWKQSGHWDNYKEDMFKVVGNDPSKEE----TVEGSTCTD--------------H
ED--------QHEYGLKPMNCPGHCLIFSKFDKSYSELPVRYSDFSSLHRNEASGALSGL
TRVRRFHQDDGHIFCALHQINEEITNTINLIKDTY-SVFGIDSAKDVE-----FYLSTRP
-EKFMGEIEAWDEAENQLRDVLNATAGKDGWKIRDGDGAFYGPKIDILLTDAFGKKHQVG
TIQLDFQLPSRFELKYTA-------QSG---------------------SKV-------Q
PIMIHRAVFGSLERFFAILLDHYQGAWPFWLNPRQALIVPVS---EKHVEAAKALQKQIS
G--DIAFSD-S----VAPITGFN--FYVDVDTRDESVGTRIKDAVQKKYSYILMLGDRDI
EKGTVAV------RTR---ESRK-VSN------------------MTPEEIKELFVSLER
SYQ---------
>XP_024715380_Candida_pseudohaemulonis
------------------------------------------------------------
------------------------------------------------------------
------------------------------------------------------------
------------------------------------------------------------
----------------------------MLVGRRAA-QK----------------SVRSF
SK---TAL------------LCN---TTE-------------------------------
---------------------------------------------------------PAS
STQANHAISNKQLLYTTDRLTPGLIFFLPHGTRIFNKLVGFMKNQ--QTKYGFQEVISPL
IYKNELWKQSGHWDNYKEDMFKVVGNDLSKE-------EGDAC-E--------------H
ED--------QHEYGLKPMNCPGHCIIFSKFDKSYSELPVRYSDFLSLHRNEASGALSGL
TRVRRFHQDDGHIFCALHQINEEITNTINLIKDTY-SVFGIDSTKDVE-----FYLSTRP
-EKFMGEIGAWDEAENQLRDVLNATAGKDGWNIREGDGAFYGPKIDILLTDAFGKKHQVG
TIQLDFQLPSRFELQYTA-------QSG---------------------SKV-------Q
PIMIHRAVFGSLERFFAILLDHYQGAWPFWLNPRQAVIVPVS---EKHVEAAKTLQKQIS
G--DIAYSD-S----VAPITGFN--FYVDIDSRDESVGNRIRDAVQKKYSYILMLGDRDI
EQGTVAV------RTR---ENRK-VKN------------------MTPKEIGDLFVSLER
SFQ---------
>XP_025339054_Candida_duobushaemulonis
------------------------------------------------------------
------------------------------------------------------------
------------------------------------------------------------
------------------------------------------------------------
----------------------------MLVGRRVA-QK----------------SIRSF
SK---TAL------------LCN---TTE-------------------------------
---------------------------------------------------------PAS
STQANHAISNKQLLYTTDRLTPGSIFFLPHGTRIFNKLVGFMKNQ--QTKYGFQE-----
---NELWKQSGHWDNYKEDMFKVVGNDLSKE-------EGDAC-E--------------H
ED--------QHEYGLKPMNCPGHCIIFSKFDKSYSELPVRYSDFSSLHRNEASGALSGL
TRVRRFHQDDGHIFCALHQINEEITNTINLIKDTY-SVFGIDSTKDVE-----FYLSTRP
-EKFMGEIGAWDEAESQLREVLDATAGKDGWNIREGDGAFYGPKIDILLTDAFGKKHQVG
TIQLDFQLPSRFELQYTA-------QSG---------------------SKV-------Q
PIMIHRAVFGSLERFFAILLDHYQGAWPFWLNPRQAVIVPVS---EKHVEAAKTLQKQIS
G--DIAYSD-S----VAPITGFN--FYVDIDSRDESVGNRIRDAVQKKYSYILMLGDRDI
EQGTVAV------RTR---ENRK-VKN------------------MTPKEIGDLFVSLER
SFQ---------
>XP_028890563_Candida_auris
------------------------------------------------------------
------------------------------------------------------------
------------------------------------------------------------
------------------------------------------------------------
----------------------------MFLGRRLFVSR----------------RIQSF
ST---SLA------------THNQP-STD-------------------------------
---------------------------------------------------------PIS
STQANHVISNKQLLYTTDRLTPGSIFFLPHGTRIFNKLVNFMKNQ--QTKYGFQEVISPL
IYKNELWKQSGHWDNYKEDMFKVVGNDLSKEA----IVE-EGCRG--------------H
ED--------QHEYGLKPMNCPGHCLIFSKFDKSYSELPVRYSDFSSLHRNEASGALSGL
TRVRRFHQDDGHIFCTLQQIHSEITNTINLIKDTY-GVFGIDSA-EIE-----FFLSTRP
-EKYIGEIETWDEAENQLRDVLNATAGHDGWQIREQDGAFYGPKIDILLKDAFDKKHQVG
TIQLDFQLPSRFALQYTD-------KSG---------------------QKE-------Q
PIMIHRAVFGSLERFFAILLDHYQGAWPFWLNPRQALIVPVS---EKHVEAAKDLQKQIS
G--DIAFSD-S----VAPITGYN--FYVDIDSRDESVGTRIKDAVQKKYSYILMIGDKDI
EKGTVAV------RTR---ESRK-VSN------------------MTPKELKELFVALER
NYK---------
>NP_012727_Saccharomyces_cerevisiae
------------------------------------------------------------
------------------------------------------------------------
------------------------------------------------------------
------------------------------------------------------------
-----------------------MKIQLVRWHCSRNALW----------------NRAFY
ST-------------------RKATKNAS-------------------------------
---------------------------------------------------------SAT
PATMTSMVSQRQDLFMTDPLSPGSMFFLPNGAKIFNKLIEFMKLQ-QKFKFGFNEVVTPL
IYKKTLWEKSGHWENYADDMFKVETTDEEKEE----------------------------
-------------YGLKPMNCPGHCLIFGKKDRSYNELPLRFSDFSPLHRNEASGALSGL
TRLRKFHQDDGHIFCTPSQVKSEIFNSLKLIDIVYNKIFPFVKGGSGAESNYFINFSTRP
D-HFIGDLKVWNHAEQVLKEILEESG--KPWKLNPGDGAFYGPKLDIMVTDHLRKTHQVA
TIQLDFQLPERFDLKFKD-------QDN---------------------SYK-------R
PIMIHRATFGSIERFMALLIDSNEGRWPFWLNPYQAVIIPVNTKNVQQLDMCTALQKKLR
N--ELEADDME----PVPLNDWH--FNVDLDIRNEPVGYRIKSAILKNYSYLIIVGDEEV
QLQKYNI------RER---DNRKSFEK------------------LTMSQIWEKFIELEK
NYK---------
>XP_018220860_Saccharomyces_eubayanus
------------------------------------------------------------
------------------------------------------------------------
------------------------------------------------------------
------------------------------------------------------------
-----------------------MKRQLIRHHYPRSGPW----------------NRVFY
ST-------------------KKPAKNVS-------------------------------
---------------------------------------------------------PTT
PATMTSLVSQRQDLFMTDPLSPGSMFFLPNGTKIFNKLIEFMKLQ-QKFKFGFKEVITPL
IYKKTLWEKSGHWENYSDDMFKVETTDVEKEE----------------------------
-------------YGLKPMNCPGHCLIFGKKDRSYNELPLRFSDFSPLHRNEASGALSGL
TRLRKFHQDDGHIFCAASQVKSEIFNSLKLVDIVYNKIFPFAKGAADTDNNYFINFSTRP
D-HFIGDVEVWNHAEQVLKEILEESG--KPWKLNPGDGAFYGPKLDMMLTDHLGKTHQVA
TIQLDFQLPERFDLKFKD-------QDN---------------------SYK-------R
PIMIHRATFGSIERFMALLIDSNEGRWPFWLNPYQAIIIPVNTKNEQQLKLCNALQKKLR
N--EEKVNDME----PVALNDWH--FSADLDIRNEPVGYRIKSAILKNYSYLIIVGDEEV
ELQKYNI------RER---DNRKSFEK------------------LTMNEIWEKFIDLEK
NYK---------
>XP_033767442_Saccharomyces_paradoxus
------------------------------------------------------------
------------------------------------------------------------
------------------------------------------------------------
------------------------------------------------------------
-----------------------MKRQLARCRCSRNVSW----------------NRAFY
ST-------------------KKTTKNSS-------------------------------
---------------------------------------------------------LAT
PATMTSMVSQRQDLFMTDPLSPGSMFFLPNGTKIFNKLVEFMKLQ-QKFKFGFNEVVTPL
IYKKTLWEKSGHWENYSDDMFKVETSDEEKEE----------------------------
-------------YGLKPMNCPGHCLIFGKKDRSYNELPLRFSDFSPLHRNEASGALSGL
TRLRKFHQDDGHIFCAPSQVKSEIFNSLKLIDIVYNKIFPFAKGDADTESNYFINFSTRP
E-HFIGDVKVWNHAEQVLKEILEESG--KPWKLNPGDGAFYGPKLDIMVTDHLGKTHQVA
TIQLDFQLPERFDLKFKD-------QDN---------------------LYK-------R
PIMIHRATFGSIERFMALLIDSNEGRWPFWLNPYQAIIIPVNTKNVQQLNMCSALQKKLR
N--EQEVNNME----PVTLNDWH--FNVDLDIRNEPVGYRIKSAILKNYSYLIIVGDEEV
ELQKYNI------RER---DNRKSFEK------------------LTMSQIWEKFIYLEK
NYK---------
>XP_003673223_Naumovozyma_castellii
------------------------------------------------------------
------------------------------------------------------------
------------------------------------------------------------
------------------------------------------------------------
-----------------------MLKPNTTILLCQLRNL----------------RPRYY
CS---NES------------GPPPPSEIK-------------------------------
---------------------------------------------------------NIL
TATVSQEISNRQKLFTTDPISPGSIFFLPNGTKIFNKLTQFMRLQQLNPKFGFQEVITPL
IYKKSLWEKSGHWDNYQKDMFRVEGQDIQKET----------------------------
-------------YGLKPMNCPGHCIMYAKNDHSYQELPLRFSDFSPLHRNEASGALTGL
TRLRKFHQDDGHIFCTPEQVSQEILNCLKFIDLCYIKVFKLSK-------GYTINLSTRP
KDHFIGDLPTWDHAEDVLKRILQDSG--KSWNLNEGDGAFYGPKLDIMIKDHKGKEHQVA
TIQLDFNLPERFNLKYKA-------MDN---------------------TFK-------R
PIMIHRAVFGSVERFLGLLIDQNLGKWPFWLNPYQAVIIPINTKETDQIQASRNLLNKLR
G--TEEIKDSNVDIAPIPMNSFH--FNVDIDERAEPLGYRIKDAIIKNYSYLIIVGENEV
STKTFSI------RSR---EDRKNIQH------------------LTEDEIFNMFCQLEQ
TYK---------
>XP_003670023_Naumovozyma_dairenensis
------------------------------------------------------------
------------------------------------------------------------
------------------------------------------------------------
------------------------------------------------------------
-----------------------MRRTASTCLSSKKTRI----------------SRAIW
FN---NYS------------TKPP------------------------------------
----------------------------------------------------------IN
TTSLLQEVSTKQKLFSTDPISPGSIFFLPNGTKIFNKLISFMKVQQLQPIFGFKEVITPL
IYKKSLWEKSGHWANYKEDMFHVEGEDIEKET----------------------------
-------------FGLKPMNCPGHCVIFNKTDHSYNELPIRYSDFSPLHRNEPSGSLSGL
TRLRKFHQDDGHIFCTPEQVEQEILNCLKFIDLCYIKVFKLTN-------GYTINFSTRP
TDHYIGELPVWNHAENVLQSILTKSG--KPWELNEGDGVFYGPKLDIMIKDHNGKSHQVA
TIQLDFQLPERFDLKYKD-------ADN---------------------TYK-------R
PIMIHRAVFGSVERFLGLLIDQNKGKWPFWLNPYQVMIIPINTKNQDHLATAKMLVDKLR
G--TTTGIDNANNLEPIPMHGYQ--FNADLDDRSEPVGYRIKDAILKYYSYLIIIGDEEV
KTGKFSV------KER---DNRSNLQH------------------LTTDEIIEKFSTLEE
KYM---------
>XP_003958971_Kazachstania_africana
------------------------------------------------------------
------------------------------------------------------------
------------------------------------------------------------
-----------------------------------------------------------M
NVFR--------TNKIVYA------------------------------------NLYRY
ST------------------------ASK-------------------------------
---------------------------------------------------------LQS
KPIISNEVSARQKLYITDPLSPGSIFFLPNGTKIFNKLITFMK--LQQRRMDFKEVITPL
IFKKSLWEKSGHWDNYENNMFKVDVVDSTKEI----------------------------
-------------YGLKPMNCPGHCIIYNKFDHSYNELPIRYSDFSPLHRNEASGALSGL
TRVRKFHQDDGHIFCAPEQVKSEISKCLKLIDLCYGKIFKFGNNSNAA--PYTISLSTRP
KDHFIGNIETWNYAEQILKDVLEASG--KPWDLNEGDGAFYGPKLDIMVKDHTGKKHQVA
TIQLDFQLPERFNLRYKD-------RNN---------------------TLQ-------T
PIMIHRAVFGSLERFMSLLIDHYNGKWPFWLNPFQAMILPINTDNALQVDTCKQLHRRLR
G----NNEDNE---VPVTPNSFQ--FDVDIDERSEPLGYRIKDAITRDYSFLIIIGENEV
KNGKCSV------RTR---DDRT-LNY------------------LTADEIFETFSNLEK
NYK---------
>XP_022464882_Kazachstania_naganishii
------------------------------------------------------------
------------------------------------------------------------
------------------------------------------------------------
-----------------------------------------------------------M
SLWKNLHGRLRFTNRLVAS------------------------------------TARFY
SK------------------------PSD-------------------------------
---------------------------------------------------------VKA
VKSVSQEIASKQKLYLTDPVSPGSIFFLPNGTKIFNKLIQFMKMQLQQTQFGYEEVITPL
IFRKSLWEQSGHWDNYKEDMFRVEGQDISKET----------------------------
-------------YGLKPMNCPGHCVMFRKFDHSYNELPLRYTDFSPLHRNEASGGLSGL
TRLRNFHQDDGHIFCSKDQIDSEILGCLQLVDLCYGRIFEFNENTDQS---YYINLSTRP
KDHYIGDIQVWDHAESVLRNILEKSG--KKWELNEGDGAFYGPKLDIMVPDNAGKVHQVA
TIQLDFQLPERFDLKFKN-------KDN---------------------KYE-------R
PIMIHRAIFGSVERFLSLLIDHYKGKWPFWLNPYQAMIIPVNTKMEGQTEACLRLKEMLR
G--EINHESSE-NLKPVPLNSFH--FDVDVDARPEPVGYRIKDAISKHYSYLIMVGDEEV
KTKTYSI------RSR---DNRK-LTR------------------LTSEEIFEKFQKLES
EYK---------
>XP_445569_Candida_glabrata
------------------------------------------------------------
------------------------------------------------------------
------------------------------------------------------------
------------------------------------------------------------
---------------MLCN---------------SVGRI----------------PVKPV
TNSVVLIR------------ANSKLAKKD-------------------------------
---------------------------------------------------------SDS
RLTLLQEVSNRQRLFITDQITPGSAFFLPNGTKIYNKLVSFMKTQ-QKHLFGFKEVITPL
IYRKSLWEQSGHWENYKEDMFRVEGNDLTKEE----------------------------
-------------YGLKPMNCPGHCVIFNRFDHSYNDLPIRYSDFSPLHRNEASGALSGL
TRVRMFHQDDGHIFCTPDQVEVEILNCLKLVDMCYTKVFPISGEQSKSKDSYEIHLSTRP
E-HYIGELESWDHAEEVLRSVLEKSS--KPWKLNAGDGAFYGPKLDIMVKDHHGKQHQVA
TIQLDFQLPQRFNLRYKD-------RDN---------------------SYK-------R
PIMIHRAVLGSVERFMAMLVESNGGKWPFWLNPNQAIVIPLNTNNEEQVKMAKQLHDKLR
G--KLEIEDNL---KPVPISHVS--YNADIDIRAEPVGYRIKDAITKNYSYLIIVGDNEV
KAQKFSV------RTR---ENRT-PVL------------------MDTNEILEKFKDLES
NYK---------
>XP_004181023_Tetrapisispora_blattae
------------------------------------------------------------
------------------------------------------------------------
------------------------------------------------------------
------------------------------------------------------------
---------------MVLKSIPIIRNPHWILLNRNCLNL----------------NKRYL
AS----------------------DAKSK-------------------------------
---------------------------------------------------------SND
QTNISVDVSQKQKIYITDPISPGSIFFLPNGTKVFNKLVQFIKLQ-TTQLFGFKEVITPL
IYKKSLWETSGHWQNYQDDMFQVAVNDESKEI----------------------------
-------------YGLKPMNCPGHCVIYKRFDRSYNELPLRFADFSPLHRNEASGALSGL
TRLRKFHQDDGHIFCTPEQVYQEIQNCLKLIDLCYTKIFKFTNTDESTTEPYFLKLSTRP
EDHYIGDIKVWDHAETILKNVLEESG--KNWELNPGDGAFYGPKIDIMVNDHNNKSHQVA
TIQLDFQLPERFDLKFKD-------KDN---------------------YYK-------R
PIMIHRAAFGSVERFMSILLDSNNGNWPFWLNPKQVIILPINTKKEDHVNESFKLKNFLS
N--NNQTTDND--IQPIPLNSFH--FEAHVDDRSEPLGYRIKDAILNKYSYLIIIGDEEV
KTNKYSI------RTY---NDRN-IEH------------------LTSAEIFDKFKTLEE
NYK---------
>XP_003684294_Tetrapisispora_phaffii
------------------------------------------------------------
------------------------------------------------------------
------------------------------------------------------------
------------------------------------------------------------
---------------MLRA-----------RTVVSKYAP----------------KHISY
STKATVVN------------DSKNSLNIS-------------------------------
---------------------------------------------------------EKK
VDNILNEVNKDQKLYMNDPVSPGSIFFLPDGTKIFNKLVEFMKLQ-QEYKFGFKEVITPL
IYKKSLWEQSGHWINYKDDMFRVESQDKSKEE----------------------------
-------------YGLKPMNCPGHCMIFQHADRSYSELPMRLSDYSPLHRNEASGALSGL
TRVRKFHQDDGHIFCTPEQVGEEIAKCIKLIDLCYKRVFTLNRNSGPS---YTLEVSTRP
E-KYIGELKTWDHAEDMLKNALESLK--KDYSINEGDGAFYGPKIDIKVTDHKNKSHQVA
TIQLDFQLPERFKLRYKD-------KDN---------------------TYK-------R
PIMIHRAVFGSLERFIAMLVETNEGSWPFWLNPRQAMIIPVNTKSAEQVKMAKEVHLKLK
G--EDIGSKND-FSIPVPNNGYH--FNVDIDLRSEPIGRRIKDAINKKYSYIITVGDNEV
KSNIYSI------RNR---QTFE-IEA------------------LSYEKIFEQFKTLQT
NYS---------
>XP_001644541_Vanderwaltozyma_polyspora
------------------------------------------------------------
------------------------------------------------------------
------------------------------------------------------------
------------------------------------------------------------
---------------MLRR------N-----QISLKNSV----------------KVAFY
ST---SKH------------AAAGANKNN-------------------------------
---------------------------------------------------------GNS
VANTSHDVSVKQKIFITDPISPGSVFFLPNGAKIFNKLVQFMKLQ-QEHKFGFKEVITPI
IYRKSLWEQSGHWENYKEDMFKVEGQDISKEE----------------------------
-------------YGLKPMNCPGHCMIFKKFDRSYHELPLRLSDFSPLHRNEASGALSGL
TRVRKFHQDDGHIFCTKEQVEEEIIKCLKMVDLCYSRVFNFNKSKNNDSSSYIIKLSTRP
D-KYIGDLEIWNHAEDTLKSILEKSG--KKWDINEGDGAFYGPKIDILVKDHNNKTHQVA
TIQLDFQLPERFNLRYKD-------KDN---------------------SYK-------R
PIMIHRAAFGSLERFIAMLIDSNEGKWPFWLNPRQAMIIPVNTKIKSHVSESKQLASKLR
G--ESADLDDL---TPVPFNSFH--FNVDVDLRSEPVGYRIKDAIMKNYSYLIIIGDEEV
ETGRYAI------RTS---EDRR-LQH------------------LTEDEIFDKFMKLEK
NYK---------
>XP_003680914_Torulaspora_delbrueckii
------------------------------------------------------------
------------------------------------------------------------
------------------------------------------------------------
----------------------------------------------------------MT
IKGIDLGRNTPLLDSMLRQ------RLTSC-R---SFGC----------------RM--Y
ST---KPA--------------VSTN----------------------------------
------------------------------------------------------------
-ATTAHDVSNKQRLFFTDPISPGSVFFLPNGTKIFNKLVQFMKLQ-QEHKYGFKEVVTPL
VYRKSLWEQSGHWDNYKDDMFRVEGNDSSKEE----------------------------
-------------YGLKPMNCPGHCLIFKKFDRSYSELPVRLSDFSALHRNEASGALSGL
TRVRKFHQDDGHIFCTPEQVEEELAKCLKLVDMCYTKIFPLGKDSQFE--SYVMELSTRP
E-SYIGELAMWNHAEDVLKGVLERTG--KQWELNDGDGAFYGPKIDIKVSDQTGKYHQVA
TIQLDFQLPERFDLRYKD-------KDN---------------------TYK-------R
PIMIHRAVFGSLERFMAMLIDSCEGKWPFWLSPRQAMVIPVNTRKDDQMKASKELVSYLR
H--E-ADAEND---TPVPLNSFH--FNVDIDDRAEPVGYRIKDALMKDYSYLIIIGDKEV
ETSKFAI------RTR---QDRK-LEH------------------LTSEEIFAKFSDLER
HYR---------
>XP_037143379_Zygotorulaspora_mrakii
------------------------------------------------------------
------------------------------------------------------------
------------------------------------------------------------
------------------------------------------------------------
---------------MLHP------RTLFSLR---PIEC----------------GFHWY
ST---KST------------KLAAGT----------------------------------
------------------------------------------------------------
-ISVSQEVSNKQRLFFTDPISPGSIFFLPNGAKIFNRLIQFMKLQ-QQFKYGFQEVVTPL
IYRKSLWEQSGHWQNYKEDMFRVEGHDNMKEE----------------------------
-------------YGLKPMNCPGHCLIYKKFDRSYSELPLRFADFSPLHRNEASGALSGL
TRVRKFHQDDGHIFCTPEQVENEINSCLKLVEMCYTKIFPFSED---E--GYFLELSTRP
D-SYIGNLEIWNHAEDVLTGILKKCG--RSWRLNEGDGAFYGPKIDIKVRDHSGKSHQVA
TIQLDFQLPERFDLRYKD-------RDN---------------------TYK-------K
PIVIHRAVFGSVERFMAMLMDSNRGRWPFWLNPRQAMIIPVNTKTTEQVKKSHALLLKLR
G--M-NTNDDL---TPIALNSFH--FNAEVDDRAEPVGYRIKDALMKNYSYLIIIGDKEV
ETGRYAV------RTK---ESRE-LEH------------------LSTDEIFSKFCELEK
NYA---------
>XP_002495533_Zygosaccharomyces_rouxii
------------------------------------------------------------
------------------------------------------------------------
------------------------------------------------------------
------------------------------------------------------------
---------------MLSG------ERTFA-RVSARFAS----------------NLSKI
AK---KPP--------------GSS-----------------------------------
------------------------------------------------------------
-ADASHEVSNRQKLFITDPISPGSIFFLPNGTKIFNKLIQFMKLQ-QQFKYGFKEVVTPL
IYRKSLWEQSGHWDNYKEDMFRVEGHDTSKEE----------------------------
-------------YGLKPMNCPGHCMVFKRFDRSYSELPLRLSDFSPLHRNEASGALSGL
TRVRKFHQDDGHIFCTPDQVESEIAKCLKLVDMCYTKVFPLSPELANE--VYTLELSTRP
E-HFIGDVKVWDYAETVLKNILNKFG--KPWELNEADGAFYGPKIDIKVTDHTGKYHQVA
TIQLDFQLPERFDLKYKD-------RDN---------------------TYK-------R
PIMIHRAVFGSVERFMAILIDSNHGKWPFWLNPRQAMIIPVNTKRQGQVDACKDLFLKLR
G--Q-GNENST---DPIPLNSFH--FNADLDERPEPVGYRIKDALMKNYSYLIIIGDKEV
ETGRYAI------RTR---EDRQ-LEH------------------LTDDEIFNKFRELEK
HYK---------
>XP_003647693_Eremothecium_cymbalariae
------------------------------------------------------------
------------------------------------------------------------
------------------------------------------------------------
------------------------------------------------------------
-----------MPSRICIR----------CFN-SSSNRL----------------ILRQY
IS----------------------TASNS-------------------------------
---------------------------------------------------------SNS
ATNVGHSVSTRQQLYVTDPISPGSIFFLPNGTKVFNKLIQFMKLQ-QQNKYGFQEVITPL
IYRKSLWEQSGHWENYKDDMFRVEGNDSTKEE----------------------------
-------------FGLKPMNCPGHCVMFQKFDRSYNELPLRFSDFSPLHRNEASGALSGL
SRVRKFHQDDGHIFCTTDQVEEEIEKCLQLVDLCYSTVFPLRKDMKKS-FGYKLCLSTRP
E-KYIGKLEVWDHAESVLKSILEDSG--KQWSINKGDGAFYGPKLDIHVEDHIGKYHQVA
TIQLDFQLPERFNLKYKD-------ADG---------------------SYK-------Q
PIMIHRAVFGSLERFMAILMDSNNGNWPFWLNPNQAMVIPVANDNKKIIAFSKKVIGKLR
G--E--DSDPS---KPIQLNSFH--FNVDIDTRDESVSYRLRDAIGKKYSYIIMIGEQEV
SNLKVAL------RSR---ESRK-VDM------------------LTLDELFEKFCDLEK
NYK---------
>NP_984965_Eremothecium_gossypii
------------------------------------------------------------
------------------------------------------------------------
------------------------------------------------------------
------------------------------------------------------------
---------MRLP---LVR----------ARPWGGARKS----------------IQKRY
VA----------------------STSAD-------------------------------
---------------------------------------------------------NDT
AAVVAREVSSRQDLYLTDPISPGSTFFLPNGTKVFNKLIQFMKLQ-QQNKFGFQEVITPL
IYRKSLWEQSGHWENYKDDMFRVEGNDCAKEE----------------------------
-------------YGLKPMNCPGHCVMFKRFDRSYTELPLRFSDFSPLHRNEASGALSGL
TRVRKFHQDDGHIFCTPEQVEGEIEKCLQLVDLCYGSVLPLGETSDRA-ELYTMCLSTRP
E-KYVGELDVWNHAESVLKSILDNSG--KQWSINEGDGAFYGPKVDIKVKDHTGKYHQVA
TIQLDFQLPERFDMRYKD-------ADN---------------------TYK-------R
PIMIHRAVFGSVERFMALLLDSNKGNWPFWLNPHQCMVLPVSASNGEMVQAAKALVDKLC
G--R--DTSST---KPVELNSFH--FNAEIDLRDESVGYRLRDAISRKYSYIVLIGAREL
AQNKVAV------RSR---DSSK-IQM------------------MSTEELYDMFCDLER
KYK---------
>XP_453191_Kluyveromyces_lactis
------------------------------------------------------------
------------------------------------------------------------
------------------------------------------------------------
------------------------------------------------------------
--------------MLLKR----------INYLPVRNAG----------------VPCQF
VK---RLC------------SNHNEGPQA-------------------------------
---------------------------------------------------------VDS
AATTAHEVSTKQELYITDPISPGSIFFLPNGTKIFNKLVSFMKLQ-QQNKYGFQEVVTPL
IYRKTLWEQSGHWENYKDDMFRVEGNDVSKEE----------------------------
-------------YGLKPMNCPGHCVVFKRFDRSYNELPLRFSDFSPLHRNEASGALSGL
TRVRKFHQDDGHIFCTPDQVRQEIQKCLELVDMCYTKVFPISGDSKQA--AYSLTLSTRP
E-KYVGDIEVWDHAEDVLKDTLQSWG--QPWTTNEGDGAFYGPKIDILVNDHTGKSHQVA
TIQLDFQLPERFDLQFKD-------KDN---------------------SYK-------R
PIMIHRAVFGSVERFMAILIDSSKGKWPFWLNPNQCMVIPVKTEDEKIMELAFKTVNSLR
G--E--NSDPK---SPIPLNSFH--FSVDMDARDESVSKRIREAIKKHYSYIIMIGDKEV
EAGKVAI------RTR---ESKK-VDL------------------LTIDDVFERFVDLEK
NYK---------
>XP_022674139_Kluyveromyces_marxianus
------------------------------------------------------------
------------------------------------------------------------
------------------------------------------------------------
------------------------------------------------------------
--------------MLLLR----------CRRTVLH-------------------VPTKF
SSKFIRYC------------SSHDTDQNK-------------------------------
---------------------------------------------------------IDS
AANTANEVSQKQELYITDPISPGSVFFLPNGTKIFNKLVSFMKLQ-QQNKYGFQEVVTPL
IYRKTLWEQSGHWENYKDDMFRVEGNDLSKEE----------------------------
-------------YGLKPMNCPGHCVIFKRFDRSYNDLPLRFSDFSPLHRNEASGALSGL
TRVRKFHQDDGHIFCTQEQVHQEIKKCLELVDMCYTSVFPISGNDTKP--AYSLTLSTRP
E-KFVGEIEVWNHAEETLKSILSESG--HSYTINEGDGAFYGPKIDILVHDHTGKSHQVA
TIQLDFQLPERFKLEYKS-------KDN---------------------DYK-------R
PIMIHRAVFGSVERFMAILIDSNKGKWPFWLNPNQCMVIPVKTQDKKIMDLAEKTVKTLR
A--E--NTDPK---SPIPPNSFH--FSVDMDCRDESVSKRIRDAIKKHYSFIIMIGDKEV
ESDKVAI------RTR---ESRN-VNQ------------------LTLKEVFDKFVDLET
NYK---------
>XP_022627877_Lachancea_lanzarotensis
------------------------------------------------------------
------------------------------------------------------------
------------------------------------------------------------
------------------------------------------------------------
---------------MLKQ----------AGSLKPLYSA----------------FPRFY
CS---STC----------------------------------------------------
---------------------------------------------------------GDT
VANVSHNVSAKQQLYITDPISPGSIFFLPNGTKVFNKLVNFMKLQ-QQHKFGFQEVMSPL
IYRKSLWERSGHWENYKEDMFRVEGQDIEKEE----------------------------
-------------YGLKPMNCPGHCIIFKSSSRSYNELPLRYSDFSPLHRNEASGALSGL
TRVRKFHQDDGHIFCTPDQVESEIKSSLELVDLCYTRIFRLGLNGTAT--TYSLRLSTKP
E-NHIGSPEVWDKAESVLRNILESSG--KKWSVSEGDGAFYGPKIDVILTDHRGKAHQVA
TIQLDFNLPERFDLKFKD-------KDN---------------------NYK-------R
PIMIHRAVFGSLERFMAMLIDSNNGKWPFWLSPHQCMIIPLNTKDEGMVQKAKEITSILR
G--E--NTPVD---IPVKLNSLH--FNVDVDDRAEPAGYRIKDAIMKNYSYLIMVGAKEI
ESGKYAI------RSR---ESRE-LSH------------------LSIDQIMNKFRDLEE
NYL---------
>XP_002553388_Lachancea_thermotolerans
------------------------------------------------------------
------------------------------------------------------------
------------------------------------------------------------
------------------------------------------------------------
---------------MLKSCFKLHWPSNAAGSIL-----------------------RF-
CT---KSS----------------------------------------------------
---------------------------------------------------------ADS
IAASSHDVSAKQQLFMTDPVSPGSVFFLPNGTKIFNKLVNFMKLQ-QQNKFGFQEVITPL
IYRKSLWEQSGHWENYKEDMFRVEGQDLQKEE----------------------------
-------------YGLKPMNCPGHCMVFKRFARSYNELPLRYSDFSPLHRNEASGALSGL
TRVRKFHQDDGHIFCIPEQVESEITKCIKMLDLCYTKVFPLGRGNTPT--DYELRLSTRP
E-HYVGDVSVWNHAEAILEGILNKSG--KVWSINAGDGAFYGPKIDVLLADHNNKQHQVA
TIQLDFQLPERFDLKYKD-------KDN---------------------TFK-------R
PIMIHRAVFGSVERFMAMLIDSNEGKWPFWLNPHQCMIVPLNTKNEALVHKANDLARALR
G--E--DTPAD---EPVKLNSFH--FNVDIDDRAEPTGYRIKEAIEKNYSFLIMVGTKEI
ESGKYAI------RTR---ESRD-LEH------------------LTLDEIIQKFSNLES
NFK---------
>XP_020060880_Aspergillus_aculeatus
------------------------------------------------------------
------------------------------------------------------------
------------------------------------------------------------
------------------------------------------------------------
-----------------MRQLTPLLRQASLSRTNLLHRS-SLVRWPST-------RVQWL
SSTSSRPCSSCPDAKS-D--Q-PQ------------------------------------
------------------------------------------------------------
TSADYRALGTAQDLFTTSIYSPGSPLFLPNGTHIINKLITFLRTQ--YLQYGFREVLTPT
IYKRSLWEVSGHWQNYKDDMYEVRGRGATGET----------------------------
----EGEAGEDESYGLKPMNCPGHCLLFKSQTHSYRELPIRYADFSPLHRNEISGSLSGL
TRVRRFHQDDGHIFCRPQQIKGEIASALGFVDLVM-TTFGLG--------PYRLALSTRP
EKDFIGSLELWDSAESQLRDALNDTG--REWALNEGDGAFYGPKIDIQLQDQAGKYHQLS
TIQLDMNLPQRFGLEYQV-------AEG-------------------EPDYNPETPGRAT
PVMIHRANFGSLERFLALLIEQYAGRWPFWLSPRQGIILTVN-QDEAVVQKAQDAAAKIS
GFRALQPDQTG-GA-PQPLSFTDSTFLIDVDTSSQTLSKKIQRAKQMKYNLIFIMGPKDA
AASRITVDITGQLQSKSDRNAER-LQTAVAQCFGEKALQNPRAVPLPVDDVHGLLVQLER
QFV---------
>XP_001268656_Aspergillus_clavatus
------------------------------------------------------------
------------------------------------------------------------
------------------------------------------------------------
------------------------------------------------------------
-----------------MRRITTLSWQRSLVRRPAIGSDVRSSRWPVT-------RAQWL
STTVARPC-SCSDPQP-E--Q-PQPRTSP-------------------------------
---------------------------------------------------------STP
STTDYRALGTAQDLFTTSVYSPGSPLFLPNGTHVINRLISFLRTQ--YLQYGFREVLTPT
IYKRSLWEVSGHWQNYKDDMYEVRGRGATGEA----------------------------
----DGEAGEDESYGLKPMNCPGHCLLFKSQNHSYRELPIRYADFSPLHRNEVSGSLSGL
TRVRRFHQDDGHIFCRPQQIKGEIASALGFVDMVM-TTFGLG--------PYRLVLSTRP
EKDFIGSLELWDSAEAQLREALDNSG--REWAMNEGDGAFYGPKIDIQLQDQAGKYHQLS
TIQLDMNLPQRFGLEYQV-------AEG-------------------EEDYDPATPGRAT
PVLVHRANFGSLERFLALLIEQYGGRWPFWLSPRQGIILTVN-QDEAVLTQAHEAAAQLS
GFRPLVAGQNDAKT-PRPLSSVDSTFLIDVDTSSQTLGKKIQRAKQMKYNLIFILGPKDV
ADSSITVDVTGQLQTKTDADGRK-LQEVMEQQLGATSLQNPRSVRLKVDEAHDLLVQLEK
RFI---------
>XP_001264141_Aspergillus_fischeri
------------------------------------------------------------
------------------------------------------------------------
------------------------------------------------------------
------------------------------------------------------------
-----------------MRRLSTLFWQRSFSRRPGFNNGVKYFREPTT-------RRQWL
STTSCRSC-SCSEAHA-E--QSPPP---A-------------------------------
---------------------------------------------------------STA
SNTDYRALGTAQDLFTTSIYSPGSPLFLPNGTHVINRLISFLRTQ--YLQYGFREVLTPT
IYKRSLWEVSGHWQNYKDDMYEVKGRGATGEA----------------------------
----DGETGEDESYGLKPMNCPGHCLLFKSQNHSYRELPIRYADFSPLHRNEISGALSGL
TRVRRFHQDDGHIFCRPQQIKGEIASALGFVDMVM-TTFGLG--------PYRLVLSTRP
EKDFIGSLELWDSAETQLREALDNSG--REWAMNEGDGAFYGPKIDIQLQDQAGKYHQLS
TIQLDMNLPQRFGLEYQV-------AEG-------------------EEDYNPATPGRAT
PVLVHRANFGSLERFLALLIEQYAGRWPFWLSPRQGIILTVN-QDEAVLQQAQEAAAKIS
GFRPHVASKDNVTS-PKPLSSVDSTYLIDVDTSSQTLGKKIQRAKQMKYNLIFILGPKDV
ADSSITVDVTGQMQTKTDANGQK-LKEVLETKLGENALQNPRAVRLKVDEVHDLLVQLEK
QFV---------
>XP_041140845_Aspergillus_flavus
------------------------------------------------------------
------------------------------------------------------------
------------------------------------------------------------
------------------------------------------------------------
-----------------MRRLNPLLRQTLLLRKSR----------PSTRYTLQPPRLQWL
STTSTRPC-SCSDPQP-E--Q-PPS---Q-------------------------------
---------------------------------------------------------SSA
TPADYRALGTAQDLFTTSIYSPGSPLFLPNGTHVINKLVSFLRTQ--YLQYGFREVLTPT
IYKRSLWEVSGHWQNYKDDMYEVRGRGAMGET----------------------------
----EGEAGEDESYGLKPMNCPGHCLLFKSQNHSYRELPIRYADFSPLHRNEVSGSLSGL
TRVRRFHQDDGHIFCRPQQIKSEIASALGFVDMVM-TTFGLG--------PYRLVLSTRP
EKDFIGSLELWDSAESQLREALDNSG--REWALNEGDGAFYGPKIDIQLQDQAGKYHQLS
TIQLDMNLPQRFGLEYQV-------AEG-------------------EEDYNPATPGRAR
PVLVHRANFGSIERFLALLIEQYAGRWPFWLSPRQGIVLTVN-QDEKVLQQAHEAAAKIS
GFRALEPGQSGNNA-PQPLSFVDSTFLIDVDDSPQTLGKKIQRAKQMKYNFIFIVGPKDV
AESRVTADITGQLQSKPDGNAQK-LQDMLVSRFGEKAVQNPRAVPLKVDEVHDLLVQLEK
RFV---------
>XP_752987_Aspergillus_fumigatus
------------------------------------------------------------
------------------------------------------------------------
------------------------------------------------------------
------------------------------------------------------------
------------MNQPTMRRLSTLSWQRSFSRRPAFNNGVKYLPEPTT-------RRQWL
STTSWRSC-SCSEAHA-E--QSPAP---A-------------------------------
---------------------------------------------------------STA
PSTDYRALGTAQDLFTTSIYSPGSPLFLPNGTHVINRLISFLRTQ--YLQYGFREVLTPT
IYKRSLWEVSGHWQNYKDDMYEVKGRGATGEA----------------------------
----DGETGEDESYGLKPMNCPGHCLLFKSQNHSYRELPIRYADFSPLHRNEISGALSGL
TRVRRFHQDDGHIFCRPQQIKGEIASALGFVDMVM-TTFGLG--------PYRLVLSTRP
EKDFIGSLELWDSAEAQLREALDNSG--REWAMNEGDGAFYGPKIDIQLQDQAGKYHQLS
TIQLDMNLPQRFGLEYQV-------AEG-------------------EEDYNPATPGRAT
PVLVHRANFGSLERFLALLIEQYAGRWPFWLSPRQGIILTVN-QDEAVLQQAQEAAAKIS
GYRPLVAGQDNATS-PKPLSSVDSTYLIDVDTSSQTLGKKIQRAKQMKYNLIFILGPKDV
ADSSITVDVTGQMQTKTDVNGQK-LKEVLATRLGENALQNPRAVRLKVDEVHDLLVQLEK
QFV---------
>XP_658540_Aspergillus_nidulans
------------------------------------------------------------
------------------------------------------------------------
------------------------------------------------------------
------------------------------------------------------------
-----------------MRRIYPLLRNTIPFTKPV------SRRYPST-------RVQWL
SSTSLRPC-SCSDQQA-Q--QQPSE---N-------------------------------
---------------------------------------------------------QAA
SSADYRALGTAQDLFTTSIYSPGSPLFLPNGTHIINKLISFLRTQ--YLQYGFREVLTPT
IYKQSLWEVSGHWQNYKDDMYEVRGRGAMGDT----------------------------
----EGEAGENESYGLKPMNCPGHCLLFKSQNHSYRELPIRYADFSPLHRNEISGSLSGL
TRVRRFHQDDGHIFCRPQQIKGEIKSALGFVDLVM-TTFGLG--------PYRLVLSTRP
EKDFIGDLQLWDSAEAQLREALDQTG--KNWAINEGDGAFYGPKIDIQLQDQAGKYHQLS
TIQLDMNLPRRFELEYQV-------AEG-------------------EEDYNPATPGRAT
PVLIHRANFGSLERFLALLIEQYSGRWPFWLSPRQGIILTVN-QDDAVVKQAHEAAAQIS
GFKALDQN-AADGI-PQPLSATDSTFLIDVDTSSQTLSKKIQRAKQMKYNLIFILGPKDL
AEGRISVDITGQMNSKPDHNAEK-LQAVLTQRVGKEALRKPRAIPLPVDDVHDLLVQLEK
HFV---------
>XP_001389516_Aspergillus_niger
------------------------------------------------------------
------------------------------------------------------------
------------------------------------------------------------
------------------------------------------------------------
-----------------MRRLSPLLRQPLLSRKPPI-RG-RLVPWPSV-------RAQWL
SSTSSRLC-SCSDPQP-G--Q-PQA---Q-------------------------------
---------------------------------------------------------SS-
TPADYRALGTSQDLFTTSVYSPGSPLFLPNGTHIINKLITFLRTQ--YLQYGFREVLTPT
IYKRSLWEVSGHWQNYKDDMYEVRGRGATGDT----------------------------
----DGEAGEDESYGLKPMNCPGHCLLFKSQTHSYRELPIRYADFSPLHRNEVSGSLSGL
TRVRRFHQDDGHIFCRPQQIKGEIASALGFVDLVM-TTFGLG--------PYRLVLSTRP
EKDFIGSLELWNSAEAQLREALDNTG--REWAMNEGDGAFYGPKIDIQLQDKAGKYHQLS
TIQLDMNLPQRFGLEYQV-------AEG-------------------EEDYNPETPGKAT
PVMIHRANFGSLERFLALLIEEYAGRWPFWLSPRQGIVLTVN-QDEAVVQQAHEAAAKIS
GFRALQPGQMGTDA-PQPISSVDSTFLIDVDSSGQSLNKKIQRAKHMKYNLIFILGPKDV
AASRITVDVTGQLQSKPERGVQK-LQDILTQRLGEKALKNPRAIPLPVDDVHELLVQLEK
QFV---------
>XP_015408736_Aspergillus_nomiae
------------------------------------------------------------
------------------------------------------------------------
------------------------------------------------------------
------------------------------------------------------------
-----------------MRRLNPLLRQSLLLRKSC----------PSTRYTLRPPRLQWL
STTSTRPC-SCSDPQP-E--Q-PPS---Q-------------------------------
---------------------------------------------------------SSS
TSADYRALGTAQDLFTTSIYSPGSPLFLPNGTHVINKLVSFLRTQ--YLQYGFREVLTPT
IYKRSLWEISGHWQNYKDDMYEVRGRGAMGDT----------------------------
----EGEAGEDESYGLKPMNCPGHCLLFKSQNHSYRELPIRYADFSPLHRNEVSGSLSGL
TRVRRFHQDDGHIFCRPQQIKSEIASALGFVEMVM-TTFGLG--------PYRLVLSTRP
EKDFIGSLELWDSAESQLREALDSSG--REWAVNEGDGAFYGPKIDIQLQDQAGKYHQLS
TIQLDMNLPQRFGLEYQV-------AEG-------------------EEDYNPATPGRAT
PVLVHRANFGSIERFLALLIEQYAGRWPFWLSPRQGIVLTVN-QDEKVLQQAHEAAAKIS
GFRALEPGQNGNNA-PQPLSFVDSTFLIDVDDSPQTLGKKIQRAKQMKYNFIFIVGPKDV
AESRVTVDITGQLQSKPDGNAQK-LQDMLVSRLGEQAVQNPRAVPLKVDEVHDILVQLEK
RFV---------
>XP_001818064_Aspergillus_oryzae
------------------------------------------------------------
------------------------------------------------------------
------------------------------------------------------------
------------------------------------------------------------
-----------------MRRLNPLLRQTLLLRKSR----------PSTRYTLRPPRLQWL
STTSTRPC-SCSDPQP-E--Q-PPS---Q-------------------------------
---------------------------------------------------------SSA
TPADYRALGTAQDLFTTSIYSPGSPLFLPNGTHVINKLVSFLRTQ--YLQYGFREVLTPT
IYKRSLWEVSGHWQNYKDDMYEVRGRGAMGET----------------------------
----EGEAGEDESYGLKPMNCPGHCLLFKSQNHSYRELPIRYADFSPLHRNEVSGSLSGL
TRVRRFHQDDGHIFCRPQQIKSEIASALGFVDMVM-TTFGLG--------PYRLVLSTRP
EKDFIGSLELWDSAESQLREALDNSG--REWALNEGDGAFYGPKIDIQLQDQAGKYHQLS
TIQLDMNLPQRFGLEYQV-------AEG-------------------EEDYNPATPGRAR
PVLVHRANFGSIERFLALLIEQYAGRWPFWLSPRQGIVLTVN-QDEKVLQQAHEAAAKIS
GFRALEPGQSGNNA-PQPLSFVDSTFLIDVDDSPQTLGKKIQRAKQMKYNFIFIVGPKDV
AESRVTADITGQLQSKPDGNAQK-LQDMLVSRFGEKAVQNPRAVPLKVDEVHDLLVQLEK
RFV---------
>XP_040642583_Aspergillus_ruber
------------------------------------------------------------
------------------------------------------------------------
------------------------------------------------------------
------------------------------------------------------------
-----------------MRRLSTLPRLRPLSGRQVLYTTSSQL------------RVQLL
SSTSTRNC-SCSDPQSGD--HAAKAHSQP-------------------------------
---------------------------------------------------------AAS
SNPDYRTLGS--DLFTSSIYSPGSPLFLPNGTHIINKLVSFLRAQ--YQQYGFREVLTPT
IYKRSLWEISGHWQNYKDDMYEVRGRGATGET----------------------------
----DGELGEDESYGLKPMNCPGHCLMFKSQNHSYRELPVRYADFSPLHRNEVSGSLSGL
TRVRRFHQDDGHIFCRPQQIKQEIASALGFVDLVM-TTFGLG--------PHRLVLSTRP
EKDFIGNLDLWNSAEDQLREALNSSG--REWALNEGDGAFYGPKIDIQLQDQAGKYHQLS
TIQLDMNLPQRFELEYQV-------ADG-------------------EEDYNPATPGRAT
PVLIHRANFGSIERFLALLIEQYAGRWPFWLSPRQGIILTVN-QDEAVVKQAHEAAAKIS
GFQPLLSDNASTASPPKPLSSVDSTFLIDVDTSPQTLGKKIQRAKQMKYNLIFILGLKDI
ADSSITVDMTGQLQSPPEGNAQT-FQEVAGRQLGE-SLQNPRAVKLKVDQVHDLLVQLEK
HFL---------
>XP_040707598_Aspergillus_sydowii
------------------------------------------------------------
------------------------------------------------------------
------------------------------------------------------------
------------------------------------------------------------
-----------------MRRISPLIRHSIPLRNPI------GYRYSSG-------RVQWL
SSTPLRPC-SCSDQQA-Q--QQPPE---N-------------------------------
---------------------------------------------------------QTA
SSADYRALGTAQDLFTTSIYSPGSPLFLPNGAHIINKLISFLRTQ--YLQYGFREVLTPT
IYKKSLWEVSGHWQNYKDDMYEVRGRGAMGDT----------------------------
----DGETGENESYGLKPMNCPGHCLLFKSQNHSYRELPIRYADFSPLHRNEVSGSLSGL
TRVRRFHQDDGHIFCRPQQIKGEIKSALGFVDLVM-TTFGLG--------PYRLVLSTRP
EKDFIGDLQLWDSAESQLREALEQTG--KHWAINEGDGAFYGPKIDIQLQDKAGKYHQLS
TIQLDMNLPQRFELEYQV-------AEG-------------------EEDYSPATPGRAT
PVLIHRANFGSLERFLALLIEEYSGRWPFWLSPRQGIVLTVN-QDEAVVKQAHEAAAKIS
GFKALEQGVVGEGI-PQPLSAVDSTFLVDVDAGSQTLGKKIQRAKQMKYNLIFILGPKDL
ANSRLTVDITGQLQNKPARSAQT-LRAVLAKRLGEEVLQNPRAIPVRIDEVHDLLVQLEK
HFV---------
>XP_001212429_Aspergillus_terreus
------------------------------------------------------------
--------------------MAAE----------------AP------------------
KDLPVRPA--------------AGAQDSLPDFIIERNKLFEELWQQYLEEVKNKPHPEIN
VTLDLGNGNTSVVPAKAWETTPGQLLKNVPKEVSASVVIAKVDGELFDLNRPLERECTVA
YVPFEHPEGREVFWHSSAHCLGEACECQYGCLLSHGPPTPQGFFYDMAMPDNRVVRESDW
SSLDSKASRIFKEKQSFDRLEVSKENLKKMFAYSKYKLHYIDKLV-TGEKSTVYRCGTLV
DLCRGPHIQNTGKIKTFKIMQNSSAYFLGDQTNDSLQRIRGVAFPDKKQMQEHLKFLEEA
EKRNHLRIGKDQELFFFDDVSPGCAFLLPNGTKIFNALQTLLRSE--YRKRGYQEVQTPN
MYDVGIWKTSGHWAHYKDDMFKL-------------------------------------
-------DVEKREWALKPMNCPGHFVLFGHRERSYRELPLRIADFGVLHRNEASGALSGL
TRVRKFQQDDTHIFCTQDQIMSEIEGLFDFLQSIY-GLFGF---------TFKLKLSTRP
E-KYLGELETWNYAEEQLKAAMTKFKG-DDWTIDEGDGAFYGPKIDITIADALKREFQCA
TIQLDYQAPLNFKLEYMT-------HERADVKDGE------------TAKPGEPGPGRAR
PVVIHRAIIGSFERFLGILIEHFGGKWPFWISPRQILIVPVMPAVNDYVEELQTILRGDK
-------------------------LNVDIDISGNTMQKKIRNGQLAQYNFIFVVGASEK
ESRSVNI------RNRDDPATQKQGVM------------------IPLEEAREKLRVLRK
ERRLANTL----
>XP_022488041_Penicillium_arizonense
------------------------------------------------------------
------------------------------------------------------------
------------------------------------------------------------
------------------------------------------------------------
-----------------MRPLPRL--------RPLLVH--RALPWHLP-------RSRLL
STTAHRNC-SCSDPKQ-P--EAP-I-----------------------------------
------------------------------------------------------------
PLTDHRALGTAQELFTSSVYSPGSPLFLPNGTHVVNKLISFLRTQ--YLQYGFREVLTPT
IYKRSLWEISGHWQNYKDDMYEVTGRGASGEA----------------------------
----EGEVGEDESYGLKPMNCPGHCLLFKSQNHSYRDMPVRYADFSPLHRNEVSGSLTGL
TRVRRFHQDDGHIFCRPQQIKSEIASALGFVDMAM-KTFGLG--------PYRLVLSTRP
ETDYIGTLEMWDNAETQLREALDSTG--REWALNEGDGAFYGPKIDIQLQDQAGKFHQLS
TIQLDMNLPQRFELEYQV-------AEG-------------------EPDYNPATPGVAT
PVMIHRAIFGSLERFLALLIEEHGGHWPFWLSPRQAIILTVN-QDEAVVQQAKEAAAKFS
GFRALLNDGSA-ES-PRPLSSVDSTFLVDVDTSAQTLGKKIQRAKQMKYNLIFILGSRDL
ADGGISVDVTGQMQSKTDKDAQQ-LQALIKSKLGDNALQNPRAVKLKVDEVHPLLVDLEK
NFV---------
>XP_014538534_Penicillium_digitatum
------------------------------------------------------------
------------------------------------------------------------
------------------------------------------------------------
------------------------------------------------------------
------------------------------------------------------------
-----------------------MI-----------------------------------
------------------------------------------------------------
PPTDHRALGTAQELFTSSVYSPGSPLFLPNGTHVVNKLISFLRTQ--YLQYGFREVLTPT
IYKKSLWEISGHWQNYKDDMYEVTGRGASGEV----------------------------
----EGEVGEDESYGLKPMNCPGHCLLFKSQNHSYRDMPVRYADFSPLHRNEVSGSLTGL
TRVRRFHQDDGHIFSRPQQIKSEITSALGFVDMAM-TTFGLG--------PYRLVLSTRP
ETDYIGTLEMWDNAEMQLREALDSTG--REWALNEGDGAFYGPKIDIQLQDQAGKYHQLS
TIQLDMNLPQRFELEYQV-------AEG-------------------EPDYNPATPGVAT
PVLIHRAIFGSLERFLALLIEQHGGHWPFWLSPRQAIILTVN-QDDAVVRQAQEATAKFA
GFRALVNGGTA-ES-PRPLSTVDSTFLVDLDTSAQTLGKKIQRAKQMKYNLIFILGSRDL
TDGGITVDITGQMQSKTDKDARI-LQELIKARLGDDALQNPRAVKLGIDEVHPLLVDLEK
NFL---------
>XP_016603573_Penicillium_expansum
------------------------------------------------------------
------------------------------------------------------------
------------------------------------------------------------
------------------------------------------------------------
-----------------MRSLLRL--------RPSLTPGVKSLPWQFT-------RSRPL
SYTAIRHC-SCSD--K-P--EAPTI-----------------------------------
------------------------------------------------------------
PPTDHRALGTAQELFTSSVYSPGSPLFLPNGTHVVNKLISFLRTQ--YLQYGFREVLTPT
IYKKSLWEISGHWQNYKDDMYEVTGRGASGEG----------------------------
----EGELGEDESYGLKPMNCPGHCLLFKSQNHSYRDMPVRYADFSPLHRNEVSGSLTGL
TRVRRFHQDDGHIFSRPQQIKSEITSALGFVDMAM-KTFGLG--------PYRLVLSTRP
ETDYIGTLEMWDNAEMQLREALDSTG--REWALNEGDGAFYGPKIDIQLQDQAGKYHQLS
TIQLDMNLPQRFELEYQV-------AEG-------------------EPDYNPATPGVAT
PVLIHRAIFGSLERFLALLIEQHGGHWPFWLSPRQAIILTVN-QDDAVVRQAQEAAAKFA
GFRALVNDGTA-ET-PRPLSSVDSTFLVDVDTSAQTLGKKIQRAKQMKYNLIFILGLRDL
ADGGITVDVTGQMQSKTDKDSQT-LQALIKARLGDDALQNPRAVKLSMDDVHPLLVDMEK
NFV---------
>XP_040647765_Penicillium_griseofulvum
------------------------------------------------------------
------------------------------------------------------------
------------------------------------------------------------
------------------------------------------------------------
-----------------MRSLLRL--------RPSLTPCVRSLPWQIA-------RSRSL
SYTAIRKC-SCSD--K-P--EAPTI-----------------------------------
------------------------------------------------------------
PPTDHRALGTAQELFTSSVYSPGSPLFLPNGTHVVNKLISFLRTQ--YLQYGFREVLTPT
IYKKSLWEISGHWQNYKDDMYEVTGRGASGEA----------------------------
----EGEIGEDESYGLKPMNCPGHCLLFKSQNHSYRDMPVRYADFSPLHRNEVSGSLTGL
TRVRRFHQDDGHIFTRPQQIKSEIKSALGFVDMAM-KTFGLG--------PYRLVLSTRP
EEDYIGTLEMWDNAEMQLREALDSTG--REWALNEGDGAFYGPKIDIQLQDKAGKYHQLS
TIQLDMNLPQRFELEYQV-------AES-------------------EPDYNPATPGVAT
PVLIHRAIFGSLERFLALLIEEHGGHWPFWLSPRQAIILTVN-QDDAVVRQAQEAAAKFA
GFRALVDDGTA-ES-PRPLSSVDSTFLVDVDTSAQTLSKKIQRAKQMKYNLIFILGSRDL
ADGGITVDVTGQMQSKTDKDAQT-LQALIKARLGNDALKNPRAVKLRVEEVHPLMVELEK
NFV---------
>XP_038933860_Penicillium_roqueforti
------------------------------------------------------------
------------------------------------------------------------
------------------------------------------------------------
------------------------------------------------------------
-----------------MRSLLRL--------RPSL-PGVRSLPWQFA-------RSRPL
SYTAIRDC-SCSD--K-P--EAPTI-----------------------------------
------------------------------------------------------------
PPTDHRAIGTAQELFTSSVYSPGSPLFLPNGTHVVNKLISFLRTQ--YLQYGFREVLTPI
IYKKSLWEISGHWQNYKDDMYEVTGRGASGEA----------------------------
----EGEVGEDESYGLKPMNCPGHCLLFKSQNHSYRDMPVRYADFSPLHRNEVSGSLSGL
TRLRRFHQDDGHLFCRPQQIKSEIASALGFVDMAM-KTFGLG--------PYRLVLSTRP
ETDYIGTLEMWDNAETQLREALDSTG--REWALNEGDGAFYGPKIDIQLQDQAGKYHQLS
TIQLDMNLPQRFELEYQV-------AEG-------------------EPDYNPATPGVAR
PVMVHRAIFGSLERFLALLIEQHGGHWPFWLSPRQAIILTVN-QDDAVVRRAQEAAAKFA
GFRALLNDGSA-ES-PRPLSSVDSTFLVDIDTSAQTLGKKIQRAKQMKYNLIFILGPRDL
ADGGISVDVTGQMKSKTDKNAQT-LQALIKARLGDDALQNPRAIKLSVDEVHPLLVELEK
NFV---------
>XP_002569290_Penicillium_rubens
------------------------------------------------------------
------------------------------------------------------------
------------------------------------------------------------
------------------------------------------------------------
-----------------MRSLLRL--------RPSLTPGVKSLPWQFT-------RSRQL
SYTAIRHC-SCSD--K-P--EAPTI-----------------------------------
------------------------------------------------------------
PPTDHRALGTAQELFTSSVYSPGSPLFLPNGTHVVNKLISFLRTQ--YLQYGFREVLTPT
IYKKSLWEISGHWQNYKDDMYEVTGRGASGEA----------------------------
----DGEVGEDESYGLKPMNCPGHCLLFKSQNHSYRDMPVRYADFSPLHRNEVSGSLTGL
TRVRRFHQDDGHIFCRRQQIKSEIASALGFVDMAM-KTFGLG--------PYRLVLSTRP
ETDYIGTLEMWDNAEMQLREALDSTG--REWALNEGDGAFYGPKIDIQLQDQAGKYHQLS
TIQLDMNLPQRFGLEYQV-------AES-------------------EPDYNPATPGVAT
PVMIHRAIFGSLERFLALLIEQHGGHWPFWLSPRQAIVLTVN-QDDAVVRQAQEAAAKFA
GFRALLNDGTA-EP-PRPLSSVDSTFLVDVDTSAQTLGKKIQRAKQMKYNLIFILGSRDL
ADGGITVDVTGQMQSKTDKDAQT-LQALIKARLGSDALQNPRAVKLSVDEVHPLLVELEK
NFV---------
>XP_040811119_Penicillium_solitum
------------------------------------------------------------
------------------------------------------------------------
------------------------------------------------------------
------------------------------------------------------------
-----------------MRSLLRL--------RPSLTPGVKSLPWQFT-------RSRPL
SYTAIRHC-SCSD--K-P--EAPTL-----------------------------------
------------------------------------------------------------
PPTDHRALGTAQELFTSSVYSPGSPLFLPNGTHIFNKLISFLRTQ--YLQYGFREVLTPT
IYKKSLWEISGHWQNYKDDMYEVTGRGASGDV----------------------------
----EGEVGEDESYGLKPMNCPGHCLLFKSQNHSYRDMPVRYADFSPLHRNEVSGSLTGL
TRVRRFHQDDGHVFSRPQQIKSEIKSALGFVDMAM-KTFGLG--------PYRLVLSTRP
EQDYIGTLEMWDNAEMQLREALDSTG--REWALNEGDGAFYGPKIDIQLQDQAGKYHQLS
TIQLDMNLPQRFELEYQV-------AEG-------------------EPDYNPATPGVAT
PVLIHRAIFGSLERFLALLIEQHGGHWPFWLSPRQAIVLTVN-QDDAVVRQAQEAAAKFA
GFRALMNDGTA-ES-PRPLSSVDSTFLVDVDTSAQTLGKKIQRAKQMKYNLIFILGSRDL
AEGGITVDVTGQMQSKTDKDAQT-LQALIKARLGDNALQNPRAVKLSLDEVHPLLVELEK
NFV---------
>XP_022580238_Penicilliopsis_zonata
------------------------------------------------------------
------------------------------------------------------------
------------------------------------------------------------
------------------------------------------------------------
-----------------MRPLTT-SRIPSLSGRSILYTSSR---WRQG-------RLQCF
SSSARRPC-SCSAPSANPVTASKTLRRPP-------------------------------
---------------------------------------------------------SAD
NETDYRALGTFQDLFTSSLYSPGSPLFLPNGTHVINKLIGFLRTQ--YLQYGFREVLTPT
IYKRSLWEISGHWVNYKDDMYEVRGRGATGEA----------------------------
----EGEVGEDESYGLKPMNCPGHCLLFKSQKHSFRELPVRYADFSPLHRNEVSGSLSGL
TRVRRFHQDDGHIFCRPQQIKGEIASALGFVEMVM-NTFGLQ--------SYRLVLSTRP
EKDFIGSLELWNSAEAQLREALDNTG--RPWTLNKGDGAFYGPKIDIQIQDKAGKYHQLS
TIQLDMNLPQRFGLEYQV-------SER-------------------EPEYNPETPGKAT
PVLIHRAIFGSLERFLAILIEQYAGRWPFWMSPRQAIILTVN-RTEEVVRYAEMTAAKIA
GFRALQQTDGATV--PKPLSSVDSTFVVDLDTSSQTLSKKYQRAKQMKYNLIFVVGHKDV
QGQQVTVDVTGQLPSMSDQQVLD-LEELLETRFRDQALRKPEAFTAPVDEVHDFLVQLEK
RFM---------
>XP_016615713_Cladophialophora_bantiana
----------------------------------------------------------MS
HQKKASLNPHDLWGVLKADNMTQN---G-SAGP--DSS--APET-T---ALKKPASPTSS
KKMPGRQKEMSTEAAVPAA---HQAPKALPDFILERNELFDQLKKQRDQELASRDKPPIE
IKLAPAPGQETTVEGKAWETTPGHLLKNLPKERAGQVVVAKVDDQLWDLDRPLEKDSKVS
YLTFDDPEGRDVFWHSSAHVLGECAEHEYGCRLSHGPPTPMGFFYDMALEPGKAVREAEW
PSLENRAKKFAKDKQAFERLEVSKDNLRKMFGYSKYKMHYIEKFVPDGESSTVYRNGTLV
DLCQGPHIQNTRKIESFKIMKNSSAYFLGDQNNDSLQRIHGVAFPSKQQLKDWENFLEEA
KKRDHQVIGQQQKLFMFSKVSPGSPFLLPHGTRIFNALQQMLRDQ--YWERGYQEVQSPN
MYNVDLWKTSGHWQHYQDDMFRVQVKDDSADL---------------MPLSDKQPDGKTP
LAEI--KDKDKGIFALKPMNCPGHCVMFRDEERSYRDLPWRVADFGVLHRNEASGALSGL
TRVRKFQQDDTHIFCTSDQVQSEIEGLFDFMSHVY-GLFGF---------PFKLKFSTRP
E-GYMGTLEDWNAAEARLKQALINFRG-DDWEMNEGDGAFYGPKIDVTISDALKREYQCA
TIQLDFQGPQNFRLEYRT-------SESGELVA-QQSEEHR------ERDPKAPGPGMAR
PVMIHRAIIGSFERFIAILCEHFAGKWPFWISPRQILVIPVMKAAEDYVREIQTIFHKAR
-------------------------MYVDIDVGGNTMQKKIRNGQLAQYNFIFVVGAKER
DTRTVNI------RNRDDPSTQKMGEL------------------IPLEKALERLIKLRD
SRSLENKIDMGE
>XP_008723629_Cladophialophora_carrionii
----------------------------------------------------------MS
HQKKVSLNPHDLWGVLKGDNMSQN---GTAAGP--DSS--SPPS-Q---TSKRPVSPTAN
KKVPSRPKEMSSQAA-PAA---HQAPKSLPDFVLQRNEFFDQLKKEYDQELASRDKPAIQ
IKLIPAPGQETTVEGKAWETTPGQLLKNVPKDRAGQIVVAKVDDQLWDLDRPLEKDSKVS
YLTFSDSEGRDVFWHSSAHVLGECAEHEYGCRLSHGPPTAMGFFYDMALEPGQAVREAEW
PSLENRAKKFTKDKQAFERLEVSKDNLRKMFGYSKYKMHYIEKFVPDGESSTVYRNGTLV
DLCQGPHIQNTRKIESFKIMKNSSAYFLSDQSNDSLQRIHGVAFPSKQQLKEWENFLEEA
KKRDHQLIGQQQKLFMFSKMSPGSPFLLPHGTRIFNALQAMLRDQ--YWERGYQEVQSPN
MYDVELWKTSGHWQHYQDDMFRVQVKDDSADP---------------MPLSDKKPDGKTP
LAEI--KDKDKGVFALKPMNCPGHCIMFRDDDRSYRDLPWRVADFGVLHRNEASGALSGL
TRVRKFQQDDTHIFCTNEQVQGEIEALFDFMSHVY-SLFGF---------PFKLKFSTRP
E-GYMGTLEEWNAAEARLKQALQNFRG-DDWEMNEGDGAFYGPKIDVTISDALGREYQCA
TIQLDFQGPQNFRLEYRT-------SEGGDASN-QADQKTG------DRDPKAPGVGMAR
PVMIHRAIIGSFERFIAILCEHFAGKWPFWLSPRQILVIPVIKAAEDYVREIQAIFHKAR
-------------------------MYVDIDVSGNTLQKKVRNGQLAQYNFIFVVGAKEQ
ETRTVNI------RNRDDQATQKMGEL------------------IPLEKALDRLTKLRD
ERRLENKIDMSE
>XP_016248743_Cladophialophora_immunda
-------------MFRAVVGRHVTDTSFLRTATRSHTHQCHPGGIIFNLHTSPLRSFAMS
HQKKVSLNPHDLWGVLKGDGMTQN---G-SAGP--DSS--APEA-N---TSKRPVSPTST
KKLPNRPKEMSTQAAPPAA---HQAPKSLPDFIVERNQLFDQLKKQRDEELASREKPTIQ
VNLVPAPGQETTVEGKAWETTPGHLLRNLPKDRAGQVVVAKVDGQLWDLDRPLEKDSKVS
YLTFDDPEGRDVFWHSSAHVLGECAEHEYGCRLSHGPPTAMGFFYDMALEPGKAVREAEW
PSLENRAKRFAKDKQAFERLEVSKDNLRKMFGYSKYKMHYIEKFVPDGESSTVYRNGTLV
DLCQGPHIQNTRKIESFKIMKNSSAYFLGDQNNDSLQRIHGVAFPTKQQLKDWEHFLEEA
KKRDHQVIGQQQKLFMFSRVSPGSPFLLPHGTRIFNALQQMLRDQ--YWERGYQEVQSPN
MYDVDLWKTSGHWQHYQDDMFRVIVKDDSAEP---------------MPLSDKKPDGKTP
LAEI--KDKDKGVFALKPMNCPGHCVMFGDEERSYRELPWRVADFGVLHRNEASGALSGL
TRVRKFQQDDTHIFCTNEQVQSEIEALFDFMSHVY-SLFGF---------QFKLKFSTRP
E-GYMGTLEDWNAAEARLKQALINFRG-DDWEMNEGDGAFYGPKIDVTISDALGREFQCA
TIQLDFQGPQNFKLEYRT-------SESGDAIA-QQSEEHR------ERDPKAPAPGMAR
PVMIHRAIIGSFERFIAILCEHFAGKWPFWLSPRQILVIPVMKSAEDYVREIQAIFHKAR
-------------------------MYVDIDVSGNTLQKKIRNGQLAQYNFVFVVGAKEK
ETRTVNI------RNRDDPATQKMGEL------------------IPLEKALERLTQLRD
ERRLENKIDMTH
>XP_007748447_Cladophialophora_psammophila
------------------------------------------------------------
--------------------MTQN---G-SAGP--DSS--APET-A---ALKMPASPTSS
KKMPGRPKEMSTQAAVPAA---HQAPKALPDFILERNELFDQLKKQRNQELANRDKPPIE
IKLAPAPGQETIVEGKAWETTPGHLLKNLPKERAGQVVVAKVDDQLWDLDRPLEKDSKVS
YLTFDDPEGRDVFWHSSAHVLGECAEHEYGCRLSHGPPTPMGFFYDMALEPGKAVREAEW
PSLENRAKKFAKDKQAFERLEVSKDNLRKMFGYSKYKMHYIEKFVPDGESSTVYRNGTLV
DLCQGPHIQNTRKIESFKIMKNSSAYFLGDQNNDSLQRIHGVAFPSKQQLKDWEIFLEEA
KRRDHQVIGQQQKLFMFSKVSPGSPFLLPHGTRIFNALQQMLRDQ--YWERGYQEVQSPN
MYNVDLWKTSGHWQHYQDDMFRVQVKDDSTDP---------------MPLSDKQPDGKTP
LAEI--KDKDKGIFALKPMNCPGHCVMFRDEERSYRDLPWRVADFGVLHRNEASGALSGL
TRVRKFQQDDTHIFCTSDQVQSEIEGLFDFMSHVY-GLFGF---------PFKLKFSTRP
E-GYMGTLEDWNAAEARLQQALINFRG-DDWEMNEGDGAFYGPKIDVTISDALKREYQCA
TIQLDFQGPQNFRLEYRT-------SESGELVA-QQSEEHR------ERDPKAPGPGMAR
PVMIHRAIIGSFERFIAILCEHFAGKWPFWISPRQILVIPVMKAAEDYVREIQAIFHKAR
-------------------------MYVDIDVSGNTMQKKIRNGQLAQYNFIFVVGAKER
DTRTVNI------RNRDDPSTQKMGEL------------------IPLEKALERLIKLRD
SRSLENKIDMGE
>XP_018692344_Fonsecaea_erecta
----------------------------------------------------------MS
HQKKVSLNPHDLWGVLKGDNMTQN---G-AAGP--DSS--APEA-NNTSSSKRPVSPTST
KKIPNRPKTMSTQAAPPAA---HQAPQSLPDFIVERNQLFDQLKKQRDEELASREKPAIQ
VKLVPAPGQETTVEGKAWETTPGHLLKNLPKERAGQVVVAKVDGELWDLDRPLEKDSKVL
YLTFDDPEGRDVFWHSSAHVLGECAEHEYGCRLSHGPPTAMGFFYDMALEPGKAVREAEW
PSLENRAKKFAKDKQAFERLEVSKDNLRKMFGYSKYKMHYIEKFVPDGESSTVYRNGTLV
DLCQGPHIQNTRKIESFKIMKNSSAYFLGDQNNDSLQRIHGVAFPTKQQLKDWEHFLEEA
KKRDHQVIGQQQKLFMFSRMSPGSPFLLPHGTRIFNALQQMLRDQ--YWERGYQEVQSPN
MYDVDLWKTSGHWQHYQDDMFRVIVKDDSADP---------------MPLSDKKPDGKTP
LAEI--KDKDKGVFALKPMNCPGHCLMFRDEERSYRELPWRVADFGVLHRNEASGALSGL
TRVRKFQQDDTHIFCTNEQVQGEIEGLFDFMSHVY-GLFGF---------PFKLKFSTRP
E-GYMGTLEDWNAAEARLKQALVNFRG-DDWEMNEGDGAFYGPKIDVTISDALGREFQCA
TIQLDFQGPQNFRLEYRT-------GEGGDVAA-QQSDEHR------ERDPKAPAPGMAR
PVMIHRAIIGSFERFIAILCEHFAGKWPFWLSPRQILVIPVMKSAEDYVREIQGIFHKAR
-------------------------MYVDIDVSGNTLQKKIRTGQLAQYNFIFVVGAKEK
ETRTVNI------RNRDDPDTQRMGEL------------------IPLEKALERLTQLRD
ERRLENRIDMTH
>XP_022516054_Fonsecaea_monophora
----------------------------------------------------------MS
HQKKASLNPHDLWGVLKGDGVTQT---R-SAAT--DSS--TPEA-K---TSKRPVSPTSS
KKLPNRPKEMSTQAAAPEA---HQAPKSLPDFILERNQLFDQLKKQRDEELSSRDKPTIQ
VTLVPAPGQETSVEGKAWETTPGHLLKNLPKDRAGQVVVAKVDGELWDLDRPLEKDSKVS
YLTFDDPEGRDVFWHSSAHVLGECAEHEYGCRLSHGPPTAMGFFYDMALEPGKAVREAEW
PSLENRAKRFAKDKQAFERLEVSKDNLRKMFGYSKYKMHYIEKFVPDGESSTVYRNGTLV
DLCQGPHIQNTRKIESFKIMKNSSAYFLGDQNNDSLQRIHGVAFPTKQQLKDWEHFLEEA
KKRDHQVIGQQQKLFMFSRMSPGSPFLLPHGTRIFNALQQMLRDQ--YWERGYQEVQSPN
MYDVDLWKISGHWQHYQDDMFRVIVKEDSADP---------------MPLSDKKPDGKTP
LAEI--KDKDKGVFALKPMNCPGHCVMFRDEERSYRELPWRVADFGVLHRNEASGALSGL
TRVRKFQQDDTHIFCTNEQVQSEIEALFDFMSHVY-GLFGF---------PFKLKFSTRP
E-GYMGTLEDWDAAEARLKQALVNFRG-DDWEMNEGDGAFYGPKIDVTISDALGREFQCA
TIQLDFQGPQNFKLEYRT-------GESGDVVA-QQSEEHR------ERDPKAPAPGMAR
PVMIHRAIIGSFERFIAILCEHFAGKWPFWLSPRQILVIPVMKSAEDYVREIQGIFHKAR
-------------------------MYVDIDVSGNTLQKKIRTGQLAQYNFIFVVGAKEK
ETRTVNI------RNRDDPSTQKMGEL------------------IPLEKALERLTQLRD
ERKLENKIDMSH
>XP_016636725_Fonsecaea_multimorphosa
----------------------------------------------------------MS
HQKKVSLNPHDLWGVLKGDSMTQN---G-SAGP--DSS--APEA-N---TSKRPVSPTSN
KKMPNRPKEMSTQAAPAAA---HQAPQSLPDFILERNQLFDQLKKQRDQELASREKPSIE
IKLVPAPGQETTVEGKAWETTPGHLLKNLSKERAGQVVVAKVDGELWDLDRPLEKDSKVS
YLTFDDPEGRDVFWHSSAHVLGECAEHEYGCRLSHGPPTAMGFFYDMALEPGHSVREAEW
PSLENRAKKFAKDKQAFERLEVSKDNLRKLFGYSKYKMHYIEKFVPDGESSTVYRNGTLV
DLCQGPHIQNTRKIESFKIMKNSSAYFLGDQNNDSLQRIHGVAFPTKQQLKDWEHFLEEA
KKRDHQVIGQQQKLFMFSKMSPGSPFLLPHGTRIFNALQQMLRDQ--YWERGYQEVQSPN
MYDVDLWKTSGHWQHYQDDMFRVVVKEDTADP---------------MPLSDKKPDGKTP
LAEI--KDKDKGVFALKPMNCPGHCVMFRDEERSYRELPWRVADFGVLHRNEASGALSGL
TRVRKFQQDDTHIFCTNEQVQAEIEGLFDFMSHVY-SLFGF---------PFKLKFSTRP
E-GYMGTLEDWDAAEARLKQALINFRG-DDWEMNEGDGAFYGPKIDVTISDALGREFQCA
TIQLDFQGPQNFKLEYRT-------AEGGDVSA-QPPEE--------QRDPKAPAPGMAR
PVMIHRAIIGSFERFIAILCEHFAGKWPFWLSPRQILVIPVMKSAEDYVREIQGIFHKAR
-------------------------MYVDIDVSGNTLQKKIRTGQLAQYNFIFVVGAKEK
ETRTVNI------RNRDDPATQKMGEL------------------IPLEKALERLTQLRD
ERRLESKIDMSH
>XP_022503837_Fonsecaea_nubica
----------------------------------------------------------MS
HQKKASLNPHDLWGVLKGDGVTQT---R-SAAT--DSL--TPEA-K---TSKRPVSPTSS
KKLPNRPKEMSTQAAAPEA---HQAPKSLPDFILERNQLFDQLKKQRDEELASRDKPTIQ
VTLVPAPGQETSVEGKAWETTPGHLLKNLPKDRAGQVVVAKVDGELWDLDRPLEKNSKVS
YLTFDDPEGRDVFWHSSAHVLGECAEHEYGCRLSHGPPTAMGFFYDMALEPGKAVREAEW
PSLENRAKRFAKDKQAFERLEVSKDNLRKMFGYSKYKMHYIEKFVPDGESSTVYRNGTLV
DLCQGPHIQNTRKIESFKIMKNSSAYFLGDQNNDSLQRIHGVAFPTKQQLKDWEHFLEEA
KKRDHQVIGQQQKLFMFSRMSPGSPFLLPHGTRIFNALQQMLRDQ--YWERGYQEVQSPN
MYDVDLWKISGHWQHYQDDMFRVIVKEDSADP---------------MPLSDKKPDGKTP
LAEI--KDKDKGVFALKPMNCPGHCVMFRDEERSYRELPWRVADFGVLHRNEASGALSGL
TRVRKFQQDDTHIFCTNEQVQSEIEALFDFMSHVY-GLFGF---------PFKLKFSTRP
E-GYMGTLEDWDAAEARLKQALVNFRG-DDWEMNEGDGAFYGPKIDVTISDALGREFQCA
TIQLDFQGPQNFKLEYRT-------GESGDVVA-QQSEEHR------ERDPKAPAPGMAR
PVMIHRAIIGSFERFIAILCEHFAGKWPFWLSPRQILVIPVMKSAEDYVREIQGIFHKAR
-------------------------MYVDIDVSGNTLQKKIRTGQLAQYNFIFVVGAKEK
ETRTVNI------RNRDDPSTQKMGEL------------------IPLEKALERLTQLRD
ERKLENKIDMSH
>XP_013278557_Fonsecaea_pedrosoi
----------------------------------------------------------MS
HQKKASLNPHDLWGVLKGDGVTQT---R-SAAT--DSS--TPEA-K---TSKRPVSPTSS
KKLPNRPKEMSTQAAAPEA---HQAPKSLPDFILERNQLFDQLKKQRDEELASRDKPTIQ
VTLVPAPGQETSVEGKAWETTPGHLLKNLPKDRAGQVVVAKVDGELWDLDRPLEKNSKVS
YLTFDDPEGRDVFWHSSAHVLGECAEHEYGCRLSHGPPTAMGFFYDMALEPGKAVREAEW
PSLENRAKRFAKDKQAFERLEVSKDNLRKMFGYSKYKMHYIEKFVPDGESSTVYRNGTLV
DLCQGPHIQNTRKIESFKIMKNSSAYFLGDQNNDSLQRIHGVAFPTKQQLKDWEHFLEEA
KKRDHQVIGQQQKLFMFSRMSPGSPFLLPHGTRIFNALQQMLRDQ--YWERGYQEVQSPN
MYDVDLWKISGHWQHYQDDMFRVIVKEDSADP---------------MPLSDKKPDGKTP
LAEI--KDKDKGVFALKPMNCPGHCVMFRDEERSYRELPWRVADFGVLHRNEASGALSGL
TRVRKFQQDDTHIFCTNEQVQSEIEALFDFMSHVY-GLFGF---------PFKLKFSTRP
E-GYMGTLEDWDAAEARLKQALVNFRG-DDWEMNEGDGAFYGPKIDVTISDALGREFQCA
TIQLDFQGPQNFKLEYRT-------GESGDVVA-QQSEEHR------ERDPKAPAPGMAR
PVMIHRAIIGSFERFIAILCEHFAGKWPFWLSPRQILVIPVMKSAEDYVREIQGIFHKAR
-------------------------MYVDIDVSGNTLQKKIRTGQLAQYNFIFVVGAKEK
ETRTVNI------RNRDDPSTQKMGEL------------------IPLEKALERLTQLRD
ERKLENKIDMSH
>XP_007755962_Cladophialophora_yegresii
----------------------------------------------------------MS
HQKKVSLNPHDLWGVLKGDNMSQN---GTAAGP--DSS--SPPS-Q---TSKRPVSPTSN
KKLPSRPKEMSSQAA-PAA---HQAPKSLPDFVLQRNEFFDQLKKEYDQELASRDKPAIQ
IKLIPSPGQETTVEGKAWETTPGQLLKNVSKDRAGQIVVAKVDDKLWDLDRPLEKDSKVS
YLTFSDSEGRDVFWHSSAHVLGECAEHEYGCRLSHGPPTAMGFFYDMALEPGQAVREAEW
PSLENRAKKFTKEKQAFERLEVSKDNLRKMFGYSKYKMHYIEKFVPDGESSTVYRNGTLV
DLCQGPHIQNTRKIESFKIMKNSSAYFLGDQNNDSLQRIHGVAFPSKQQLKEWENFLEEA
KKRDHQLIGQQQKLFMFSKMSPGSPFLLPHGTRIFNALQAMLRDQ--YWERGYQEVQSPN
MYDVELWKTSGHWQHYQDDMFRVQVKDDSADP---------------MPLSDKKPDGKTP
LAEI--KDKDKGVFALKPMNCPGHCIMFRDDDRSYRDLPWRVADFGVLHRNEASGALSGL
TRVRKFQQDDTHIFCTNEQVQGEIEALFDFMSHVY-SLFGF---------PFKLKFSTRP
E-GYMGTLEEWNAAEARLKQALQNFRG-ADWEMNEGDGAFYGPKIDVTISDALGREYQCA
TIQLDFQGPQNFRLEYRT-------SEGGDASSHQADQKTG------DRDPKAPGVGMAR
PVMIHRAIIGSFERFIAILCEHFAGKWPFWLSPRQILVIPVMTAAEDYVREIQAIFHKAR
-------------------------MYVDIDVSGNTLQKKIRTGQLAQYNFIFVVGAKEQ
ETRTVNI------RNRDDQATQKMGQL------------------IPLEKALERLTKLRD
ERGLENKIDMSE
>XP_016231863_Exophiala_spinifera
----------------------------------------------------------MS
HQKKVSLNPHDLWGVLKGANMSQN--AA-DAGLNRDSS--TPES-N---ASKRPTSPTSS
KKLPSRPKEMSSKAA-PAA---NQPPKSLPDFIVQRNELFDQLKKQYDQDLAAREKSPIQ
INLIPVPGQETTIEGKAWETTPGQLLKNVPKERAGQIVVAKVDDKVWDLDRPLEKDSKVS
YLTFEDSEGRDVFWHSSAHVLGECAEHEYGCRLSHGPPTAMGFFYDMALEPGHAVREADW
PSLESRAKKYFKEKQPFERLEVSKDDLRKMFGYSKYKMHYIEKFVPDGESSTVYRNGTLV
DLCQGPHIQNTKKIESFKIMKNSSAYFLGDQNNDSLQRIHGVAFPSKQQLKDWEHFLEEA
KKRDHQVIGQQQKLFMFSKMSPGSPFLLPHGTRIFNALQQMLREQ--YWDRGYQEVQSPN
MFDVELWKTSGHWQHYQDDMFRVQVKEDTAEP---------------MPLADQKADGK-P
VAPPQAHDKDKGIFALKPMNCPGHCIMFRDDERSYRDLPWRVADFGVLHRNEASGALSGL
TRVRKFQQDDTHIFCTNEQVQVEIEELFAFMEHVY-GLFGF---------PFKLKFSTRP
E-GYMGTLEEWDAAEARLKQALKNFRG-DDWEMNEGDGAFYGPKIDVTISDALKREYQCA
TIQLDFQGPQNFKLEYRT-------GESSEAVQ-QHQGS--------GRDAKGLAPGMAR
PVMIHRAIIGSFERFIAILCEHFAGKWPFWLSPRQILVIPVMKGAEDYVREIQAIFHKAR
-------------------------MYVDIDVSGNTLQKKIRSGQLAQYNFIFVVGAKEQ
ETRTVNI------RNRDDPATQKMGEL------------------IPLEKALERLTELRD
QRRLENKIDMSE
>XP_016264100_Exophiala_oligosperma
--MFSVRAGCGQLNFTLHVIGGSAIIRHYGHSYRVCAPHKSTILHNIHF----KRSLTMS
HQKKVSLNPHDLWGVLKGTNMTQNGGAA-AAGPGRDSS--TPES-N---ASKRPTSPTSS
KKLPNRPKEMSSKAA-PAA---NQPPKSLPDFIVQRNELFDQLKKQYDQDLVAREKSPIQ
IKLIPAPGQDTTVEGKAWETTPGQLLRNVPKERAGQIVVAKVDDKVWDLDRPLEKDSKVS
YLTFDDPEGRDVFWHSSAHVLGECAEHEYGCRLSHGPPTAMGFFYDMALEPGQAVREADW
PSIESRAKKYFKEKQPFERLEVSKDDLRKMFGYSKYKMHYIEKFVPDGESSTVYRNGSLV
DLCQGPHIQNTKKIESFKIMKNSSAYFLGDQNNDSLQRIHGVAFPSKQQLKDWEHFLQEA
KKRDHQVIGQQQRLFMFSKMSPGSPFLLPHGTRIFNALQQMLREQ--YWDRGYQEVQSPN
MYDVELWKTSGHWQHYQDDMFRVQVKDDTAEP---------------MPLADQKADGK-P
LAPPQAHDKDKGIFALKPMNCPGHCIMFRDDERSYRDLPWRVADFGVLHRNEASGALSGL
TRVRKFQQDDTHIFCTNEQVQGEIEELFAFMEHVY-GLFGF---------PFKLKFSTRP
E-GYMGTLEEWDAAEARLKQALNNFRG-DDWEMNEGDGAFYGPKIDVTISDALMREYQCA
TIQLDFQGPQNFKLEYRT-------GETGDAAG-QPT-S--------GRDAKGLAQGMAR
PVMIHRAIIGSFERFIAILCEHFAGKWPFWLSPRQILVIPVMKGAEDYVREIQGIFHKAR
-------------------------MYVDIDVSGNTLQKKIRSGQLAQYNFIFVVGAKEQ
ETRTVNI------RNRDDPATQKMGEL------------------IPLQKALERLTELRD
QRRLENKIDMSE
>XP_013315030_Exophiala_xenobiotica
--MFSVQGACGQLNFTSHVIGAS-IIRHLGHGYR--APHKS-ILHNIQYPTTSTRSFIMT
HQKKVSLNPHDLWGVLKGANMSQN--GT-AAGPGPDSS--TPGS-N---ASKRPVSPTSN
KKVPNRPKEMSSKAA-PPA---NQPPKQLPDFIIQRNEFFDQLKKQYDDDLAAREKSPIQ
IKLIPASGQELSVEGKAWETTPGQLLKNVPKERAGQIVVAKVDDKVWDLDRPLEKDSKVS
YLTFNDPEGRDVFWHSSAHVLGECAEHEYGCRLSHGPPTAMGFFYDMALEPGQAVREADW
ASLESRAKRYFKDKQPFERLEVSKDNLRKMFGYSKYKMHYIEKFVPDGESSTVYRNGSLV
DLCQGPHIQNTKRIESFKIMKNSSAYFLGDQNNDSLQRIHGVAFPTKQQLKDWEHFLEEA
KKRDHQAIGQQQKLFMFSRFSPGSPFLLPHGTRIFNALQQMLREQ--YWERGYQEVQSPN
MYDVELWKISGHWQHYQDDMFRVQVKEDSTDP---------------MPLSDQKPDGK-P
VAPPQAHDKDKGVFALKPMNCPGHCIMFRDEERSYRELPWRVADFGVLHRNEASGALSGL
TRVRKFQQDDTHIFCTNEQVQTEIEALFDFMEHVY-GLFGF---------PFKLKFSTRP
E-GYMGSLEDWDAAEARLKQALVNFRG-DDWEMNEGDGAFYGPKIDITISDALMREYQCA
TIQLDFQGPQNFKLEYRT-------GESAEAAQ-QS--D--------GRDAKGLTPGMAR
PVMIHRAIIGSFERFIAILCEHFAGKWPFWLSPRQILVIPVMKGAEDYVREIQSIFHKAR
-------------------------MYVDIDVSGNTLQKKIRSGQLAQYNFIFVVGAKEQ
ETRTVNI------RNRDDPETQKMGEL------------------IPLQNALERLTELRD
QRRLKNKIDMSN
>XP_007725211_Capronia_coronata
------------------------------------------------------------
--------------------MSGN---G-TPGP--ESS--APES-K---TSKRPTSPTAS
KKVPSRPKDMSTQVA-PAG---SQPPKSLPDFIEERNKLFDELKKQRDEELASKEKPAIQ
IKLVAAPGQETTVEGKAWETTPGQLLKNVPKERAGQIVVAKVDDKLWDLDRPLEKDSKVS
YLTFDDPEGRDVFWHSSAHVLGECAEHEYGCRLSHGPPTAMGFFYDMAMEPGRSVKEAEW
PSLESRAKKFAKEKQAFERLEVSKDDLRKMFGYSKYKMHYIEKFIPDGESSTVYRNGTLV
DLCQGPHIQNTRKIESFKIMKNSSAYFLGDQSNDSLQRIHGVAFPTKQQLKEWEHFLEEA
KKRDHQVIGQQQKLFMFSKLSPGSPFLLPHGTRIFNALQQMLREQ--YWDRGYQEVQTPN
MYDVELWKTSGHWQHYQDDMFRVVVKDDTAEP---------------MPLADQKPDGK-P
IAEPKDKDKDKGVFALKPMNCPGHCVMFRDEERSYRELPWRVADFGVLHRNEASGALSGL
TRVRKFQQDDTHIFCTNDQVQAEIEGLFNFMEHVY-GLFGF---------PFKFKLSTRP
E-GYMGTLAEWDSAEARLKQALQNFRG-DDWELNEGDGAFYGPKIDVTISDALKREYQCA
TIQLDFQGPQNFKLEYRT-------GEGAEAVQ-TQSS---------ERDAKGLAPGMAR
PVMIHRAIIGSFERFIAILCEHFAGKWPFWLSPRQILVIPVMKAAEDYVREIQSIFHKAR
-------------------------MYVDIDVSGNTLQKKIRSGQLAQYNFIFVVGAKEQ
ETRTVNI------RNRDDPATQKMGEL------------------IPLEKALERLVELRD
ERRLENKIDMTH
>XP_007734174_Capronia_epimyces
----------------------------------------------------------MS
HQKKASLNPHDLWGVLRGSNMAEN---G-TPGPGRESS--TPES-H---TSKRPTSPTSS
KKVPSRPKNMSSQAA-PAG---GEAPKSLPDFILERNRLFDQLKKQRDEELARKDKAAIQ
IQLVPAPGQEATIEGKAWETTPGQLLKNVPKERAGQIVVAKVDDKLWDLDRPLEKDSKVS
YLTFDEPEGRDVFWHSSAHVLGECAEHEYGCRLSHGPPTAMGFFYDMALEPGHSVREAEW
PSLENRAKKFAKEKQAFERLEVSKDDLRKMFGYSKYKMHYIEKFVPDGESSTVYRNGTLV
DLCQGPHIQNTRKIESFKIMKNSSAYFLGDQSNDSLQRIHGVAFPSKQQLKEWEHFLEEA
KKRDHQLIGQQQKLFMFSRLSPGSPFLLPHGVRIFNALQQMLREQ--YWDRGYQEVQTPN
MYDVDLWKTSGHWQHYQDDMFRVVVKDDSAEP---------------MPLTDQKADGK-P
IAEI--KDKDKGVFALKPMNCPGHCLMFRDEERSYRELPWRVADFGVLHRNEASGALSGL
TRVRKFQQDDTHIFCTNEQVQTEIEALFDFMEHVY-GLFGF---------PFKFKLSTRP
E-GYMGTLQEWDSAEARLKQALQNFRG-NDWELNEGDGAFYGPKIDVTISDALKREYQCA
TIQLDFQGPQNFKLEYRT-------GESAEAVQ-SHSS---------ERDAKGLTPGMAR
PVMIHRAIVGSFERFIAILCEHFAGKWPFWLSPRQILVIPVMKAAEDYVREIQSIFHKAR
-------------------------MYVDIDVSGNTLQKKIRSGQLAQYNFIFVVGAKEQ
ESRTVNI------RNRDDPATQKMGEL------------------IPLEKALERLTKLRD
ERQLENKIDMTH
>XP_009155942_Exophiala_dermatitidis
----MFRAAFRGQNFGKHVIDTS-------NRHRTHTGTATLLQFHHNYCTTLPRSFIMS
HQKKVSLNPHDLWGVLKGASMTEN---G-TAGGPTESSAPAPES-Q---TSKRPTSPTSS
KKIPNRPKNMSTKAA-PEGAAKSQAPASLPDFIVERNKLFDELKKKHDEELARKEKSPIQ
IKLVAAPGQETTIEGKAWETTPGQLLKNVPKERAGQIVVAKVDDKLWDLDRPLEKDSKVS
YLTFDDPEGRDVFWHSSAHVLGECAEHEYGCRLSHGPPTAMGFFYDMALEPGRSVREAEW
PSLENRAKKFAKEKQAFERLEVSKDDLRKMFGYSKYKMHYIEKFIPDGESSTVYRNGTLV
DLCQGPHIQNTRKIESFKIMKNSSAYFLGDQNNDSLQRIHGVAFPSKQQLKEWEHFLEEA
KKRDHQVIGQQQKLFMFNKLSPGSPFLLPHGTRIFNALQQMLREQ--YWERGYQEVQTPN
MYDVELWKTSGHWQHYQDDMFRVVVKDDVAEP---------------MPLADQKPDGK-P
VADLKEKDKDKGVFALKPMNCPGHCIMFRDEERSYRELPWRVADFGVLHRNEASGALSGL
TRVRKFQQDDTHIFCTNEQVQSEIEGLFDFMQHVY-GLFGF---------PFKFKLSTRP
E-GYMGTLAEWDAAEERLKQALQNFRG-DDWELNEGDGAFYGPKIDITISDALKREYQCA
TIQLDFQGPQNFKLEYRT-------GESTEAVA-ASAAAAEDKEKQQERDAKGLAPGMAR
PVMIHRAIIGSFERFIAILCEHFGGKWPFWLSPRQILVIPVMKAAEDYVREIQAIFHKAR
-------------------------MYVDIDVSGNTLQKKIRSGQLAQYNFIFVVGAKEQ
ESRTVNI------RNRDDPATQKMGEL------------------IPLEKALERLVRLRD
ERRLENKIDMTH
>XP_013264639_Exophiala_aquamarina
----------------------------------------------------------MS
HQKKVSLNPHDLWGVLNGPKMSHN-------GPQTSES-STPES-N---VSKRPANPQQS
KKVANRPKDMSTQAAAPK----HQAPKELPDFIQQRNALFDQLKKSHDQELASRDKPDIQ
ITLTPTPGQQTTVKGKAWETTPGHLLRNVPKDRAGLIVVAKVDGQVWDLDRPLEKDSKVA
YLTFDDPEGRDVFWHSSAHVLGECAEHEYGCRLSHGPPTAMGFFYDMALPPGQAVREAEW
PSIENRAKKFTKEKQAFERLEVSKENLRKLFGYSKYKMHYIEKFVPDGEFSTVYRNGTLV
DLCQGPHIQNTRKIEAFKIMKNSSAYFLGDQNNDSLQRIHGVAFPSKQQLKDWEHFLEEA
KKRDHQAIGQQQKLFMFSKLSPGSPFLLPHGTRIFNALQAMLRDQ--YWERGYQEVQTPN
MYDVELWKTSGHWQHYQDDMFRVQIKEDASDP---------------IPLADKTPDGK-P
LTPGEPKDKDKGVFALKPMNCPGHCLMFRDEERSYRELPWRVADFGVLHRNEASGALSGL
TRVRKFQQDDTHIFCTNEQVQHEIEALFDFMKHVY-GLFGF---------PFKFKLSTRP
E-GYMGTIEEWDSAETRLKQALQNFRG-DDWELNEGDGAFYGPKIDITIQDALMREYQCA
TIQLDFQGPQNFKLEYRT-------SESGEDVSKQENE---------ARDPKAPGPGMAR
PVMIHRAIIGSFERFIAILCEHFAGKWPFWLSPRQVLVIPVMKGAEDYVREIQSIFHKAR
-------------------------MYVDIDVSGNTLQKKIRSGQLAQYNFIFVVGAKEQ
ETRTVNI------RNRDDPATQKMGEL------------------IPLQAALTRLMELRD
QRRLESKIDMHE
>XP_016228198_Exophiala_mesophila
MQRTRACGHILQLATTCTPCHVTRTSLAERLTHGHHIHLARTLLFHRHASTTLSRSLIMS
HQKKVSLNPHDLWGVLNGPKMSQT-----APAPQGSESPASPNA-K---SSKRPQVQSQA
KNLPGRPKEMSTQAPSKA----HQAPKELPDFIQERNVLFEQLKKEHDQQLASRDKPAIQ
IVLTPAPGQETTIDGKAWETTPGHLLKNVPKDRAGQIVVAKVDGELWDLDRPLEKDSKVS
YLTFSDPEGRDVFWHSSAHVLGECAEHEYGCRLSHGPPTAMGFFYDMALPPGDAVREAEW
PSLENRAKKFTKDKQAFERLEVSKDNLRKLFGYSKYKMHYIEKFVPDGESSTVYRNGTLV
DLCQGPHIQNTRKIEAFKIMKNSSAYFLGDQTNDSLQRIHGVAFPSKQQLKEWEHFLEEA
KKRDHQVIGQQQKLFTFSRLSPGSPFLLPHGTRIFNALQQMLRDQ--YWERGYQEVQSPN
MFDVDLWKTSGHWQHYQDDMFRVVVKDDTSDP---------------LPLADKTADGK-P
LPPKPAEDKDKGVFALKPMNCPGHCLMFRDEERSYRELPWRVADFGVLHRNEASGALSGL
TRVRKFQQDDTHVFCTNEQVQGEIEALFDFMQHVY-SLFGF---------PFKFKLSTRP
E-GYMGTLEEWDIAEARLKSALQNFRG-ADWELNEGDGAFYGPKIDVTIQDALMREYQCA
TIQLDFQGPQNFKLEYRTNEPSATNTETPTAASSEPAK---------PRDPKAPGQGMAR
PVMIHRAIIGSFERFIAILCEHFAGKWPFWLSPRQVLVIPVMKGAEDYVREIQSIFHKAR
-------------------------LYVDIDVSGNTLQKKIRSGQLAQYNFIFVVGAKEQ
ETRTVNI------RNRDDPATQKMGEL------------------IPLQKALERLVALRD
ERRLENKIDMGE
>XP_013273961_Rhinocladiella_mackenziei
----------------------------------------------------------MS
HQKKVSLNPHDLWGVLKGGDVSQN---G-TPGP--ESS--TPGSHN---ISKRPVSPTSK
KTVASRPKDMSTQAA-PKA---RQPPKSLPDFILERNEFFDQLKKQHDEELAGRDKPAIQ
IQLTTAPGQETTVPGKAWETTPGHLLKNVPKERAGQIVVAKVDDQLWDLDRPLEKDGNVS
YLTFDDPEGRDVFWHSSAHVLGECAEHEYGCRLSHGPPTAMGFFYDMALEPGQAVKEAEW
PSLESRAKKYTKDKQPFERLEVSKENLRKMFGYSKYKMHYIEKFVPNGASSTVYRNGTLV
DLCQGPHLQNTRKIESFKIMKNSSAYFLGDQNNDSLQRIHGVAFPTKQQLKDWENFLEEA
KRRDHQVIGQQQKLFMFSRLSPGSPFLLPHGTRIFNALQQMLREQ--YWERGYQEVQSPN
MYAVDLWKTSGHWQHYQDDMFRVQVKDDSAEP---------------IPLTDQKPDSK-P
VAEI--KDKDKGVFALKPMNCPGHCLMFRDEERSYRELPWRVADFGVLHRNEASGALSGL
TRVRKFQQDDTHIFCTNEQVQSEIEGLFDFMEHVY-GLFGF---------PFKLKFSTRP
E-GYMGTLEEWNTAETQLKQALQNFRG-DDWEMNEGDGAFYGPKIDITISDALMREYQCA
TIQLDFQGPQNFKLEYRT-------GESGEAIH-NT-----------ERDAKGVAPGMAR
PVMIHRAIIGSFERFIAILCEHFAGKWPFWLSPRQILVIPVMKAAEDYVREIQQIFHKAR
-------------------------MYIDIDVSGNTLQKKIRSGQLAQYNFIFVVGAKEQ
ETRTVNI------RNRDDPSTQKMGEL------------------IPLQKALERLVALRD
ERRLENKIDMSD
>XP_017997179_Phialophora_attinorum
----------------------------------------------------------MS
HKRNISLKPHDLWGTLKGDEAGGN-----HAGTSESSS--TPST-N---NTKRPVSPNQS
KKLPDRPKQMSTQPAAKGG-----PPEGLPVFITERNQFFEQLWKDNEEQLKSRDKPDIK
IEVTVEGQSKAEFDGKAWETTPGHLLKHVPKDRAGQVVVAKVDGELWDLDRPLTKDSKVS
YLLFSDPEGRDVFWHSSAHVLGECAEHEYGCRLSHGPPTAMGFFYDMALEPGVAVKESEW
SSLESRAKKFVKDKQPFQRLEVSKENLKKMFGYSKYKMHYIEKFIEDGESSTVYRNGDLV
DLCQGPHIQNTRKIEAFKIMKNSSAYFLGDQNNDSLQRIHGVAFPNKNQLKDWENFLEEA
KKRDHQLIGKQQKLFMFSQMSPGSPFLLPHGTRIFNALQQMLRDQ--YWERNYTEVQSPN
MYDVELWKISGHWQHYQDDMFRVIVKDDTAEP---------------MPLSDQKPSGA-P
IANPKNEDKDKGVFALKPMNCPGHCVMFKNEEHSYRDLPWRVADFGVLHRNEASGALSGL
TRVRKFQQDDTHIFCTPDQVENEIKELFDFMTYVY-GLFGF---------PFKFMLSTRP
E-GYMGKLEEWDAAEAQLKKALQDFRG-DDWELNEGDGAFYGPKIDITISDALQREFQCA
TIQLDFQGPQNFKLEYRTSQDTA--AEGAEGKA--------------SEDPNAPAVGMAR
PVMIHRAIVGSFERFIAVLCEHFAGKWPFWLSPRQVLVIPVMKGAEDYVFEIQKRFKDAR
-------------------------MYCDVDVSGNTLQKKIRTGQLAQYNFIFVVGAKEQ
ETKTVNI------RNRDDPATQKQGEL------------------IPLEKALDRLRDLRD
SRRLESKIDMSN
>NP_594034_Schizosaccharomyces_pombe
------------------------------------------------------------
------------------------------------------------------------
------------------------------------------------------------
------------------------------------------------------------
--------------------MMKLKKFQLHTPFAHSCNR----------------VEIYT
ARFGPTPF------------STKANNLKQ-------------------------------
---------------------------------------------------------PES
TLNDHRTIAARQKLYTTSILTPGSIFFLPHGTRIYNRLVDFLRAQ--YQIHGFEEIITPL
IFKKDLWEKSGHWQNYEKEIFRVEESRNVEDE----------------------------
--------HSNATYGLKPMNCPGHCIVYASTERSYKELPLRFADFSPLHRNEASGALSGL
TRLRCFHQDDGHIFCSPESIKDEIKNTLTFVKQVY-SLLGMNKLK--------LYLSTRP
E-EHIGSLDTWNEAENGLREALQESG--ETWIINEGDGAFYGPKIDVMVADARGKWHQTA
TIQLDFNLPQRFKLYYRT-------DAG---------------------DNAGSEKLIKQ
PVMIHRAIFGSLERFMGILIEHLNGHWPFWLSPRHAVILPVN-QTDRILTYAKQVQKELS
N--QEVNESEF-----LPLNKNT--YYVDINAEAQSIGKRLRESRLLNYNYEIVIGEDEV
DKEILSV------SSRHNHNSRD-TRK------------------MTIQQLKKEFIENVK
AYR---------
```
