## Supplementary material for "Coding Sequence Insertions in Fungal Genomes are Intrinsically Disordered and can Impart Functionally-Important Properties on the Host Protein": MAFFT_MSAs: XP_721485.1_blasthits_MAFFT.txt

```
>XP_721485_Candida_albicans
------------------------------------------------------------
------------------------------------------------------------
----MSLRNILG--LSKQLNRQTLLFSKTCQKSLIRPTVI---SAIQPH----------R
QFSASLFASDRKQVNQSDKQPKLHSKEQSEDKPKHETELIP-------------------
---------------------TKEQLLA---------K---------------ANNMYSR
LKIRLKWLLKKS-NRPFNTDDY--SAFFSWLVVGNVFLFFVATTTFVSIVIFTAN-----
TVFAQEFVARKLGEFITKNS-NLTVTFENAIVPGWSDGK--ISFRKCFVSRRPKRVEK--
-----FIKGSQQEAYEESLQ------NEGTNEDE--EDIFEDDGNYTQFDLTIEEVNISL
SLNKWVNGTGMIETLELKGMRGVVDRTHVHWK-----------------PDDDATNYKNI
HQPGDFEFESFRMEDVLFTLMQPNGFRKFNVAIYNCELSKLRKHWLFYDFLNANVMSGAY
DNSLFTIHKKQRLNDF-------D--EYTPTNSNLQK-----------------------
--------------WKR-------VTRMRVDSLNIDHLNTGLEGPFGWITSGRVDMIGDV
MVP-QEN--NEINVSELVGMITDAIKKE--ASRYKNPEVQE--KHPNMRTRLTADDYH--
-------------------------DISKYFVLDLTLRLNNVRAKVPFKSPELSYINYAL
IRPIVAYINSKNTFIEIHNRIVKNLQDFSGSWTIYDSLLMDDISEEVYDNFAEYVADEEA
RLIRLKRIGFWSLQLLVQLVLFG-------------------------------------
------------------------------------------------------------
------------------------------------------------------------
------------------------------------------------------------
------------------------------------------------------------
------------------------------------------------------------
------------------------------------------------------------
------------------------------------------------------------
------------------------------------------------------------
-----------------------------VGAVA--------------------------
------------------------------------------------------------
------------------------------------------------------------
------------------------------------------------------------
------------------------------------------------------------
------------------------------------------------------------
------------------------------------------------------------
------------------------------------------------------------
------------------------------------------------------------
------------------------------------------------------------
------------------------------------------------------------
------------------------------------------------------------
------------------------------------------------------------
------------------------------------------------------------
---------------------------------------
>XP_002416948_Candida_dubliniensis
------------------------------------------------------------
------------------------------------------------------------
----MSLRNLLG--LSKRLNRQTLLFSKIQQKSSIGPTVI---SAIQPH----------R
RFSPSLIASHRKQANQFDKQQKPILKEQLGDSIKHETELIP-------------------
---------------------TKEQLLA---------K---------------ANSMYSR
LKIRLKWLLKKS-NRPFNTDDY--SAFFSWLVVGNVFLFFVATTTFVSIVIFTAN-----
TMFAQEFVARKLGEFITKNS-NLTVTFENAIVPGWSDGK--ISFRKCFVSRRPKRVEK--
-----FIKGSQQEAYEESLQ------NEGTNEDE--EDIFEDDGNYTQFDLTIEEVNISL
SLNKWVNGTGMIETLELKGMRGVVDRTHVHWK-----------------PDDDATNYKNI
HQPGDFEFESFKMEDVLFTLMQPNGFRKFNVAIYNCELSKLRKHWLFYDFLNANVMSGAY
DNSLFTIHKKQRLNDF-------D--EYASANGNLQK-----------------------
--------------WKR-------VTRMRVDSLSIDHLNTGLEGPFGWITSGRVDMIGDV
MVP-QEN--NEMNVSELVSMITDAIKKE--ASRYKNPEVQE--KHPNLRTRLTADDYR--
-------------------------DISKYFVLDLTLRLNNVRAKVPFKSPELSYINYAL
IRPIVAYINSKNNFIEIHNRIVKNLQDFSGSWTIYDSLLMDDISEEVYDNFAEYVADEEA
RLIRLKRIGFWSLQLLVQLVLFG-------------------------------------
------------------------------------------------------------
------------------------------------------------------------
------------------------------------------------------------
------------------------------------------------------------
------------------------------------------------------------
------------------------------------------------------------
------------------------------------------------------------
------------------------------------------------------------
-----------------------------VGAVA--------------------------
------------------------------------------------------------
------------------------------------------------------------
------------------------------------------------------------
------------------------------------------------------------
------------------------------------------------------------
------------------------------------------------------------
------------------------------------------------------------
------------------------------------------------------------
------------------------------------------------------------
------------------------------------------------------------
------------------------------------------------------------
------------------------------------------------------------
------------------------------------------------------------
---------------------------------------
>XP_002550033_Candida_tropicalis
------------------------------------------------------------
------------------------------------------------------------
----MYSKGLQL--LTRQLNQRTLSNPSLFQKSIIRPWGI---HSLRFI----------S
R-SPILFNNHQRPGN--------YKHNNSINDNKNGYEPLP-------------------
---------------------TKEQLLA---------K---------------ANNFFSR
LRIQLKWLLKKS-NRPFNTDDY--SAFFSWIVVGNVFMFFVATTTFVSVIIFLAN-----
TVFAQEFVARKLGEFITRNS-NLTVTFESAIVPGWADGK--ISFRKCFVSRRPKKVEK--
-----FIKGSQQQAYEESLQ------NEPVPEDE--EDIFEDDGNYTQFDLTIEEVNISL
SFNKWVNGTGMIENMEIKGMRGVVDRTHVHWD-----------------PDDDATNYKNV
YHPGDFEFESFRMEDVLFTLMQPNGFRVFDVAIYNCELSKLRKHWLFYDFINANVMSGAY
DNSLFTIHKKQRLNDF-----DGD--SSPNSRSDIQK-----------------------
--------------WKR-------VTRMRVDSLNIDHLNTGLDGPFGWITSGRVDMIGDV
MVP-QED--DEISVSEIVTMIGDAIKKE--ATRYKNPEVQE--KHPDLRTRLTTDDYL--
-------------------------DISKYFVLDLTLRLSNVRATVPFKAPELSYINYAL
IRPIVAYINSKNTLIEIHNRVVKNLQDFSGSWTVYDSLLMDDISEEVYDNFADYVADEEA
RLIRMKRVGFWSLQLLVQLILFG-------------------------------------
------------------------------------------------------------
------------------------------------------------------------
------------------------------------------------------------
------------------------------------------------------------
------------------------------------------------------------
------------------------------------------------------------
------------------------------------------------------------
------------------------------------------------------------
-----------------------------VGAVA--------------------------
------------------------------------------------------------
------------------------------------------------------------
------------------------------------------------------------
------------------------------------------------------------
------------------------------------------------------------
------------------------------------------------------------
------------------------------------------------------------
------------------------------------------------------------
------------------------------------------------------------
------------------------------------------------------------
------------------------------------------------------------
------------------------------------------------------------
------------------------------------------------------------
---------------------------------------
>XP_003867867_Candida_orthopsilosis
------------------------------------------------------------
----------------------------------------------------------MS
VFIRSYVLRCTRTSIDRSLRSPIQRAIRFPQPCKFVPYRGISQTSVSLQ----------E
LNRGAGHEKETKETNNIKPKGKQDTKIQDISS----------------------------
-------------------KVTKEQLLA---------K---------------ATNIYSR
FKIRLKWLLKKS-NRPFNTDDY--SAFFSWIVVGNVFLFFVATTTFFSLVIFTAN-----
TVFAQEFVARKFGELITKNS-NITATFESAIVPGWSDGK--ISFRKCFVSRRPKKIEK--
-----FIKGSQQEEYEKSLRV-N---DSGEADED--EDIFEDDGNYTQFDLTIEEVNISL
SFNKWVNGTGMIETLEMKGVRGVVDRTHVRWD-----------------PDDDATNYKNV
YQPGDFEFEEFRMEDVLFELKQPNGFRPFDVSIYNCELSKLRKHWLFYDFLNAEVMSGSY
DNSLFTVHKKQRLSDFS----IND--E--GKESPSSK-----------------------
--------------WKR-------VTCLRVDSLNIDHLNRGLEGPFGWITNGKVDMVGEI
MVPREDN--NDIGVKEIVNMIAESITKE--ATRYKNPEVQS--KHPDMHTRLTHDDYT--
-------------------------DISKYFVLDLTIRLNNVRATVPFKAPELSYINYAL
IRPIVAYINSKNTFIEIHNRVVKNIKDFDGSWTVYDSLLMDDISEEVYDNFVDYVADEEA
RLIRVKRVGFWSLQLFLQLVLVG-------------------------------------
------------------------------------------------------------
------------------------------------------------------------
------------------------------------------------------------
------------------------------------------------------------
------------------------------------------------------------
------------------------------------------------------------
------------------------------------------------------------
------------------------------------------------------------
-----------------------------LGALT--------------------------
------------------------------------------------------------
------------------------------------------------------------
------------------------------------------------------------
------------------------------------------------------------
------------------------------------------------------------
------------------------------------------------------------
------------------------------------------------------------
------------------------------------------------------------
------------------------------------------------------------
------------------------------------------------------------
------------------------------------------------------------
------------------------------------------------------------
------------------------------------------------------------
---------------------------------------
>XP_001526675_Lodderomyces_elongisporus
------------------------------------------------------------
-----------------------------------------------------MTLMMRR
LVINKSIPTIQRQFLHLSLNRQTLLTNQLPHCRPILCFAKKNNFSTSPLILQLLSSKDNK
DFKNTSPTSTSTSTSRSSADNHPHDIVSNSNSNSNSNSNLN-------------SSLNST
SDPNPINQSPPSHQNDYIPQVTKEQLLA---------K---------------ANNILSR
LRVRIKWLLKRS-NRPYNTDDY--SAFFSWLVVGNVFLFIVATTTFISMVIFTAN-----
TVFAQEFVARKMGEFITQNS-NMTVTFESAIVPGWSDGK--ISFRKCFVSRRPKKIVK--
-----FIKGSQQEAYEKSLES-HLCADGLEADEE--KDLFEDDGNYTQFDLTIEEVNISF
SFRKWLNGSGLIDTMEIKGLRGVVDRTHVHWD-----------------PDDDARNYKNV
YKTGDFEIENFKMEDVLFELKQPNDFRPFDVAIYNCELSRLRKHYLFYDFINANLMSGSY
DNSLFTIHKKQKLTDFA----HDQ--NKNEPGTKESQ-----------------------
--------------WKR-------ITCLRVDGLNIDHLNTGLEGPLGWITSGKVDMVGEI
MVP-QEQ--DEISVAEIVNLIADSIKKE--ATRYKNPEVHS--KHPDLHTRLTSADYK--
-------------------------DVSKYFVLDLNIRLNNVRASVPFKAPELSYVNYAL
IRPIVAYINSKNTFIEIHNRVVKNILDFDGSWTVYDSLLMDDISEEVYDNFAEYVADEEA
RLMRVRRVGFWSLQLLVQAILFG-------------------------------------
------------------------------------------------------------
------------------------------------------------------------
------------------------------------------------------------
------------------------------------------------------------
------------------------------------------------------------
------------------------------------------------------------
------------------------------------------------------------
------------------------------------------------------------
-----------------------------LGTLA--------------------------
------------------------------------------------------------
------------------------------------------------------------
------------------------------------------------------------
------------------------------------------------------------
------------------------------------------------------------
------------------------------------------------------------
------------------------------------------------------------
------------------------------------------------------------
------------------------------------------------------------
------------------------------------------------------------
------------------------------------------------------------
------------------------------------------------------------
------------------------------------------------------------
---------------------------------------
>XP_007372209_Spathaspora_passalidarum
------------------------------------------------------------
------------------------------------------------------------
------------------------------------------------------------
------------------------------------------------------------
------------------------------------------------------------
------------------------------------------------------------
------------------------------------------------------------
------------------------------------------------------------
--------------MEVKGMRGVVDRTHVHWD-----------------PDDDATNYKNI
YHPGDFEFDKFKMEDVLFTLKQPNNFRVFDVAIYNCELPKLRKHWLFYDFLNANVMSGSY
DNSLFTIHKKQRLNDYI----DGD--TA--------K-----------------------
--------------WKR-------VTRMRVDALNVDHLNTGLEGPFGWISNGRVDMIGDV
MVP-QDS--DELTVKEIVSIIADSIKKE--ATRYKNPEVME--KHPDLHTRLTSDDYT--
-------------------------DISKYFVLDLTIRLNNVRASVPFQTPELSYINYAL
IRPIVAYINSKNTFIEIHNRIVKNIQDFSGSWTIYDSLLMDDISEEVYDNFVDYVADEEE
RMTRMKKVAFWSFQLLAQCIMFG-------------------------------------
------------------------------------------------------------
------------------------------------------------------------
------------------------------------------------------------
------------------------------------------------------------
------------------------------------------------------------
------------------------------------------------------------
------------------------------------------------------------
------------------------------------------------------------
-----------------------------LGSLV--------------------------
------------------------------------------------------------
------------------------------------------------------------
------------------------------------------------------------
------------------------------------------------------------
------------------------------------------------------------
------------------------------------------------------------
------------------------------------------------------------
------------------------------------------------------------
------------------------------------------------------------
------------------------------------------------------------
------------------------------------------------------------
------------------------------------------------------------
------------------------------------------------------------
---------------------------------------
>XP_043047796_Scheffersomyces_spartinae
------------------------------------------------------------
------------------------------------------------------------
---------MLSQLGIRYLRPSLGLIGKLRSTG------------------FPIKGPLVL
TSRSIRFSAQLRDSKQRQPEKPDKPIKEDINEDVKGNKLIQ-----------DDSQQTSQ
ENAFKAAIEAFKLDRVHRNRIIRDHLLL---------T---------------TNNIFSR
IRIQWKWLVKKS-NNPFNTDDY--SAMFSWLMMGNALLIILGTTTFFSMIIFTLN-----
TVFAQEFVAQKLGEFITKNS-NLTVTFEEAIVPTWSDGK--ISFRKCSCSRRPRKIKT--
-----FVKKSQAEAIADT--------------EE--QVEEFDDGNYTQFDLTIEEVSITL
SFRKWLAGTGIIKTMEMRGMRGVVDRTNVHWD-----------------PDDDATNYKNI
AQPGDFEFDVFKMEDVLFELMQPAGFRPFNVAIYNCELSRLRKHWLFFDFLNADVMNGAY
DNALFTIHKKQRLLDFK---------VGSQLTTKGNP-----------------------
--------------WQR-------VTRCRVDSLNIDHLNTGLEGPFGWITAGKVDMIGDV
MIPKEPD--QSINVSEIVTIIAHSIKKE--ATRYKNPEVKKQ-QHPDLHMRLTRDDYK--
-------------------------DISKYFVLDLTIKLHNVRAMVPFQAPELSYINYAL
IRPIVAYINSKNTFIEIHSRIVKNMQDFSGSWTIYDSLLMDDISEEVYDSFVDYVADEQE
RYTRMAKVGFWSVQLLFQLIVIG-------------------------------------
------------------------------------------------------------
------------------------------------------------------------
------------------------------------------------------------
------------------------------------------------------------
------------------------------------------------------------
------------------------------------------------------------
------------------------------------------------------------
------------------------------------------------------------
-----------------------------LGAIS--------------------------
------------------------------------------------------------
------------------------------------------------------------
------------------------------------------------------------
------------------------------------------------------------
------------------------------------------------------------
------------------------------------------------------------
------------------------------------------------------------
------------------------------------------------------------
------------------------------------------------------------
------------------------------------------------------------
------------------------------------------------------------
------------------------------------------------------------
------------------------------------------------------------
---------------------------------------
>XP_001385759_Scheffersomyces_stipitis
------------------------------------------------------------
------------------------------------------------------------
----MISFRLFGPNISKRLGP-----PLVARTSIVKPLKLFYPSATIIP----------R
RFNPVHIYSIRNYTS----------KDNGIRSEKSNSLKKP-------------SDGQKD
SSQQPHNLQEELAN---LNRVTKEQLLA---------R---------------ANNIFSR
FKIRFRWLLKKS-NRPFNTDDY--SAIFSWLVMGNVLMFFLATTTFFSIIIFTAN-----
TVLAQEFVARKLGDFITRNS-NLAVTFENAVVPGWSDGK--ISFRKCFVSKRPRLSNR--
-----FSKGSQAEAYAASIS------KY---EEE--E---YDDGNYTQFDLTIEEVNISL
SFSKWVNGTGIVDNMEMKGVRGVVDRTHVHWD-----------------PDDDATNYLNK
YQPGDFEFEDFKMEDVLFTLMQPNGFRPFEVAIYNCELSRLRKHWLFYDFLNANIMSGAY
DNSLFTIHKKQRLNDFS----EDG--ETTP-----QS-----------------------
--------------WKR-------VTRMRVDNLNIDHLNTGLEGPFGWISSGRVDMIGDV
MVP-QEN--EDLNMTELVSVIAESIKKE--ANRYKNPEVTKPPKHPDQHMRLTRNDIN--
-------------------------DISKYFVLDLTIRLHNVRASVPFQTPELTYINYAL
IRPIVAYINSKNTFIKIHNRIVKNIEDFSGSWTIYDSLLMDDISEEVYDNFVDYVADEEA
RYVRMKKVGFWSIQLIFQVIVFG-------------------------------------
------------------------------------------------------------
------------------------------------------------------------
------------------------------------------------------------
------------------------------------------------------------
------------------------------------------------------------
------------------------------------------------------------
------------------------------------------------------------
------------------------------------------------------------
-----------------------------LGALT--------------------------
------------------------------------------------------------
------------------------------------------------------------
------------------------------------------------------------
------------------------------------------------------------
------------------------------------------------------------
------------------------------------------------------------
------------------------------------------------------------
------------------------------------------------------------
------------------------------------------------------------
------------------------------------------------------------
------------------------------------------------------------
------------------------------------------------------------
------------------------------------------------------------
---------------------------------------
>XP_020065934_Suhomyces_tanzawaensis
------------------------------------------------------------
------------------------------------------------------------
------------------------------------------------------------
----MSIGASSRLTRHYSQASKP--------------EDTP-------------PKKESK
ELAKLSDSPPRHIDVLHRNRLAKAQLLS---------K---------------ANNFFSR
LQIRFKWLVKRS-NRPFNTDDY--SAFFSWLVMGNVLLFFLGTTTFFSLVIFTAN-----
TVFAQEFVARKLGEFITKNS-NLEVTFEHAIVPGWSDGK--ISFRKCFVSKRPRSKKK--
-----FTKGSQAEAYEEAMS------PKNLVSSD--QDVIEDDGNYTQYDLTIEEVNISL
SFNKWVNGTGMIDTMEVKGMRGVVDRTHVKWD-----------------PNDNATNYKNI
HKPGDFEFEDFKMEDVLFKLLQPNGFRPFDVAIYNCELSKLRQHWLFYDFLNANIMSGSY
DNSLFTIHKKQRLDDY------------GNSQVKGKE-----------------------
--------------WKR-------ITRLRVDSLSLDHLNTGLEGPFGWITSGKVDMIGDV
MVP-QEN--NEMNVTELVNIIAASIKKE--ATRYKNPEVTKA-KNPDQHMRLTSNDYK--
-------------------------DILKYFVLDLTIRLNHVRASVPFQAPELSYINYAL
IRPIVAYINSKNTFIEIQNRIVKNIEDFSGSWTVYDSLLMDDISEEVYDNFVNYVADEEA
RMFRVKKIGFWSVQLLFQVLVIG-------------------------------------
------------------------------------------------------------
------------------------------------------------------------
------------------------------------------------------------
------------------------------------------------------------
------------------------------------------------------------
------------------------------------------------------------
------------------------------------------------------------
------------------------------------------------------------
-----------------------------LGILT--------------------------
------------------------------------------------------------
------------------------------------------------------------
------------------------------------------------------------
------------------------------------------------------------
------------------------------------------------------------
------------------------------------------------------------
------------------------------------------------------------
------------------------------------------------------------
------------------------------------------------------------
------------------------------------------------------------
------------------------------------------------------------
------------------------------------------------------------
------------------------------------------------------------
---------------------------------------
>XP_020078590_Hyphopichia_burtonii
------------------------------------------------------------
------------------------------------------------------------
---------------------------------MFSLISKYNSRPTSLLSRHLLRGKTFY
RPLCSLSLLKNYQLHHIHQKKSIPVRPFQIQKLYSTNKSPD-------------------
---------------DDKTVVTKEQLLA---------S---------------ATNFFSR
FQIRLKWLLKKS-NRPFNTDDY--SALFSWLVMGNALLFFLATTTFFSLIIFTIN-----
TVFAQEFVARKVGEFITKNS-KLTVTFEHAIVPGWSDGK--ISFRKCFVSRRPKNFKK--
-----FVKGSQAEAYAASQS------QELEDDNA--ADEEYDDGNYTQFDLTIEEINVSL
SFNKWVNGTGIVETMGIKGMRGVIDRTHVHWD-----------------PDDDATNYKNI
YEPGDFEFEDFKMEDVLFELWQPNNFRHFNVAIYNCELSILRKHWLFYDFLNANIMSGSY
DNSLFTIHKKQRFNDYN----APLMNKSSTSNSISDT-----------------------
--------------WKR-------ITRLRVDSLNIDHLNTGLEGPFGWITDGKVDMIGDV
MVP-QDN--KDLNVSELVKIIADSIKKE--ATRYKNPEVVS--KKPNHHSRLAS-NTSIE
------------------------DDILKYFVLDLTIKLNNVRATLPFKAPELTYINYAL
IRPIVAYINSKNTFIEVKSRIVKNIEDFSGSWTIYDSLLMDDISEEVYDSFVDYVADEEA
RLIRMKKVGFWSIQLLFQLIVFG-------------------------------------
------------------------------------------------------------
------------------------------------------------------------
------------------------------------------------------------
------------------------------------------------------------
------------------------------------------------------------
------------------------------------------------------------
------------------------------------------------------------
------------------------------------------------------------
-----------------------------LGALT--------------------------
------------------------------------------------------------
------------------------------------------------------------
------------------------------------------------------------
------------------------------------------------------------
------------------------------------------------------------
------------------------------------------------------------
------------------------------------------------------------
------------------------------------------------------------
------------------------------------------------------------
------------------------------------------------------------
------------------------------------------------------------
------------------------------------------------------------
------------------------------------------------------------
---------------------------------------
>XP_015467350_Debaryomyces_fabryi
------------------------------------------------------------
------------------------------------------------------------
----MIYLRVIRPLQYSLLRSNRGLYTQSVFNAPYPSCTIKLAYKNLIL----------P
QIRHYSKPNHKNNEKNVSDEYKEHIESSKTKRNGFPSESKP--------------APAKT
DLQQKFNKDKTTHQ---LVPVTREQLLS---------K---------------ANNFFSR
MKIRLKWILKKS-NRPFNTDDY--SAVFSWLVMGNVLLFFLATTTFFSLVIFTFN-----
TVFAQEFVARKMGEFITKNS-NLTVTFESAVVPGWSDGR--ISFRKCFVSRRPKLSTK--
-----FTKGSQAEAYAASVQ------GS--NDTT--ENEVYDDGNYTQFDLTIEEVNLSL
SFNKWVNGTGMVENLEIKGLRGVVDRGHVHWD-----------------PDDDATNYKNV
YQPGDFEINDFKMEDVLFKLIQPSDFRHFDVAIYNCELSKLRKHWLFYDFLNANIMSGSY
DNALFTVHKKQRLDDF-------N--RDYSMGEMSDT-----------------------
--------------WKR-------ITRLRVDSLEIDHLNTGLEGPFGWITSGKVDMIGDV
MVP-QEN--KDLNMSELVTIIAESIKKE--ANRYRNPEVPMKSLHPDHHMRLASSDYN--
-------------------------DILKYFVLDLTIRLNNVRATVPFQTPELSYINYAL
IRPIVAYINSKNTFIEVKSRIVKNIADFSGSWTVYDSLLMDDISEEVYDSFVDYVADEEA
RVARMKKVGFWSIQLLFQVIVFG-------------------------------------
------------------------------------------------------------
------------------------------------------------------------
------------------------------------------------------------
------------------------------------------------------------
------------------------------------------------------------
------------------------------------------------------------
------------------------------------------------------------
------------------------------------------------------------
-----------------------------LGALT--------------------------
------------------------------------------------------------
------------------------------------------------------------
------------------------------------------------------------
------------------------------------------------------------
------------------------------------------------------------
------------------------------------------------------------
------------------------------------------------------------
------------------------------------------------------------
------------------------------------------------------------
------------------------------------------------------------
------------------------------------------------------------
------------------------------------------------------------
------------------------------------------------------------
---------------------------------------
>XP_458820_Debaryomyces_hansenii
------------------------------------------------------------
------------------------------------------------------------
----MIYFRAIRPLQCSLLRVNRGLCTRGIFSTPYPNYTGKLAFQNIIL----------P
QIRHYSKSNQDGNENNISEEYKKHVADNKTSRNEFLGESES--------------TSGKT
DPQRKANIDKATHE---VKPVTREQLLS---------K---------------ATNFFSR
MRIRLKWMLKKS-NRPFNTDDY--SAVFSWLVMGNVLLFFLATTTFFSLVIFTIN-----
TVFAQEFVARKMGEFITKNS-NLTVTFESAVVPGWSDGR--ISFRKCFVSRRPKSSTK--
-----FTKGSQAEAYAASVH------GS--NDTP--EDEVYDDGNYTQYDLTIEEVNISL
SFNKWVNGTGMVENLEIKGLRGVVDRGHVHWD-----------------LDDDATNYKNV
YQPGDFEINEFKMEDVLFKLIQPSGFRHFDVAIYNCELSKLRKHWLFYDFLNANIMSGSY
DNALFTVHKKQRLDDF-------N--KDHSKDEMSDT-----------------------
--------------WKR-------ITRLRVDSLEIDHLNTGLEGPFGWITSGKVDMIGDV
MVP-QDN--KDLNMSELVTIIAESIKKE--ANRYRNPEVPKKSSHPDHHMRLTSSDYT--
-------------------------DISKYFVLDLTIRLNNVRATVPFQTPELSYINYAL
IRPIVAYINSKNTFIEVKSRIVKNIADFSGSWTVYDSLLMDDISEEVYDNFVDYVADEEA
RVARMKKVGFWSIQLLFQVIVFG-------------------------------------
------------------------------------------------------------
------------------------------------------------------------
------------------------------------------------------------
------------------------------------------------------------
------------------------------------------------------------
------------------------------------------------------------
------------------------------------------------------------
------------------------------------------------------------
-----------------------------LGALT--------------------------
------------------------------------------------------------
------------------------------------------------------------
------------------------------------------------------------
------------------------------------------------------------
------------------------------------------------------------
------------------------------------------------------------
------------------------------------------------------------
------------------------------------------------------------
------------------------------------------------------------
------------------------------------------------------------
------------------------------------------------------------
------------------------------------------------------------
------------------------------------------------------------
---------------------------------------
>XP_006688445_Yamadazyma_tenuis
------------------------------------------------------------
------------------------------------------------------------
------------------------------------------------------------
--------------------------------------------------MGERGAIGAG
AMSAWCWAGVSSAFLHQRNLSPKEQLLK---------N---------------ANNWVSR
IRIRAKWLLKRS-NRPFNTDDY--SAFFSWLVISNALLIILATTTFFSLLIFTIN-----
TVFAQEFVARQLGEFITKNS-KLSVVFENAIVPGWKDGK--ISFQKVSVSRRPKKSRK--
-----FIKGTSTAEQALL---------------D--DVVEYDDGNYTQYDLTIEQVNMTL
SFNKWVNGHGIIDTLEMHGVRGVIDRTHVVWD-----------------PSDSATNYKNV
YHPGDFEIDNFKIDDMLVTLYQPDGFRPFNVEIYNMSTPRLRKHWLFYDLLNSDLVNGSY
DGSLFTIHKRQRVDEIDTVLAEALGGGGKDTSILNES-----------------------
--------------NFR-------LQCCRINSLNLDHLNRGLEGPFGWITNGKVDMIGDF
VIP--------INPPDDILSYLRTLKDN--KNRY--------------HDKLKSQ-----
-------------------------DPDPRILLNLSIKLNNVRASVPFQTPELSYINYAL
IRPIVAYINSKNTYIELHNQIVKTLSDFEGSWTVYDSLLMDDISIEVYNNFVNYVADEES
RLVRMKKVSFWSAQLLLQLLLLT-------------------------------------
------------------------------------------------------------
------------------------------------------------------------
------------------------------------------------------------
------------------------------------------------------------
------------------------------------------------------------
------------------------------------------------------------
------------------------------------------------------------
------------------------------------------------------------
-----------------------------IGALS--------------------------
------------------------------------------------------------
------------------------------------------------------------
------------------------------------------------------------
------------------------------------------------------------
------------------------------------------------------------
------------------------------------------------------------
------------------------------------------------------------
------------------------------------------------------------
------------------------------------------------------------
------------------------------------------------------------
------------------------------------------------------------
------------------------------------------------------------
------------------------------------------------------------
---------------------------------------
>XP_001482790_Meyerozyma_guilliermondii
------------------------------------------------------------
------------------------------------------------------------
------------------------------------------------------------
------------------------------------------------------------
------------------------------------------------------------
------------------------------------------------------------
------------------------------------------------------------
------------------------------------------------------------
------------------------------------------------------------
------------MEDVLLKLMQPNSFRHFDVAIYNCELSKLRKHWLFYDFINANNMSGSY
DNSLFTVHKKQRLDDF-------S--S--GQDDLSQT-----------------------
--------------WKR-------VTRIRIDSLNIDHLNTGLSGPFGWITSGRVDMFGDI
MLP-QDN--KDINMSELVGIIAELIKKE--ATRYRNPEVKPR---PDHHLKL-SQDYD--
-------------------------DIQKFFVLDLTIRLNNVRAKVPFQTPELSYINYAL
IRPIVAYINSKNTLIEVKSRVVKNIDDFEGSWTVYDSLLMDDISEEVYDSFVDYVADEEA
RLMRMRKVGFWSIQLLFQLIVFG-------------------------------------
------------------------------------------------------------
------------------------------------------------------------
------------------------------------------------------------
------------------------------------------------------------
------------------------------------------------------------
------------------------------------------------------------
------------------------------------------------------------
------------------------------------------------------------
-----------------------------LGAIA--------------------------
------------------------------------------------------------
------------------------------------------------------------
------------------------------------------------------------
------------------------------------------------------------
------------------------------------------------------------
------------------------------------------------------------
------------------------------------------------------------
------------------------------------------------------------
------------------------------------------------------------
------------------------------------------------------------
------------------------------------------------------------
------------------------------------------------------------
------------------------------------------------------------
---------------------------------------
>XP_018711229_Metschnikowia_bicuspidata
------------------------------------------------------------
------------------------------------------------------------
----------------------------MWSSPPLKTTLFAAPRAARPLLGPPARQWQTR
PPRPAAPGAARPLSTFRRLFQDENGAKHKHPPQKHTDHPPR-------------------
---------------QAPAAVTKEQLLA---------R---------------ATSVASR
AGVRFKWLMKRL-NRPLNTDDY--SALFSWLVVGNAFLLVAGTTTFVLLVIFTVN-----
PLFSQEFVARKVGELMTQNL-RLQVTFEHAIVPGWRDGK--ISFKKCFVSRRPEATRT--
-----FAKGLQADAYARRQA----------AAGA--AEQPEDDGNYTQFDVTIEEINVTL
SFRKWMNGTGLVDTMEIAGLRGVVDRTHVHWD-----------------PADDATNYKNR
YQFGDFELNRFVMRDVLFTLRQPAGFRAFDVAIYNCELDRLRKHWLLYDLLNAASVSGSY
DDSLFTIHKRQRLHDFD---------DARADAHGLLP-----------------------
--------------WKR-------VTRLRVDSLGVDHLNTGLEGPFGWISSGKVDMVGDV
MVP-EDA--RDYNVSEIVAIVAESIHKE--ATRYRNPAVCA--SKPSHGSRLRADDMG--
-------------------------DVSRFFVLDLTLRLNNVRALVPFPAPELSYVNYAL
VRPIVAYINLRNAFVEIHSRVVKSIDDFSGSWTVYDSLLMDDISELVYDSFVNYVADDEA
RLVRMRKMAFWSVQVLVQLIVFG-------------------------------------
------------------------------------------------------------
------------------------------------------------------------
------------------------------------------------------------
------------------------------------------------------------
------------------------------------------------------------
------------------------------------------------------------
------------------------------------------------------------
------------------------------------------------------------
-----------------------------LGALT--------------------------
------------------------------------------------------------
------------------------------------------------------------
------------------------------------------------------------
------------------------------------------------------------
------------------------------------------------------------
------------------------------------------------------------
------------------------------------------------------------
------------------------------------------------------------
------------------------------------------------------------
------------------------------------------------------------
------------------------------------------------------------
------------------------------------------------------------
------------------------------------------------------------
---------------------------------------
>XP_002615577_Clavispora_lusitaniae
------------------------------------------------------------
------------------------------------------------------------
----MRLHRLLGSRALHRIPKAQSLLLHMSFLRSLARPQFLVSRPSQILWRARPRPTFNR
SSNVLFSVAASRYLS--HRKDSAPERSEGTFNSEAQKKAPPPQKIPFKHGEEEKPLADQT
KSAPKLSPEQPSPKVEERKPITKEQLLA---------R---------------ANNVISR
LGVRFKWLLKKS-NRPLNTDDY--SALFSWLMVGNALVLILGTTTFVSLLIFVFN-----
TVFAQEFVARKLGEFITKNS-NLTVTFEHAIVPGWSDGK--ISFKKCFVSRRPKLSKR--
-----FFKGSQAEAFAKSMD------KS---DRM--TEEAVDDGNYTQFDLTIEEVNISL
SFSKWVNGTGIVDTMEMKGIRGVVDRTHVHWD-----------------PDDDATNYKNV
YQVGDFEFNSFRMEDVLFTLLQPNNFRPFEVAIYNCELARLRKHWLFYDFLNANNMSGAY
DNALFTVHKRQRLNDFE----EV---NNDQKASAKQL-----------------------
--------------YKR-------VNRLRVDSLNIDHLNTGLEGPFGWISSGKVDMIGDV
MVP-EDV--KELNVSEIVGIIAASIQKE--ATRYRNPEVNQ--KKQDHFTRLTNDNTT-S
------------------------SDVSKYLVLDLTIRLNNVRASVPFKAPELSYVNYAL
IRPIVAYINSRNAFIEVTSRVVKNIKDFSGSWTIYDSLLMDDISEEVYDSFVDYVADDEA
RLVRMRKVAFWSIQLLVQVIVFG-------------------------------------
------------------------------------------------------------
------------------------------------------------------------
------------------------------------------------------------
------------------------------------------------------------
------------------------------------------------------------
------------------------------------------------------------
------------------------------------------------------------
------------------------------------------------------------
-----------------------------LGALA--------------------------
------------------------------------------------------------
------------------------------------------------------------
------------------------------------------------------------
------------------------------------------------------------
------------------------------------------------------------
------------------------------------------------------------
------------------------------------------------------------
------------------------------------------------------------
------------------------------------------------------------
------------------------------------------------------------
------------------------------------------------------------
------------------------------------------------------------
------------------------------------------------------------
---------------------------------------
>XP_025340402_Candida_haemuloni
------------------------------------------------------------
------------------------------------------------------------
------------------------------------------------------------
------------------------------------------------------------
------------------------------------------------------------
--------------------------------MGNALILILGTTTFVSLVIFTIN-----
TVFAQELVARKVGEFITKNS-KLTVTFEHAIVPGWSDGK--ISFKKCFVSRRPKATRQ--
-----FSKGSQAEAYAKSLD------PS---E-S--EGEVFDDGNYTQFDLTIEEVNMSL
SFRKWVNGTGIVDTLEVKGMRGVVDRTHVHWD-----------------PNDDARNYKNV
HQFGDFEFNDFRMEDVLFTLFQPSNFRPFSVAIYNCELAKLRKHWLFYDFLNANIMSGSY
DNSLFTIHKRQRLDDFD----EV---DGSGPKVTQLP-----------------------
--------------WKR-------VTRLRVDSLNIDHLNTGLEGPFGWITSGKVDMIGDV
MVP-EQN--KDFHVSEIVSIISQSINKE--ASRYVNPDS-L--NKQDHMLRLTNGNTTGS
------------------------EDISQYFVLDLTMRLNNVRASVPFQTPELSYVNYAL
IRPIVGYINSRNAFIEVKSRIVKNIEDFSGSWTVYDSLLMDDISEEVYDGFAN-------
------------------------------------------------------------
------------------------------------------------------------
------------------------------------------------------------
------------------------------------------------------------
------------------------------------------------------------
------------------------------------------------------------
------------------------------------------------------------
------------------------------------------------------------
------------------------------------------------------------
------------------------------------------------------------
------------------------------------------------------------
------------------------------------------------------------
------------------------------------------------------------
------------------------------------------------------------
------------------------------------------------------------
------------------------------------------------------------
------------------------------------------------------------
------------------------------------------------------------
------------------------------------------------------------
------------------------------------------------------------
------------------------------------------------------------
------------------------------------------------------------
------------------------------------------------------------
---------------------------------------
>XP_024715382_Candida_pseudohaemulonis
------------------------------------------------------------
------------------------------------------------------------
---------------------------------------------------------MIR
PAVPLIRQYSSQNQP--HREDPDSAKETKIDLNELKKK----------------------
--------ENLQSPQGSRLPVTKEQLLA---------S---------------TRGFLPR
LWIRLRWLLKRS-NRPFNTDDY--SAFFSWLVMGNALVLILGTTTFVLLVIFTIN-----
TVFAQELVARKMGEFITKNS-KLTVTFEHAIVPGWSDGK--ISFKKCFVSRRPKAIRQ--
-----FSKGSQAEAYAKSLD------SL---D-F--EGEPVDDGNYTQFDLTIEEVNMSL
SFRKWVNGTGIVDTLEVKGMRGVVDRTHVHWD-----------------PDDDARNYKNV
HQFGDFEFNDFRMEDVLFTLLQPANFRAFSVAIYNCELAKLRKHWLFYDFLNANIMSGSY
DNSLFTIHKRQRLDDFD----D----DGSNKSVAQLP-----------------------
--------------WKR-------VTRLRVDSLNIDHLNTGLEGPFGWITSGKVDMIGDV
MVP-EQN--KDFHVLEIVSIITQSINKE--ATRYINPEI-R--DREDHILRLTNGSTTGS
------------------------DDISKYFVLDLTMRLNNVRALVPFKAPELSYVNYAL
IRPIVAYINLRNAFIEVKSRIVKNIEDFSGSWTVYDSLLMDDISEEVYDGFANYVADDEA
RLVRMRKVAFWTMQLLVQFIVFG-------------------------------------
------------------------------------------------------------
------------------------------------------------------------
------------------------------------------------------------
------------------------------------------------------------
------------------------------------------------------------
------------------------------------------------------------
------------------------------------------------------------
------------------------------------------------------------
-----------------------------LGAVT--------------------------
------------------------------------------------------------
------------------------------------------------------------
------------------------------------------------------------
------------------------------------------------------------
------------------------------------------------------------
------------------------------------------------------------
------------------------------------------------------------
------------------------------------------------------------
------------------------------------------------------------
------------------------------------------------------------
------------------------------------------------------------
------------------------------------------------------------
------------------------------------------------------------
---------------------------------------
>XP_025339052_Candida_duobushaemulonis
------------------------------------------------------------
------------------------------------------------------------
---------------------------------------------------------MLR
PAVPLIRQYSNQNQS--HREDPDSAEETKIDLNELKKK----------------------
--------ENLQSSPKARLPVTKEQLLA---------S---------------TRGFLPR
LWIRLRWLLKRS-NRPFNTDDY--SAFFSWLVMGNALVLILGTTTFVSLVIFTIN-----
TVFAQELVARKVGEFITKNS-KLTVTFEHAIVPGWSDGK--ISFKKCFVSRRPKAIRQ--
-----FSKGSQAEAYAKSLD------SS---D-F--EGEPVDDGNYTQFDLTIEEVNMSL
SFRKWVNGTGIVDTLEVKGMRGVVDRTHVHWD-----------------PNDDARNYKNV
HQFGDFEFNDFRMEDVLFTLLQPANFRAFSVAIYNCELAKLRKHWLFYDFLNANIMSGSY
DNSLFTIHKRQRLDDFD----D----DGSNKSVAQLP-----------------------
--------------WKR-------VTRLRVDSLNIDHLNTGLEGPFGWITSGKVDMIGDV
MVP-EQN--KDFHVSEIVSIITQSINKE--ATRYINPEI-Q--DREDHILRLTNGSTTGS
------------------------DDISKYFVLDLTMRLNNVRASVPFKAPELSYVNYAL
IRPIVAYINSRNAFIEVKSRIVKNIEDFSGSWTVYDSLLMDDISEEVYDGFANYVADDEA
RLVRMRKVAFWTMQLLVQFIVFG-------------------------------------
------------------------------------------------------------
------------------------------------------------------------
------------------------------------------------------------
------------------------------------------------------------
------------------------------------------------------------
------------------------------------------------------------
------------------------------------------------------------
------------------------------------------------------------
-----------------------------LGAVT--------------------------
------------------------------------------------------------
------------------------------------------------------------
------------------------------------------------------------
------------------------------------------------------------
------------------------------------------------------------
------------------------------------------------------------
------------------------------------------------------------
------------------------------------------------------------
------------------------------------------------------------
------------------------------------------------------------
------------------------------------------------------------
------------------------------------------------------------
------------------------------------------------------------
---------------------------------------
>XP_028890560_Candida_auris
------------------------------------------------------------
------------------------------------------------------------
------------------------------------------------------------
------------------------------------------------------------
--------------------------------------------------------MAPR
LWIRLRWLLKRS-NRPFNTDDY--SAFFSWLVMGNAIILILGTTTFVSLVIFTIN-----
TVFAQELVARKVGEFITKNS-KLTVTFEHAIVPGWSDGK--ICFKKCFVSRRPKTVGQ--
-----FLKGSQAEAYAKSLD------NT---G-E--EAQLVDDGNYTQFDLTIEEVNMSL
SFRKWVNGTGIVDTLEVKGMRGVVDRTHVHWD-----------------PNDDARNYKNV
HQFGDFEFNEFRMEDVLFTLLQPAGFRPFSVAIYNCELSKLRKHWLFYDFLNANIMSGSY
DNSLFTVHKRQRLDDFD----E----DDSGQSIAKLP-----------------------
--------------WKR-------VTRLRVDSLNIDHLNKGLEGPFGWITSGKVDMIGDV
MVP-EQS--KEFHVSEIVNIITQSIQKE--ATRHINPDV-Q--NKEDHILRLTNGNTAGS
------------------------NDISKYFVLDLTMRLNNVRASVPFKAPELSYVNYAL
IRPIVAYINSRNAFIEIKARIVKNIEDFSGSWTVYDSLLMDDISEEVYESFVEYVADDEA
RLVRMRKVAFWTMQLLVQFIVFG-------------------------------------
------------------------------------------------------------
------------------------------------------------------------
------------------------------------------------------------
------------------------------------------------------------
------------------------------------------------------------
------------------------------------------------------------
------------------------------------------------------------
------------------------------------------------------------
-----------------------------LGAVT--------------------------
------------------------------------------------------------
------------------------------------------------------------
------------------------------------------------------------
------------------------------------------------------------
------------------------------------------------------------
------------------------------------------------------------
------------------------------------------------------------
------------------------------------------------------------
------------------------------------------------------------
------------------------------------------------------------
------------------------------------------------------------
------------------------------------------------------------
------------------------------------------------------------
---------------------------------------
>NP_012064_Saccharomyces_cerevisiae
------------------------------------------------------------
----------------------------------MSLFTRPFLRSPRQFS----------
-------------------------------------VARY-------VYWARSPALRSN
LRIPS----------IAAASLRAYSNESKTGRDAPPDK----------------------
---------KSKKLSNLKYITERDSLLV---------Q---------------TNNIFTK
LKINIRWFLKKS-TRPFNSDDI--SAFISWILVSNIFIFIFWTTTFVSLILYLIN-----
TVFAQEYLASKIGKFITKNE-SLSIVFESAIVPDWSSGK--ISFQKVFVSRRPKVSRG--
-----FTKGSQQDALQRAKLA-LSERILV-------NQQDFDNGNYTQFDLTIDQVDISL
NFRKWINGKGILDEVTINGLRGVIDRTHVVWK-----------------KDDDPKNYLNV
YQPGDFEISKFTMNDVLCTLYQPNGFRPFQVSIFNCDLPQLRKHWLFYDILNANNINGTY
DNSMFTIHKKFRT---------------DDQH----QDPT--------------LL----
--------------WKQ-------MTRFRVDNLDIDHLNAGIEGPFGWINEGRVNMIGDV
LLPDDDAASDSLQLTEILTEIGDRLIKK--AKRYTSSLPLV-----------GPGFSPAV
DE----------------------IDPNDYFIMDFSLRLYNVKAEVPLFTSGLTYINSAL
IRPIVGYINSHRTYIPIKCRIVKKKSDFEGSWTIYDSYLMRDLSAEAYDAFADYVADDEK
RTLRLRRVGFWSLQLILQVILMS-------------------------------------
------------------------------------------------------------
------------------------------------------------------------
------------------------------------------------------------
------------------------------------------------------------
------------------------------------------------------------
------------------------------------------------------------
------------------------------------------------------------
------------------------------------------------------------
-----------------------------LGAIA--------------------------
------------------------------------------------------------
------------------------------------------------------------
------------------------------------------------------------
------------------------------------------------------------
------------------------------------------------------------
------------------------------------------------------------
------------------------------------------------------------
------------------------------------------------------------
------------------------------------------------------------
------------------------------------------------------------
------------------------------------------------------------
------------------------------------------------------------
------------------------------------------------------------
---------------------------------------
>XP_018221970_Saccharomyces_eubayanus
------------------------------------------------------------
----------------------------------MLLFARPLLRRCRPFA----------
-------------------------------------VPRY-------VYWARSAVLRRN
LGIPPGTVTRNSSLVLLAPSARAYSNEPEHRRGPPPEV----------------------
---------K----RNLKYITERDSLLV---------Q---------------TNNIFTK
LKINIRWFLKKS-TRPFNSDDI--SAFISWILVSNIFIFIFWTTTFVSLVLYLVN-----
TVFAQEYLASKIGKFITKND-SLSIVFETAIVPDWSSGK--ISFQKVFVSRRPKVSHG--
-----FTKGSQQDALQRAKLA-LSEKILV-------NQQDFDNGNYTQFDLTIDQVDISL
NFRKWINGKGILDEVTINGLRGVIDRTHVTWK-----------------KDDDPKNYLNV
YQPGDFEISKFTMNDVLCTLYQPNGFRPFQISIFNCDLPQLRKHWLFYDILNANNINGTY
DNSMFTIHKKFRT---------------DDQN----QDSA--------------SL----
--------------WKQ-------MTRFRVDNLDIDHLNAGIEGPFGWINEGRVDMVGDV
LLPDEDAASDSLQLTEILTEIGDRLIRE--AKRYTSSFPLV-----------RPGFSHTV
DE----------------------IDPIDYFIMDFSLRLYNVKAEIPLFTSGLTYINSAL
IRPIVGYINSHRTYIPIKCRIVKKKSDFEGSWTIYDSYLMRDLSAEVYDAFANYAADDEK
RSLRLRRVGFWSLQLVLQVILMS-------------------------------------
------------------------------------------------------------
------------------------------------------------------------
------------------------------------------------------------
------------------------------------------------------------
------------------------------------------------------------
------------------------------------------------------------
------------------------------------------------------------
------------------------------------------------------------
-----------------------------LGAIA--------------------------
------------------------------------------------------------
------------------------------------------------------------
------------------------------------------------------------
------------------------------------------------------------
------------------------------------------------------------
------------------------------------------------------------
------------------------------------------------------------
------------------------------------------------------------
------------------------------------------------------------
------------------------------------------------------------
------------------------------------------------------------
------------------------------------------------------------
------------------------------------------------------------
---------------------------------------
>XP_033766862_Saccharomyces_paradoxus
------------------------------------------------------------
----------------------------------MSLFIRPFLRRPRQFS----------
-------------------------------------VARY-------VYWARGPALRRN
FRMSS----------LAAQSIRAYSNEPKSEKDVSPDG----------------------
---------KAKKPSNLKYITERDSLLV---------Q---------------TNNIFTK
LKINIRWFLKKS-TRPFNSDDI--SAFISWILVSNIFIFIFWTTTFVSLILYLIN-----
TVFAQEYLASKIGKFITKND-SLSIVFETAIVPDWSSGK--ISFQKVFVSRRPKVSHG--
-----FTKGSQQDALQRAKLA-LSERILV-------NQQDFDNGNYTQFDLTIDQVDISL
NFRKWINGKGILDEVTINGLRGVIDRTHVVWK-----------------KDDDPKNYLNV
YQPGDFEISKFTMNDVLCTLYQPNGFRPFQVSIFNCDLPQLRKHWLFYDILNANNINGTY
DNSMFTIHKKFRT---------------DDQH----QDPT--------------LL----
--------------WKQ-------MTRFRVDNLDIDHLNAGIEGPFGWINEGRVNMIGDV
LLPDEDAASDSLQLTEILTEIGDRLIKE--AKRYTSSIPLV-----------GPGFSHAV
DK----------------------IDPNDYFIMDFSLRLYNVKAEVPLFTSGLTYINSAL
IRPIVGYINSHRTYIPIKCRIVKKKSDFEGSWTIYDSYLMRDLSAEAYDAFANYVADDEK
RTLRLRRVGFWSLQLILQVILMS-------------------------------------
------------------------------------------------------------
------------------------------------------------------------
------------------------------------------------------------
------------------------------------------------------------
------------------------------------------------------------
------------------------------------------------------------
------------------------------------------------------------
------------------------------------------------------------
-----------------------------LGAIA--------------------------
------------------------------------------------------------
------------------------------------------------------------
------------------------------------------------------------
------------------------------------------------------------
------------------------------------------------------------
------------------------------------------------------------
------------------------------------------------------------
------------------------------------------------------------
------------------------------------------------------------
------------------------------------------------------------
------------------------------------------------------------
------------------------------------------------------------
------------------------------------------------------------
---------------------------------------
>XP_003673573_Naumovozyma_castellii
------------------------------------------------------------
----------------MVVTKLSKLKTTVPINSR-------FFLRSN-NG----------
------------------------------------------------------------
------IRHSGLPSHPAALRALHYSN------TFSIQRLHSMQGLNYSFY----KYF---
-SNGSNIKPNES---------EKNQRLA---------Q---------------STNIFQR
FQINTRWILKKS-MRPFNADDI--SAFISWVLVSNVIIFIIWTTTFVSLVIYLFN-----
TFSTQDYLVKKIGSLLTRGT-TLSVVFENAIVPEWSSGK--ITFNKVFVSRRPKLLHS--
-----FTKGSQRDAVERANLA-LSEQQLLL------TASDFDDGNYTQFDLTIDKVEISL
NFSKWLNGKGFLEEVSINGLRGVVDRTHVVWK-----------------QNDDPRNYKNI
YQLGDFEISRFKMNDVLFTLYQPNQFRPFQVSIFNCDLPQLRKHWLFYDILNANSVSGAY
DNSMFTIHRTLQN----------------NHHQFLESEPPELQPTALSL-----SP----
--------------WKK-------ITRLRVDNLDIDHLNRGIEGPFGWITEGQVDMIGDV
LLPDKEA--DKSQLAEIITEIGDRLIKE--AKRLST-----------------PSDIDIS
PDVSN-------------------LDPDHYFIMNFFLTLKNVKAEVPLFPSELNYINGTL
IRPIVGYINSRRTYIPIQCRVVKNVADFEGSWTIYDSYLMRDLSAEVYDAFAKYVADQEQ
TRARLKRVSFWSLQVIIQMILMS-------------------------------------
------------------------------------------------------------
------------------------------------------------------------
------------------------------------------------------------
------------------------------------------------------------
------------------------------------------------------------
------------------------------------------------------------
------------------------------------------------------------
------------------------------------------------------------
-----------------------------IGTIA--------------------------
------------------------------------------------------------
------------------------------------------------------------
------------------------------------------------------------
------------------------------------------------------------
------------------------------------------------------------
------------------------------------------------------------
------------------------------------------------------------
------------------------------------------------------------
------------------------------------------------------------
------------------------------------------------------------
------------------------------------------------------------
------------------------------------------------------------
------------------------------------------------------------
---------------------------------------
>XP_003669888_Naumovozyma_dairenensis
------------------------------------------------------------
---------------------------MIPLFSKGKIDKLSLYLRRNLHD----------
------------------------------------------------------------
------IRHTFI-RRPIVTTTLYYNNNNRPGLSSTSPQLHN--NISYTFLHSRIRYIHTP
KSKG-NDSPHDTSNTLQHLIAEKNRRLS---------Q---------------ATNIFQK
LKINIRWILKKS-YKPFNADDI--SAVISWVLVSNVIIFILWTTTFVSLIIYLLN-----
SISLQDYLVKSIGNLITRGTPNLSVIFEDAIVPDWSSGK--IIFKNVFVSRRPKLLKG--
-----FQKGSQEDAVQRANLA-LTEKNLLFLSPESSSSANENDWNYTQFDLTIDKVEISL
NFTKWLNGKGCLDEVSINGLRGIVDRTHIRWK-----------------DNDDPRDFRNV
YQLGDFEISKFSMNDGLFTLYQPNGFRPFQVSIFNCDLPQLRKHWLFYDILKATNVSGTY
DNSMFTIHRTLQNTNTQQEATNDNNNNNDSHH----GDSP---------------P----
--------------WRK-------ITRLRVDNLDVEHLNRGIEGPFGWIRQGQVDMVGDV
LLPDKEA--DKSEIKAILAEIGDRFLNE--AKKLSS-----------------SSTTRSS
RDTENTT-----------------IDPEQYFIMKFFLKLKNVKAEVPLFPSELNYINGTL
IRPIVGYINSRRTYIPIECKVIKNVADFEGSWTIYDSYLMKDLSAEVYDAFAKYVADQQQ
RKKRFKRISFWSLQMLIQLVLMS-------------------------------------
------------------------------------------------------------
------------------------------------------------------------
------------------------------------------------------------
------------------------------------------------------------
------------------------------------------------------------
------------------------------------------------------------
------------------------------------------------------------
------------------------------------------------------------
-----------------------------VGTIA--------------------------
------------------------------------------------------------
------------------------------------------------------------
------------------------------------------------------------
------------------------------------------------------------
------------------------------------------------------------
------------------------------------------------------------
------------------------------------------------------------
------------------------------------------------------------
------------------------------------------------------------
------------------------------------------------------------
------------------------------------------------------------
------------------------------------------------------------
------------------------------------------------------------
---------------------------------------
>XP_003956119_Kazachstania_africana
------------------------------------------------------------
------------------------------------------------------------
------------------------------------------MFQTCRRLLPSGATNIRS
AATPC-IRYRSYNVRASSLLRPHNTR----------------------------------
-----------------SHLFERARCYS---------TWGDGKRPDQIHFSNGGMNRFTR
FKTGIRMILKKS-TKPFNTDDI--SAFISWIVVSHVILFIISTTTFFSVIIYLLN-----
TVSAQEYLAKKIGKLLTRNNPELSVIFENAIVPNWSSSK--IRFNKVFVSRRPNLSNTSE
-----FVKGSQKDAMQRATLA-LSENVLV-------NNNDFNDGNYTQLDLTIDQIEISL
SFTKWLNGRGILDEVVVSGIRGVIDRTHIKWD-----------------PALDPALYKNV
HKPGDFEISQFIMNDALVTVYQPSGFRPFNISIINCNLPRLRKNWLLYDILNANNINGAY
DNSMFTLHKKLNAN----------------------SSSL--------------------
------------------------LTRIRIDNLDIDHLNANDQGPFGWITEGTVNMLADI
ELPNQDT--DGLQFKDIVQEFKRKLSNK--KLEEEQTI----------------------
--------------------------PNK-FAMEFFLKLNNVKAEVPLFTRELTYKNNAL
IRPIVGYMNSKRTYIPIRCRVIKDIKDFEGAWTVYDSHLMYDLSSKVYDAFATYVADEER
RSIRVRRVTFWSLQLFLQMILMG-------------------------------------
------------------------------------------------------------
------------------------------------------------------------
------------------------------------------------------------
------------------------------------------------------------
------------------------------------------------------------
------------------------------------------------------------
------------------------------------------------------------
------------------------------------------------------------
-----------------------------LATIT--------------------------
------------------------------------------------------------
------------------------------------------------------------
------------------------------------------------------------
------------------------------------------------------------
------------------------------------------------------------
------------------------------------------------------------
------------------------------------------------------------
------------------------------------------------------------
------------------------------------------------------------
------------------------------------------------------------
------------------------------------------------------------
------------------------------------------------------------
------------------------------------------------------------
---------------------------------------
>XP_022467126_Kazachstania_naganishii
------------------------------------------------------------
--------------------------------MLGRILRPVRLVRGVSRV----------
------------------------------------------------------------
------------------------------------------------------------
---------------------ARGRVLQTARWQRARWQVGSIRGVHGGGGGDTSSSLFGR
----VRWLLKRS-YKPFNVDDF--SAIFSWLLVSHAVLFVVSTTTFASLFIYTMN-----
TVSAQEWLAQKVGNFVTKNT-PTTVIFEHAIVPFWWSHK--IAFTNVFVSRRPESHRGTP
EQRYGVVKGSQSEAVQRARLA-LSENLLV-------SEQEFDDGNYTQFDLTIDKVEISL
SFTKWLNGGGIVDEVSINGLRGVVDRTHLKWS-----------------PGDDPANYKNI
HQPGDFELSRFQLDDVLFTLYQPNGFRPFQVSIINCQLPRLRKHWLLYDILNAHSVSGTY
DNSMFTIHKKLL------------------------------------------------
--------------WAKDSLEPRMVTQLRVDNLDIDHLNAGIEGPFGWITEGRVDMTGNV
HFPQQDL---------TTTPWTDAVIAK--LRQ-------------------VRGQTTHM
ASKGDHA-----------------DSQSDKIMVDFSLRLKNIRAEVPLFTRQLTYANNAL
IRPIVGYMNSRRTYIPINCEVTKSVTDFMGSWTIYDSHLIQDLGVQVYDSFAQYVADDEQ
RSIRVRRVTFWSLQLMLQVVLMA-------------------------------------
------------------------------------------------------------
------------------------------------------------------------
------------------------------------------------------------
------------------------------------------------------------
------------------------------------------------------------
------------------------------------------------------------
------------------------------------------------------------
------------------------------------------------------------
-----------------------------LGAIA--------------------------
------------------------------------------------------------
------------------------------------------------------------
------------------------------------------------------------
------------------------------------------------------------
------------------------------------------------------------
------------------------------------------------------------
------------------------------------------------------------
------------------------------------------------------------
------------------------------------------------------------
------------------------------------------------------------
------------------------------------------------------------
------------------------------------------------------------
------------------------------------------------------------
---------------------------------------
>XP_449660_Candida_glabrata
------------------------------------------------------------
------------------------------------MMLRRWVCNASNAS----------
-------------------------------------SARLRLPTRVPVWLPDGSPARLA
HRAPNQLVPGMSSFQIWSIQVRWASDKNAVRKSI--------------------------
----------KEKIAQYKFITERDRTLA---------Q---------------TSGLFAK
LRINTRWFLKRSLNRPFNTDDI--GAFISWILVSNFIILLLWTTSFVSVIIYLLN-----
TVYAQEYVAEKIGNYLTRNT-ALSVVFESAVVPDWSSGK--ISFKNVFISRRPKTSHS--
-----FTKGSQKEAAQRAKLA-LSESLLV-------NREDFDHGNYTQFDLTLDQLDISL
NLRKWINGKGFIDEVIINGLRGIVDRTHVVWK-----------------ANDDPRNYKNI
AQPGDFEISNFKMNDVLFTLYQPQGFRPFQVSIFNCELPQLRKHWLFYDILNANSMSGTY
DNSMFTIHRKYNTL-------------GDGSS----ESPV--------------SP----
--------------WRK-------VTRFRVDSLDVDHLNAGIEGPFGWITEGKVNMIGDV
LLPDKNA--DSLQLTELLTEISNRLIKQ--AKMYN-----I-----------IPQNKSET
PD----------------------IDPDDYFIMDFSLKLNHVKATVPLFAPGMTYINNAL
IRPIVGYINSHRTYIPIKCRVVKKIDDFEGSWTVYDSYLMQDLSAEVYDAFAVYVADDQQ
RSQRIKKVGFWSLQVLLQLILLS-------------------------------------
------------------------------------------------------------
------------------------------------------------------------
------------------------------------------------------------
------------------------------------------------------------
------------------------------------------------------------
------------------------------------------------------------
------------------------------------------------------------
------------------------------------------------------------
-----------------------------LGSIA--------------------------
------------------------------------------------------------
------------------------------------------------------------
------------------------------------------------------------
------------------------------------------------------------
------------------------------------------------------------
------------------------------------------------------------
------------------------------------------------------------
------------------------------------------------------------
------------------------------------------------------------
------------------------------------------------------------
------------------------------------------------------------
------------------------------------------------------------
------------------------------------------------------------
---------------------------------------
>XP_004178958_Tetrapisispora_blattae
------------------------------------------------------------
----------------------------------------MSLLRLGLKN----------
----------------------------------------------YNTTKPFSITKIIS
NSSLNNILKTSFHTSRSIRKLPIHYNITNVSLINKTSLLSSIQNDNFNFNRSIHRSTTFL
QQNNLHKN-EPINNHDLKFITDRDRQLA---------K---------------TQNIAKK
LKINLRWLLTRS-TDPLSKGTI--GTVISWVIFSNALIFLFATTTFLSAIIYLMN-----
SLFAQEYLATKVGEFLTKNL-GVSVVFENAIVPDWRSGK--ITFNKVFISRRPNLSRS--
-----FGKGSQKEAAERARLA-LSAGLLI-------NRGDFDDGNYTQYDLTIDQIEISL
SFSKWINGTGILDELSISGLRGVVDRTHVNWA-----------------KNDDPRNYLNK
HKPGDFEIEKFVMNDVLFTMYQPKNFRPIQISIFNCDLPRLRKHWLLYDILHANSISGTY
DNSMFTIHRKFVSH-------------VNDSN----KDKLI-------------------
--------------WSK-------MTRLRVDNLDVDHLNAGDSGPFGWITEGKVDMLGDV
MLPDANA--NFSQLQDIIHVIGDGILKE--AKNYSEVL---------GSTIFLPENSSAN
KEIFSQ------------------IEPSEYMIIDLSVKLHNVKAEVPLFTSQLGYINNAL
IRPIVGYINSRRTYIPIRCRIIKNVSDFEGSWTVYDSLLLNDISEEVYNAFAEYVSDSRK
KSQRIRRVGFWSLQLFIQIILLG-------------------------------------
------------------------------------------------------------
------------------------------------------------------------
------------------------------------------------------------
------------------------------------------------------------
------------------------------------------------------------
------------------------------------------------------------
------------------------------------------------------------
------------------------------------------------------------
-----------------------------VSAFA--------------------------
------------------------------------------------------------
------------------------------------------------------------
------------------------------------------------------------
------------------------------------------------------------
------------------------------------------------------------
------------------------------------------------------------
------------------------------------------------------------
------------------------------------------------------------
------------------------------------------------------------
------------------------------------------------------------
------------------------------------------------------------
------------------------------------------------------------
------------------------------------------------------------
---------------------------------------
>XP_003687818_Tetrapisispora_phaffii
------------------------------------------------------------
------------------------------------------------------------
------------------------------------------MSNMFTIGRSMSVARRAG
YMRTGLARGLASGGQGPGAPGHKHDAKHDTHNTHNTHE----------------------
----------------LKYITERDRLLA---------R---------------AGSAWQR
LRINARWLLARQ-TQPLRFRHLLTTSVVSGIYLGNVALLLFGTTTLVSLVVVVANLFSDS
SSSSKNFLAKRLGNYLTKNT-NYHITFEHATTAR-SGGKTRIVLNNVAISRRPYQTHT--
-----FEVGPQREAVRRAEVS-LRDPPLLV------SDAHFDDGNYTQFDLTVDSIAISL
SLQNWLNGRGMVRDMALSGVRGVVDRTHVRWADAPGEGSAEGSVDHATGPSADHRS--SQ
HAVGDFELAEFTATDVLFTLYQPNGFRPFHVSVHNLHLPRLRKNWFFYDCLNARYASGTF
DNSMFTVHRKLPAAAEPAAAEVTAPGAPGGPGGPGDS-----------------------
--------------WQC-------RTRLRVDNLGVDHLNAGVDGPFSWITQGQVDMVGDI
MVPNEDLLAGDLQ-SALLREITQNLKAM--ASDHSVLYAPPGSRGPPGPHSRRTRRSVES
-------------------------HPRDYFVMDLSLKLHNVRAEVPYFTPDLSYLNYAL
IRPIVAYINANRTYIPIRCRIVKPTREFEGAWTVYDSLLISDMQVKVYEAINAYVDDDRR
KHQRIRRVGFWSLQIILQMFLLG-------------------------------------
------------------------------------------------------------
------------------------------------------------------------
------------------------------------------------------------
------------------------------------------------------------
------------------------------------------------------------
------------------------------------------------------------
------------------------------------------------------------
------------------------------------------------------------
-----------------------------LGSIA--------------------------
------------------------------------------------------------
------------------------------------------------------------
------------------------------------------------------------
------------------------------------------------------------
------------------------------------------------------------
------------------------------------------------------------
------------------------------------------------------------
------------------------------------------------------------
------------------------------------------------------------
------------------------------------------------------------
------------------------------------------------------------
------------------------------------------------------------
------------------------------------------------------------
---------------------------------------
>XP_001643904_Vanderwaltozyma_polyspora
------------------------------------------------------------
------------------------------------------------------------
-------------------------MRLIHGSTFRSISSRVNCGNATRWLLFNGSNSVGR
ASVVCRTRYGGFSLQRQQERYKYDEPKKPSKVTSSVS-----------------------
---------NKVNKFDFKYITEKDRLIA---------Q---------------SKSNFEK
LRINMRWFLTKS-TTPLNKYYIFLTTFISWLFVSNLFLILFGTTTFVSIILFLLN-----
TVSAQEFLTTKIGYYITKNT-SLYVVFENAMVPNWASGN--IIMHKVFISRRPKLSQN--
-----FTKGSQEEAVQRAELA-LREKQFLI------NDLKFDDGNYTQFDLTIDQLEFSL
SLSNWLNGKGIVDEVKINGLRGVVDRTHVAWK-----------------PKDNPRNYLNV
HKPGDFEINKFSMNDVLITLYQPRKFRPFQVSIHNCELPQLRKNWLFFDILNATSMSGTY
DNSMFTIHKKLLKENEEQHDDNNLHFHKKENI----------------------------
--------------WQA-------KTRLRVDNLDVDHLNAGIDGPFGWITEGQVDMIGDI
LLPNNDI--DPIQ---ILTEISERLLIK--AKDYSLLFPMINNLNDNSNLIEKPKEEPKG
------------------------LDPNNYFIMDFFLKLHNVKAEVPLFTQELSYMNNAI
IRPIVGYINSNRTYIPIKCRIVKDIADFDGSWTMYDSLLMNDLSAQVYDAFAEYVADERR
RSVRLRRVGFWSLQLILQLILMS-------------------------------------
------------------------------------------------------------
------------------------------------------------------------
------------------------------------------------------------
------------------------------------------------------------
------------------------------------------------------------
------------------------------------------------------------
------------------------------------------------------------
------------------------------------------------------------
-----------------------------LGAIA--------------------------
------------------------------------------------------------
------------------------------------------------------------
------------------------------------------------------------
------------------------------------------------------------
------------------------------------------------------------
------------------------------------------------------------
------------------------------------------------------------
------------------------------------------------------------
------------------------------------------------------------
------------------------------------------------------------
------------------------------------------------------------
------------------------------------------------------------
------------------------------------------------------------
---------------------------------------
>XP_003680851_Torulaspora_delbrueckii
------------------------------------------------------------
-----------------------------------MNRALTVLGRAVGFN----------
-----------------------------------------AQLSKMKL--KMVPLKSSH
WVLPSQLRPAQCHRSLLRSGTNMKPLQLRWYSTQQPPL----------------------
---KPESK-KPPSPSAFKFITERDRLLA---------Q---------------ATGFLEK
LRINVRWVLTKS-TRPFNTDDI--GAFISWVLVSNVLLIILGTTTFTSLVLYLMN-----
TVLAQEYLATKIGNFLTKNT-SLSVVFESAIVPEWSSGK--IRFNKVFVSRRPKVSHS--
-----FTKGSQIEALQRTKLG-LSDRLLF-------SREDFDDGNYTQYDLTIDQLDISL
SFTKWLNGKGILDEVSINGLRGVVDRTHVVWK-----------------PNDDPRNYKNI
HQPGDFEITNFAMNDVLFTLYQPNGFRPFQVSIFNCDLPQLRKHWLFYDILNANSISGTY
DNAMFTIHKKFNVE-------------NTPFS----SSNA--------------SP----
--------------WKR-------VTRLRVDNLAIDHLNAGIDGPFGWITDGQVDMIGDA
LLPDKEA--DASQMTEVITEIGDRLYKE--AQRHAL-L--P-----------FP-QRPTA
SE----------------------IDPDQYFMMDFSLKLHNVKAEVPLFTHELGYINNAL
IRPIVGYINSTRTYIPIRCRVVKNISDFEGSWTIYDCLLMRDLSAEVYDAFAEYVADDRK
RSVRLMRVGFWSLQIMLQVILMS-------------------------------------
------------------------------------------------------------
------------------------------------------------------------
------------------------------------------------------------
------------------------------------------------------------
------------------------------------------------------------
------------------------------------------------------------
------------------------------------------------------------
------------------------------------------------------------
-----------------------------LGAIA--------------------------
------------------------------------------------------------
------------------------------------------------------------
------------------------------------------------------------
------------------------------------------------------------
------------------------------------------------------------
------------------------------------------------------------
------------------------------------------------------------
------------------------------------------------------------
------------------------------------------------------------
------------------------------------------------------------
------------------------------------------------------------
------------------------------------------------------------
------------------------------------------------------------
---------------------------------------
>XP_037144792_Zygotorulaspora_mrakii
------------------------------------------------------------
-------------------------------------MASNLLLR---------------
-------------------------------------------ISRCGLVQHRVVLKAAN
-RLPGTLR-----KGTISSGINGRNRISGSFSSPGASLMQHMST----------------
-NASGEKKDKYISGKTFKFITERDRLLA---------Q---------------ATGIFEK
FRINVKWILKRS-MRPFNTDDI--SAFISWVVLSNVVIIILWTTTFTSLLIYLMN-----
TVFAQEYLATKVGNLLTKNS-AISVIFESAIVPDWSSGK--ICFNKVFISRRPKLSQS--
-----FTKGTQKEALQRTELA-LSQRLLV-------NREDFDDGNYTQYDLTIDQVEISL
SFTKWLNGKGILDEVSINGMRGVVDRTHVVWK-----------------SDDDPRNYKNV
HKPGDFEISKFTMNDVLFTLYQPNGFRPYLVSIFNCDLPQLRKHWLFYDILNANSMSGTY
DNSLFTIHRKFNVDSFVPSSFPSSSFLSSSLS----SSSS--------------SSSSSS
SSSLNAQQAEYGSAWKR-------VTRFRVDNLNIDHLNAGMDGPFGWITEGQVDMIGDV
LLPDKEA--DASQLSDILTEIGERLFKE--AQRHSI-L--P-----------SPLQEPVA
SE----------------------IDPEKYFIMDFYLRLHNVKAEVPLFTPELGYMNNAL
IRPIVGYINSTRTYIPIRCRVVKNISDFEGSWTIYDCLLMRDLSAEIYDAFADYVADDKK
RSVRLMRVGFWSLQIILQVILMS-------------------------------------
------------------------------------------------------------
------------------------------------------------------------
------------------------------------------------------------
------------------------------------------------------------
------------------------------------------------------------
------------------------------------------------------------
------------------------------------------------------------
------------------------------------------------------------
-----------------------------LGAIA--------------------------
------------------------------------------------------------
------------------------------------------------------------
------------------------------------------------------------
------------------------------------------------------------
------------------------------------------------------------
------------------------------------------------------------
------------------------------------------------------------
------------------------------------------------------------
------------------------------------------------------------
------------------------------------------------------------
------------------------------------------------------------
------------------------------------------------------------
------------------------------------------------------------
---------------------------------------
>XP_002495317_Zygosaccharomyces_rouxii
------------------------------------------------------------
---------------------------------MLSSRFRIALGR---------------
------------------------------------------------LIRPRFNVGNNN
IRL-----------ATYSSLLNLRFKSTSSRDTHLPPK----------------------
---------RDDNSTRFKFITERDRRLA---------Q---------------ATSVYEK
LKINVKWILTKS-SRPFNSDDI--GAFISWLLLSNALIIAIWTTTFASLVIYLVN-----
TVFAQEYVATKVGNFLTRNS-ALSVVFESAIVPDWSSGK--ITFNKVFVSRRPKLSHS--
-----FTKGSVKEALQRTELA-LSERLLV-------SREDFDDGNYTQYDLTIDQVEISL
SFSKWFNGKGILDEVSLQGLRGVVDRTHVVWL-----------------PNDDPRKYKNT
HRPGDFEISKFSMSDVLFTLYQPSGFRPILVSIFNCQLPQMRQHWLFYDFLNANSVSGTY
DNSMFTIHRKFNVE-------------KTPFS----SSDS--------------SP----
--------------WKR-------VTRLRVDNLDVDHLNAGMDGPFGWITEGKVDMIGDV
LLPDREA--DDRMLTEMLTEIGERLFKE--AKRKTMAV--P-----------GP--SPDV
EG----------------------MDPDNYFIMDFSLKLHNVRAEVPLFTPEFGYINNAL
IRPIVAYINSKRTYIPIRCRVVKNLEDFEGSWTIYDSLLMNDLSAQVYDAFAEYVADDRE
KSTRLKRVTFWSLQIVLQVILMS-------------------------------------
------------------------------------------------------------
------------------------------------------------------------
------------------------------------------------------------
------------------------------------------------------------
------------------------------------------------------------
------------------------------------------------------------
------------------------------------------------------------
------------------------------------------------------------
-----------------------------LGAIA--------------------------
------------------------------------------------------------
------------------------------------------------------------
------------------------------------------------------------
------------------------------------------------------------
------------------------------------------------------------
------------------------------------------------------------
------------------------------------------------------------
------------------------------------------------------------
------------------------------------------------------------
------------------------------------------------------------
------------------------------------------------------------
------------------------------------------------------------
------------------------------------------------------------
---------------------------------------
>XP_003646755_Eremothecium_cymbalariae
------------------------------------------------------------
-------------------------------------MAFGALRRSPQFWQISGVNVDRS
SGGFLRTQRLLSHRNSIITP-----PRILLQS----------------------------
------LRYHSIG---ETGKKDEDSIGDYASKVRK-------------------------
---------------------ERDILLS---------K---------------SDSTLER
LKIHLKWSLKRS-MRPFNTDDI--SAFVSWILVSNVLLIILGTTTFASLIIYLMN-----
TVFAQEYVATQVGNFLTKNS-ALSVVFEKAIVPDWSSGK--ICFNNVFVSRRPKLSRK--
-----FAKGSQQEAVERTKLA-LSERLLL-------SREDFDDGNYTQFDLTIDQVEISL
SFNKWINGKGILDEVIINGLRGVVDRTHVVWK-----------------ENDNPRNYLNV
RQPGDFEISNFKMNDVLFTLYQPNGFRPFQVSIFNCELPQLRKHWLFYDILNATSMSGTY
DNAMFMIHRTYRK----------------HED----RGS---------------SL----
--------------WRN-------FTRMRVDNLNVDQLNAGVKGPFGWITSGQVDMIGDI
LLPEEDL--NASDLYDILSIIGDRLLKE--ARNHSSML---------------PLQLPKS
DE----------------------IDPHQYFIMDFFLRLHNVRAEVPLFTSDLSYINNAL
IRPIVGYINSKRSYIPIKCRIVKNLLDFEGSWTIYDSLLMDDLSAEVYDAFADYVTDHER
KNLRMKRVGFWSLQILIQLILIS-------------------------------------
------------------------------------------------------------
------------------------------------------------------------
------------------------------------------------------------
------------------------------------------------------------
------------------------------------------------------------
------------------------------------------------------------
------------------------------------------------------------
------------------------------------------------------------
-----------------------------LGSIT--------------------------
------------------------------------------------------------
------------------------------------------------------------
------------------------------------------------------------
------------------------------------------------------------
------------------------------------------------------------
------------------------------------------------------------
------------------------------------------------------------
------------------------------------------------------------
------------------------------------------------------------
------------------------------------------------------------
------------------------------------------------------------
------------------------------------------------------------
------------------------------------------------------------
---------------------------------------
>NP_982881_Eremothecium_gossypii
------------------------------------------------------------
-------------------------------------MGLPLIIRTSAARHCRYVGIARL
--GLPRW-----------TPFKAVFPALGCQP----------------------------
------VRRTLAG---PARGPEEHEQTLRAARAAK-------------------------
----------------------RDQLLA---------Q---------------TPSSWER
LRIRIKWALARS-TKPFNSDDI--SAFVSWILVSHALLIILGTTTFASLVIYLMN-----
TVLAQEYVATQVGNFLTKNT-ALTVVFENAIVPDWSSGK--ITFNKVFVSRRPKQLQG--
-----FSKGSQHEAVERAKLA-LSERLLV-------SGEEFDDGNYTQFDLTIDQVEISL
NFGKWINGKGILDEVTINGLRGVVDRTHVMWK-----------------DGDDPRKYLNV
HQPGDFEISTFRMNDVLFTLYQPGRFRPFQVSVFNCELPQLRKHWLFFDILNAHSMSGTY
DNAMFMIHRRYKE----------------DQS----SES---------------PL----
--------------WRK-------FTRMRVDNLNVDHLNAGMKGPFGWITSGKVDMIGDI
LLPEEGL--DGSDLSDMLAIIGDRLLKE--ARRHSDIL---------------PFQMPDP
GD----------------------IDPHNYFVMDFFLRLHNVRAEVPLFTPELSYINNAL
IRPIVGYINSKRSYIPIQCRVVKNLADFEGSWTIYDSKLMDDLSAEVYDAFADYVADQER
KNLRMKRVGFWSLHIIIQLILMS-------------------------------------
------------------------------------------------------------
------------------------------------------------------------
------------------------------------------------------------
------------------------------------------------------------
------------------------------------------------------------
------------------------------------------------------------
------------------------------------------------------------
------------------------------------------------------------
-----------------------------LGAIA--------------------------
------------------------------------------------------------
------------------------------------------------------------
------------------------------------------------------------
------------------------------------------------------------
------------------------------------------------------------
------------------------------------------------------------
------------------------------------------------------------
------------------------------------------------------------
------------------------------------------------------------
------------------------------------------------------------
------------------------------------------------------------
------------------------------------------------------------
------------------------------------------------------------
---------------------------------------
>XP_451722_Kluyveromyces_lactis
------------------------------------------------------------
------------------------------------------MFRHSLSW----VTAARS
GSRPILSSTIYR-------------PVVLRRC--------YSNYFHIKSWKPNVNPKRDV
FAFTGGLRHYS-----ESNEKGKESEIQQPARKHTKQQQ---------------------
--------------PTFRFITERDRLLA---------Q---------------ATNILQR
LKINLKWTLTRS-MRPFNTDDI--SAFVSWVLVSNMLLIFLFTTSFLSLAIYLMN-----
TVFAQEYLATKVGNFLTKNS-ALSVVFESAIVPDWSSGK--ISFNRVFVSRRPKLPHG--
-----FSKGSQHEAVERAKLA-LSERLLV-------SREDFDDGNYTQFDLTMDQVEISV
SLSKWINGKGFLDEVTINGLRGVVDRTHVFWK-----------------ENDDARNYLNV
HQPGDFEISKFVMNDVLFTLYQPGGFRPFLVSVFNCELPQLRKHWLFFDFLNADNISGAY
DNSMFTIHKKFKQR-------------DTDEE----SSSS--------------SP----
--------------WHK-------VTRMRVDNLNIDHLNAGIEGPFGWITSGHVDMIGDL
LLPENDI--DPSQLSEILTVVRDRIVKE--TRRHSGFI---------------PGNFEEQ
KD----------------------IDVKQYFIMDFLLRLHNVKAEVPLFTPGLSYINNAL
IRPIVGYINSRRTYIPIRCRVVKNLNDFAGSWTIYDSRLMDDLSAEVYDAFANYVADDER
INLRMKRVGFWSLQLIIQVILMS-------------------------------------
------------------------------------------------------------
------------------------------------------------------------
------------------------------------------------------------
------------------------------------------------------------
------------------------------------------------------------
------------------------------------------------------------
------------------------------------------------------------
------------------------------------------------------------
-----------------------------LGAIA--------------------------
------------------------------------------------------------
------------------------------------------------------------
------------------------------------------------------------
------------------------------------------------------------
------------------------------------------------------------
------------------------------------------------------------
------------------------------------------------------------
------------------------------------------------------------
------------------------------------------------------------
------------------------------------------------------------
------------------------------------------------------------
------------------------------------------------------------
------------------------------------------------------------
---------------------------------------
>XP_022676350_Kluyveromyces_marxianus
------------------------------------------------------------
------------------------------------------MFRASRLG----SAAANV
TSGLTLNHFACR-------------PRLFNWCTVGCISYQYRPYARIH------------
------LRHYSNSKDPDSRERGHHQQQQQQQQQQQQLEQGK-------------------
--------KKQPLHPPFRFITERDRLLA---------Q---------------ATSILQR
LRINLKWTLTRS-MRPFNTDDI--SAVVSWVLVSNVLLIFLFTTTFLSLAIYLLN-----
TVFAQEYLATKVGNFLTKNS-ALSVVFESAIVPDWSSGK--ISFNRVFVSRRPKLPYG--
-----VTKGSQQEAVERAKLA-LSERLLV-------SREDFDDGNYTQFDLTIDQVEISV
SLSKWINGKGFLDEVTINGLRGVVDRTHVFWK-----------------ENDDARNYLNV
HQPGDFEISKFVMNDVLFTLYQPNGFRPFLVSIFNCELPQLRKHWLFFDFLNADNISGSY
DNSMFTIHKKYKER-------------DVNTK----AESDNASGSGSTGSTSHHSP----
--------------WHK-------VTQMRVDNLNIDHLNAGIEGPFGWITSGQVDMIGDL
LLPENDI--DASQISEILTVVRDTILKE--ARRHSDII---------------PVDIPEP
KD----------------------IDVKQYFIMDFFLKLHNVKAEVPLFSTDLSYINNAL
IRPIVGYINSRRTYIPIRCRVVKNLNDFSGAWTIYDSRLMDDLSAEVYDAFADYVADDER
INLRMKRVGFWTLQLIIQVVLMS-------------------------------------
------------------------------------------------------------
------------------------------------------------------------
------------------------------------------------------------
------------------------------------------------------------
------------------------------------------------------------
------------------------------------------------------------
------------------------------------------------------------
------------------------------------------------------------
-----------------------------LGAIA--------------------------
------------------------------------------------------------
------------------------------------------------------------
------------------------------------------------------------
------------------------------------------------------------
------------------------------------------------------------
------------------------------------------------------------
------------------------------------------------------------
------------------------------------------------------------
------------------------------------------------------------
------------------------------------------------------------
------------------------------------------------------------
------------------------------------------------------------
------------------------------------------------------------
---------------------------------------
>XP_022627209_Lachancea_lanzarotensis
------------------------------------------------------------
------------------------------------------MQRSLLAS----------
-------------------------PRCVWLPLKGRIH--------VSAFKAANNVRFFP
RTAPSRINWVRWNHH-----------EKPPR----APINKS-------------------
-GGQNAAPENKSNSNPFKLVTERDRLLL---------Q---------------ATGLLHK
LQINLKWTLIRS-TKPFNSDDI--SAFISWILVSNALLIILGTTTFASLIIYFAN-----
TVFAQEYVATHIGNLLTKNS-SVSVVFESAIVPDWSSRK--ICFNNVFVSRRPKVSHS--
-----FTKGSQYEAAERAKLA-ITENLLV-------SREDFDDGNYAQFDLTMDQVEISL
SFSKWFNGRGILDEVTINGLRGVVDRTHVIWK-----------------ENDDARNYLNV
HQPGDFEISKFEMNDFLITLYQPNGFRPFQVSVFNCELPQLRKHWLFFDFLNANNISGTY
DNSLFSIHKKYKAD-------------DSPHN----A-----------------SP----
--------------WKK-------VTRMRVDNLDIDHLNAGVEGPFGWITEGQVDMIGDI
LLPDEDP--DALQLNEMFTVIGQRLLKE--ARRHSAILL-P-----------EPYQTPEQ
KD----------------------IDPQKYFIMDFFLRLHNVTAEVPLFDNALSYINSAL
IRPIVGYINSRRTYIPIKCQVVKELSDFEGSWTIYDCRLMDDLSAEVYDAFADYAADDER
KNLRLKRIGFWSLQLLAQLVLLS-------------------------------------
------------------------------------------------------------
------------------------------------------------------------
------------------------------------------------------------
------------------------------------------------------------
------------------------------------------------------------
------------------------------------------------------------
------------------------------------------------------------
------------------------------------------------------------
-----------------------------LGSIA--------------------------
------------------------------------------------------------
------------------------------------------------------------
------------------------------------------------------------
------------------------------------------------------------
------------------------------------------------------------
------------------------------------------------------------
------------------------------------------------------------
------------------------------------------------------------
------------------------------------------------------------
------------------------------------------------------------
------------------------------------------------------------
------------------------------------------------------------
------------------------------------------------------------
---------------------------------------
>XP_002553479_Lachancea_thermotolerans
------------------------------------------------------------
------------------------------------------MQR-LKTL----------
-------------------------PN---LLLKYKVYTGIAHQRAVSPFVPSYAGLYYV
QARSSTLRHARWNSH-HVREGGDHENKKTPRETNTALPNQSLHK----------------
-GGE----QGKSH---FKFITERDRLLV---------Q---------------TTGILQK
LKINLKWTLTRS-MKPFNSDDI--SAFISWVLVSNVILIILGTTTFASLIIYLMN-----
TVLAQEYVATQVGNLLTKNS-ALSVVFESAIVPDWSSGK--ICFNKVFVSRRPKLTQS--
-----FTKGSQNEAAERAKLA-ISERLLV-------SREDFDDGNYAQFDLTMDQVEISL
SFSKWINGRGILDEVTINGLRGVVDRTHVFWK-----------------EDDDPKNYLNI
HQPGDFEISRFEMNDVLFTLYQPNGFRPFQVSFFNCELPQLRKHWLFFDFMNANNISGTY
DNSLFSIHKKYKVD-------------DSPLN----P-----------------SP----
--------------WKK-------VTRMRVDNLSIDHLNAGVKGPFGWIREGQVDMVGDI
LLPDEDP--DALQLSEMFSVIGQRLFKE--AKRHSSIIL-P-----------EQFQLPER
ND----------------------IDPQRYFIMDFFLRLHNVTAEVPLFTNDLSYINSAL
IRPIVGYINSRRTYIPIRCRVVKDISDFEGSWTLYDSALMDDLSLEVYDAFAEYAADDNR
KHLRLKRIGFWSLQVLIQLVLMS-------------------------------------
------------------------------------------------------------
------------------------------------------------------------
------------------------------------------------------------
------------------------------------------------------------
------------------------------------------------------------
------------------------------------------------------------
------------------------------------------------------------
------------------------------------------------------------
-----------------------------LGSIA--------------------------
------------------------------------------------------------
------------------------------------------------------------
------------------------------------------------------------
------------------------------------------------------------
------------------------------------------------------------
------------------------------------------------------------
------------------------------------------------------------
------------------------------------------------------------
------------------------------------------------------------
------------------------------------------------------------
------------------------------------------------------------
------------------------------------------------------------
------------------------------------------------------------
---------------------------------------
>XP_020056920_Aspergillus_aculeatus
MSGYFTRRLYAIL----NPLLGHGSQASRTPLNPGSLSS----RLFSQCPSAKKSY-HHF
QISNRATRSFAWGGCLVLGASPSSTAVETRTTCTKSPKRF----SYHLDRK---------
-------------------------------------------SFLKSFQNASKRRLHAH
NDESHQTKPRKDDCEPTRATRITQPMLRGDGGDGGDKHEVTQG--RDYLQPSNDPHQKLY
ANRHLVNRL---PHMPHLHRPSKEELLA---------A---------------ANGFWSR
LKVRFKWFSIRS-VRPFNLDEI--TALFSWVLLGHVVWVVLGTTTFFSLLIIAIN-----
TVFAQETLAGWIGNYLTKSS-GVKVVFESAIVPKWRDGV--ITFKNVFVSRRPGQGTGN-
-----VTKGSSKTAAAVAAAAALGGEPSHE-LPDQRTPSDEEDTNYTQFDVSIETVNVTL
SFTKWINGKGLLRDVEVRGIRGVIDRRYVHWSD----------------DDLDFKSYRHE
HHPGDFEIDSFRMSDVLVTVYQPDGFRPFPVSIFSCDLPQLRKQWLLYDFMSANMMSGSF
DNSLFTIHPRQTHGFTGAQLDS--VTEDGKSSP---------------------------
--------------WKK-------HSRIRVDGLNIDHLNRGVQGPFSWIHEGTVDIVADI
MFPAE----NDESLAKVMADFYDRLEATVTSNNHHDPALSKSLPS-D-IAS---------
------------------------EHDKRFLVTDLRLHLNNVRAVVPLFTRDLSYINNAL
IRPIVAYINSRRTFIPVNCRLVKRVGDFDGSWTTFDSGLMDDLSAAVYDAFARDVVDEQA
RKRRFKKVGFWSLQLAAQAIFMG-------------------------------------
------------------------------------------------------------
------------------------------------------------------------
------------------------------------------------------------
------------------------------------------------------------
------------------------------------------------------------
------------------------------------------------------------
------------------------------------------------------------
------------------------------------------------------------
----------------------------MAGNIA--------------------------
------------------------------------------------------------
------------------------------------------------------------
------------------------------------------------------------
------------------------------------------------------------
------------------------------------------------------------
------------------------------------------------------------
------------------------------------------------------------
------------------------------------------------------------
------------------------------------------------------------
------------------------------------------------------------
------------------------------------------------------------
------------------------------------------------------------
------------------------------------------------------------
---------------------------------------
>XP_001272556_Aspergillus_clavatus
------------------------------------------------------------
------------------------------------------------------------
------------------------------------------------------------
------------------------------------------------------------
--------------MSHLHRPTKEELLA---------A---------------ANGFWSR
LKVRFKWFSIRS-VRPFNFDEI--TALFSWVLLGHVVWIVLGTTTFFSLLIIAIN-----
TVMAQETLAGWVGNYLTKSS-GVKVVFESAIVPRWKDGV--ITFKNVFVSRRPGQGTGH-
-----VSKGSSKTAAAVAAAATFSGRSGLDSSSDQPPALEEEDTNYTQFDLSIETVNVTL
SFTKWINGKGPLRDVEVKGIRGVVDRRSVHWSD----------------DELDPKSYRHE
HNPGDFEIDSFKMADVLVTVYQPNNFRPFSVSIFSCDLPQLRKQWLFYDFMSANMMTGSF
DNSLFTIHPRQSHNFVGAQIDH-SLEEYGKPSP---------------------------
--------------WKK-------HNRIRIDGLNIDHLNRGVQGPFSWIHEGTVDIVADI
MFPAD----HDESLAQVMAGLYDRLEATVISSQYDGPNSHRQTGS-EEPVS---------
------------------------NEDKRFLVTDLRLQLNNVRAVVPLFTRDLSYINNAL
IRPIVAYINSRRTFIPINCRLVKRVGDFDGSWTTFDSGLMDDLSAAVYDAFARDVVDEQA
RKRRFKKVGFWSLQLAAQALFMG-------------------------------------
------------------------------------------------------------
------------------------------------------------------------
------------------------------------------------------------
------------------------------------------------------------
------------------------------------------------------------
------------------------------------------------------------
------------------------------------------------------------
------------------------------------------------------------
----------------------------MAGNIA--------------------------
------------------------------------------------------------
------------------------------------------------------------
------------------------------------------------------------
------------------------------------------------------------
------------------------------------------------------------
------------------------------------------------------------
------------------------------------------------------------
------------------------------------------------------------
------------------------------------------------------------
------------------------------------------------------------
------------------------------------------------------------
------------------------------------------------------------
------------------------------------------------------------
---------------------------------------
>XP_001257758_Aspergillus_fischeri
MSFNFGRRLYTSIWDTAHPLLGRELRNSRMTFFFELPSTGNWFRRFLFNTHVRKIS-SLP
PRTRHITKRFASGSFLMFGVSPSPCAVEAGTSCAIGPEKFIS-QSHLLDRK---------
--------------------------------------------FVCASLYTWKRGLHTK
K------------DDGSKSEQSNEPLGNDNNTSPSPSRETADSDTRSGNLKSKEEHFEGF
TSRHIMNRL---PHMSHLHRPTKEELLA---------A---------------ANGFWSR
LKVRFKWFSIRS-VRPFNFDEI--TALFSWVLLGHVVWIVLGTTTFFSLLIIAIN-----
TVLAQETLAGWVGNYLTKSS-GVKVVFESAIVPKWKDGV--ITFKNVFVSRRPGQGTGH-
-----VSKGSSKTAAAVAAAAALSGSSSLEPFSDQQSIPDEEDTNYTQFDVSIETVNVTL
SFTKWINGKGLLRDVEVKGIRGVVDRRSVHWLD----------------DHLDPKSYRHE
HHPGDFEIDSFKMSDVLVTVYQPGNFRPFSVSIFSCDLPQLRKQWLLYDFMSANMMTGSF
DNSLFTIHPRQSHSFAGAEMDN-KSEADGKPSP---------------------------
--------------WKK-------HSRIRIDGLNIDHLNRGVQGPFSWIHEGTVDIVADI
MFPAE----NDESLAQVMAGLYDRLEATVISNQYHESDSRRQPGM-DSTAS---------
------------------------SDDRRFLVTDLRLQLNNVRAVVPLFTRDLSYINNAL
IRPIVAYINSRRTFIPIHCRLVKRLADFDGSWTTFDSGLMDDLSAAVYDAFARDVVDEQA
RKRRFKKVGFWSLQLAAQAIFMG-------------------------------------
------------------------------------------------------------
------------------------------------------------------------
------------------------------------------------------------
------------------------------------------------------------
------------------------------------------------------------
------------------------------------------------------------
------------------------------------------------------------
------------------------------------------------------------
----------------------------MAGNIA--------------------------
------------------------------------------------------------
------------------------------------------------------------
------------------------------------------------------------
------------------------------------------------------------
------------------------------------------------------------
------------------------------------------------------------
------------------------------------------------------------
------------------------------------------------------------
------------------------------------------------------------
------------------------------------------------------------
------------------------------------------------------------
------------------------------------------------------------
------------------------------------------------------------
---------------------------------------
>XP_041142531_Aspergillus_flavus
------------------------------------------------------------
MEAHMESLRYSNGSSL--------------------------------------------
------------------------------------------------------------
-------------------------------ENVKPSEYEMNTKDTRSKQDMPRPQQPGP
STRHLIDRL---PHMPQLHRPTKEELLA---------A---------------ANGFWSR
LKVRFKWFSIRS-VRPFNLDEI--TALFSWVLLGHVVWVVLGTTTFFSLLIIAIN-----
TVFAQETLAGWIGNYLTKSS-GVKVVFESAIVPKWRDGV--ITFKNVFVSRRPGQGAGH-
-----VSKGSPKTAAAVAAAAALNDRPNLD-LSDQRLSSVEEDTNYTQFDLAIETVNVTL
SFTKWINGKGLLRDVEVQGIRGVVDRRYVYWSE----------------DDFDPKSYRHE
HNPGDFEIDSFKMSDVLVTVYQPDNFRPFSVSIFSCDLPQLRKQWLFYDFMSANMMSGSF
DNSLFTIHPRQTHSFTGAQLDN-GVGEDGRASH---------------------------
--------------WKK-------HSRIRIDGLNIDHLNRGVQGPFSWIHEGTVDIVADI
MFPTD----NDESLTKVMADIYDRLEATVTSTHYRDALLENSAQP-GETPS---------
------------------------ENDRRFLVTDLRLHLNNVRAVVPLFTRDLSYINNAL
IRPIVAYINSRRTFIPVNCRLVKRVGDFDGSWTIFDSGLMDDLSAAVYDAFARDVVDEQA
RKRRFKKVGFWSLQLAAQAIFMG-------------------------------------
------------------------------------------------------------
------------------------------------------------------------
------------------------------------------------------------
------------------------------------------------------------
------------------------------------------------------------
------------------------------------------------------------
------------------------------------------------------------
------------------------------------------------------------
----------------------------MAGNIA--------------------------
------------------------------------------------------------
------------------------------------------------------------
------------------------------------------------------------
------------------------------------------------------------
------------------------------------------------------------
------------------------------------------------------------
------------------------------------------------------------
------------------------------------------------------------
------------------------------------------------------------
------------------------------------------------------------
------------------------------------------------------------
------------------------------------------------------------
------------------------------------------------------------
---------------------------------------
>XP_750534_Aspergillus_fumigatus
MSFNFGRRLYTSIWDTAHPLLVRELRNSRMTFFFESPSTGNWFRRFLFNTHARKIS-SLP
PRTRHITKRFASGSFFMLGISPSPCAVEAGTSCAISPEKFVS-QSHLLDRK---------
--------------------------------------------FVCASLYTWKRGLHTT
K-----------DDDGLKSEQSNELLTNDSNTSPSPSRETADSDTRSGTMKSQEEHIEGF
TSRHIMNRL---PHMSHLHRPTKEELLA---------A---------------ANGFWSR
LKVRFKWFSIRS-VRPFNFDEI--TALFSWVLLGHVVWIVLGTTTFFSLLIIAIN-----
TVLAQETLAGWVGNYLTKSS-GVKVVFESAIVPKWKDGV--ITFKNVFVSRRPGQGTGH-
-----VSKGSSKTAAAVAAAAALSGSSSPEPFSDQQSIPDEEDTNYTQFDLSIETVNVTL
SFTKWINGKGLLRDVEVKGIRGVVDRRSVHWSD----------------DHLDPKSYRHE
HHPGDFEIDSFKMSDVLVTVYQPGNFRPFSVSIFSCDLPQLRKQWLLYDFMSANMMTGSF
DNSLFTIHPRQSHSFASAEMDN-KIEADGKPST---------------------------
--------------WKK-------HSRIRIDGLNIDHLNRGVQGPFSWIYEGTVDIVADI
MFPAE----NDESLAQVMAGLYDRLEATVISNQYQEPDSRRQPGM-DGTAS---------
------------------------SDDKRFLVTDLRLQLNNVRAVVPLFNRDLSYINNAL
IRPIVAYINSRRTFIPIHCRLVKRLADFDGSWTTFDSGLMDDLSAAVYDAFARDVVDEQA
RKRRFKKVGFWSLQLAAQAIFMG-------------------------------------
------------------------------------------------------------
------------------------------------------------------------
------------------------------------------------------------
------------------------------------------------------------
------------------------------------------------------------
------------------------------------------------------------
------------------------------------------------------------
------------------------------------------------------------
----------------------------MAGNIA--------------------------
------------------------------------------------------------
------------------------------------------------------------
------------------------------------------------------------
------------------------------------------------------------
------------------------------------------------------------
------------------------------------------------------------
------------------------------------------------------------
------------------------------------------------------------
------------------------------------------------------------
------------------------------------------------------------
------------------------------------------------------------
------------------------------------------------------------
------------------------------------------------------------
---------------------------------------
>XP_663390_Aspergillus_nidulans
MSGIFGRKLYTTFWKTASPFLGRGLRVTRAENLSHTASQIDSLYKSILKQYAKKLPTAPP
RKTNQITRRFASGSCLILGVSPSSTVVETGTTCAVSSEKIISHRLSPFNRW---------
-------------------------------------------FPHVLSRNVQTRGFQTN
KDDVSRAGARTDAADRAGVKNVETEGKHQKSEEQSFR--------------PGEKHEPAP
PNRPLIHRL---PHMPHLHRPTKEELLA---------A---------------ATGFWSR
LKVRFKWFSIRS-VRPFNLDEI--AALFSWVILGHIVWIVLGTTTFFSLLILAIN-----
TVFAQETLAGWIGNYLTKSS-GVKVVFESAIVPKWRDGV--ITFKNVFVSRRPGQGTGH-
-----VSKGSSKTAAAAAAAAHLGDQSGADLLEQRISSEEEEDTNYTQFDLSIETVNVTL
SFGRWINGKGLLRDVEVKGVRGVVDRRSVFWPD----------------EPRDPKSYRHE
HNPGDFEIDSFKMSDLLVTVYQPNNFRPFS----------LRKQWLFYDFLSANMMSGSF
DNSLFTIHPRQTHSFTGAQLGN-EAEEDGKPTP---------------------------
--------------WKK-------HSRIRIDGLNIDHLNRGVQGPFGWIHEGTVDIVADI
MFPAD----NDESIAKVMADLYDRLEATVTSNRYTEDSNFHDLTHIDESKS---------
------------------------SDSRRFLVTDLRLHLNNVRAVVPLFTRDLSYINNAL
IRPIVAYINSRRTFIPVNCRLVKRAADFDGSWTIYDSGLMDDLSAAVYDAFARDVVDEQA
RKRRFKKVGFWSLQLAAQAIFMG-------------------------------------
------------------------------------------------------------
------------------------------------------------------------
------------------------------------------------------------
------------------------------------------------------------
------------------------------------------------------------
------------------------------------------------------------
------------------------------------------------------------
------------------------------------------------------------
----------------------------MAGNIA--------------------------
------------------------------------------------------------
------------------------------------------------------------
------------------------------------------------------------
------------------------------------------------------------
------------------------------------------------------------
------------------------------------------------------------
------------------------------------------------------------
------------------------------------------------------------
------------------------------------------------------------
------------------------------------------------------------
------------------------------------------------------------
------------------------------------------------------------
------------------------------------------------------------
---------------------------------------
>XP_001399125_Aspergillus_niger
------------------------------------------------------------
------------------------------------------------------------
------------------------------------------------------------
---------------MTAALILTLP-------------EV---------------HQKGQ
LNRHLRDRL---PHMPHLHRPTKEELLA---------A---------------ANGFWSR
LKVRFKWFSIRS-VRPFNLDEI--TALFSWVLLGHVVWVVLGTTTFFSLLIIAIN-----
TVFAQETLAGWIGNYLTKSS-GVKVVFESAIVPKWKDGV--ITFKNVFVSRRPGQGTGH-
-----VSKGSSKTAAAV-AAAALGEQTNPE-LPEQRPVSEEEDTNYTQFDVSIETVNVTL
SFTKWINGKGLLRDVEVRGIRGVVDRRYVHWSD----------------DDLDPKSYRHE
HNPGDFEIDSFKMSDVLVTVYQPDNFRPFPVSIFSCDLPQLRKQWLFYDFMSANMMSGSY
DNSLFTIHPRQTHGFTGAQLEN-GGEEDGKPSP---------------------------
--------------WKK-------HSRIRIDGLNIDHLNRGVQGPFSWIHEGTVDIVSDI
MFPAE----NDESLAKVMAGFYDRLEATVSSNLDLESATSNVNSS-DEIAA---------
------------------------EDDRRFLVTDLRLHLNNVRAVVPLFTRDLSYINNAL
IRPIVAYINSRRTFIPVNCRLVKRLGDFDGSWTTWDSGLMDDLSAAVYDAFARDVVDEQA
RKRRFKKVGFWSLQLAAQAIFMG-------------------------------------
------------------------------------------------------------
------------------------------------------------------------
------------------------------------------------------------
------------------------------------------------------------
------------------------------------------------------------
------------------------------------------------------------
------------------------------------------------------------
------------------------------------------------------------
----------------------------MAGNIA--------------------------
------------------------------------------------------------
------------------------------------------------------------
------------------------------------------------------------
------------------------------------------------------------
------------------------------------------------------------
------------------------------------------------------------
------------------------------------------------------------
------------------------------------------------------------
------------------------------------------------------------
------------------------------------------------------------
------------------------------------------------------------
------------------------------------------------------------
------------------------------------------------------------
---------------------------------------
>XP_015406979_Aspergillus_nomiae
------------------------------------------------------------
----MESLRYSNGSSW--------------------------------------------
------------------------------------------------------------
-------------------------------ENVKSSEYEVNTKNTKSKQDMPGLQQPGP
STRHLIDRF---PHMPQLHRPSKEELLA---------A---------------ANGFWSR
LKVRFKWFSIRS-VRPFNLDEI--TALFSWVLLGHVVWVVLGTTTFFSLLIIAIN-----
TVFAQETLAGWIGNYLTKSS-GVKVVFESAIVPKWRDGV--ITFKNVFVSRRPGQGTGH-
-----VSKGSPKTAAAVAAAAALSDQPNSD-ILDQRHSSVEEDTNYTQFDLAIETVNVTL
SFTKWINGKGLLRDVEIQGIRGVVDRRYVYWSD----------------DDLDPKSYRHE
HNPGDFEIDSFKMSDVLVTVYQPDNFRPFSVSIFSCDLPQLRKQWLFYDFMSANMMSGSF
DNSLFTIHPRQTHSFTGAQLDN-GVGEDGRTSP---------------------------
--------------WKK-------HSRIRIDGLNIDHLNRGVQGPFSWIHEGTVDIVADI
MFPAE----NDESLTKVMADIYDRLEATVTSTQYRDTLSENPTQP-GETVS---------
------------------------ENNRRFLVTDLRLHLNNVRAVVPLFTRDLSYINNAL
IRPIVAYINSRRTFIPVNCRLVKRVGDFDGSWTIFDSGLMDDLSAAVYDAFARDVVDEQA
RKRRFKKVGFWSLQLAAQAIFMAPTRGPLFQFELRLLHNLLCNNFGGRAAATLQQPQPAL
RRASKATFSKTSVAYTFNIDRRFHFIARDHLLPRSYAAEAVVIALRKSPSLPCIQAITSS
HPTNSPLTHRKVLCRGVSAFGSLLLNRPDQHDRNMIEQTMPTKSRQSSYAMEANQSSTPS
PISSASAPGERSGQRIMPRTSSIDSAISSLSSASQSHKSSFDATALSQADIGNLIATAGS
AEAVIKHLLKEKHHAASQNSQLWRLVDKQRTLILGLNKDLERALKEKERYRKKFKELQSP
APILPPNNELHFQHKAIESEDKSLGQRNSEQGKSQYQGVSPHSPSSIGRNLSSSTIRSQN
VAVQDLSENLIKECSTGHTGRLDRRLGSQPPPPSVYPQQELAAASPSSLASSSSPVNDTV
PGEDKQQRVPHPVRKPPPAPLNLVQGERTLLGNPDIYDSESEYEDILAVDELPVERGRRK
TRDDDDREREAALARENITLSSSRNESSHSTKAAPITDSSEYLTTPLSPRMTLGDHPVIM
APKSPGLPVSPRPEDRPPNSPLPRLPRDMANNMASQPIATESGLSGLALSPHVSKYQAPF
SATHSHMPVDVASRSIPSIDATVRADSTRSTVSNSDGIYRGLVSEDYPGFLLPPNALPLV
LVKVSSSRLRPSRNSYLASRPSEEEPVFTLSVLSRSENLELWRVEKVIAALPQLDQQVKQ
LSSYGGKLPDRSIFSGHSPAKVDARRAALNAYFEALLDTPMDEKAALVICQFLTSDAIEP
RDDETSLLKGSQHMSSEILRGPDGKPRKEGYLTKRGKNFGGWKARYFVLHGPELKYLESP
GGPHLGTIKIYNAQIGKQSQGTNGQNNNPPARGEEDSDNQYRHAFLILEPKKKDSSALVR
HVLCAESDEERDSWVEALLEYVEGQSENEASNSGSSKGQVSGTHPANTTVNLKMPPNGNK
NNRTTDSSDLEGLDIVQGFSYEDAIPAEPPVFGPPYEQQALMSPTFPQMSPTDPTDATQA
TNQVPDTGQLSSRIISGPTNGAIIQDAGAWGNKSATSTKEKKRSIWGFRTRSSVDLASQL
QASYDSPSVQPHNLTSGERRDLVRPVFGIPLAEAVQFCAPRGIDVDLPAVVYRCIEYLTA
KGAESEEGIFRLSGSNIVVKALKERFNTEGDVDFLAGDQYYDVHAVASLFKQYLRELPTT
VLTRELHIKFLRVLELNERQTKIAAFNSLVHRLPRPNLALLRALVQFLIVIVNNSDVNKM
TVRNVGIVFAPTLNIPAPVFSMFLTEFERIFEDLLGTRSDLEDPIIDSPTSPEISHFAPS
QMLTEMPSLHTQTTFRKQGDPRDRDECITHQSSYDQSSSNFLESNNEEHTTPPTTSKMLT
PNPETSRSIKSKRRESSLLFMEVNHLNSPFASAHDNDGE
>XP_001819254_Aspergillus_oryzae
------------------------------------------------------------
MEAHMESLRYSNGSSL--------------------------------------------
------------------------------------------------------------
-------------------------------ENVKPSEYEMNTKDTRSKQDMPRPQQPGP
STRHLIDRL---PHMPQLHRPTKEELLA---------A---------------ANGFWSR
LKVRFKWFSIRS-VRPFNLDEI--TALFSWVLLGHVVWVVLGTTTFFSLLIIAIN-----
TVFAQETLAGWIGNYLTKSS-GVKVVFESAIVPKWRDGV--ITFKNVFVSRRPGQGAGH-
-----VSKGSPKTAAAVAAAAALNDRPNLD-LSDQRLSSVEEDTNYTQFDLAIETVNVTL
SFTKWINGKGLLRDVEVQGIRGVVDRRYVYWSE----------------DDFDPKSYRHE
HNPGDFEIDSFKMSDVLVTVYQPDNFRPFSVSIFSCDLPQLRKQWLFYDFMSANMMSGSF
DNSLFTIHPRQTHSFTGAQLDN-GVGEDGRASH---------------------------
--------------WKK-------HSRIRIDGLNIDHLNRGVQGPFSWIHEGTVDIVADI
MFPTD----NDESLTKVMADIYDRLEATVTSTHYRDALLENSAQP-GETPS---------
------------------------ENDRRFLVTDLRLHLNNVRAVVPLFTRDLSYINNAL
IRPIVAYINSRRTFIPVNCRLVKRVGDFDGSWTIFDSGLMDDLSAAVYDAFARDVVDEQA
RKRRFKKVGFWSLQLAAQAIFMG-------------------------------------
------------------------------------------------------------
------------------------------------------------------------
------------------------------------------------------------
------------------------------------------------------------
------------------------------------------------------------
------------------------------------------------------------
------------------------------------------------------------
------------------------------------------------------------
----------------------------MAGNIA--------------------------
------------------------------------------------------------
------------------------------------------------------------
------------------------------------------------------------
------------------------------------------------------------
------------------------------------------------------------
------------------------------------------------------------
------------------------------------------------------------
------------------------------------------------------------
------------------------------------------------------------
------------------------------------------------------------
------------------------------------------------------------
------------------------------------------------------------
------------------------------------------------------------
---------------------------------------
>XP_040637187_Aspergillus_ruber
MAGNFGRKLYTNFWEAANPLFGRPLRAGRLRFISDTPNSAQFSCEFLFRRQARNTSSLPP
RRTTQITRRFASGGFFALGISPSSPAVETGATCVIGPDKLLPHRSYHFDRR---------
-------------------------------------------LLCNLTGNVWKRGLHTN
KDDRLKGESPRDPSFKSGNNKSGSTNLDRTGDEIQKNRQA---------EKSTYGHQLGS
FNRHFIDRLPHIPHIPHLQRPTKEELLA---------A---------------ATGFWSR
LKVRFKWFSIRS-VRPFNLDEI--AALFSWVFLGHVVWVVLGTTTFFSLLIIAIN-----
TVFAQETLARWIGNYLTKSS-GVKVVFESAIVPRWKDGV--ITFKNVFVSRRPGLGTGD-
-----VSKGSSKTAAAVAAAAALSEQPTAD-ASDQRTIPDEEDTNYTQFDISIESVNVTL
SFTKWINGKGLLRDVDVKGIRGVVDRRHVHWSD----------------VNLDPKSYRHE
HHPGDFEIDRFKMDDVLVTIYQPDNFRPFSVSIFSCDLPQLRKQWLFYDFLSANMMSGSF
DNSLFTIHPRQTHGFTGAQLGN-GLEEDGKPSP---------------------------
--------------WKK-------HSRIRIDGLNIDHLNRGVQGPFSWIHEGTVDIVADI
MFPAE----NDESLAKVMTDLYDRLEATVTSNRY-DPASPDADVS-KEDTA---------
------------------------NEDRRFLVTDLRIHLNNARAVVPIFTRDLSYINNAL
IRPIVAYINSRRTFIPVNCRLVKRVGDFDGSWTTFDSGLMDDLSAA--------------
-------VSLYSPHFHYFVLLTG-------------------------------------
------------------------------------------------------------
------------------------------------------------------------
------------------------------------------------------------
------------------------------------------------------------
------------------------------------------------------------
------------------------------------------------------------
------------------------------------------------------------
------------------------------------------------------------
----------------------------QPGV----------------------------
------------------------------------------------------------
------------------------------------------------------------
------------------------------------------------------------
------------------------------------------------------------
------------------------------------------------------------
------------------------------------------------------------
------------------------------------------------------------
------------------------------------------------------------
------------------------------------------------------------
------------------------------------------------------------
------------------------------------------------------------
------------------------------------------------------------
------------------------------------------------------------
---------------------------------------
>XP_040703107_Aspergillus_sydowii
MSGIFGRKLYTTFWETASPFLGRGLRVNRTQYFPDTVAQTEPVYNFVFKRHARRFSTAPP
RKTKQITRRFASGSFLILGVSPSSPAVETGATCAITSEKISSHRKFPFDRR---------
-------------------------------------------LPHIISYNIQTRGFQTR
KDTALKTSTRTDASNKPNEKGAENDYEKEAPDAKTMNRWN--------------KHETTP
SNRHLIKRL---PHMSHLHRPTKEELLA---------A---------------ATGFWSR
LKVRFKWFSIRS-VRPFNLDEI--TALFSWVLLGHVVWIVLGTTTFFSLLIIAIN-----
TVFAQETLAGWIGNYLTKSS-GVKVVFESAIVPKWRDGV--ITFKNVFVSRRPGQGTGH-
-----VSKGSSKTAAA-AAAAALSDQATTD-LTERGPLEEEEDINYTQFDVSIETVNVTL
SFGRWINGKGLLRDVEVKGVRGVVDRRSVHWSD----------------DSLDPKSYRHE
HNPGDFEIDSFKMSDLLVTVYQPNNFRPFSVSIFSCDLPQLRKQWLFYDFLSANMMSGSF
DNSLFTIHPRQTHSFTGAQLDN-GAEDDGKPTP---------------------------
--------------WKK-------HSRIRIDALNIDHLNRGVEGPFGWIHEGAVDIVADI
MFPAD----NDESIAKVMADLYDRLEATVTSNQYTEDSTLHESNEPDEARV---------
------------------------SDDRRFLVTDLRLHLNNVRAVVPIFTRDLSYINNAL
IRPIVAYINSRRTFIPVNCRLVKKVGDFDGSWTIYDSGLMDDLSAA--------------
------------------------------------------------------------
------------------------------------------------------------
------------------------------------------------------------
------------------------------------------------------------
------------------------------------------------------------
------------------------------------------------------------
------------------------------------------------------------
------------------------------------------------------------
------------------------------------------------------------
------------------------------------------------------------
------------------------------------------------------------
------------------------------------------------------------
------------------------------------------------------------
------------------------------------------------------------
------------------------------------------------------------
------------------------------------------------------------
------------------------------------------------------------
------------------------------------------------------------
------------------------------------------------------------
------------------------------------------------------------
------------------------------------------------------------
------------------------------------------------------------
------------------------------------------------------------
---------------------------------------
>XP_001216033_Aspergillus_terreus
MAGNFGRRLYTNLWEAANPFFGRGIKTSRVHPFSEHISSGSFVHDFLFKQNARKFS-SQP
TRRTQITRRFASGGFIVIGASPNSAAVETGTTCAISPEKILTHRSYAFDRY---------
-------------------------------------------LFPGIPRNAFQRRFHTS
TSHKDYHPNNEISKDSIKSE-NDRRASNEAQKSTEGKRVENEATYSDLKQNTHEQYRVGG
SNRHLMDRL---PHMPHLHRPSKEELLA---------A---------------ASGFWSR
LKVRFKWFSIRS-VRPFNFDEI--SALFSWVLLGHVVWVVLGTTTFFSLLIIAIN-----
TVFAQETLAGWVGNYLTRSS-GVQVVFESAIVPKWKDGV--ITFKNVFVSRRPGQGTGH-
-----VSKGSSKTAAAVAAAAALHGQPSPE-ISEQRIIAEDEDTNYTQFDVSIETVNVTL
SFTKWINGKGPLRDVEVKGIRGVVDRRYVHWSD----------------DDLDPKSYRHE
HHPGDFEIDSFKMHDVLVTVYQPDNFRPFSVSIFSCDLPQLRKQWLLYDFMSANMMSGSF
DNSLFTIHPRQTHSFTGAQLDG-GLEEDGKPSP---------------------------
--------------WKK-------HSRIRIDGLNIDHLNRGVQGPFSWIHEGTVDIVADI
MFPAE----NDESLTKVMADLYDRLEATVTSNRYHESTSEHPAGSHEATVG---------
------------------------DEDRRFLVTDLRLQMNNVRAVVPLFTRDLSYINNAL
IRPIVAYINSRRTFIPVNCRLVKRVGDFDGSWTTFDSGLMDDLSAAVYDAFARDVVDEQA
RKRRFKKVGFWSLQLAAQAIFMG-------------------------------------
------------------------------------------------------------
------------------------------------------------------------
------------------------------------------------------------
------------------------------------------------------------
------------------------------------------------------------
------------------------------------------------------------
------------------------------------------------------------
------------------------------------------------------------
----------------------------MAGNIA--------------------------
------------------------------------------------------------
------------------------------------------------------------
------------------------------------------------------------
------------------------------------------------------------
------------------------------------------------------------
------------------------------------------------------------
------------------------------------------------------------
------------------------------------------------------------
------------------------------------------------------------
------------------------------------------------------------
------------------------------------------------------------
------------------------------------------------------------
------------------------------------------------------------
---------------------------------------
>XP_022493794_Penicillium_arizonense
MSANLGRRLYAHIWETANPFLG-IRINRISDTSTRKLFD---FISS-----RPRIS-THP
RNTTHITKRFASGGCFVLGISPTPTAAETTTARIIPSHKI--------------------
-----------------------------------------------AAQYVWSRSIHTS
NDSQRGKDMSKDTQGR--NDHDLQSVSYSKDTSTVKEKYH----------DP----QQTT
SNRHLMDRL---PHMPHLHRPSKEELLA---------A---------------ATGFWSR
LKVRFKWFSIRS-VRPFNLDEM--TALFSWVLLGHVVWVVVGTTTFFSLLILAIN-----
TVFAQETLAGWVGNYLTKSS-GVKVVFESAIVPKWRNGV--ITFKNVFVSKRPGQGTGH-
-----VSKGSSKTAAAAAAARGETGSEDPQVVSD-----EEEDTNYTQFDLSIETVNVTL
SFTKWLNGKGPLRDVEVQGIRGVVDRRHVYWPE----------------EDLDPKSYRHE
HNPGDFEIDSFKMDDLLVTIYQPDNFRPFSVSIFSCDLPQLRKQWLFYDFLSANMMSGSY
DNSLFTIHARQSHGFTGTRLDD-GAERDGKPSP---------------------------
--------------WKK-------HNRIRVDGLNVDHLNRGVQGPFSWIHEGTVDIVADI
MFPAE----NNESLAKVMADFYDRLEATVISNRYPESLSSTSGQE----SD---------
------------------------NEDRRFLVMDLRVHLNNVRAVVPIFTRDLSYINNAL
IRPIVAYINSKRTFIPINCRLVKRVGDFDGSWTIFDSSLMDDLSAATYDAFARDVVDDQA
RKRRFKKVGFWSLQLAAQAIFMG-------------------------------------
------------------------------------------------------------
------------------------------------------------------------
------------------------------------------------------------
------------------------------------------------------------
------------------------------------------------------------
------------------------------------------------------------
------------------------------------------------------------
------------------------------------------------------------
----------------------------MAGNIA--------------------------
------------------------------------------------------------
------------------------------------------------------------
------------------------------------------------------------
------------------------------------------------------------
------------------------------------------------------------
------------------------------------------------------------
------------------------------------------------------------
------------------------------------------------------------
------------------------------------------------------------
------------------------------------------------------------
------------------------------------------------------------
------------------------------------------------------------
------------------------------------------------------------
---------------------------------------
>XP_014530975_Penicillium_digitatum
------------------------------------------------------------
------------------------------------------------------------
------------------------------------------------------------
------------------------------------------------------------
--------------MPHLHRPTKEELLA---------A---------------ATGFWSR
LKVRFKWFSIRS-VRPYNLDEI--AALFSWVLIGHIVWVVVGTTTFFSLLILAIN-----
TVFAQETLAGWVGNYLTKSS-GVKVVFESAIVPKWKNGV--ITFKNVFVSKRPGQGTGH-
-----VSKGSPKSAAAAAAARGDTGFEDSQAASD-----EEEDTNYTQFDLSIETVNVTL
SFTKWFNGKGPLHDVEVKGIRGVVDRRHVYWPE----------------EDLDPKSYRHE
HTPGDFEIDSFKMHDLLVTVYQPDNFRPFSVSIFSCDLPQLRKQWLFYDFLSANMMSGSY
DNSLFTIHARQTHGFTGIRQDS-VAEEDGKPSP---------------------------
--------------WKK-------HNRIRVDGLNVDHLNRGVQGPFSWIHEGTVDIVADI
MLPAE----NDESLAKVMVDFYDRLETTVTTNRYPQPLSSSTSPE----SE---------
------------------------TEDRRFLAMDLRVHLNNVRAVVPIFTRDLSYINNAL
IRPIVAYINSKRTLIPINCRLVKRVEDFDGSWTIFDSGLMDDLSAATYDAFARDVVDDQA
RKRRFKKVGFWSLQLAAQAIFMG-------------------------------------
------------------------------------------------------------
------------------------------------------------------------
------------------------------------------------------------
------------------------------------------------------------
------------------------------------------------------------
------------------------------------------------------------
------------------------------------------------------------
------------------------------------------------------------
----------------------------MAGNIA--------------------------
------------------------------------------------------------
------------------------------------------------------------
------------------------------------------------------------
------------------------------------------------------------
------------------------------------------------------------
------------------------------------------------------------
------------------------------------------------------------
------------------------------------------------------------
------------------------------------------------------------
------------------------------------------------------------
------------------------------------------------------------
------------------------------------------------------------
------------------------------------------------------------
---------------------------------------
>XP_016592844_Penicillium_expansum
MSVNLGRRLYTHIWGTANPFLGRIRINRVSASNAYSSRL---FLDSSLSNHSRRIS-TLP
KKPTGLTKRFASGGFFVLGVSPTSTAADTTAACIISSPKI--------------------
-----------------------------------------------AAQYVWKRTLNTS
NDHRRGKEVSQDTHERNENDHSRNAGQFGKDTSTTHSQVK----------PPQDTQQSTT
NSRHLMDRL---PHMPHLHRPTKEELLA---------A---------------ATGFWSR
LKVRFKWFSIRS-VRPYNLDEI--AALFSWVLLGHIVWVVVGTTTFFSLLILAIN-----
TVFAQETLAGWVGNYLTKSS-GVKVVFESAIVPKWKNGV--ITFKNVFVSKRPGQGTGH-
-----VSKGSPKSAAAAAAARGDTGFEDSQAVSD-----EEEDTNYTQFDLSIETVNVTL
SFTKWLNGKGPLHDVEVKGIRGVVDRRHVYWPE----------------DDLDPKSYRHE
HTPGDFEIDSFKMHDLLVTIYQPDNFRPFSVSIFSCDLPQLRKQWLFYDFLSANMMSGSY
DNSLFTIHARQSHGFTGIRQDS-EAEEDGKPSP---------------------------
--------------WKK-------HNRIRVDGLNVDHLNRGVQGPFSWIHEGTVDIVADI
MLPAE----NDESLAKVMVDFYDRLETTVTTNRYPESLSSSSSPE----SE---------
------------------------SEDRRFLAMDLRVHLNNVRAAVPIFTSDLSYINNAL
IRPIVAYINSKRTFIPINCRLVKRVGDFDGSWTVFDSGLMDDLSAATYDAFARDVVDDQA
RKRRFKKVGFWSLQLAAQAIFMG-------------------------------------
------------------------------------------------------------
------------------------------------------------------------
------------------------------------------------------------
------------------------------------------------------------
------------------------------------------------------------
------------------------------------------------------------
------------------------------------------------------------
------------------------------------------------------------
----------------------------MAGNIA--------------------------
------------------------------------------------------------
------------------------------------------------------------
------------------------------------------------------------
------------------------------------------------------------
------------------------------------------------------------
------------------------------------------------------------
------------------------------------------------------------
------------------------------------------------------------
------------------------------------------------------------
------------------------------------------------------------
------------------------------------------------------------
------------------------------------------------------------
------------------------------------------------------------
---------------------------------------
>XP_040643916_Penicillium_griseofulvum
------------------------------------------------------------
------------------------------------------------------------
------------------------------------------------------------
------------------------------------------------------------
-----MDRL---PQMPHLHRPTKEELLA---------A---------------ATGFWSR
LKVRFKWFSIRS-VRPYNLDEM--TAFFSWVLLGHVVWVVVGTTTFFSLLILAIN-----
TVFAQETLAGWVGNYLTKSS-GVKVVFESAIVPKWKNGV--ITFKNVFVSKRPGQGAGH-
-----VSKGSSKSAAAEAAARGDTGFEDSQIVSD-----EEEDTNYTQFDLSIETVNVTL
SFTKWLNGKGPLHDVEVKGIRGVVDRRHVYWPE----------------EDLDPKSYRHE
HNPGDFEIDSFKMHDLLVTVYQPDNFRPFSVSIFSCDLPQLRKQWLFYDFLSANMMSGSY
DNSLFTIHARQTHGFTGIRQDN-EAEEDGKQSP---------------------------
--------------WKK-------HNRIRVDGLNVDHLNRGVQGPFSWIHEGTVDIVADI
MLPAE----NDESLAKVMVDFYDRLEATVTSNRYPEPLSSDSNSE----SE---------
------------------------TEDRRFLVMDLRVHLNNVRAVVPIFTRDLSYINNAL
IRPIVAYINSKRTFIPINCRLVKRVGDFDGSWTIFDSGLMDDLSAATYDAFARDVVDDQA
RKRRFKKVGFWSLQLAAQAIFMG-------------------------------------
------------------------------------------------------------
------------------------------------------------------------
------------------------------------------------------------
------------------------------------------------------------
------------------------------------------------------------
------------------------------------------------------------
------------------------------------------------------------
------------------------------------------------------------
----------------------------MAGNIA--------------------------
------------------------------------------------------------
------------------------------------------------------------
------------------------------------------------------------
------------------------------------------------------------
------------------------------------------------------------
------------------------------------------------------------
------------------------------------------------------------
------------------------------------------------------------
------------------------------------------------------------
------------------------------------------------------------
------------------------------------------------------------
------------------------------------------------------------
------------------------------------------------------------
---------------------------------------
>XP_038928131_Penicillium_roqueforti
MSANLGRRLYAHIWDTANPFLGRIRINRVSASDAYASRS---FLDSSLSSHSRRIS-TLP
TKPTRF-KRFASGGFLVLGVSPTSTAADNTAACIISSPKI--------------------
-----------------------------------------------AAQHVWKRTLHTS
NDRRRGKAASQDTHERNENDHSQKPGQSGKDTSTAHSQVS----------PPKDTQQPTT
TNRHLMDRL---PHMPQLHRPTKEELLA---------A---------------ATGFWSR
LKVRFKWFSIRS-VRPYNMDEI--TALFSWVLLGHIVWVVVGTTTFFSLLILAIN-----
TVFAQETLAGWVGNYLTKSS-GVKVVFESAIVPKWKNGV--ITFKNVFVSKRPGQGTGH-
-----VSKGSPKSAAAAAAARGDTGLEDFQVVSD-----EEEDTNYTQFDLSIETVNVTL
SFTKWLNGKGPLHDVEVKGIRGVVDRRHVYWPE----------------EDLDPKSYRHE
HLPGDFEIDSFKMHDLLVTIYQPDNFRPFSVSIFSCDLPQLRKQWLFYDFLSANMMSGSY
DNSLFTIHARQTHGFTGLRQDSEEEEEDGKPSP---------------------------
--------------WKK-------HNRIRVDGLNVDHLNRGVQGPFSWIHEGTVDIVADI
MLPAE----NDESLAKVMVDFYDRLETTVTTNRYPEPLSSSSSTN----SE---------
------------------------TEDRRFIAMDMRVHLNNVRAVVPIFTRDLSYINNAL
IRPIVAYINSKRTFIPINCRLVKRVGDFDGSWTVFDSGLMDDLSAATYDAFARDVVDDQA
RKRRFKKVGFWSLQLAAQAIFMG-------------------------------------
------------------------------------------------------------
------------------------------------------------------------
------------------------------------------------------------
------------------------------------------------------------
------------------------------------------------------------
------------------------------------------------------------
------------------------------------------------------------
------------------------------------------------------------
----------------------------MAGNIA--------------------------
------------------------------------------------------------
------------------------------------------------------------
------------------------------------------------------------
------------------------------------------------------------
------------------------------------------------------------
------------------------------------------------------------
------------------------------------------------------------
------------------------------------------------------------
------------------------------------------------------------
------------------------------------------------------------
------------------------------------------------------------
------------------------------------------------------------
------------------------------------------------------------
---------------------------------------
>XP_002560115_Penicillium_rubens
MSANLGRRLYAHIWDTANPIVGRIRMNRVSAPDAYTSRL---FLDSSLPNHSRRIS-TLP
AKPARFTKRFASGGFFVLGVSPTSTAADTTASCIISSPKI--------------------
-----------------------------------------------AAQYVWKRTLHTS
DGHQRGEQASKDTHERNENDRPQTLGQSGKDTSTTHSQTK----------LSQDTQQSTT
NSRHLMDRL---PHMPHLHRPTKEELLA---------A---------------ATGFWSR
LKVRFKWFSIRS-VRPYNLDEI--AALFSWVLLGHIVWVVVGTTTFFSLLILAIN-----
TVFAQETLAGWVGNYLTKSS-GVKVVFESAIVPKWKNGV--ITFKNVFVSKRPGQGAGH-
-----VSKGSSKSAAAAAAARGDTGLEDSQVVSD-----EEEDTNYTQFDLSIETVNVTL
SFTKWLNGKGPLHDVEVKGIRGVVDRRHVYWPE----------------EDLDPKSYRHE
HTPGDFEIDSFKMHDLLVTVYQPDNFRPFSVSIFSCDLPQLRKQWLFYDFLSANMMSGSY
DNSLFTIHARQTHGFTGIRQDS-EVDEDGKPSP---------------------------
--------------WKK-------HNRIRVDGLNIDHLNRGVEGPFSWIHEGTVDIVADI
MLPAE----NDESLAKVMVDFYDRLETTVTTNRYPEPLSSSSSPE----SE---------
------------------------TEDRRFLAMDLRVHLNNVRAVVPIFTRDLSYINNAL
IRPIVAYINSKRTFIPINCRLVKRVGDFDGSWTVFDSGLMDDLSAATYDAFARDVVDDQA
RKRRFKKVGFWSLQLAAQAIFMG-------------------------------------
------------------------------------------------------------
------------------------------------------------------------
------------------------------------------------------------
------------------------------------------------------------
------------------------------------------------------------
------------------------------------------------------------
------------------------------------------------------------
------------------------------------------------------------
----------------------------MAGNIA--------------------------
------------------------------------------------------------
------------------------------------------------------------
------------------------------------------------------------
------------------------------------------------------------
------------------------------------------------------------
------------------------------------------------------------
------------------------------------------------------------
------------------------------------------------------------
------------------------------------------------------------
------------------------------------------------------------
------------------------------------------------------------
------------------------------------------------------------
------------------------------------------------------------
---------------------------------------
>XP_040814414_Penicillium_solitum
MSANLGRRLYTHIWGAANPFLGRIRINRVSAPDAYNSRL---FLDSSLSNHSRRIS-TPS
RKPTGLTKRFASGGFFVLGVSPTSAAADTTAACIISSPKI--------------------
-----------------------------------------------AAQYVWKRTLHTS
NDHRHGKEASQDTHERDENDHSQKLGKSGKDTSTTHSQAK----------LPQDTQQHTT
NNRHLMDRL---SHMPHLHRPTKEELLA---------A---------------ATGFWSR
LKVRFKWFSIRS-VRPYNMDEI--AALFSWVLLGHIVWVVVGTTTFFSLLILAIN-----
TVFAQETLAGWVGNYLTKSS-GVKVVFESAIVPKWKNGV--ITFKNVFVSKRPGQGTGH-
-----VSKGSPKSAAAAAAARGDTGSEDAQVVSD-----EEEDTNYTQFDLSIETVNVTL
SFTKWLNGKGPLHDVEVKGIRGVVDRRHVYWPE----------------EDLDPKSYRHE
HTPGDFEIDSFKMHDLLVTIYQPDNFRPFSVSIFSCDLPQLRKQWLFYDFLSANMMSGSY
DNSLFTIHARQSHGFTGIRQDS-EAEDDGKPSP---------------------------
--------------WKK-------HNRIRVDGLNVDHLNRGVQGPFSWIHEGTVDIVADI
MLPAE----NDESLAKVMVDFYDRLETTVTTNRYPEPLSSSSSPE----SE---------
------------------------TEDRRFLAMDLRVHLNNVRAVVPIFTRDLSYINNAL
IRPIVAYINSKRTFIPVNCRLVKRVGDFDGSWTVFDSGLMDDLSAATYDAFARDVVDDQA
RKRRFKKVGFWSLQLAAQAIFMG-------------------------------------
------------------------------------------------------------
------------------------------------------------------------
------------------------------------------------------------
------------------------------------------------------------
------------------------------------------------------------
------------------------------------------------------------
------------------------------------------------------------
------------------------------------------------------------
----------------------------MAGNIA--------------------------
------------------------------------------------------------
------------------------------------------------------------
------------------------------------------------------------
------------------------------------------------------------
------------------------------------------------------------
------------------------------------------------------------
------------------------------------------------------------
------------------------------------------------------------
------------------------------------------------------------
------------------------------------------------------------
------------------------------------------------------------
------------------------------------------------------------
------------------------------------------------------------
---------------------------------------
>XP_022581940_Penicilliopsis_zonata
MSRNLGRWLQANFWESANPQLARGLRPTNLPYFFEPTVLNEALCKIAGKHGLKRISPASP
KKSIRVTRRFASGGFFVLGFSPSSAAVDSGAACAETLR--LHRDCGLVNRK---------
-------------------------------------------SLHFLTRNAWIRSIHTT
KDDRLPSEVQKEPSNPENATISH--------PEPEKKGENNDHRNPETQAPMSKVHVHSI
SNRNLIDRL---PHIPHLHRPSKEELLA---------A---------------ANGFWSR
LKVRFKWFSIRS-VRPFNLDEI--TALFSWVLLGHVVWVVLGTTTFFSLLILAIN-----
TVFAQETLAGWIGNYLTKSS-GVKVVFESAIVPKWRDGV--ITFKNVFVSRRPGQGTGN-
-----VSKGSSKTAAAAAAAAASSESSNLETANQRPVAGEGEDTNYTQFDLSIDTVNVTL
SFTKWFNGKGLLRDVEVKGIRGVVDRRHVYWPD----------------VDLDPKSYRHE
HKPGDFEIDSFKMEDLLVTIYQPGNFRPFPVSIFSCDLPQLRQQWLFYDFLSANMMSGSF
DNSLFTIHPRQSHNYTGLALNQ--RSEPGEPQP---------------------------
--------------WKK-------HSRIRIDGLNIDHLNRGIQGPFSWIHEGNVDIIADI
MFPAD----NGESLAKVMADFYDRLEATVTTNQYPVPMSKNADRT-EEDNS---------
------------------------TERKQFLDMDLRIHLNNVRAVVPIFTRDLSYINNAL
IRPIVAYINSRRTFIPINCRLIKDVKDFDGSWTIYDSALMDDLSAAVYDAFAQDVVDDQA
RKRRFKKVGFWSLQLAAQAIFLG-------------------------------------
------------------------------------------------------------
------------------------------------------------------------
------------------------------------------------------------
------------------------------------------------------------
------------------------------------------------------------
------------------------------------------------------------
------------------------------------------------------------
------------------------------------------------------------
----------------------------MAGNIA--------------------------
------------------------------------------------------------
------------------------------------------------------------
------------------------------------------------------------
------------------------------------------------------------
------------------------------------------------------------
------------------------------------------------------------
------------------------------------------------------------
------------------------------------------------------------
------------------------------------------------------------
------------------------------------------------------------
------------------------------------------------------------
------------------------------------------------------------
------------------------------------------------------------
---------------------------------------
>XP_016621087_Cladophialophora_bantiana
MVEAFVQGT----------------------------------------RDVSRIAALAP
LRATKIVRKLP-ASSDRSFRYHIPRRISNLTTPKNTTSQPWQLGNLPVRTRSPQVK-ILL
GQGVESRWKSRPVWLGDLVRKNEHISSSGFLGLQNNWKHVRD-SQHRESPSIQWREFHTT
RFARDGADKEREGHAKQ----ERAEGASKSEQTQGGASQS----------GSG--QHH-S
HQSRFYDRL----HMPQFHRPTKEELLA---------A---------------ATGFWSR
LKVHFKWFTIKS-TRPFNLDEI--VGFISWIALGHVVWIVVGTTTFVSLAILAIN-----
TVFAQETLAGWIGNYLTKSS-GLQVVFESAIVPKWGDGV--ITFKNVFVSRRPGRVQSR-
-----VTKGSPVAAAQASSTE--------DPVPP-------EEQNYTQFDITVGEVNVTL
SFSKWWNSKGLLQNVEVKHVRGVVDRTHVFATG----------------EDIDPKTFRHE
HNPGDFEIESFKIEDLLLTILQPEGFRPFPVSIYNAELPRLRKQWLFYDFLCANNITGEF
DKSIFTIHPRQTHSYTGTQLND---PGDPSNEP---------------------------
--------------WKK-------QSRIRIDGINIDHINRGAVGPLSWIHEGNVDIVADI
MIPND----SEESVMKVMADFYERMEATLTSRKHLEQQRLGEISPDD--EPIAS------
---GGVV----L---SIPNSQAVREEDKRFIVMDLRIHLNDVRAVVPIFTRDLSYINNAL
IRPIVAYINSRRTFIPINCRVVKRLSDFDGSWTVFDSGLMDDLSAEVYDAFARDVTDEQA
RLRRFKKVGLWSLQLAVQAIFLV-------------------------------------
------------------------------------------------------------
------------------------------------------------------------
------------------------------------------------------------
------------------------------------------------------------
------------------------------------------------------------
------------------------------------------------------------
------------------------------------------------------------
------------------------------------------------------------
----------------------------SLTAKIVPL-----------------------
------------------------------------------------------------
------------------------------------------------------------
------------------------------------------------------------
------------------------------------------------------------
------------------------------------------------------------
------------------------------------------------------------
------------------------------------------------------------
------------------------------------------------------------
------------------------------------------------------------
------------------------------------------------------------
------------------------------------------------------------
------------------------------------------------------------
------------------------------------------------------------
---------------------------------------
>XP_008724582_Cladophialophora_carrionii
MTEALFRGI----------------------------------------CDVSRIAAIAP
-RATRVVQRHP-PCLDRSFKYHVPRRISTTNAPDNTLGRLGQSVWPYSRPRASQEQ-SCH
PRVSQPQSRLTPPRPNFLPARNTYTCNPGTLGLRRHHGELES-RLRGRSGSIQHRDLHTT
RVLRDKSDKERDGHYRH----DGAENASKPAAA-DTASKA----------GPG--HHQ-A
HPGSFYDRL----HMPQFHRPTKQELLA---------A---------------ATGFWSR
LKVHFKWFTIKS-SRPFNMDEI--VGFISWIALGHVIWFVIGTTTFVSLAILAIN-----
TVFAQETLAGWIGNYLTKSS-GLHVVFESAIVPKWGDGV--ITFKNVFVSRRPGRTKSN-
-----VSKGSPEAAAQASSTE--------DPVPP-------EEQNYTQFDITIGEINVTL
SFNKWWNSKGPLQNVEVKHVRGVVDRTHVFATG----------------EQVDPKSYRHE
HNPGDFEIESFKIEDLLLTVLQPEGFRPFPISIYTADLPRLRKQWLFYDFLSANSITGEF
DKSLFTIHPRQTHSYTGVQLND---PENPSNEP---------------------------
--------------WKK-------QSRIRIDGINIDHINRGAAGPLSWIHEGNVDIVADI
MIPND----GDDSVIKVMTDFYERMEATLTSKKHLEQQHLDEYVSGD--EPVAV------
---GGVV----V---PSPGAQAVRDEDKRFLVMDLRIHLNDVRAVVPLFTRDLSYINNAL
IRPIVAYINSRRTFIPINCRVVKRLSDFDGSWTVFDSGLMDDLSAEVYDAFARDVTDEQA
RLRRFKKVGLWSLQLAVQAIFLG-------------------------------------
------------------------------------------------------------
------------------------------------------------------------
------------------------------------------------------------
------------------------------------------------------------
------------------------------------------------------------
------------------------------------------------------------
------------------------------------------------------------
------------------------------------------------------------
----------------------------MAGNIA--------------------------
------------------------------------------------------------
------------------------------------------------------------
------------------------------------------------------------
------------------------------------------------------------
------------------------------------------------------------
------------------------------------------------------------
------------------------------------------------------------
------------------------------------------------------------
------------------------------------------------------------
------------------------------------------------------------
------------------------------------------------------------
------------------------------------------------------------
------------------------------------------------------------
---------------------------------------
>XP_016246543_Cladophialophora_immunda
MIEAFVQGM----------------------------------------RHVSRIAACAP
ARTTKVVDRLP-ASFDRSFRYHVPRRISNLTAPKNTAGQLPQPVKLPIRIWSPRVD-IPA
GQGPQIRSRSSLAWIGSFSIKDGQASALDFSGLQKGLKYTRG-SRHRESPLIRWREFHTT
LFARQKAEKEREGHTKQ----KTGEDASKSASAKENASQA----------GSG--QQH-S
YQSRFYDRL----HMPQFHRPTKEELLA---------A---------------ATGFWSR
LKVHFKWFTIKS-TRPFNLDEI--VGFISWIALGHVIWIVVGTTTFVSLAILAIN-----
TVFAQETLAGWIGNYLTKSS-GLQVVFESAIVPKWGDGV--ITFKNVFVSRRPGRVQSR-
-----VTKGSPEAAAQASSAE--------DPVPP-------EEQNYTQFDITIGEVNVTL
SFSKWWNSKGLLQNVEVKHVRGVVDRTHVFATG----------------EEIDPKSLRHE
HNPGDFEIESFKIEDLLLTILQPEGFRPFPVSIYNADLPRLRKQWLFYDFLCANSITGEF
DKSLFTIHPRQTHSYTGTKLND---PEDPSNEP---------------------------
--------------WKK-------QSRIRIDGINIDHINRGVAGPLSWIHEGNVDIVADI
MIPND----SEESVMKVMTDFYERMEATLTSRKHLEQQRYGEISPED--EPIAS------
---GGVV----L---TTPNSQPVREEDKRFIVMDLRIHLNDVRAVVPIFTRDLSYINNAL
IRPIVAYINSRRTFIPINCRVVKRLSDFDGSWTVFDSGLMDDLSAEVYDAFARDVTDEQA
RLRRFKKVGLWSLQLAVQAIFLG-------------------------------------
------------------------------------------------------------
------------------------------------------------------------
------------------------------------------------------------
------------------------------------------------------------
------------------------------------------------------------
------------------------------------------------------------
------------------------------------------------------------
------------------------------------------------------------
----------------------------MAGNIA--------------------------
------------------------------------------------------------
------------------------------------------------------------
------------------------------------------------------------
------------------------------------------------------------
------------------------------------------------------------
------------------------------------------------------------
------------------------------------------------------------
------------------------------------------------------------
------------------------------------------------------------
------------------------------------------------------------
------------------------------------------------------------
------------------------------------------------------------
------------------------------------------------------------
---------------------------------------
>XP_007751736_Cladophialophora_psammophila
------------------------------------------------------------
------------------------------------------------------------
------------------------------------------------------------
------------------------------------------------------------
--------------MPQFHRPTKEELLA---------A---------------ATGFWSR
LKVHFKWFTIKS-TRPFNLDEI--VGFISWIALGHVVWIVVGTTTFVSLAILAIN-----
TVFAQETLAGWIGNYLTKSS-GLQVVFESAIVPKWGDGV--ITFKNVFVSRRPGRVQSR-
-----VIKGSPVAAAQASSTE--------DPVPP-------EEQNYTQFDITVGEVNVTL
SFSKWWNSKGLLQNVEVKHVRGVVDRTHVFATG----------------EDIDPKTFRHE
HNPGDFEIESFKIEDLLLTILQPEGFRPFPVSIYNADLPRLRKQWLFYDFLCANNITGEF
DKSIFTIHPRQTHSYTGTQLND---PEDPSNEP---------------------------
--------------WKK-------QSRIRIDGINIDHINRGAVGPLSWIHEGNVDIVADI
MIPND----GEESVMKVMADFYERMEATLTSRKHLEQQRLGEISLED--EPIAS------
---GGVV----L---STPNSQAVREEDKRFIVMDLRIHLNDVRAVVPIFTRDLSYINNAL
IRPIVAYINSRRTFIPINCRVVKRLSDFDGSWTVFDSGLMDDLSAEVYDAFARDVTDEQA
RLRRFKKVGLWSLQLAVQAIFLV-------------------------------------
------------------------------------------------------------
------------------------------------------------------------
------------------------------------------------------------
------------------------------------------------------------
------------------------------------------------------------
------------------------------------------------------------
------------------------------------------------------------
------------------------------------------------------------
----------------------------SLIPKIFPL-----------------------
------------------------------------------------------------
------------------------------------------------------------
------------------------------------------------------------
------------------------------------------------------------
------------------------------------------------------------
------------------------------------------------------------
------------------------------------------------------------
------------------------------------------------------------
------------------------------------------------------------
------------------------------------------------------------
------------------------------------------------------------
------------------------------------------------------------
------------------------------------------------------------
---------------------------------------
>XP_018689409_Fonsecaea_erecta
------------------------------------------------------------
------------------------------------------------------------
------------------------------------------------------------
------------------------------------------------------------
--------------MPQFHRPTKEELLA---------A---------------ATGFWSR
LKVHFKWFTIKS-TRPFNLDEI--VGFISWIALGHVIWIVVGTTTFVSLAILAIN-----
TVFAQETLAGWIGNYLTKSS-GLQVVFESAIVPKWGDGV--ITFKNVFVSRRPGRAHSR-
-----VTKGSPEAAAQASSAE--------DPVPP-------EEQNYTQFDITIGEVNVTL
SFSKWWNSKGLLQNVEVKHVRGVVDRTHVFATG----------------EEIDPKSLRHE
HTPGDFEIESFKIEDLLLTILQPEGFRPFPVSIYNADLPRLRKQWLFYDFLCANSITGEF
DKSLFTIHPRQTHSYTGTTLND---PQDPSNEP---------------------------
--------------WKK-------QSRIRIDGINIDHINRGVAGPLSWIHEGNVDIVADI
MIPND----SEESVIKVVTDFYERMEATLTSKKHLEQQRYGEVSPED--EPIAS------
---GGVV----L---TTPNSQPVREEDKRFIVMDLRIHLNDVRAVVPIFTRDLSYINNAL
IRPIVAYINSRRTFIPINCRVVKRLSDFDGSWTVFDSGLMDDLSAEVYDAFARDVTDEQA
RLRRFKKVGLWSLQLAVQAIFLV-------------------------------------
------------------------------------------------------------
------------------------------------------------------------
------------------------------------------------------------
------------------------------------------------------------
------------------------------------------------------------
------------------------------------------------------------
------------------------------------------------------------
------------------------------------------------------------
----------------------------SSLRLIFSA-----------------------
------------------------------------------------------------
------------------------------------------------------------
------------------------------------------------------------
------------------------------------------------------------
------------------------------------------------------------
------------------------------------------------------------
------------------------------------------------------------
------------------------------------------------------------
------------------------------------------------------------
------------------------------------------------------------
------------------------------------------------------------
------------------------------------------------------------
------------------------------------------------------------
---------------------------------------
>XP_022507023_Fonsecaea_monophora
------------------------------------------------------------
------------------------------------------------------------
------------------------------------------------------------
------------------------------------------------------------
--------------MPQFHRPTKEELLA---------A---------------ATGFWSR
LKVHFKWFTIKS-TRPFNLDEI--VGFISWIALGHVIWIVVGTTTFVSLAILAIN-----
TVFAQETLAGWIGNYLTKSS-GLQVVFESAIVPKWGDGV--ITFKNVFVSRRPGRVRSR-
-----VTKGSPEAAAQASSAE--------DPVPP-------EEQNYTQFDITIGEVNVTL
SFSKWWNSKGLLQNVEVKHVRGVVDRTHVFATG----------------EEIDPKSLRHE
HNPGDFEIESFKIEDLLLTILQPEGFRPFPVSIYNADLPRLRKQWLFYDFLCANNITGEF
DKSLFTIHPRQTHSYTGTVLYD---PEDPSNEP---------------------------
--------------WKK-------QSRIRIDGINIDHINRGVVGPLSWIHEGNVDIVADI
MIPND----SEESVIKVVTDFYERMEATLTSRKHLEQQRYGESPQQD--EPVAS------
---GGVV----L---SNPNSQPVREEDKRFIVMDLRIHLNDVRAVVPIFTRDLSYINNAL
IRPIVAYINSRRTFIPINCRVVKRLSDFDGSWTVFDSGLMDDLSAEVYDAFARDVTDEQA
RLRRFKKVGLWSLQLAVQAIFLV-------------------------------------
------------------------------------------------------------
------------------------------------------------------------
------------------------------------------------------------
------------------------------------------------------------
------------------------------------------------------------
------------------------------------------------------------
------------------------------------------------------------
------------------------------------------------------------
----------------------------SPVCLLVAT-----------------------
------------------------------------------------------------
------------------------------------------------------------
------------------------------------------------------------
------------------------------------------------------------
------------------------------------------------------------
------------------------------------------------------------
------------------------------------------------------------
------------------------------------------------------------
------------------------------------------------------------
------------------------------------------------------------
------------------------------------------------------------
------------------------------------------------------------
------------------------------------------------------------
---------------------------------------
>XP_016631944_Fonsecaea_multimorphosa
MTEAFVQGM----------------------------------------RHVSRIAACVP
PRTTKLVDRLP-ASSDRSFSYHVPRRISNLTAPKTIASQLRQPSKLPLRIWPLRVE-IPA
GQGAESRSRSSPPRMGCFARKDGQISELGFSGLGKYQKDVGG-SRRRGSPLIRWRGFHTT
RLERQKAEREKDGHTKQ----GTAEDASRSDSAKESASQS----------GSG--QQH-S
YQSRFYDRL----HMPQFHRPTKEELLA---------A---------------ATGFWSR
LKVHFKWFTIKS-TRPFNLDEI--VGFISWIALGHVIWIVVGTTTFVSLAILAIN-----
TVFAQETLAGWIGNYLTKSS-GLQVVFESAIVPKWGDGV--ITFKNVFVSRRPGRAQSR-
-----VTKGSPQAAAQASSAE--------DPVPP-------EEQNYTQFDITIGEVNVTL
SFSKWWNSKGLLQNVEVKHVRGVVDRTHVFATG----------------EVIDPKSLRHE
HNPGDFEIESFKIEDLLLTILQPEGFRPFPVSIYNADLPRLRKQWLFYDFLCANSITGEF
DKSLFTIHPRQTHSYTGTTLND---PEDPSNEP---------------------------
--------------WKK-------QSRIRIDGINIDHINRGVVGPLSWIHEGNVDIVADI
MIPND----GEESVMKVVTDFYERMEATLTSKKHLEQQRYGEISSED--EPIAS------
---GGVV----L---TTPNSQPVRDEDKRFIVMDLRVHLNDVRAVVPLFTRDLSYINNAL
IRPIVAYINSRRTFIPINCRVVKRLSDFDGSWTVFDSGLMDDLSAEVYDAFARDVTDEQA
RLRRFKKVGLWSLQLAVQAIFLV-------------------------------------
------------------------------------------------------------
------------------------------------------------------------
------------------------------------------------------------
------------------------------------------------------------
------------------------------------------------------------
------------------------------------------------------------
------------------------------------------------------------
------------------------------------------------------------
----------------------------SSVGLIFSA-----------------------
------------------------------------------------------------
------------------------------------------------------------
------------------------------------------------------------
------------------------------------------------------------
------------------------------------------------------------
------------------------------------------------------------
------------------------------------------------------------
------------------------------------------------------------
------------------------------------------------------------
------------------------------------------------------------
------------------------------------------------------------
------------------------------------------------------------
------------------------------------------------------------
---------------------------------------
>XP_022496903_Fonsecaea_nubica
------------------------------------------------------------
------------------------------------------------------------
------------------------------------------------------------
------------------------------------------------------------
--------------MPQFHRPTKEELLA---------A---------------ATGFWSR
LKVHFKWFTIKS-TRPFNLDEI--VGFISWIALGHVIWIVVGTTTFVSLAILAIN-----
TVFAQETLAGWIGNYLTKSS-GLQVVFESAIVPKWGDGV--ITFKNVFVSRRPGRVRSR-
-----VTKGSPEAAAQASSAE--------DPVPP-------EEQNYTQFDITIGEVNVTL
SFSKWWNSKGLLQNVEVKHVRGVVDRTHVFATG----------------EEIDPKSLRHE
HNPGDFEIESFKIEDLLLTILQPEGFRPFPVSIYNADLPRLRKQWLFYDFLCANNITGEF
DKSLFTIHPRQTHSYTGTVLYD---PEDPSNEP---------------------------
--------------WKK-------QSRIRIDGINIDHINRGVVGPLSWIHEGNVDIVADI
MIPND----SEESVIKVVTDFYERMEATLTSRKHLEQQRYGESSQQD--EPVAS------
---GGVV----L---SNPNSQPVREEDKRFIVMDLRIHLNDVRAVVPIFTRDLSYINNAL
IRPIVAYINSRRTFIPINCRVVKRLSDFDGSWTVFDSGLMDDLSAEVYDAFARDVTDEQA
RLRRFKKVGLWSLQLAVQAIFLV-------------------------------------
------------------------------------------------------------
------------------------------------------------------------
------------------------------------------------------------
------------------------------------------------------------
------------------------------------------------------------
------------------------------------------------------------
------------------------------------------------------------
------------------------------------------------------------
----------------------------SPVCLLVAT-----------------------
------------------------------------------------------------
------------------------------------------------------------
------------------------------------------------------------
------------------------------------------------------------
------------------------------------------------------------
------------------------------------------------------------
------------------------------------------------------------
------------------------------------------------------------
------------------------------------------------------------
------------------------------------------------------------
------------------------------------------------------------
------------------------------------------------------------
------------------------------------------------------------
---------------------------------------
>XP_013286783_Fonsecaea_pedrosoi
MTEAFVQGM----------------------------------------RHVSRIAACAP
ARSTKAVERLP-ASSPRSFRYHIPRRISSLTTPNNTARRLWQPNKLPVKTRSFSTE-IFV
GQGTQSPLRSSPPWLRAYSRKDGHMPDPGWLGLGRGLKCVRS-SQSKIPHLVRRRDFHTT
RFRRQKSENGGEGRTKQ----ERAENAPESGSAKPADSQP----------GSG--QAH-F
YQSRFYDRL----HMPQFHRPTKEELLA---------A---------------ATGFWSR
LKVHFKWFTIKS-TRPFNLDEI--VGFISWIALGHVIWIVVGTTTFVSLAILAIN-----
TVFAQETLAGWIGNYLTKSS-GLQVVFESAIVPKWGDGV--ITFKNVFVSRRPGRVRSR-
-----VTKGSPEAAAQASSAE--------DPVPP-------EEQNYTQFDITIGEVNVTL
SFSKWWNSKGLLQNVEVKHVRGVVDRTHVFATG----------------EEIDPKSLRHE
HNPGDFEIESFKIEDLLLTILQPEGFRPFPVSIYNADLPRLRKQWLFYDFLCANNITGEF
DKSLFTIHPRQTHSYTGTVLYD---PEDPSNEP---------------------------
--------------WKK-------QSRIRIDGINIDHINRGVVGPLSWIHEGNVDIVADI
MIPND----SEESVIKVVTDFYERMEATLTSRKHLEQQRYGESSQQD--EPVAS------
---GGVV----L---SNPNSQPVREEDKRFIVMDLRIHLNDVRAVVPIFTRDLSYINNAL
IRPIVAYINSRRTFIPINCRVVKRLSDFDGSWTVFDSGLMDDLSAEVYDAFARDVTDEQA
RLRRFKKVGLWSLQLAVQAIFLV-------------------------------------
------------------------------------------------------------
------------------------------------------------------------
------------------------------------------------------------
------------------------------------------------------------
------------------------------------------------------------
------------------------------------------------------------
------------------------------------------------------------
------------------------------------------------------------
----------------------------SPVCLLVAT-----------------------
------------------------------------------------------------
------------------------------------------------------------
------------------------------------------------------------
------------------------------------------------------------
------------------------------------------------------------
------------------------------------------------------------
------------------------------------------------------------
------------------------------------------------------------
------------------------------------------------------------
------------------------------------------------------------
------------------------------------------------------------
------------------------------------------------------------
------------------------------------------------------------
---------------------------------------
>XP_007754098_Cladophialophora_yegresii
------------------------------------------------------------
------------------------------------------------------------
------------------------------------------------------------
------------------------------------------------------------
--------------MPQFHRPTKQELLA---------A---------------ATGFWSR
LKVHFKWFTIKS-SRPFNMDEI--VGFISWIALGHVIWFVIGTTTFVSLAILAIN-----
TVFAQETLAGWIGNYLTKSS-GLHVVFESAIVPKWGDGV--ITFKNVFVSRRPGRTKPN-
-----VSKGSPEAAAQASSTE--------DPVPR-------EEQNYTQFDITIGEVNVTL
SFNKWWNSKGPLQNVEVKHVRGVVDRTHVFATG----------------EQVDPKSYRHE
HNPGDFEIESFKIEDLLLTVLQPEGFRPFPVSIYNADLPRLRKQWLFYDFLSANSITGEF
DKSLFTIHPRQTHSYTGVQLND---PEHPSNEP---------------------------
--------------WKK-------QSRIRIDGINIDHINRGAAGPLSWIHEGNVDIVADI
MIPND----SDDSVIKVMTDFYERMEATLTSKKHIEQQNLDDYVTGG--EPVAV------
---GGVV----V---PLPGAQAVRDEDKRFLVMDLRIHLNDVRAVVPLFTRDLSYINNAL
IRPIVAYINSRRTFIPINCRVVKRLSDFDGSWTVFDSGLMDDLSAEVYDAFARDVTDEQA
RLRRFKKVGLWSLQLAVQAIFLG-------------------------------------
------------------------------------------------------------
------------------------------------------------------------
------------------------------------------------------------
------------------------------------------------------------
------------------------------------------------------------
------------------------------------------------------------
------------------------------------------------------------
------------------------------------------------------------
----------------------------MAGNIA--------------------------
------------------------------------------------------------
------------------------------------------------------------
------------------------------------------------------------
------------------------------------------------------------
------------------------------------------------------------
------------------------------------------------------------
------------------------------------------------------------
------------------------------------------------------------
------------------------------------------------------------
------------------------------------------------------------
------------------------------------------------------------
------------------------------------------------------------
------------------------------------------------------------
---------------------------------------
>XP_016237809_Exophiala_spinifera
MTDVFVRGI----------------------------------------RDVSKFPALAT
-RTTRVTQRLATSSLYRSFRYHTPRRIAVLESPSNSYVTKAAKGLRGSGLLASQAG-RLP
VGTPVSGAKSSP-------ISYSFQAPASTLGLHLAGRSADP-WPQTRLARILKRGFHQS
QRRTQKPASRREGIEQE----AKNKTSKPEVSQEQSTSRP----------ETG--QSQ-S
HHEHFYDRI----HMPQFHRPTKEELLA---------A---------------ATGFWSR
LKVRFKWLTIKS-TRPFNVDEI--VGFISWIALGHVIWIVVGTTTFVSLAILAIN-----
TVFAQETLAGWIGNYLTKSS-GLHVVFESAIVPKWSDGV--ITFKNVFVSRRPGKSNSR-
-----VTKGSPEAAAQASSAE--------DPVPP-------EEQNYTQFDITIGEVNVTL
SFSKWWNSKGPLQNVEIKHIRGVVDRTHVFWTD----------------EQIDPKSYRHE
HNPGDFEIESFKIEDLLVTVLQPEGFRPFPVSIYNADLPRLRKQWLFYDFLGANSMTGEF
DRSLFTIHPRQTHSYTGATLQH---SDDPSNEP---------------------------
--------------WRK-------QSRIRIDAMNIDHLNRGAVGPLSWIHEGNVDIVADV
MIPND----FEESVMKVMTDFYERMEEALTSRKHVDL-----ISPRDDADSVASD-----
-DGGGVL----S---ASTEPKAVREEDKRYLVMDLRIHLNDVRAVVPLFTRDLSYINNAL
IRPIVAYINSRRTFIPINCRVVKRLSDFDGSWTVFDSGLMDDLSAEVYDAFARDVTDEQA
RLRRFKKVGLWSLQLAVQAIFLG-------------------------------------
------------------------------------------------------------
------------------------------------------------------------
------------------------------------------------------------
------------------------------------------------------------
------------------------------------------------------------
------------------------------------------------------------
------------------------------------------------------------
------------------------------------------------------------
----------------------------MAGNIA--------------------------
------------------------------------------------------------
------------------------------------------------------------
------------------------------------------------------------
------------------------------------------------------------
------------------------------------------------------------
------------------------------------------------------------
------------------------------------------------------------
------------------------------------------------------------
------------------------------------------------------------
------------------------------------------------------------
------------------------------------------------------------
------------------------------------------------------------
------------------------------------------------------------
---------------------------------------
>XP_016262849_Exophiala_oligosperma
MTDVFVRGI----------------------------------------HDVSKFAALAP
-RTTRVTQRLP-ASSNRSFRYHTPRRIALFQSPSNSYGTHASG-------ELCRRD-ILS
AEGGRSLVAPTASHANFSATRCPFQVQTSALGLHLTRRNAES-WPRTRLTRVLRRAFHQS
QRRTERSNLKREGVEQE----ATNKASKPKGLQEQNAAKV----------EAG--PEQ-S
HHEHFYDRI----HMPQFHRPTKEELLA---------A---------------ATGFWSR
LKVRFKWLTIKS-TRPFNVDEI--VGFISWIALGHVIWIVVGTTTFVSLAILAIN-----
TVFAQETLAGWIGNYLTKSS-GLQVVFESAIVPKWSDGV--ITFKNVFVSRRPGQSKSR-
-----VIKGSPEAAAQASSAE--------DPVPP-------EEQNYTQFDITIGEVNVTL
SFSKWWNSKGPLQNVEIKHIRGVVDRTHVFWTD----------------EPIDPKSYRHE
HVPGDFEIESFKIEDLLVTVLQPEGFRPFPISIYNADLPRLRKQWLFYDFLGANSMTGEF
DRSLFTIHPRQTHSYTGATLQH---SDDPSNEP---------------------------
--------------WRK-------QSRIRIDAMNIDHLNRGAVGPLSWIHEGNVDIVADV
MIPND----CEESVMKVMTDFYERMEDALTSRKRFDP-----VPARDDTTAVSSSSSSLY
GDDGGALPTTSTGLKAAAAAAAVREEDKRFLVMDLRIHLNDVRAVVPLFTRDLSYINNAL
IRPIVAYINSRRTFIPINCRVVKRLSDFDGSWTVFDSGLMDDLSAEVYDAFARDVTDEQA
RLRRFKKVGLWSLQLAVQAIFLG-------------------------------------
------------------------------------------------------------
------------------------------------------------------------
------------------------------------------------------------
------------------------------------------------------------
------------------------------------------------------------
------------------------------------------------------------
------------------------------------------------------------
------------------------------------------------------------
----------------------------MAGNIA--------------------------
------------------------------------------------------------
------------------------------------------------------------
------------------------------------------------------------
------------------------------------------------------------
------------------------------------------------------------
------------------------------------------------------------
------------------------------------------------------------
------------------------------------------------------------
------------------------------------------------------------
------------------------------------------------------------
------------------------------------------------------------
------------------------------------------------------------
------------------------------------------------------------
---------------------------------------
>XP_013322508_Exophiala_xenobiotica
MTNVFVRGI----------------------------------------REVSKFATLPP
-RTTPVTQRLS-SYCDRSLRYHVPRRIHYSSGQTNSYTTYAPRRTISLSESYGRRG-GLA
QLLPHTRSGNPT------AGDSGFAAHTAPLGLRLARRTPGT-WSHDRFSWVLRRGFHQS
PRGRAKPEIKRERIDQQ----KVNNDSSKAGEVPQNASKP----------ESG--QHH-S
QNEHFYDRI----HMPQFHRPTKEELLA---------A---------------ATGFWSR
LKVRFKWLTIKS-TRPFNVDEI--VGFISWIALGHVIWIVVGTTTFVSLAIFAIN-----
TVFAQETLAGWIGNYLTKSS-GLHVVFESAIVPKWSDGV--ITFKNVFVSRRPGQRKSR-
-----VTKGSPEAAAQASSIE--------DPVPP-------DEQNYTQFDITIGEINVTL
SFSKWWNSKGPLQNVEIKHIRGVVDRTHVFWTG----------------EQIDPKTYRHE
HNPGDFEIESFKIEDLLVTVLQPEGFRPFPVSIYNADLPRLRKQWLFYDFLCANSMTGEF
DRSLFTIHPRQTHSFTGATLHE-PNPNDPSNEP---------------------------
--------------WKK-------QSRIRIDGMNIDHLNRGAVGPLSWIHEGNVDIVADV
MIPND----CEESVMKVVTDFYERMEAALTSRKHFEP-----ATERDDTSDVDTV-----
-TYGGVS----VVDPASPAPKAVREEDKRFLVMDLRIHLNDVRAVVPLFTRDLSYINNAL
IRPIVAYINSRRTFIPINCRVVKRLSDFDGSWTVFDSGLMDDLSAEVYDAFASDVTDEQA
RLRRFKKVGLWSLQLAVQAIFLG-------------------------------------
------------------------------------------------------------
------------------------------------------------------------
------------------------------------------------------------
------------------------------------------------------------
------------------------------------------------------------
------------------------------------------------------------
------------------------------------------------------------
------------------------------------------------------------
----------------------------MAGNIA--------------------------
------------------------------------------------------------
------------------------------------------------------------
------------------------------------------------------------
------------------------------------------------------------
------------------------------------------------------------
------------------------------------------------------------
------------------------------------------------------------
------------------------------------------------------------
------------------------------------------------------------
------------------------------------------------------------
------------------------------------------------------------
------------------------------------------------------------
------------------------------------------------------------
---------------------------------------
>XP_007720646_Capronia_coronata
MTDAVVRGI----------------------------------------RDVSKILALPP
-RTTRVIQRLP-TFSDQSFSYHTPRRIPVPPSLFHSRHGLRGQSYHTLLRRDCRSD-VVG
AGPVQPQTVTAPSALRRQALRS-RAAQPGSFVLYPDSNNACK-TSIPTSFQYRLRYFHTT
TRRSKEKGTEHEGSKIQ----DEREGKGKQEVPQETTSKS----------GSG--QEG-P
HQENFYDRI----HMPQFHRPSKEELLA---------A---------------ATGFWSR
LKVRFKWLTIKS-TRPFNVDEI--VGFISWIALGHVIWIVIGTTTFVSLAIFAIN-----
TVFAQETLAGWIGNYLTKSS-GLQVVFESAIVPKWRDGV--ITFKNVLISRRPGQNRSR-
-----VTKGSPEAAAQTSSTE--------DPVPP-------EEQNYTQFDITIGEINVTL
SFSKWWNSRGPLQNVEVKHVRGVVDRTHVFWGG----------------EEVDPKSYRHE
HTPGDFEIDSFKIEDLLVTVLQPEGFRPFPVSIYNAELPRLRKQWLFYDFLSANNMTGEF
DRSLFTIHPRQTHSYTGAHLND---AADASDEP---------------------------
--------------WRK-------QSRLRIDGLNIDHLNRGAEGPLSWIHEGNVDIVADI
MIPND----SDESVIKVMTDFYERMEAALTSRKHLEQSR------KDASEQPSSAAIDV-
---SGAA--------ALARSAGERYEDKQYLVMDLRIHLNDVRAVVPLFTRDLSYINNAL
IRPIVAYINSRRTFIPINCRVVKRLSDFDGSWTIYDSGLMDDLSAEVYDAFARDVTDEQA
RLRRFKKVGLWSLQLAVQAIFLV-------------------------------------
------------------------------------------------------------
------------------------------------------------------------
------------------------------------------------------------
------------------------------------------------------------
------------------------------------------------------------
------------------------------------------------------------
------------------------------------------------------------
------------------------------------------------------------
----------------------------SLLNSRL-------------------------
------------------------------------------------------------
------------------------------------------------------------
------------------------------------------------------------
------------------------------------------------------------
------------------------------------------------------------
------------------------------------------------------------
------------------------------------------------------------
------------------------------------------------------------
------------------------------------------------------------
------------------------------------------------------------
------------------------------------------------------------
------------------------------------------------------------
------------------------------------------------------------
---------------------------------------
>XP_007736815_Capronia_epimyces
MTDVFVRGI----------------------------------------RDVSKFVTLAP
-RTTRVIQRLP-ASSDQSFTYHTPRRISVLPSLLLSEYGSGSHASRIVARRACQGP-VPK
AANVPSQAVLSTSALSRQASSHVRAAQPTFSGLLSNTNTAGK-IPIHAFFRCRSRGFHVT
TRQARETEAGRKGNKIQ----DARDSNAK----QESTLKH----------SSE--QQQ-S
QQEHFYDRI----HMPQFHRPSKEELLA---------A---------------ATGFWSR
LKVRFKWVTIKS-TRPFNVDEI--VGFISWIALGHVIWIVIGTTTFVSLAILAIN-----
TVLAQETLAGWIGHYLTKSS-GLQVVFESAIVPKWRDGV--ITFKNVFVSRRPGQNRSR-
-----VTKGSPEAAAQASSTE--------DPVPA-------EEQNYTQFDITIGEINVSL
SFSKWWNSKGLLQNVEVKHVRGVVDRTHVFWTG----------------EEVDPKSYRHE
HTPGDFEIESFKIEDLLVTVLQPEGFRPFPVSIYNAEFPRLRKQWLFYDFLCANNMTGEF
DRSLFTIHPRQTHSYTGAHLND---SDNADNEP---------------------------
--------------WKK-------QSRIRIDGLNIDHLNRGAVGPLSWIHEGNVDIVADM
MIPND----SDESVIKVMTDFYERMEAALTSRKHLEQ-------PREDAPETNL------
---SGIDISTPV---AFARSAGENYEDKQYMVMDLRIHLNDVRAVVPLFTRDLSYINNAL
IRPIVAYINSRRTFIPINCRVVKRLSDFDGSWTLFDSGLMDDLSAEVYDAFARDVTDEQA
RLRRFKKVGLWSLQLAVQAIFLV-------------------------------------
------------------------------------------------------------
------------------------------------------------------------
------------------------------------------------------------
------------------------------------------------------------
------------------------------------------------------------
------------------------------------------------------------
------------------------------------------------------------
------------------------------------------------------------
----------------------------SRPSGM--------------------------
------------------------------------------------------------
------------------------------------------------------------
------------------------------------------------------------
------------------------------------------------------------
------------------------------------------------------------
------------------------------------------------------------
------------------------------------------------------------
------------------------------------------------------------
------------------------------------------------------------
------------------------------------------------------------
------------------------------------------------------------
------------------------------------------------------------
------------------------------------------------------------
---------------------------------------
>XP_009152335_Exophiala_dermatitidis
MTDVFARGI----------------------------------------RDVSKHIILAS
-PPTRVVQRLP-AAYNQSFRYHTPRRISISAGVSVSDHGPAFQLHEPVLREKGRQNKVKN
AINAHLKTTTFAPVPHRHAASYDRIRNHGTFAPATVADGPHKQLHIQKYPQSLCRNFHST
ARQAKETEVDRRAGNVQ----DAKEHKARQEISQENVSKQ----------TSE--QQQHS
QQEHFYDRI----HMPQFHRPSKEELLA---------A---------------ATGFWAR
LKVRFKWLTIKS-TRPFNVDEI--VGFISWIALGHVIWIVIGTTTFVSLAILAIN-----
TVFAQETLAGWIGNYLTKSS-GLHVVFESAIVPKWRDGV--ITFKNVFVSRRPGKNHSR-
-----MTKGSPEAAAQASSKE--------DPVPP-------EEQNYTQFDITIGEVNVTL
SFSKWWNSKGPLQNVEVKHVRGVVDRTHVFWTG----------------EEADPKSYRHE
HKPGDFEIDSFKIEDLLVTVYQPEGFRPFAVSIYNAELPRLRKQWLFYDFLCANNMTGEF
DRSLFTIHPRQTHAYTGAHLND-----QDSDEP---------------------------
--------------WKK-------QSRIRIDGLNIDHLNRGASGPLSWIHEGNVDIVADI
MIPND----SDESVIKVMTDFYERMEAALTSRKHLEQPREENGDGLEDGSSLSP------
-------VIDVSAPAALARSAGDRYEDKQYLVMDLRIHLNDVRAVVPLFTRDLSYINNAL
IRPIVAYINSRRTFIPINCRVVKRLSDFDGSWTLYDSGLMDDLSAEVYDAFARDVQDEQA
RLRRFKKVGLWSLQLAVQAIFLV-------------------------------------
------------------------------------------------------------
------------------------------------------------------------
------------------------------------------------------------
------------------------------------------------------------
------------------------------------------------------------
------------------------------------------------------------
------------------------------------------------------------
------------------------------------------------------------
----------------------------G-------------------------------
------------------------------------------------------------
------------------------------------------------------------
------------------------------------------------------------
------------------------------------------------------------
------------------------------------------------------------
------------------------------------------------------------
------------------------------------------------------------
------------------------------------------------------------
------------------------------------------------------------
------------------------------------------------------------
------------------------------------------------------------
------------------------------------------------------------
------------------------------------------------------------
---------------------------------------
>XP_013256271_Exophiala_aquamarina
------------------------------------------------------------
------------------------------------------------------------
-------------------------------MPNANIN----------------------
--------PAEE-------------------------------------------QHQ-S
HQEHFYDRI----HLPQFHRPTKEELLA---------A---------------ATGFWSR
MKVRFKWLTIKS-TRPFNMDEI--VGFISWIALGHVIWIVIGTTTFVSLAILAIN-----
TVFAQETLAGWIGNYLTKSS-GLQVVFESAIVPKWGDGV--ITFRNVYVSRRPGQRKSK-
-----VKKGSPEAAAQAVSAE--------EPIPP-------EEQNYTQFDITIGEINVTL
SFNKWWNSKGPLQNVEVKHVRGVVDRKHVFWTG----------------EELDPKSYRHE
HEPGDFEIESFKIEDLLVTVLQPQDFRPFPVSIYHADLPRLRKQWLFYDFLSANSMTGEF
DRSLFTIHPRQTHSYTGAQLND---PEDPSNEP---------------------------
--------------WKK-------QSRIRVDALNIDHLNRGAVGPLSWIHEGNVDIVADI
MIPSD----NEDSVIKVMTDFYERLEETLTSKKHLEQLR------EDMSSITPY------
---AGSD----IPAPQ-PLLLAAKDEDKRFLVMDLRIHLNDVRAVVPLFTSDLSYVNNAL
IRPIVAYINSRRTFIPINCRVVKRQSDFDGSWTLFDSGLLDDLSAEVYDAFARDVTDEQA
RMRRFKKVGLWSLQLAAQAIFLV-------------------------------------
------------------------------------------------------------
------------------------------------------------------------
------------------------------------------------------------
------------------------------------------------------------
------------------------------------------------------------
------------------------------------------------------------
------------------------------------------------------------
------------------------------------------------------------
----------------------------SSML-----HLPV-------------------
------------------------------------------------------------
------------------------------------------------------------
------------------------------------------------------------
------------------------------------------------------------
------------------------------------------------------------
------------------------------------------------------------
------------------------------------------------------------
------------------------------------------------------------
------------------------------------------------------------
------------------------------------------------------------
------------------------------------------------------------
------------------------------------------------------------
------------------------------------------------------------
---------------------------------------
>XP_016226149_Exophiala_mesophila
MSEAFLRGI----------------------------------------HHAFALPAIAP
-RITRVSQRVA-FSSGQTFSYHLPTRLSTSLPPKSSHARLL-RSTQDPASCLVRQN-IKP
TPTIERCLKSPFAHPREVSGRAVFRSRTGV------------------------RSFHSC
QRHHEDLKPSEADNKLRRETTEAASNPTKQGPSEEATNQG----------HSR--PHQ-E
QQEHFYDRL----HLPQFHRPTKEELLA---------A---------------ATGFWSR
LKVRFKWLTIKS-SRPFNVDEI--VGFISWIALGHVIWIVIGTTTFVSLAILAIN-----
TVFAQETLARWIGNYLTKSS-GLQVVFESAIVPKWGDGV--ITFRNVFVSRRPGQHKSR-
-----VTKGSPGAAAQTWSAE--------ESISP-------DDQNYTQFDITIGEVNVTL
SFNKWWNSKGPLQNVEVKHVRGVVDRTHVFWTG----------------EELDPKSYRHE
HNPGDFEIESYKIEDLLVTVYQPQGFRPFPVSIYNADLPRLRKQWLFYDFLCANSMTGEF
DKSLFTIHPRQTHSYTGAKLND---PEDP-NEP---------------------------
--------------WKK-------QSRIRVDALNIDHLNRGAVGPLSWINEGNVDIVADI
MIPND----GEESVIKVMTDFYERMEETLTSRKHLEPVDERAKGLDDNMDTS--------
---------------LWPPKPSAKDEDKRFMVMDLRIHLNDVRASVPLFTRDLSYINNAL
IRPIVAYINSRRTFIPINCRVVKRQSDFDGSWTLFDSGLLDDLSAEVYDAFAQDVTDEQA
RLRRFKKVGLWSLQLAVQAIFLG-------------------------------------
------------------------------------------------------------
------------------------------------------------------------
------------------------------------------------------------
------------------------------------------------------------
------------------------------------------------------------
------------------------------------------------------------
------------------------------------------------------------
------------------------------------------------------------
----------------------------MAGNIA--------------------------
------------------------------------------------------------
------------------------------------------------------------
------------------------------------------------------------
------------------------------------------------------------
------------------------------------------------------------
------------------------------------------------------------
------------------------------------------------------------
------------------------------------------------------------
------------------------------------------------------------
------------------------------------------------------------
------------------------------------------------------------
------------------------------------------------------------
------------------------------------------------------------
---------------------------------------
>XP_013267479_Rhinocladiella_mackenziei
MTDVLVRGI----------------------------------------GDVSKIAALVP
-RTTRVTQRLP-ARSNRSFKYHLPRRISTICRSNDASIEIREPGGRFSLQQSYRDK-FRY
GNLEGPWLVPIVSRLSRFALRNGSLFNLGSLGPRSNRNDGTL-TRIGVLPQVQSRGFHNT
PRRTENQEPKREEIEKQ----DDKESATKSQTSQQIPPRS----------GAG--QNR-S
HHEHFYDRL----QMPQFHRPTKEELLA---------A---------------ATGFWSR
LKVHFKWLTIKS-TRPFNMDEI--VGFISWIALGHVIWIVIGTTTFVSLAILAIN-----
TVFAQETLAGWIGNYLTKSS-GLQVVFESAIVPKWGDGV--ITFKNVFVSRRPGQNKSR-
-----VTKGSPEAAAQASSAE--------DPVPP-------EEQNYTQFDITIGEINVTL
SFSKWWNSKGPLQNVEVKHVRGVVDRTHVFWTG----------------EEVDPKSYRHE
HNPGDFEIESFKIEDLLVTVLQPAGFRPFPVSIYSADLPRLRKQWLFYDLLCANSMTGEY
DRSLFTIHPRQTHSYTGAQLND---PNDPSDDP---------------------------
--------------WKK-------QSRIRIDSLNIDHLNRGAVGPLSWIHEGNVDIVADI
MIPSD----SDESVMKVMTDFYERMEATLTSKKHLEQVR------GDSSD--PE------
---SNDV----VASPESPL---AKDEDKKYLVMDLRIHLNDVRAVVPIFTRDLSYINNAL
IRPIVAYINSRRTFIPINCRVVKRLSDFDGSWTVFDSGLMDDLSAEVYDAFARDVTDEQA
RSRRFKKVGLWSLQIAVQAIFLV-------------------------------------
------------------------------------------------------------
------------------------------------------------------------
------------------------------------------------------------
------------------------------------------------------------
------------------------------------------------------------
------------------------------------------------------------
------------------------------------------------------------
------------------------------------------------------------
----------------------------SGSLALCNVHLSVRL-----------------
------------------------------------------------------------
------------------------------------------------------------
------------------------------------------------------------
------------------------------------------------------------
------------------------------------------------------------
------------------------------------------------------------
------------------------------------------------------------
------------------------------------------------------------
------------------------------------------------------------
------------------------------------------------------------
------------------------------------------------------------
------------------------------------------------------------
------------------------------------------------------------
---------------------------------------
>XP_017999712_Phialophora_attinorum
MTTNFLQGM----------------------------------------RHVARLAS---
-RTAAEKSSAS-ALVDYSYRYHIPRRIST--RGFSSHHGATAQALFLDSKQKKKSP-PPT
SQSDRKEAKVRAADGTPISLYLGELHENGNSSASQETSSTSR-PPHGILNQIPKRAFHTS
TRRTDA---------------EKGDHAARSPRSDQSVDKA----------SSTPPEPQKA
TQEHFYDRL----HMPQFHRPTKEELLA---------A---------------ATGFWSR
LKVRFKWLTIKS-VRPFNMDEI--FGFFSWILLGHVVWIIVGTTTFVSLAILAIN-----
TVFAQETLAGWVGNYLTKSS-GVKVVFESAIVPKWSGGV--ITFKNVFVSRRPGPQKSK-
-----VTKGSPEAAAAEASAE--------EPIPD-------EDQNYTQFDVNIGEVNVTL
SFNKWWNSKGLLKDVEVKHVRGVIDRTHVFWTG----------------DHGDPKSWRHE
HVPGDFEIESFKVEDLLLSLHQPHDFRPFTISLYNAELPRLRKHWLFYDFLCANNMSGEF
DGSLFTIHQRQLHSFTGAPLND---PTEDPTEP---------------------------
--------------WKK-------QSRIRLDALNIDHLNRGVEGPFGWITEGNVDIVADI
MVPND----DDESALKIMTDFYDRLEATLTSRKHLEQV----VATTSETPSSAT------
---------------AARIPSSPQPASSRYLVMDLRIHLNDVRASVPIFTRDLSYINNAL
IRPIVAYINSRRTFIPINCRVVKRASDFDGSWTIYDSCLMDDLSAEVYDAFARDVTDDQA
RMRRFKAVGMWGAQLALQALFLG-------------------------------------
------------------------------------------------------------
------------------------------------------------------------
------------------------------------------------------------
------------------------------------------------------------
------------------------------------------------------------
------------------------------------------------------------
------------------------------------------------------------
------------------------------------------------------------
----------------------------MAGGIA--------------------------
------------------------------------------------------------
------------------------------------------------------------
------------------------------------------------------------
------------------------------------------------------------
------------------------------------------------------------
------------------------------------------------------------
------------------------------------------------------------
------------------------------------------------------------
------------------------------------------------------------
------------------------------------------------------------
------------------------------------------------------------
------------------------------------------------------------
------------------------------------------------------------
---------------------------------------
>NP_593546_Schizosaccharomyces_pombe
------------------------------------------------------------
------------------------------------------------------------
-------------------------------------------MLESRLAKNIARIVQAR
KPYLISYHVRASTQNALLKQTVLQSSSFKSFPTLPRLAARNISNSGILSRTTPVIIKQIS
MVRSYSSGDVENPEILNKNESNQSSGVK---------R---------------AMPF--R
VLKKMKSFLFKQ-NKPLTVDNV--TAFFSWWLVSHIVWIVVGTTTFFSLLLYTLN-----
TVSAQELLGRWIGQLMTKNT-GFQFVFESAIVPNWRKGL--ITFNKISVIRRPDTLNG--
-------IGAQNPNNKSDYEKEYMALRKRYDSNEEPDTEALSQGNYTQFELSIDKADVSF
SFARFLNGKGIVKELQLKGVRGVVDRRFIEWD-----------------PSSDPRDYRRK
HNWGDFEIEKFKLEDLRVTLLQPKGFRKFPVSVFFCELPRLRKQWLFYDLMNAKTLTGSF
DNSMFTIHRLQLRPYSPYLKVGKQLDDMR-------------------------------
------------------------HSRLRIDNVAIDHLNRGVSGAFGWINDGSVDFLVNI
SFPSEP---SENSFQKAWISLMDKLKKK--------------------------------
---------------------EKDEDVYKDVHFDVNVQLHNPKAVIPIFTNQVSYINNAL
IRPIIAYINSTRTFIPILCHVSKPLSDFDGSWTFYDSGVLQEISAQVYESFARDVLNQEI
RRKRIQKVGYWSLRRFLHLVLVS-------------------------------------
------------------------------------------------------------
------------------------------------------------------------
------------------------------------------------------------
------------------------------------------------------------
------------------------------------------------------------
------------------------------------------------------------
------------------------------------------------------------
------------------------------------------------------------
-----------------------------LQELAPTTSSISNFE----------------
------------------------------------------------------------
------------------------------------------------------------
------------------------------------------------------------
------------------------------------------------------------
------------------------------------------------------------
------------------------------------------------------------
------------------------------------------------------------
------------------------------------------------------------
------------------------------------------------------------
------------------------------------------------------------
------------------------------------------------------------
------------------------------------------------------------
------------------------------------------------------------
---------------------------------------
```
