## Supplementary material for "Coding Sequence Insertions in Fungal Genomes are Intrinsically Disordered and can Impart Functionally-Important Properties on the Host Protein": MAFFT_MSAs: XP_721488.2_blasthits_MAFFT.txt

```
>XP_721488_Candida_albicans
--------------MQLSFILTSS------------------VFILL----------LEF
-----VKASV--ISNPFKP-NGNLKF--K--------------------RGGGHNVAWDY
DNNV----IRGVNLGGWFVLEPYMTPSLFEPFQNGN-DQSGVPVDEYHWTQTLGKEAASR
ILQKHWSTWITEQDFKQISNLGLNFVRIPIGYWAFQLL-DNDPYVQG-QVQYLEKALGWA
RKNNIRVWIDLHG-------------------APGSQNGFDNSGLRDSYNFQN-GDNTQV
TLNVLNTIFKKYGGNEYSDVVIGIELLNEPLGPV-LNMDKLK-QFFLDGYNSLR------
QT-G----SVTPVIIHDAF-QVFGYWNNFL-TVAEGQ-WNVVVDHHHYQVFSGGELSRNI
NDHISVACNWGWDAKK-ESHWNVAGEWSAALTDCAKWLNGVNRGARYEGAY----D----
-----NAPYIGSCQPML--DISQWSDEHKTDTRRYIEAQLDAFEYT-GGWVFWSWKTE-N
APEWSFQTLTYNGLFPQPVTDRQFPNQCGFH---
>XP_002416951_Candida_dubliniensis
--------------MQLSFILTSS------------------VFILL----------LEF
-----VKASV--ISNPFKP-NGNLKF--K--------------------RGGGHNVAWDY
DKDV----IRGVNLGGWFVLEPYMTPSLFEPFQNGN-DQSGVPVDEYHWTQTLGKDAAQS
ILQQHWSTWITEQDFKQISDLGLNFVRIPIGYWAFQLL-DNDPYVQG-QVEYLEKALGWA
RNHNIKVWIDLHG-------------------APGSQNGFDNSGLRDSYNFQN-GDNTKV
TLNVLNTIFKKYGGNNYSDVVIGIELLNEPLGPV-LNMDNLK-QFFLDGYNSLR------
QT-G----SVTPVIIHDAF-QVFGYWDQFL-TVAEGQ-WNVVVDHHHYQVFSGGELSRNI
NDHISVACNWGWDAKK-ESHWNVAGEWSAALTDCAKWLNGVNRGARYEGAY----D----
-----NAPYIGSCQPFL--DISQWSDEHKTDTRRYIEAQLDAFEYT-GGWVFWSWKTE-S
APEWSFQTLTYNGLFPQPVTDRQFPNQCGFH---
>XP_002550037_Candida_tropicalis
--------------MQLS-LLSSS------------------VILLL----------VQL
-----INAVA--ISNPSKS-NG-VKF--K--------------------RGG--NVAWDY
ENDI----VRGVNLGGWFVLEPYMNPSLFEPFKNGN-DESGVPVDEYHWTQTLGKETASK
ILEDHWAKWITEWDFQQMSNLGLNLVRIPIGYWAFQLL-DNDPYVQG-QVAFLDEALEWA
RNHNIKVWIDLHG-------------------APGSQNGFDNSGLRDSLEFQN-GDNTQV
TLNVLAEIFQKYGTSDYDDVVVGIELVNEPLGPS-LDMDALK-KFYMDGYSSLR------
NTEG----SVTPLIIHDAF-QVSGYWDNFL-TVAGGQ-WNVVLDHHHYQVFSAGELSRDI
DQHISVACNWGWSAKN-EYHWTVTGEWSAALTDCAYWLNGVNRGARWEGAY----D----
-----GSPYYGSCEPYL--QFSSWTDEHKTNVRRYIEAQLDAFEFT-GGWIFWSWKTE-N
AIDWDFQKLTDNGIFPQPLDDRQFPNQCGFN---
>XP_003867866_Candida_orthopsilosis
--------------MRSIAVFAIL------------------ISCIY----------ALA
-----LTPQK--RGESV---------------------------------------AWNY
QKQT----TRGLNLGGWLVLEAYITPSLFGSWLFGD-DENNIPVDEYHFTKQLGKEAAEH
VLQMHWNSWYTEADFEQISYLGINTVRIPIGYWAFQLL-DDDPYVQG-QVEYLDKALQWA
RNHNLKVWIDLHG-------------------APGSQNGFDNSGLRDTLDWQTVDGNVQV
TKDVLNTIFEKYGGDDYADVVIGIELLNEPLGPS-LNVDELK-QFYQDGYSALR------
ST-G----SNIPVVIHDAF-EAIGYWDDF--SIGNNA-FNVVLDHHHYQVFSAQELERSI
DDHISVACNWGWDTKK-ESYWTITGEWSAALTDCAKWLNGVRRGARYEGQY----D----
-----NSPYIGSCSQYL--ELDNWPEDYKTNVRKYIEAQLDAYEYT-GGWIFWNWKTE-D
AIEWDFQRLTAAGIFPQPLTDRQYPNQCGFPSN-
>XP_001526673_Lodderomyces_elongisporus
------------MKVQFFAILAIF------------------IALLD----------ALI
-----IKRQE--EGNSASLDSANSNLKSK--------------------RQ-----AWDY
QNDI----TRGLNLGGWFVLEPYITPSLFGTWLFPE----NTPVDEYHFTKQLGKDAALQ
VLNQHWSTWITEDDFQQISYLGINMVRIPIGYWAFQLL-DNDPYVQG-QVEYLDKALEWA
RTHGLKVWVDLHG-------------------APGSQNGFDNSGLRDHYEWQN-GNNVQV
TLDVLNTIFQKYGGDEYADVVSGIELINEPLGPA-LDMDAIK-QFYQDGYSALR------
NT-G----SSTPVIIHDAF-QSLGYWNNFL-QTSNSV-WNVVIDHHHYQVFSAGELQRSI
DEHVSTACNWGWDTKK-ESHWTVAGEWSAALTDCAPWLNGVGRGARFTGDY----D----
-----NSPYIGSCDS-----LDT------GNMRRYIEAQLDAFEYN-GGWIFWNWKTE-D
ALEWDFQKLTFQGIFPQPLTDRQYPNQCNFNS--
>XP_007372206_Spathaspora_passalidarum
--------------MQLSKLLSIA------------------AVAIS----------S--
-----VNALA--IPDFLLK-NDNLKMLTK--------------------KSG----GWDY
GNDI----MRGVNLGGWFVLEAYITPSLFQPWVGANGDQSQVPVDEYHFTEVLGKDLALQ
RLNQHWSSWYIEDDFKQMSELGLNMVRIPIGYWAFDLL-EGDPYVQG-QVEYLDQAIGWC
RKYGLSVWIDLHG-------------------APGSQNGFDNSGLRDSLQFQD-GDNTQF
TINLLNNVFSKYGSDQFSDVVIGIELLNEPLGPN-MDMDYLK-TFYSTCYNNLR------
DV------SNSPVVIHDAF-MPSGYWNDFM-TVESGQ-DNVIVDHHYYQVFSAGELSRDI
NAHISVACGWGSSAKQ-EYHWNIAGEWSAALTDCAPWLNGVNRGARWEGQY----D----
-----GSPYMGSCQPYL--DISQWPSDYNTNVRKYIEAQLDAFEHV-GGWIFWNWKTE-S
AGEWDFQRLTYYKLFPQPLSDRQYPGQCGF----
>XP_043051310_Scheffersomyces_spartinae
--------------MLWIFALAVL------------------LVQLV----------FAL
-----PI---------------------K--------------------RGL----QWDY
NNDK----IRGVNLGGWLVLEPYITPSLFKS------CGHNVPVDEYHLTQQLGYDAALS
LLQAHWCTFYNENDFKQMASLGLNAVRIPIGYWAFKKL-DSDPYVQG-QEEYLDKAIEWS
RNAGLKVWIDLHG-------------------APGSQNGFDNSGLRDSLDFQQ-PDNIQL
TLEVLQYISEKYGAYDYEDVIIGIELLNEPLGPL-LDMNLLR-QFYADGYQGLR------
NT-G----SVNAAVFQDAF-MPDGYWNNFG-NVDAGF-WNVVIDQHHYQVFSGGELSRSI
DEHVSFACKQGATHKSMENKWTVVGEFSAALTDCAFWLNGVGRGARYSGDY----D----
-----GVGYIGSCDTFT--SYDVWTDCQKENARRYVEAQFDAWEQT-GGWFFWCWKTE-G
AIDWDFQRLSYHGVIPSPLTDRQYPNQCGY----
>XP_001385760_Scheffersomyces_stipitis
-------------MVQLTSIVSSI------------------LVLSQ----------SLL
-----VASAS--INNPLLDNNNNLKKLTK--------------------KGA----SWDY
QNDV----IRGVNLGGWFVLEPYITPSLFEQWENWG-DDSQVPVDEYHYTQKLGKLVAGQ
RLDTHWKTWYTEQDFSDIAAAGLNFVRIPIGYWAFQLL-DNDPYVQG-QVEYLDQALGWA
NKYGLKVWIDLHG-------------------APGSQNGFDNSGLRDTVQYQQ-PNNVQV
TLNVLEQIFEKYGNGEYSNYVIGIELLNEPLGPV-SDMNNLK-NFLTQGYNNLR------
QT-G----SVTPVIIHDAF-QAPGYWDNFL-TVENGDYWSVVIDHHHYQVFSYGELARDI
DQHISVACNWAWDSKK-EYHWNVAGEWSAALTDCAKWLNGVGRGARYAGQY----D----
-----NSAYIGDCTPYL--DLGTWTQDYKTNVRKYIEAQLDGFEQT-GGWVFWNWKTE-N
AVEWDFKRLTAAQLFPSPLTDRQFPNQCGF----
>XP_020065931_Suhomyces_tanzawaensis
-----------------------------------------------------------M
-----PAS------HPLAP-NGNLKVLTE--------------------RGQ----SWDY
QNDK----IRGVNLGGWFVLEPYITPSLFTSFEKGA-DQSQVPVDEYHFTKQLGKQLAES
RLQAHWSSWYTEKDFEQIQSLGLNFVRIPIGYWAFELL-PNDPYVQG-QVQYLDQALAWC
RQYNLKAWVDLHG-------------------APGSQNGFDNSGLRTTIDWQN-GNNVQV
TLSVLDTIFEKYGNGNYSDIVIGIELVNEPLGPS-LNMDEIK-DFYLQGYKNLR------
AT-G----SVTPVILHDAF-QQQQYWNGFA-TVENGDYWNVVIDHHHYQVFAADQLSWDI
DQHVQVACGWGKDALK-EDHWNVAGEWSAALTDCALWLNGVGRGARWSGDY----D----
-----NAPYIDSCDAYT--EEQNWSSEYRQNVRKYIEAQLDAFEQT-GGWVFWNWKTE-N
AVEWDFQRLTEAGVFPQPLNKRQYPNQCGF----
>XP_020078588_Hyphopichia_burtonii
--------------MKLIS-----------------------LIELL----------IFV
-----TLTNA--LPTVPLGKSSSGVQLYK--------------------KNL----KWDY
QNDK----VRGVNLGGWFVIEPFITPSLFDVWSKPN-DDSQVPVDEYHYTQKLGKEVAKQ
RLETHWKTWITQDDISKIKQLGLNFVRIPIGYWAFQLL-DDDPYVQG-QEEYLDKVLDWC
RDEGLYAWIDLHG-------------------APGSQNGFDNSGLRDSYKFQD-GNNTQV
TLQVLDKISSKYGVDDYDDVVAGIELLNEPLGTI-LDMNKLKYDYYDKGYQFVRHGNDDG
ND-GGYPGSDQAVVIHDAF-QDMGYWDDFF-NLPD-Y-YNVVVDHHHYQVFSGEELERSI
DDHISVACNWGSAAKS-ESHWNLVGEWSAALTDCARWLNGVGKGARWSGDL----D----
-----GVSKIGSCQPYL--SYGSWPDSYRTDVRKYIEAQLDAYEQA-AGWIYWTWKTE-D
AVEWDFQRLTKAGIFPSPVTDRTYPNQCNY----
>XP_015467348_Debaryomyces_fabryi
--------------MVIASSVAGH------------------LMAVL----------AII
-----GICVA--APYTP-----KNIKLVK--------------------KDS----GFDY
QNDK----IRGVNLGGWFVLEAYMTPSLFE---QNA-DDGNVPVDEYHYCQKLGKEVCKQ
RLETHWENWITEDDISSISKLGLNMVRIPIGYWAFQTL-DSDPYVQG-QDKYLEKALKWC
RKHGLKAWIDLHG-------------------APGSQNGFDNSGLRDEYGFQS-GDNTQV
TLNVLAQILEKYGGSDYEDVVIGIELLNEPLGTV-LDMDKLKTFYYG-GYKTVR------
NS-G-----VQTVVIHDAF-QSMGYWNNDF-NPPSKY-WDVVVDHHHYQVFSQGELERSI
DEHIDTACEWGKAATQ-ESHWNVVGEWSAALTDCATWLNGVGRGARYSGDY----D----
-----NCPYIDSCGKYL--DYGSWPSDYRTNVRKYIEAQLDAYEQG-AGWIFWSWKTE-N
AIEWDFSRLTEAGIFPSPVTDRTYENQCGF----
>XP_458827_Debaryomyces_hansenii
--------------MVIASSVAGH------------------LMAIF----------AII
-----GICVA--APFTP-----KNGKLVK--------------------KDS----GFDY
QNDK----IRGVNLGGWFVLEPYMTPSLFQ---QNA-DDGNIPVDEYHYCEKLGKDVCKQ
RLETHWDNWITEDDIAKISKLGLNMVRIPIGYWAYQTL-DSDPYVQG-QDKYLKKALKWC
RNHNVKVWIDLHG-------------------APGSQNGFDNSGLRDEYGFQS-GDNTQI
TLDVLAQISEKYGGSDYEDVVIGIELLNEPLGTV-LDMDKLKTFFYG-GYKTVR------
NS-G-----VQTVVIHDAF-QDMGFWNNDF-NPPNKY-WDVVVDHHHYQVFSQDDLEKSI
DEHVETVCQWGRSATE-ESHWNVVGEWSAALTDCATWLNGVGRGARYSGDF----D----
-----NTPYIGSCDNYL--DYGSWSNDYRTNVRKYIEAQLDAYEQG-AGWIFWSWKTE-N
AVEWDFSRLTQAGIFPSPVTDRTYENQCGF----
>XP_006688448_Yamadazyma_tenuis
-------------------MLLLY------------------VLLIT----------IQL
-----VAA---------------IPLVTK--------------------RGL----AFDY
QNDK----LQGVNLGGWFVLEPFITPSLFDAFG----DNSNTPVDEYNYCSTLGKDECLS
RLTDHWSSWYTEDDFKAIKDAGLNAVRIPIGYWAFKMY-DYDPYVSG-QQDYLDKALEWC
RNQGLYAWIDLHG-------------------APGSQNGFDNSGWRDHLEFQSNEYNQAL
TLDVLKIIMDKYAVDDYLDVVIGIELLNEPLGNS-LDLDELK-SYLTQGYTLAR------
NN-G-----IQAVVIHDAF-EASGYWDDFL-TVDNGDYWNVVVDHHHYQVFSAGELERDI
NTHISTACALGTQHLS-ESHWNIVGEWSGALTDCARWLNGAERGARWSGDY----D----
-----SSPYLGSCDPYT--SFSNWPDDYKVNVRKYIEAQLDAYSTR-AGWFFWTWKTE-D
AIEWDMSQLIANGIFPQPLSDRQYPNQCGY----
>XP_001482787_Meyerozyma_guilliermondii
------------------------------------------MLPYF----------FMM
-----AATFA--AAIT------------R--------------------RGL----NWDY
DNDK----IRGVNLGGWFVLEPYITPSLFDVFG------SNIPVDEYHYCQQLGKQVCQE
RLETHWKTWYTEDDFKSIKDAGLNAVRIPIGYWAYELL-DNDPYVQG-QDKYLEQALEWC
RNNDLKAWIDLHG-------------------APGSQNGFDNSGLRGQVQFQW-GNNVQV
TLDALNKIFKKYGGSDYEDVVIGIEALNEPLGPS-LDMNKLK-DFINQAYSNLR------
DT-G----SVQALVVQDAF-QSNTYWNDQL-QTPN-A-WNVVIDHHHYQVFSPSQLQTSN
KDRINNACMWGWSLKE-ESHWNVAGEWSAALTDCARWLNGVGRGARWSGNY----D----
-----NSPYIGSCDPYT--DVANWPSDYRTDVRKYIEAQLDAFEVA-AGWFFWNWKCE-D
AIEWDFKRLTAAGVFPSPVTERTYPNQCKF----
>XP_018711231_Metschnikowia_bicuspidata
--------------MRLAYSLLSL------------------TT----------------
------------------------------------------------------------
--------VLGVNLGGWFVLEPYMTPSFFEPY-----ND-EI-VDEYHLTQKLGQKDAQK
LLEKHWKSWYTEKDFREIAAAGLNTVRIPIGYWAFVLL-QDDPYVTG-QQKYLDKAIDWA
RKHNLKIWIDLHG-------------------APGSQNGFDNSGLRDQIEYQT-DGNIKA
TLTALQSIFNKYGDEKYLDVISGIEMLNEPFGPL-SDMNQLK-NFYGWANANAR------
SV------TKNTLVFHDAF-QSFNYWDDFF-TT-DAY-SNVIVDHHHYQVFSQLELEMTI
DEHILVACGWGTSALT-ESVTNVCGEFSAALTDCAPWLNGVGRGARWSGDY----D----
-----SSSLSNLCTAYT--HLSDWTAEHTENVRKYIEAQLDAFELT-GGWIFWNWKTE-D
AIDWDMARLIAAGVFPQPLSDRKYPNQCGF----
>XP_002615579_Clavispora_lusitaniae
--------------MKLLVSLASL------------------ATSVL----------A--
--------------------ASVPLS--K--------------------RSS----SWDY
QNDK----VRGVNLGGWFVLEPYITPSLFEPF-----GS-NIPVDEYHYCQTLGKDEASD
RLQKHWSTWYTEDDFEAISAAGLNTVRIPIGHWAFVTV-DGEPYVQG-QQKYLDLALQWA
RNHNLKVWIDLHT-------------------APGSQNGFDNSGLRDQIQYQQ-DANIAA
TLTALQNIFNKYGGDEYKDVVSGIELLNEPLGTV-SDMNQLE-NFYQWAYKNMR------
SV------STNNVIIHDAF-QPFNYYDSFM-QADGGY-YNVVLDHHHYQVFSGGELSRDI
NAHLSVACGWGSSAAT-ESHWNVCGEFSAALTDCAVWLNGVGRGARWSGDY----D----
-----NSPNFGSCDMYV--NPDNWTSDHKTNVRKYIEAQLDAFEHT-GGWIFWNWKCE-D
AIDWDMSRLIDVGVFPQPLDSRQYPGQCQY----
>XP_025340400_Candida_haemuloni
-----------------------M------------------ATAVL----------A--
--------------------ASTVKRG-K--------------------KAS----DWDY
QNKK----VEGVNLGGWFVLEPYITPSLFTAF-----GDKDVPVDEYHYTKALGKEEAKK
RLKKHWDTWYQEKDFKAIADAGINTVRIPIGYWAYGAL-DDDPYVSG-QDYYLERAIGWA
RKHGLAVWIDLHG-------------------APGSQNGFDNSGLRDTIGYQS-DENISL
TLTVLQAIFDKYGGTDYEDVVSAIQFLNEPLGPA-SDVNQLK-NFYRWAYGNMR------
SV------SNNNVAIHDAFEQSEGYWDSFM-NVKDGY-WKVVLDHHHYQVFSPGELAADI
DDHIETACKWGPQHKK-EYHWNLVGEWSAALTDCAFWLNGVGRGARWSGDY----D----
-----NSPNYGSCDTYT--NPDKWTDEHKKNVRKYLEAQLDAYSTA-SGWIFWNWKCE-D
AIDWDLSRLIKIGAFPQPFDDRQYPNQCVY----
>XP_024715384_Candida_pseudohaemulonis
--------------MKLL-SLWTL------------------ATSAL----------A--
--------------------ASTAKRS-N--------------------KAS----DWDY
QNKR----VEGVNLGGWFVLEPYITPSLFQEF-----GD-NPPVDEYHYTKQLGKDEALK
RLKKHWDTWYQELDFKAMAKAGINTVRIPIGYWAYGSL-DNDPYVLG-QDKYLERAIGWA
RKHGLAVWIDLHG-------------------APGSQNGFDNSGLRDQVEYQT-DENISL
TLTVLQKIFDKYGVAEYEDVVSGIQFLNEPLGPA-SDLNQLK-NFYRWAYGNMR------
SV------SYNNAIIHDAFEQTEGYWDSFM-NVKDGY-WKVVLDHHHYQVFSGGELGMSI
DDHIKTACNWGPQHKN-EYHWNIVGEWSAALTDCAFWLNGVGRGARWSGDY----D----
-----GSPNYGSCAPYT--NADEWTDEHKKNVRKYLEAQLDAYSTA-SGWIFWNWKCE-D
AVDWDMSELIKIGVFPQPFDDRQYQNQCGY----
>XP_025339050_Candida_duobushaemulonis
--------------MKLL-SLWTL------------------ATSAL----------A--
--------------------ASTAKRS-N--------------------KAS----DWDY
QNKR----VEGVNLGGWFVLEPYITPSLFKEF-----GD-NPPVDEYHYTKQLGKDEALK
RLKKHWDTWYQESDFKAMAKAGINTVRIPIGYWAYGSL-DNDPYVSG-QDKYLERAICWA
RKHGLAVWIDLHG-------------------APGSQNGFDNSGLRDQVEYQT-DENLSL
TLTVLQKIFDKYGVAEYEDVVSGIQFLNEPLGPA-SDVNQLK-NFYRWAYGNMR------
SV------SYNNAIIHDAFEQTEGYWDSFM-NNKDGY-WKVVLDHHHYQVFSGDELGMSI
DDHIKTACKWGTQHKN-EYQWNVVGEWSAALTDCAFWLNGVGRGARWSGDF----D----
-----GSPNYGSCAPYT--NADEWTDEHKKNVRKYLEAQLDAYSTA-SGWFFWNWKCE-D
AVDWDMSELIKIGVFPQPFDDRQYKNQCGY----
>XP_028890558_Candida_auris
--------------MKLF-NLLSL------------------ATSAL----------A--
--------------------ATTFRRGNN--------------------KGV----NWDY
ENKL----VQGVNLGGWFVLEPYITPSLFKDC-----VG-TVPVDEYHYTKSLGKDEAKK
RLQQHWDTWYTEDDFKAIADAGLNTVRIPIGYWAYDLL-DDDPYVQG-QDYYLERAIGWA
RKHGLAVWIDLHG-------------------APGSQNGFDNSGLRDQIEFQT-DENIAL
TLTALQKIFDKYGGSDYEDVVSGIQLLNEPLGPS-ADMNQLK-NFYYWGYNNMR------
SV------SYNNVIIHDAFMQTDGYWDSFM-NVKDGY-WKVVLDHHHYQVFSAGELAMDI
NKHIETACSWGPKHQK-EYHWNVIGEWSAALTDCAFWLNGVGRGARWSGDY----D----
-----NSPKYGSCDPYT--SATTWTDEHKKNVRKYLEAQLDAYSTA-SGWIFWNWKCE-D
AVDWDMSELIKIGVFPQPLNDRQYPNQCVYS---
>NP_013403_Saccharomyces_cerevisiae
--------------MLSLKTLLCT------------------LLTVS----------SVL
-----AT--P--VPARDPSSIQFVHEE-------------------------NKKRYYDY
DHGSLGEPIRGVNIGGWLLLEPYITPSLFEAFRTNDDNDEGIPVDEYHFCQYLGKDLAKS
RLQSHWSTFYQEQDFANIASQGFNLVRIPIGYWAFQTL-DDDPYVSGLQESYLDQAIGWA
RNNSLKVWVDLHG-------------------AAGSQNGFDNSGLRDSYKFLEDS-NLAV
TTNVLNYILKKYSAEEYLDTVIGIELINEPLGPV-LDMDKMKNDYLAPAYEYLR------
NNIK----SDQVIIIHDAF-QPYNYWDDFM-TENDGY-WGVTIDHHHYQVFASDQLERSI
DEHIKVACEWGTGVLN-ESHWTVCGEFAAALTDCTKWLNSVGFGARYDGSWVNGDQ----
-----TSSYIGSCANND--DIAYWSDERKENTRRYVEAQLDAFEMR-GGWIIWCYKTE-S
SLEWDAQRLMFNGLFPQPLTDRKYPNQCGTISN-
>XP_018219402_Saccharomyces_eubayanus
--------------MVSFTRLTTL------------------ALGFT----------KLV
-----NCN-P--VSPKNNDSLRFIYKE-------------------------RANVYSDA
NSQSIREKIRGVNLGGWLVLEPYITPSLFEAFRTNPHNDNGIPVDEYRFCQSLGYEKAKE
RLYNHWSTFYKEEDFAKIASQGFNLVRIPVGYWAFTTL-SHDPYVTGEQEYFLDKAVDWA
RKYGLKVWIDLHG-------------------AAGSQNGFDNSGLRDSYKFLDDE-YLSA
TMKALTYILSKYSTDIYLDTVIGIELLNEPLGPV-FDLEKLKNLFLKPAYDYLR------
NKIM----SKQIIVIHDAF-QPYNYWDDFL-NSDKEE-YGVIIDHHHYQVFSPIELARNM
DERIKIACQWGIGTLS-ERHWSVAGEFSAALTDCTKWLNGVGFGARYDGTWAKGNE----
-----KSYHIGSCVNNE--NVGLWSEERRQNTRKFVEAQLDAFEMT-GGWIMWCYKTE-N
SIEWDVEKLIQHNLFPQPISDRKHPNQCR-----
>XP_033768043_Saccharomyces_paradoxus
--------------MLSLKTLLCT------------------LLTVS----------SVL
-----AT--P--VPARDPSSIQFVHEE-------------------------NKKRYYDY
DHGSLGEPIRGVNIGGWLVLEPYITPSLFEAFRTNGDNDEGIPVDEYHYCQYLGKDLAKS
RLQSHWSTFYQEQDFANIASQGFNLVRIPIGYWAFQTL-DDDPYVSGLQESYLDQAIGWA
RNNSLKVWVDLHG-------------------AAGSQNGFDNSGLRDSYKFLEDS-NLAV
TTNVLNYILKKYSAEEYLDTVIGIELINEPLGPV-LDMDKMKNDYLAPAYEYLR------
NNIK----SDQVIIIHDAF-EPYNYWDDFM-TENDGY-WGVTIDHHHYQVFASDQLQRTM
DERIKVACEWGTGVLN-ESHWTVCGEFAAAMTDCTKWVNSVGFGARYDGSWVNGDQ----
-----TSSYIGSCANND--DIAYWSDERKENTRRFVEAQLDAFEMR-GGWIIWCYKTE-S
SLEWDAQRLMYNGLFPQPLTDRKYPNQCSTISN-
>XP_003676253_Naumovozyma_castellii
--------------MVSFSSLLLS------------------ALSIS----------TTV
-----LSS-P--IPAKDASSLQFVHES-------------------------NEKRYYNY
DDGSLNEPIRGVNIGGWLVLEPYITPSLFEAFRTNPYNDDGIPVDEFHFCEQLGQETAKD
RLEAHWSTFYQEADFKNIAEEGFNLIRIPIGYWAFQTL-ESDPYVKGSQEAKMDQAIAWA
EKYGLKVWVDLHG-------------------AVGSQNGFDNSGLRGSIDFLNEE-NLNI
TVSVLNYMLEKYSSDKYLDTVIGVELINEPLGPV-LDMDQLKNSYLKPAYDYVR------
NNLN----SDQILIIHDAF-QPFNYWDDFL-APGEDT-WGVVLDHHHYQVFSSGELARNI
DDHVKVACSWGTGVLD-ESHWSVAGEFSAALTDCAKWLNGVGIGARYDGSYSKPND----
-----GSYYIGSCANNE--DITTWSDERKQDTRRYVEAQLDAFEMR-GGWIIWCYKTE-S
SIEWDVQRLIFDGLFPQPITARQYPGQCN-----
>XP_003671991_Naumovozyma_dairenensis
--------------MISVSNLLLS------------------ALSLT----------TAL
-----VSSQP--VPPKDASSVQFVHET-------------------------NEKRFYDY
DNA---DPIRGVNIGGWLVLEPYITPSLFEAFRTNPNNDDGIPVDEYHFCQQLGKEVAQS
RLEAHWHTFYQEEDFANIKSQGFNLVRIPIGYWAFELIDDEDPYVKGSQEQKLDQAIQWA
EKYGLKVWVDLHG-------------------AVGSQNGFDNSGLRDNIAFLDDE-NLEV
TVKVLNYLLEKYSAEEYLKTVIGVELINEPLGPV-LDMDKLKDSYLKPAYDYVR------
KHLQ----SDQILIIHDAF-QPYHYWDDFL-APGEET-WGVTLDHHHYQVFSPGELQRSI
DERLQVACEWGTGVLN-ESHWSVAGEFSAAITDCAKWLNGVGIGARYDGSYQKGND----
-----GSYYIGSCAGTN--DINAWSDERKTNTRRYVEAQLDAFEMR-GGWIIWCYKTE-S
AIEWDVQKLIFDGLFPQPITDRKFPGQCDQYK--
>XP_003955047_Kazachstania_africana
--------------MI--LKLLFT------------------ITLFF----------KVI
-----SST-P--VPPKSSDSVQFY-----------------------------EKRYYDY
SAN---EPIRGLNIGGWLVLEPYITPSLFEAF------GDDVPVDEYHYCQTLGRDEAAI
RLLEHWGTFYTEEDFKQIASLGFNLVRIPVGYWAFKTL-ESDPYVSGVQEIFLDEAIAWS
KKYGLKVWVDLHG-------------------AAGSQNGFDNSGLRDAVNFLNYSENINI
TSEVLEYILQKYSAESYADTIIGIELLNEPLGPS-IDLDKLKNDYYIPAYDYLR------
NTLN----SNQNIIIHDAF-EAYNYWDDFLT-LEDGA-WGITIDHHHYQVFSTGELATTM
DEKIQTACQWGTGVLS-EAHWTVAGEFSAALTDCTKWLNGVGIGARYDGSYVKGSD----
-----TSYYQGSCDNNE--DITSWSDERKQNTRRFIEAQLDAFEMR-GGWIFWCYKTE-T
SIEWDASRLIEYGLFPQPLTDRQYPGQCSN----
>XP_022467186_Kazachstania_naganishii
---------------MRSSWILSQ------------------LAALS----------CL-
-----AQASP--LLP-------------------------------------FGEQPYD-
SSVNHSEPVRGVNIGGWLVLEPYITPSLFERFRLSEDSDEGIPVDEYHFCAKLGLEAAEA
VLKTHWDTFYMETDFKQIRAMGFNLVRIPVGYWAFSRL-ANDPYVSGVQEKYLDLAIGWA
KKHNLKVWIDLHG-------------------AAGSQNGFDNSGLRDQINFLNYDENVEV
TLRSIKYLLAKYSGEQFADTVTGIELLNEPLGPA-IDMGKLKSAYLQPSYDYLR------
STLQN---NDQTIVIQDAF-QPPHYWDSFINTSSAN----IIIDHHYYQVFSQGDLARGT
PERVSVACGWGQSTLN-EFHPSVAGEFSAALTDCAQWLNGVGIGSRYDGSFWKNGQ----
-----GSYFIGTCEGDA--DIAEWSETRKQDTRRYLEAQIDSFERT-GGWIIWCYKTE-S
SIEWSTQLLAKYGMFPQPITSRQYLPQCS-----
>XP_446773_Candida_glabrata
---------------------MLS------------------IICFF----------ITL
-----AFAAP--L----------------------------------------QKRLFNY
DENI----IRGVNIGGWLVLEPYITPSLFEQFRTNPYNDDGIPVDEYHFCQQLGYDAAQQ
QLINHWSNFYQESDFQDIANKGFNLVRIPVGYWAFKTM-QGDPYVTGVQEQYLDNAIEWA
SKYGLKVWVDLHG-------------------AAGSQNGFDNSGQRDALNFPNDDYNVQV
TTDVINYLLNKYSQDEYLETVIGVELINEPLGPA-IDMNKLKFNYYKPAYDYLR------
DTVQ----KPQNIIMHDAF-QPYNYWDDFL-TLDQGA-WGVTVDHHHYQVFSGGELQRDI
NAHVSVACGWGSGVLN-EAHWTVAGEWSAALTDCTKWLNGVGIGARYDGSFWKNGV----
-----GSSYIGSCANNE--DINSWTEDRKQNTRRYIEAQLDAFELR-GGWIFWCYKTE-T
SIEWDASRLIEYGLFPQPMESRWYPNQCGFS---
>XP_004180675_Tetrapisispora_blattae
--------------MVSFSSIVVS------------------LCSLA----------SMA
-----MAQ-P--VPAKGANNVQLLTAK-------------------------NNKRYYEY
DSN---TPIRGVNIGGWLVLEPYITPSLFEAFRTNDYNDDGIPVDEYHFCQTLGHTEAQN
RLIDHWSTFYTAQDFQDIADMGFNMVRIPVGYWAFKTL-ENDPYVTGYQEFYLDQAISWA
KKAGLKVWVDLHG-------------------AAGSQNGFDNSGLRDSINFLEDS-NLEL
TTEVLQYILKKYSQSVFEDTVIGIELINEPLGPA-IDLEKLKTQYYEPAYKYLR------
ETLG----SNQNIIIHDAF-EAYNYWDSFWNEQENGN-WGITVDHHHYQVFSPGECQRGI
DERISVACAWGTGVLS-EQHWTVAGEFSAALTDCAKWLNGVGVGARFDGSYVKGSA----
-----TSYYIGSCQNND--DIDSWSEERKQNTRRFIEAELDAFEMK-GGWIMWCWKTE-S
APEWDVKLLAGAGVWPQPLTDRQYPGQCSN----
>XP_003686194_Tetrapisispora_phaffii
----------------MQLTFVAL------------------FLFLV----------SNA
-----WSS-P--VPKKNENDIQFVHPQ-------------------------NKKRYFDY
DSF--GQPLRGLNIGGWLVLEPYITPSLFEAFRTNPDNDNGIPVDEYHYCQYLGKDTAAE
RLTNHWDTFYTEADFEDISKLGFNMVRLPIGYWAFKTL-DNDPYVTGLQEAYLDKAIQWA
AKYNLKVWVDLHG-------------------AAGSQNGFDNSGLRDSINFLDDT-NLAL
TTEVLNYILQKYSADEYLDTVIGIELINEPLGPS-LDMDKLKNDFLLPAYNYIR------
DNLQ----SNQVIIIHDAF-QPFHYWDNFL-TPAQDA-WGIVVDHHHYHVFSPGELSAEF
DAKINDACNWGPDTLT-EAHWTVAGEFSGALTDCTKWLNGVGVGARFDGTYPN-------
------SYYIGSCANNE--DISTWSDERKMQTRKFIEAQLDAFELR-NGWVFWCYKTE-S
TIEWDVRRLIENNLFPSPLTDRLYPNQCNFA---
>XP_001644937_Vanderwaltozyma_polyspora
--------------MIQLLPLIFL------------------LTALF----------DAV
-----LSS-P--IPKLGDDSVQFVHEQ-------------------------NKKRYFDY
GNM--GEPIRGVNIGGWLVLEPYITPSIFEAFRTNDYNDDGIPVDEYHFCKWLGYDEAQN
RLVEHWDSFYTEDDFANVKKLGFNMVRIPIGYWAFETL-SSDPYVTGLQESYLDKAIGWA
SNNGLKVWVDLHG-------------------APGSQNGFDNSGLRGQIEFLQDE-NLNV
TTKVIDYILKKYSCDEYLDTVIGIELINEPLGPA-IDVNKLRDDYYLPAFDYAR------
NDLK----TNQVLVIHDAF-EPYHFWDDFL-TLTNKE-WGVVVDHHHYQVFSPGELSTTM
DQKINIACNWGSGTIS-ESHWTVAGEFCAALTDCTKWLNGVGVGARYDGSYNTAAG----
-----GSYYIGSCSNNE--DIDSWSDERKANTRKYIEAQLDAFELR-QGWVFWCFKTE-N
SIEWDAQKLASNGLLPQPLTDRQYPNQCGFN---
>XP_003682950_Torulaspora_delbrueckii
---------------MFLQSLLVS------------------VVSFT----------ALV
-----LGS-P--IPAKSPHSVQFVTDR-------------------------NEKRFFDY
ATHQYSDPVRGVNIGGWLVLEPYITPTLFEAFRTNAYNDDGIPVDEYHYAQQLGQDIAAS
RLEAHWSSFYTEQDFKDISDLGFNLVRIPIGYWAYEKL-ENDPYVMGKQAEYLDQAIEWA
GKYNLKVWVDLHG-------------------AAGSQNGFDNSGLRDSWAFLEDS-NLQV
TTRVIEHLLDKYSQDEYLETVVGIELINEPLGPV-LDLQKMKDQYYTPAYNYLR------
NTLN----RNQIIVIHDAF-MAFNYWDDFL-TADSGA-WGVVVDHHHYQCFNNDDLQKSI
DEHVELACSWGKGVLN-EAHWTVSGEFSAALTDCTKWINGVGVSPRYDGSFNKDGE----
-----TSSYIGSCANNE--DISSWSEERKQNTRRYVEAQLDAFEMR-GGWIIWCYKTE-N
TIEWDLQRLTYNGLFPQPLTARQYPGQCN-----
>XP_037146059_Zygotorulaspora_mrakii
---------------MLLRSLILG------------------LVASS----------VRL
-----AVSSP--VPPQGPGSIQFLTPELS--------------------SGPIQKRYYDY
GNS---EPVRGVNIGGWLLLEPFITPSLFESFRTNPNNDDGIPVDEYHFTQTLGQEVASS
RLEAHWSSFYTEQDFQDIAELGFNLVRIPIGYWAFQTL-DNDPYVRGNQEQYLDKAIEWS
AKYGLKVWVDLHG-------------------AAGSQNGFDNSGLRDAWYFLEDS-NLKV
TYSVLQYMLEKYSRDEYLDTVTGIELINEPLGPV-LDMDKLKNDFLLPAYNYLR------
NTLQ----RNQIVILHDAF-QQGHYWDDFL-TSTDNF-WGVLLDHHHYRIFENGELQSSI
DQHVQAACNWGFDTIT-EAHWTVCGEFSAALTDCAKWLNGVGYGARYDGTFFKEQE----
-----TSSFIGSCQSID--DINSWSDEKKENTRKFVEAQLDAFEMR-NGWIIWTYKTE-S
SIEWDVQRLVYNGLFPQPITDRKYPGQCQK----
>XP_002497082_Zygosaccharomyces_rouxii
------------MLLSSIALLMEA------------------VVGFC----------SPV
-----SKGEQ--KSGSETTNVQFLTER-------------------------NQKRYFDY
GSTEWNEPIRGVNLGGWLVLEPFITPSLFEVFRENDNSDEGIPVDEYHYTKALGPELAAN
RLEAHWQSWITEKDLTAIKSMGFNLVRIPIGYWAYETL-SDDPYVSGHQEKYLDEAIEWA
SNNGLKVWVDLHG-------------------AAGSQNGFDNSGLRDSYKFQDEE-NLNV
TRKVIHYLLDKYSRDEYVDTVIGVQLINEPLGPV-LDMDKLKNDYYLENYNYLR------
QELG----RDQIIVIHDAF-QPLHYWDDFL-TEDQGY-WGVLVDHHHYQIFDSNQLNATF
EDKLKLACSWGQDIVN-ESHWNVAGEFAAALTDCTKWVNGVGYKARYDGSYQKDNQ----
-----GSFYIGSCENNE--DFSSWSQDRKDQARHYLETQLNAFELR-GGWILWTYKTE-N
SIEWDAQKLAYNGVLPQPLDDRKFPNYCKK----
>XP_003645415_Eremothecium_cymbalariae
MRVRLNGGRGFCGGLLVL---VSV------------------LGMLV----------ENV
-----VVSTP--VGAGSRNGMQFIT---------------------------NKKRYYDY
EGSL----VRGVNIGGWLLLEPYITPSIFETFRTNEENDDGIPVDEYHFCSYLGQEVARD
RLVAHWETFYKEEDFHNIAAAGLNLVRIPIGYWAFETL-DSDPYVSGYQEGYLDQAIEWA
RRAGLKVWVDLHG-------------------APGSQNGFDNSGLRGQVQFLEGE-NFEL
LKRVVRYVMEKYSRDYYSDVVIGVQVLNEPLGTA-VDMGKVK-ELYYYAYDTLR------
NEMG----RDQIMVIHDAF-MAPHYWDDQF-TLEGGY-WGVLVDHHHYQVFSPGEVSRSM
DEHLQVACALSIDKVT-EGHWNVVGEWSAALTDCAKWLNGVGVGYRWDGTYSP-GS----
-----TAF--GSCEHND--DISRWSPERVANTRRYVEAQLDAFEVR-GGWIFWCYKTE-S
AIEWDLQRLLYYNLFPQPLSDRHYPNQCSN-Y--
>NP_982689_Eremothecium_gossypii
--------------MMRTVTSSTL------------------MLALG----------MAL
WCLSGVAARP--LPALTPNSIQVVT---------------------------NTKRYFDY
ENKT----MRGVNLGGWLVLEPYITPSLFEPFRKNPDNDDGIPVDEYNLCKTLGREKAHE
RLSKHWSTFYTEKDFHAMKAAGLNIVRVPIGYWAFELL-EDDPYAQG-QEEYLDKAIEWS
RAAGLKVWVDLHG-------------------APGSQNGFDNSGRRDQIEFLKPH-NLEL
LHKVLEHTLGKYSQDEFADVVIGVEVLNEPLGPA-VDIQGVR-DLYYYAYDLMR------
NKFK----RDQVVVIHDAF-MPSQFWNSDL-TLDKGY-WGVVVDHHHYQVFSPGELARSM
DDKVKTACAWGHDVIS-ESHWPVCGEWSAALDDCAKWLNGVGVGARWDGTFNKNGD----
-----KAPYQGDC--HQ--FYESWPEEKKKNTRRYIEAQLDAYELR-GGWIFWCWKTE-T
LTEWDFQRLLAHGLMPQPLEDRKYPNQCPF----
>XP_452437_Kluyveromyces_lactis
--------------MLSM-QVVSL------------------ISLLV-----------SV
-----CLAQP--LPL--------------------------------------SKRYFEY
ENYK----VRGVNLGGWLVLEPFITPSLFETFRTNEYNDDGIPYDEYHYCQYLGEDLARD
RLKQHWSTWITEADFEDISNTGLNTVRIPIGYWAFELL-DDDPYVSGLQEAYLDQAIEWA
RSYGLKVWVDLHG-------------------APGSQNGFDNSGLRDQVEFQQDG-NWDV
FKNVLAYVIEKYSRDEFTDTVVGVEVLNEPLGPV-IDMDKLK-ELYNWAYDYLR------
NDLQ----RDQILVIHDAF-QKANYFDDQL-TVEQGA-FGVLVDHHHYQVFSPEEVGRTI
DEHISVVCEQGKETLT-EAHWNVVGEWSAALTDCTKWLNGVGIGARYDGSFVKNQD----
-----TSYWIGSCEGSQ--DISTWTSDKKDNYRKYIEAQLDAYEIR-NGWIYWCYKTE-D
TLEWDYRKLVQSGLFPQPLTNRQFPNQCSSTY--
>XP_022673764_Kluyveromyces_marxianus
-------------MMLSINQALSV------------------LLFLV-----------SV
-----CFATP--LPL--------------------------------------SKRYLDY
DSYK----VKGVNIGGWLVLEPFITPSLFEAFRTNNDNDDGIPVDEYHYCQQLGKDEATK
RLTQHYSTWITEDDFAEMAKTGLNMVRIPIGYWAFDLL-DDDPYVTGVQEGFLDQAIGWA
SKYNLKVWVDLHG-------------------APGSQNGFDNSGLRDQIKFQEDQ-NTQL
LKNVLMHIIEKYSGENYTDTVIGVEVLNEPLGPN-IDMNKLK-DLNNWAYDYLR------
NQVK----GDQVLVIHDAF-QAPQYWNDQL-TLSDGN-YGVLVDHHHYQVFSPGELSRSM
DDHISVACQQGWDSVF-EGHWNLVGEWSAALTDCAKWLNGVGVGYRYDGSFNKNGD----
-----TSYYIGSCEGSQ--DITTWSEDKKNNYRKYIEAQLDAYEMR-NGWIYWCWKTE-S
TLEWDYKNLVQNGLFPQPLDDRQFPNQCH--YGG
>XP_022629254_Lachancea_lanzarotensis
--------------MLPIAWISSL------------------CMAIA----------TVV
-----GQ--P--VPPKSPHSVQFLHEQ-------------------------NKKRFYDY
QNAV----LRGVNIGGWFVLEPFITPSLFETFRTQENSDEGIPADEYHYTQALGQDVASS
RLEQHWSSWFTEKDFANIADAGLNFVRIPIGYWAFQKL-DSDPYVKGSQEYYLDQAIQWA
RNNNLKVWVDLHG-------------------AAGSQNGFDNSGLRDSYAFLEPS-NLAV
TTSVLQYLLQKYSQSEYLDTVIGIELINEPLGPV-LDMDGLK-QYYESAYNYLR------
NELG----SDQIVVIHDAF-QPYHYWDSTLTLSDNNA-WGVVLDHHHYQVFSNGELQRSF
DDKIAVACEWGSGTLT-EAHWTVCGEWAAALTDCTKWLNGVGYGARYDGTFQKGSD----
-----TSSYIGSCQNNE--DITSWSDERKTNTRKYVEAQLDAYELR-SGWVIWTYKTE-N
SLEWDLQRLMYNGLFPQPVTDRQFPNQCGF----
>XP_002556182_Lachancea_thermotolerans
--------------MLALTWVYTL------------------SVAVC----------AAL
-----AQ--P--VPAKGPHSVQFMHEQ-------------------------NKKRFYDY
SSAT----IRGVNIGGWFVLEPFITPSLFEVFRTIDNNDEGIPADEYHYCQALGQEVAAS
RLEQHWSSWFTEKDFANIADSGLNFVRIPIGYWAFKTL-ESDPYVTGKQEYYLDQAIGWA
RNNGLKVWVDLHG-------------------AAGSQNGFDNSGLRDSYAFLEDS-NLAL
TKEVLQYLLEKYSRDEYLDTVIGVELINEPLGPV-LDMDKLK-EYYQFGYDYLR------
NELG----RDQIVIIHDAF-EPYNYWDDTL-VYNQGA-WGVVVDHHHYQVFSNKELLRSI
DEHVSVACEWGSGTLS-EAHWTVCGEWSAALTDCAKWLNGVGYGHRYDGTFHKGDD----
-----TSSYIGSCENNE--DINSWSDERKADTRKYVEAQLDAFELR-GGWVIWTYKTE-T
SLEWDLQRLMFNGLFPQPVTDRQYPNQCGFSN--
>XP_020059127_Aspergillus_aculeatus
-------------MLGKRMQNALL------------------ALGLV----------AVG
-----ADAAA-------------------------------------V-RLENRASAFDY
KSQK----IQGVNLGGWLVTEPWITPSIYD-------NAGGAAVDEWTLTQTLGKTEAQS
RLSAHWSSFITQDDFERIAQAGLNHVRIPIGYWALAPI-EGEPYVYG-QLEYLDQAITWA
RSANLKVILDLHG-------------------APGSQNGFDNSGRKGPVQWQQ-GSTVNQ
TLVAFNELAKRYLQHS--DVVTAIEALNEPSVPGGVNQDGLK-QYYYSTLATVQ------
-SLN----PDTALVLHDGF-LSVDSWNGF--MQSSN----AVMDTHNYQVFDNGLLAMDI
NTHVQTACAFANQHLVTTDKPAFVGEWTGALTDCAKYLNGKGVGARYDGTY----G----
-----SSGAIGSCAGYSTGTTAGLSDEERTNTRHFIEAQLDAFEKK-TGWVFWTWKTE-G
APGWDLQDLLAEGLFPSPLSDRQYPGQCS-----
>XP_001269797_Aspergillus_clavatus
-------------MLSRLSQTALV------------------ALSLM----------TVL
-----TEAVP--S---------------------------------RM-RIQTRDSVNYQ
SE-I----VRGVNLGGWLVLEPWITPSIFE-------NGGGAAVDEWTLAEVLGKDKARA
ILSQHWSSFITQDDFNQIAQAGMNHVRIPVGYWAVSA--PDEPYVDG-QLEFLDNAISWA
RAAGLKVMIDLHGGKSPEQNVITEWDADQVETAPGSQNGFDNSGRKGPIAWQQ-GDTVAR
TVDAFKALAERYLPES--DVVTAIEAVNEPNIPGGVNEGQLK-EYYNQVLEVVH------
-SIN----PDAGVFLSDGF-LATASWNGY--ANGEN----VVMDTHHYHMFDNTLISLDI
NAHVRAACEFGNQ-IKGSDKPVVVGEWTGALTDCTKHLNGKDIPTRYEGQW----A----
-----NSPRYGDCGNKRQGSSSGLSEQERSDTRRFIEAQLDAYEGK-NGWLFWTWKTE-G
APGWDMQDLLANGLFPNPPTERQYGNQCA-----
>XP_001265295_Aspergillus_fischeri
-------------MIFKFSQKALV------------------ALCLV----------VGL
-----AEAVP--S---------------------------------KS-RVVSRASTFDY
NG-I----VRGVNIGGWLVLEPWITPSIFD-------NAGDAAVDEWTLTATLGQDQAKA
VLSQHWSTFITQGDFHRIAQAGMNHVRIPIGYWAVSSL-PDEPYVDG-QLEYLDNAISWA
RDAGLKVVIDLHG-------------------APGSQNGFDNSGRKGPIAWQQ-GNTVSQ
TVDAFRALAERYLPQS--DVVAAIEALNEPNIPGGVSEAGLR-DYYDQIADVVR------
-QIN----PDTSVFLSDGF-LSTASWNGF--KTGED----VVMDTHHYEMFDNYLISLDI
HGHVKSACDFGKQ-IKGSDKPVVVGEWSGAVTDCTKYLNGKGVPTRYQGEY----A----
-----NNPKYGDCGDKTQGSVADLSDQERADTRRFIEAQLDAYEGK-NGWLFWTWKTE-G
APGWDMQDLLANGVFPSPLTDRQFPNQCA-----
>XP_041143381_Aspergillus_flavus
-------------MFIKLSNKALL------------------VLGLL----------SAG
-----TQAAT-------------------------------------I-RLDPRASSFDY
NGEK----VRGVNLGGWLVLEPWITPSIFD-------AAGAEAVDEWSLTKILGKEEAEA
RLSAHWKSFVSAGDFQRMADAGLNHVRIPIGYWALGPL-EGDPYVDG-QLEYLDKAVEWA
GAAGLKVLIDLHG-------------------APGSQNGFDNSGRRGAIQWQQ-GDTVEQ
TLDAFDLLAERYLG-S--DTVAAIEAINEPNIPGGVDQGKLQ-EYYGSVYGIVN------
-KYN----AGTSVVYGDGF-LPVESWNGFK-TEGSK----VVMDTHHYHMFDNGLIAMDI
DSHIDAVCQFAHQHLEASDKPVIVGEWTGAVTDCAKYLNGKGNGARYDGSY----A----
-----ADKAIGDCSSLATGFVSKLSDEERSDMRRFIEAQLDAFELK-SGWVFWTWKTE-G
APGWDMSDLLEAGVFPTSPDDREFPKQC------
>XP_750110_Aspergillus_fumigatus
-------------MIFKFSQKALV------------------ALYLV----------VGL
-----AEAVP--S---------------------------------KS-RVVSRASTFDY
NG-I----VRGVNIGGWLVLEPWITPSIFD-------NAGDAAVDEWTLTATLGQDQAKA
VLSQHWSTFITQDDFQQIAQAGMNHVRIPIGYWAVSSL-PDEPYVDG-QLEYLDNAISWA
REAGLKVVIDLHG-------------------APGSQNGFDNSGRKGPIAWQQ-GDTVSQ
TVDAFRALAERYLPQS--DVVTAIEALNEPNIPGGVSEAGLR-DYYNQIADVVR------
-QID----PGTSVFLSDGF-LSTESWNGF--KTGED----VVMDTHHYEMFDNYLISLDI
DGHVKSACDFGKQ-IEGSDKPVVVGEWSGAVTDCTKHLNGKGVSTRYQGEY----A----
-----NNVKYGDCANTTQGSVADLSDQERTDTRRFIEAQLDAYEGK-NGWLFWTWKTE-G
APGWDMQDLLANGVFPSPLTDRQFPNQCA-----
>XP_661656_Aspergillus_nidulans
----MGITGCGDARLRAFSQSSIRDQAATCKNAGVRKSSLAETLSTSRLGSYYRQLPQTA
-----TRATT--AISRLWRRGHRQTAYSFILRLRIILLPLLKFSLTRS-SLQPRANP---
SAEK----VRGVNLGGWLVLEPWITPSLFD-------EAGDEAVDEYTLTEVLGVEEAAA
RLSEHWNTFITEEDFALIAEAGLNYVRIPIGYWAAAPL-DGEPYVSG-QLEHLDNAVAWA
RAHNLKVIVDLHG-------------------APGSQNGFDNSGRRGPIGWQQ-GDTVEQ
TILAFETLAQRYLADD--DTVTMIEALNEPHVPGGINQDQLK-DYYEETLARVR------
-KNS----PEATLLLHDGF-VQTEGWNGF--MTGEN----VMMDTHHYEVFEGGQNAWSI
EKHIDAACQLGRQHLQAADKPVIVGEWTGALSDCTRYLNGKGIGIRYDGTL----G----
-----SNTAVGACGSKSEGSVAGLSADEIANTRRFIEAQLDAFELR-NGWVFWTWKTE-G
APGWDMQDLLANGVFPQPLTDREFPNQCNF----
>XP_001398868_Aspergillus_niger
-------------MFVESAKKALL------------------ALSLL----------AAS
-----AQAVP------------------------------------RV-RRQGASSSFDY
KSQI----VRGVNLGGWLVTEPWITPSLYD-------STGGGAVDEWTLCQILGKDEAQA
KLSSHWSSFITQSDFDRMAQAGLNHVRIPIGYWAVAPI-DGEPYVSG-QIDYLDQAVTWA
RAAGLKVLVDLHG-------------------APGSQNGFDNSGHRGPIQWQQ-GDTVNQ
TMTAFDALARRYAQ-S--DTVTAIEAVNEPNIPGGVNEDGLK-NYYYGALADVQ------
-RLN----PSTTLFMSDGF-QPVESWNGF--MQGSN----VVMDTHHYQVFDTGLLSMSI
DDHVKTACSLATQHTMQSDKPVVVGEWTGALTDCAKYLNGVGNAARYDGTY----M----
-----STTKYGDCTGKSTGSVADFSADEKANTRRYIEAQLEAYEMK-SGWLFWTWKTE-G
APGWDMQDLLANQLFPTSPTDRQYPHQCS-----
>XP_015409907_Aspergillus_nomiae
-------------MFIRLSNKALL------------------VLGLL----------SAG
-----TQAAT-------------------------------------I-RLNPRATSFDY
NGEK----VRGVNLGGWLVLEPWITPSIFD-------EAGEGAVDEWSLTQILGKDEAKA
RLSAHWESFVSPGDFQRMADAGLNHVRIPIGYWALGPL-EGDPYVDG-QLEYLDKAVEWA
GAAGLKVLVDLHG-------------------VPGSQNGFDNSGRRGAIQWQQ-GDTVEQ
TLDAFDQLAERYVG-S--DTVAAIEAVNEPNVPGGVNQGKLQ-EYYGSVYGIVN------
-KYS----ASTSVVYGDGF-LPVESWNGYK-TEGSK----VVMDTHHYHMFDTGLIAQDI
DGHVSAVCDFAHQHLEASDKPVIVGEWTGAVTDCTRYLNGKGNGARYDGSY----I----
-----TGTALGDCTSLESGTVANLSEDERSNMRRFIEAQLDAFELK-SGWLFWTWKTE-G
APGWDMSDLLTAGVFPTSPDDRQFPSQC------
>XP_001820101_Aspergillus_oryzae
----------------------ML------------------PL-LL----------CIV
-----PYCWS-------------------------------------S-RLDPRASSFDY
NGEK----VRGVNLGGWLVLEPWITPSIFD-------AAGAEAVDEWSLTKILGKEEAEA
RLSAHWKSFVSAGDFQRMADAGLNHVRIPIGYWALGPL-EGDPYVDG-QLEYLDKAVEWA
GAAGLKVLIDLHG-------------------APGSQNGFDNSGRRGAIQWQQ-GDTVEQ
TLDAFDLLAERYLG-S--DTVAAIEAINEPNIPGGVDQGKLQ-EYYGSVYGIVN------
-KYN----AGTSVVYGDGF-LPVESWNGFK-TEGSK----VVMDTHHYHMFDNGLIAMDI
DSHIDAVCQFAHQHLEASDKPVIVGEWTGAVTDCAKYLNGKGNGARYDGSY----A----
-----ADKAIGDCSSLATGFVSKLSDEERSDMRRFIEAQLDAFELK-SGWVFWTWKTE-G
APGWDMSDLLEAGVFPTSPDDREFPKQC------
>XP_040638068_Aspergillus_ruber
-------------MFTKLSHKALF------------------TLSAL----------AAV
-----VGAIP--LG-----------------------------------VDEIHAPSVNY
DVDK----IRGVNIGGWLVLEPWITPAIFE-------EVGDAAVDEWTLTEVLGKEKARD
RLLEHWEGFVGQDDFEEIAAAGLTHVRIPVGYWAVIPLNDDEPYVNG-QLDFLDQAVFWA
QSAGLQVIIDLHG-------------------APGSQNGFDNSGRKGPVQWQQ-GDTVDR
TTAAIQGLIDRYYEYP--NVI--FEALNEPSIPGGVDRNLLS-QYYGDFEQRIH------
-EAT----PDATLVLHDGF-NPVDSWNGFL-SEDN-----VVIDNHHYEVFDNSLLTKDV
NTHVQNVCAHSSGQLQKSDKWAIVGEWTGAMTDCAKYLNGKGVGARYDGTM----S----
-----ADFSAGSCDGKSVGTVADFSDEDKANTRRFIEGQLDAWEQN-SGWVFWTWKTE-S
APEWDMRQLLAEGVFPQPLDDRQFPGQCD-----
>XP_040703956_Aspergillus_sydowii
-------------MISRFLQGALL------------------TLSIS------------A
-----VSASP--A---------------------------------RV-RLQSRATA---
NAEQ----IRGVNLGGWLVLEPWITPSVFE-------GAGEGAVDEYTLTQILGPDEATN
RLSEHWSSFITEGDFSRIAQAGLTHVRIPVGYWAAAPI-DGEPYVDG-QLEYLDQAVSWA
KANNLKVIVDLHG-------------------APGSQNGFDNSGRRGPIEWQQ-GDTVER
TIRAFDALAQRYLTDG--GDVS-IEALNEPHIPGGINKDQLK-EYYGETLSIVQ------
-ENN----PGATLVLHDGF-APTESWNGF--MSGDN----VIMDTHHYEVFEGNQNAWNI
DQHVNAACELGRQHLQAVDKPVVVGEWSGALTDCTKYLNGRGIGSRYEGSL----A----
-----SDGAVGPCGTRSGGSVADLPEEDIANTRRFIEAQLDAYELR-NGWLFWTWKTE-G
APGWDMQDLIDHEVFPQPLTDRQYQNQCGTA---
>XP_001213027_Aspergillus_terreus
-------------MLYNLS-KAVL------------------ALSVL----------AAS
-----ADAAG--I------------------------------------RLEKRASTFDY
ETEM----VRGVCLGGWLVLEPWLSPGLFD-------AAPDGAVDEWTYTEILGQDEAKA
RLIGHWDTFITEQDFFDIAAAGMNHVRIPIGYWAVEAL-PGDPYVDG-QLEYLDRAIEWA
GAAGLKVIVDLHG-------------------APGSQNGFDNSGRKGAIQWGQ-GDTLGQ
TVNAFRKLAERYVPSS--DVVTAIEAVNEPFIPGGVNEDQLK-EYYQQAYDIVT------
-QMS----PDVDLVFSDGF-INPTPWNGFI-SDSGN----IVMDNHHYEVFDINLLRMSV
DDHVRSVCDFGRTQLAPATKPVVVGEWTGAMTDCARYLNGRGVGARYDGA-----M----
-----GGESVGDCGPFIQGSVSDLSPDDQKNMRRFIEAQLDAWEMK-SGWLFWNWKTEQG
APGWDMKDLLDNGVFPFPLESRKYPGQCG-----
>XP_022493286_Penicillium_arizonense
-----------MPSKTS-QKKSVL------------------CLSFL----------AAL
-----AQATP--T---------------------------------VS-------LNFDY
RADK----VRGVNLGGWLVLEPWITPSIFD-------AAGDAAVDEWSLCATVGADQCRS
LLAEHWSTFITADDFNQIASTGMNHVRIPVGYWAVKHL-DGDQYVDG-QLEYLDQAVGWA
RAAGLKVIVDLHG-------------------APGSQNGFDNSGKRGAIQWQQ-GNTVDS
TKDALDALAARYGGDG--DVVTAIEALNEPNVPGGVNVDGLK-QYYYDSWGLVR------
-KTS----QDTTVVLHDGF-LPTESWNGFM-SESTGV-WYVMMDTHHYEVFDSGLLAMDI
NAHVENVCTFSKDHVQTSDKWTIVGEWTGAMTDCAKYLNGKGIGARYDGTY----P----
-----GSKAIGSCDGKSVGSIETLSDDDRNNIRRFIEGQLDAYEHG-TGWLYWTWKTE-G
APEWDMQKQIAAGVFPNPVTSRAFPGQC------
>XP_014531477_Penicillium_digitatum
-----------MPSMSEISQKSLL------------------GLSLM----------AAL
-----VQATP--T---------------------------------VS-------LNFNY
RDDK----VRGVNLGGWLVTEPWITPSIFD-------AAGDAAVDEWSLCETLGADECRS
VLSQHWSSFITADDLNQIASAGMNHVRIPVGYWALKHL-DGDQYIDG-QLEYLDQAIGWA
RAAGLKVIVDLHG-------------------APGSQNGFDNSGKRGSIQWQQ-GDTVEH
TKDVLDALAARYEGDG--DVVTAIEALNEPSIPGGVNQDGLK-QYYYDSWGLIR------
-KAS----QDTTLVLHDGF-MPPESWNGFM-SESTGV-WYVMMDTHHYEVFDSGLLAVDT
ETHISNVCSFAKDHVVTSDKWAVVGEWTGAMTDCAKYLNGKGIGARYDGTF----F----
-----NSQYIGSCEGKSTGSVDALSEEDRSNTRRFIEGQLDAYEKG-NGWLYWTWKTE-G
APEWDMQQQIAGGVFPNPVTSREFPGQC------
>XP_016601957_Penicillium_expansum
-----------MPSMSKISQKSLL------------------GLSLM----------AAL
-----AQATP--T---------------------------------VS-------LNFNY
RGDK----VRGVNLGGWLVTEPWITPSIFD-------AAGDAVVDEWSLCETLGADECRS
VLSQHWSSFITADDLTQIASAGMNHVRIPVGYWALKHL-DGDQYVDG-QLEYLDKAIGWA
RAAGLKVILDLHG-------------------APGSQNGFDNSGKRGSIQWQQ-GSTVDH
TKDALEALAARYEGDG--DVVTAIEALNEPSIPGGVNQDALK-QYYYDSWGLIR------
-KAS----QDTTLVLHDGF-VPTESWNGFM-SEFTGV-WYVMMDTHHYEVFDSGLLAMDT
ATHVNNVCSFAKDHVVTSDKWTVVGEWTGAMTDCAKYLNGKGIGARYDGTF----S----
-----GSQHIGSCEGKSTGSVDALSEEDRSNTRRFIEGQLDAYEKG-NGWLYWTWKTE-G
APEWDMQQQIAAGVFPNPVTSREFPSQC------
>XP_040645581_Penicillium_griseofulvum
-----------MPSMSKLAEKSLL------------------GLSLL----------AAL
-----VHASP--A---------------------------------VS-------LNFDY
GVNK----IRGVNLGGWLVLEPWITPSIFE-------AAGESAVDEWSLCATLGAEKCRS
VLSDHWSSFITADDLQQIRSAGMNHVRIPVGYWALKHL-DGDPYVNG-QLEHLDQAIGWA
RSAGLKVMLDLHG-------------------APGSQNGFDNSGKRGAIRWQQ-GDTVET
TKDALEALAARYQNDG--DVVTAIEALNEPSIPGGVSQDGLR-QYYYDSWGRIR------
-QSS----DNTTLVLHDGF-VPTESWNGFM-SQSTGV-WYVMMDTHHYEVFDNGILTLDT
ASHVNNVCSFAKDHVQTSDKWTVVGEWTGAMTDCAKYLNGKGIGARYDGTF----S----
-----GSSYIGSCAGKSSGSVSALSQADQSNIRRFIEGQLDAYEKG-TGWLYWTWKTE-G
APEWDMQEQMAAGVFPNPVTSRQFPGQC------
>XP_038928898_Penicillium_roqueforti
-----------MPSMSKFSQASVL------------------GLSLL----------VAL
-----AQATP--T---------------------------------VS-------LKFNY
RGDK----VRGVNLGGWLVTEPWITPSLFD-------AAGDAAVDEWSLCETLGANECRS
VLTKHWSTFITADDLNQIASAGMNHVRIPVGYWALKRL-DGDHYVDG-QLEYLDQAIGWA
RAAGLKVILDLHG-------------------APGSQNGFDNSGKRGSIQWQQ-GNTVDD
TKDALEALAKRYEGDG--DVVTAIEALNEPSIPGGVSQDGLR-QYYYDSWGLVR------
-KAS----QDTTIVLHDGF-VPTESWNGFM-SESTGV-WYVMMDTHHYEVFDSGLLAMDT
QTHVSNVCSFAKDHVVTSDKWAVVGEWTGAMTDCAKYLNGKGVGARYDGTF----S----
-----GSQYIGSCEGKSTGSVDALSEDDRSNIRRFIEGQLDAYEKG-TGWLYWTWKTE-G
APEWDMQAQIAGGVFPNPVTSREFPGQC------
>XP_002562102_Penicillium_rubens
-----------MPTMSKFSQKSLL------------------GLSLL----------AAL
-----VQATP--T---------------------------------VS-------LNFDY
RGDK----VRGVNLGGWLVTEPWITPSLFD-------AAGDAAVDEWSLCATLGPDQCRS
VLSEHWSTFITADDLTQIAGAGMNHVRIPVGYWALKHL-EGDPYVDG-QLEYLDQAIGWA
RAAGLKVMLDLHG-------------------APGSQNGFDNSGKRGAIQWQQ-GNTVED
TKDALEALAARYEGDG--DVVTAIEALNEPSIPGGVNQDGLK-QYYYDSWGLIR------
-KAS----QDTTLVLHDGF-VPTESWNGFM-SESAGV-WYVMMDTHHYEVFDNGLLAMDT
QTHVSNVCSFAQDHLVTSDKWAIVGEWTGAMTDCAKYLNGKGIGARYDGTF----S----
-----NSQHIGSCEGKSTGSVAAMSEEERSNLRRFIEAQLDAYEKG-NGWVYWTWKTE-G
APEWDMQQQIAGGVFPNPVTSRQFPGQC------
>XP_040816210_Penicillium_solitum
-----------MPTMSKFSRKSLI------------------GLSLL----------AAL
-----VQAAP--T---------------------------------VG-------LNFDY
RGDK----VRGVNLGGWLVTEPWITPSLFD-------EAGDAAVDEWSLCETLGADECRS
VLSQHWSSFITADDLTQIASAGMNHVRIPVGYWALKHL-DGDQYIDG-QLEYLDQAIGWA
RAAGLKVVLDLHG-------------------APGSQNGFDNSGKRGAIQWQQ-GDTVDH
TKDALEALAARYEGDG--DVVTAIEALNEPSVPGGVSEDGLK-QFYYDSWGLIR------
-KAN----ENTTLVLHDGF-MPTESWNGFM-SESAGV-WYVMMDTHHYEVFDSGLLTMDT
QSHVSNVCSFAQDHLVTSDKWAVVGEWTGAMTDCAKYLNGKGIGARYDGTF----S----
-----GSQYVGSCDGKSTGSVEDLSEEDRSNTRRFIEGQLDAYEKG-NGWLYWTWKTE-G
APEWDMQQQIAAGVFPNPVTSREFPGQC------
>XP_022582193_Penicilliopsis_zonata
-------MFAGLPPKKTL----LL------------------ALPLL----------SSW
-----VEAAP--S---------------------------------SKFRLGSRDLTFDY
GSNK----VHGVNLGGWLVTEPWITPSIYE-------GAGDSAVDEWSLCDALGHDEALS
RLSNHWNTFITQDDFNQIAAAGLNHVRIPVGYWAVAPI-DNEPFVQG-QLDVLDNAIDWA
RGAGLKVLIDLHG-------------------APGSQNGFDNSGRKGSINWQQ-GDTVTQ
TLQAIRGLAERYAPQT--DVVVAIEALNEPMIPSGVNQDQLK-QYYYDVWGTVR------
-DSN----HDTAVVLHDGF-LAVDSWNGFM-NEASGV-WYVMMDTHHYEVFDNGLLAMSI
DDHVNTACQFSKDHLQHVDKWTVVGEWTGGITDCAKWLNGRNVGARYDGTY----P----
-----GSTALGSCDGKYQGTVDGLSDADKYNVRRFIEAQLDAFEKS-TGWIFWTWKTE-G
APEWDMQQLLAGGLFPQPLSDRQYGTNCA-----
>XP_016616585_Cladophialophora_bantiana
--------------MGVGKTFLIA------------------LVATA-------------
-----TVASP--L----------------------------------------NKRQFSY
GSAP----VRGVNIGGWLVLEPWITPSIFQQF-------GGSVVDEYTLCQQAPN--AGD
ILRSHWDSWVSLGDFQKIAANGFNTVRIPIGYWAFQKY-DGDPYIQG-AADYLETAISWA
RQTGLKVWIDLHG-------------------APLSQNGQDNSGQRTPTPGWTTGDTIDA
TLNVIRQISQQYASPPYADVVSGIELLNEPSINILPGGRDATQGYYQAGFGVVR------
QS------GQTPVIIHDGF-AAPSSWNGVL--TGQGS-SGAIVDHHEYQVFTDDEVAMTP
EQHVDYVYSQASSWAQGQDKFVICGEWTAAMTDCAPGINGYGIGARYDGTYSQRNADDSY
S----SSPYVGSCADIN--FIDQWSDYNKTSTANYIRAQLDVYETQIQGWFFWNFKTE-A
SAEWDLFRLIDNGVWPALS---------------
>XP_008731590_Cladophialophora_carrionii
--------------MLVVEALLVA------------------LSATA-------------
-----VSSAP--L----------------------------------------ARRQFSY
GSTP----VRGANIGGWLVLEPWITPSIFKQF-------DGGVVDEYTLTQQVPN--ARD
ILRNHWDSWVSLADFQKLADNGFNSVRIPIGYWAFEKY-GGDPYIQG-AADYLDKAIDWA
RQTGLKVWIDLHG-------------------APLSQNGQDNSGLLTSAPGWTSGNTILA
TLDVIGQISDKYGSADYADVISGIELLNEPRMGALPGGRGATEGYYQAGFETVR------
SK------SQAPVIFQDGF-TDPSSWNGFL--TGQGT-SGAIVDHHEYQMFTNELVALTP
EEHVNYVYSSADSWAQGQDKFVIAGEWTAAMTDCAPAINGYGVGARYDGTYSTPNADGSY
T----TSPYVGSCDTIN--YIDQWSDYNKTTTRAYIRAQLDVFENQIQGWFFWNFKTE-A
TAEWDLFRLIDAGVWPDM----------------
>XP_016255055_Cladophialophora_immunda
--------------MGAVTAFLVA------------------LLATA-------------
-----AVGSP--L----------------------------------------NKRQFSY
GSTP----VRGVNIGGWLVLEPWITPSIFQQF-------GGSVVDEYTLCQQAPN--AGD
ILRSHWDSWVSLGDFQKIAANGFNSVRIPIGYWAFQKY-EGDPYIQG-AADYLETAIGWA
RQTGLKVWIDLHG-------------------APLSQNGQDNSGQRTSTPGWTTGDSIDA
TLNVIRQISQQYASPAYADVISGIELLNEPLMSNLPGGRGATQGYYQSGFGVVR------
QS------GQAPVIIHDGF-VAPSSWNGVL--TGQGS-AGAIVDHHEYQVFTDDGVAMTP
EQHVDYVYSHAGSWAQGQDKFVICGEWTAAMTDCAPAINGYGVGARYDGTYSQRNSDGSY
S----SSAYVGSCANIN--FIDQWSDYNKTTTTNYIKAQLDLYESQIQGWFFWNFKTE-A
AAEWDLFRLIDYGVWPALS---------------
>XP_007746897_Cladophialophora_psammophila
--------------MGVGKAFLTA------------------LVATA-------------
-----TVASP--L----------------------------------------AKRQFSY
GSAP----VRGVNIGGWLVLEPWITPSIFQQF-------GGSVVDEYTLCQQAPN--AGD
ILRSHWDSWVSLGDFQKIAANGFNTVRIPIGYWAFQKY-DGDPYIQG-AADYLETAISWA
RQTGLKVWIDLHG-------------------APLSQNGQDNSGQRTPTPGWTTGDTVDA
TLNVIRQISQQYASPAYADVVSGIELLNEPSINILPGGRDATQSYYQAGFGVVR------
QS------GQTPVIIHDGF-AAPSSWNGVL--TGQGS-SGAIVDHHEYQVFTDDEVAMTP
EQHVDYVYSQASSWAQGQDKFVICGEWTAAMTDCAPGINGYGIGARYDGTYSQRNADDSY
S----SSPYVGSCADIN--FIDQWSDYNKTSTANYIRAQLDVYETQIQGWFFWNFKTE-A
SAEWDLFKLIDNGVWPALS---------------
>XP_018689565_Fonsecaea_erecta
--------------MGPGNAILVV------------------LLATA-------------
-----AVTSP--L----------------------------------------HKRQFSY
GSTP----VRGVNIGGWLVLEPWITPSIFQQF-------GGSVVDEYTLCQQAPN--AGD
ILRSHWDSWVSLGDFQKIAANGFNTVRIPIGYWAFQKY-EGDPYIQG-AADYLETAIDWA
RQTGLKVWIDLHG-------------------APLSQNGQDNSGQRTSTPGWTTGDSIDA
TLDVIRQISQQYASPAYADVISGIELLNEPSMGSLAGGRGATQGYYQSGFGVVR------
QS------GQTAVIIHDGF-VNPSSWNGVL--TGQGS-NGAIVDHHEYQVFNDDEVAMTP
EEHVGYVYSQASSWAQGQDKFVICGEWTAAMTDCAPAINGYG-----------RNSDGSY
T----SSNYVGSCANIN--FIDQWSDYNKTSTANYIRAQRDVYESQIQGWFFWNFKTE-A
AAEWDLFRLIDAGVWPALS---------------
>XP_022513901_Fonsecaea_monophora
--------------MVAGNLLFVA------------------LLATA-------------
-----AVGSP--L----------------------------------------NKRQFSY
GSTP----VRGVNIGGWLVLEPWITPSIFQQY-------GGNVVDEYTLCQQVPN--AGD
VLRNHWDSWASLGDFQKIAANGFNTVRIPIGYWAFQKY-EGDPYIQG-AADYLEKAIGWA
RETGLKVWIDLHG-------------------APLSQNGQDNSGQRTSTPGWTTGDSIDA
TLNVIRQISQQYASPAYADVISGIQLMNEPSLSKLPGGQDATQSYYESGFGVVR------
ET------GQTAVIIHDGF-AAPSSWNGVL--TGQGS-SGAIVDHHEYQVFSDDLVAMSP
EQHVDYLYSHASTWAQGQDKFVICGEWTAAMTDCAPALNGYGVGARYDGTYSQHNSDGGY
S----GSPYVGSCANIN--FIDQWSDYNRTTTTNYIRAQLDVYETQIQGWFFWNFKTE-A
AAEWDLFRLIDAGVWPGF----------------
>XP_016636348_Fonsecaea_multimorphosa
---------------------------------------------MA-------------
-----LFSSP--L----------------------------------------NKRQFTY
GSTP----VRGVNIGGWLVLEPWITPSIFQQF-------GGSVVDEYTLCQQAPN--AGD
ILRSHWDSWVSLSDFQKIAANGFNTVRIPIGYWAFQKY-EGDPYIQG-AADYLETAIGWA
RQTGLKVWIDLHG-------------------APLSQNGQDNSGQRTSTPGWTTGDSISA
TLSVISQISQQYASSAYADVISGIELVNEPLMSALPGGRGATQSYYESGFGVVR------
QT------GQTAVIIHDGF-TNPSSWNGVL--TGQGS-GGAIVDHHEYQVFTDAEVALTP
EQHVSYVYTSASSWAQGQDKFVICGEWTAAMTDCAPAINGYGIGARY---------DGTY
P----SSAYVGSCANIN--FIDQWSDYNKSSTTDYIRAQLDVYENQIQGWFFWNFKTE-A
AAEWDLFRLIDAGVWPALS---------------
>XP_022504850_Fonsecaea_nubica
--------------MVAGNLLLVA------------------LLATA-------------
-----AVGSP--L----------------------------------------NKRQFSY
GSTP----VRGVNIGGWLVLEPWITPSIFQQY-------GGNVVDEYTLCQQVPN--AGD
VLRNHWDSWASLSDFQKIAANGFNTVRIPIGYWAFQKY-EGDPYIQG-AADYLEKAIGWA
RETGLKVWIDLHG-------------------APLSQNGQDNSGQRTSTPGWTTGDSIDA
TLNVIRQISQQYASPAYADVISGIQLMNEPSLSKLPGGRDATQSYYESGFGVVR------
ET------GQTAVIIHDGF-AAPSSWNGVL--TGQGS-SGAIVDHHEYQVFSDDLVAMSP
EQHVDYLYSHASTWAQGQDKFVICGEWTAAMTDCAPALNGYGVGARYDGTYSQHNSDGGY
S----GSPYVGSCANIN--FIDQWSDYNRTTTANYIRAQLNVYETQIQGWFFWNFKTE-A
AAEWDLFRLIDAGVWPGFG---------------
>XP_013285251_Fonsecaea_pedrosoi
----------------------MS------------------KYIDG-------------
-----PLSSP--L----------------------------------------NKRQFSY
GSTP----VRGVNIGGWLVLEPWITPSIFQQY-------GGNVVDEYTLCQQVPN--AGD
VLRNHWDSWASLSDFQKIAANGFNTVRIPIGYWAFQKY-EGDPYIQG-AADYLEKAIGWA
RETGLKVWIDLHG-------------------APLSQNGQDNSGQRTSTPGWTTGDSIDA
TLNVIRQISQQYATPAYADVISGIQLMNEPSLSKLPGGRDATQSYYESGFGVVR------
ET------GQTAVIIHDGF-AAPSSWNGVL--TGQGS-SGAIVDHHEYQVFSDDLVAMSP
EQHVDYLYSHASTWAQGQDKFVICGEWTAAMTDCAPALNGYGVGARYDGTYSQHNSNGGY
S----GSPYVGSCANIN--FIDQWSDYNRTTTTNYIRAQLDVYETQIQGWFFWNFKTE-A
AAEWDLFRLIDAGVWPGF----------------
>XP_007754774_Cladophialophora_yegresii
--------------MLAVKAFLVA------------------LSATA-------------
-----VSSVP--L----------------------------------------ARRQFPY
GSTP----VRGANIGGWLVLEPWITPSIFHQF-------GGSVIDEYTLTQRIPN--AGD
ILRNHWDSWVSLADFQKIADHGFNSVRIPIGYWAFEKY-RGDPYIQG-AADYLDKAIDWA
RQTGLKVWIDLHG-------------------APLSQNGQDNSGQLTSSPGWTSGNSVQA
TLDVIGQLADKYGSSDYADVISGIELLNEPRMSALPGGRGATQGYYQAGFETVR------
SK------GQTPVIIQDGF-TDPSSWNGFL--TGQGT-SGAIVDHHEYQVFTNENVALTP
EEHVNYVYTSADSWAQGQDKFVICGEWTAAMTDCAPALNGYGVGARYDGTYSTRNADGSY
S----GSAFVGSCDTIN--FIDQWSEYNKTTTRNYIAAQLDVFENQIQGWFFWNFKTE-A
TAEWDLFRLIDAGVWPSMG---------------
>XP_016239422_Exophiala_spinifera
--------------MWAQKIFVAG------------------LAAVG-------------
-----TAASPLAI----------------------------------------NKRQFAY
GSNP----VRGVNIGGWLVLEPWITPSIFDAF-------GEDVVDEYTLCQTSGD--AEG
ILRSHWDSWVSLSDFQRIADSGFNLVRIPIGYWAFQKY-EQDPYVQG-AADYLDAAIGWA
RQTGLKVWIDLHG-------------------APRSQNGYDNSGQRTSWPGWTQGDSIQA
TLDVIGQISGKYATSDYSDVVVGIELLNEPFMPGLSGGKSATQGYYQAGFGVVR------
QC------GQTPVVIHDGF-DKPSDWNGFL--TGQGT-SGAIVDHHEYQVFTNEGVALSP
EDHVNEVWNSASNWGTGQDKFIIVGEWTAAMTDCAPYLNGRGVGARYDGSYNQGNGD---
-----GSSYVGSCSDMN--YIDQWSDYYKQATTNYIKTQISAFETAVQGWIFWNFKTE-S
AAEWDLFKLIDAGVWPQS----------------
>XP_016260684_Exophiala_oligosperma
--------------MWAQNIFFGA------------------LAVVG-------------
-----VVASP--I----------------------------------------DKRQFAY
GSNP----VRGVNIGGWLVLEPWITPSMFQPF-------GGSVVDEYTLCQNSGD--AES
ILRSHWDSWVSLGDFQKIADNGFNMVRIPIGYWAFQKY-EQDPYIQG-AADYLEAAIGWA
RQTGLKVWIDLHG-------------------APRSQNGYDNSGQLTSTPGWTQGDSVQA
TLNVIGQISEKYATSDYSDVVVGIELLNEPYMAGLSGGKSATQGYYQAGFGTVR------
QN------GQAPVVIHDGF-DNPSDWNGFL--TGKGT-SGAMIDHHEYQCFTNEGVALSP
EDHVSEVWNSANTWGTGQDKFVIVGEWTAAMTDCAQYVNGYGVGARYDGSYNKGNGD---
-----GSSYVGSCADKN--SIDQWSDDYKQATTNYINAQMSAFESMVQGWIFWNFKTE-G
AAEWDLFKLIDAGVWPQGS---------------
>XP_013315807_Exophiala_xenobiotica
--------------MWARKALITA------------------LAVTS-------------
-----AAASP--V----------------------------------------SKRQFSY
GSSP----VRGVNIGGWLVLEPWITPSIFQPF-------GGNVVDEYTLCQNTGD--AES
ILRSHWDSWVSLGDFQKIAANGFNLVRIPIGYWAFQKY-EQDPYIQG-AADYLDTAIGWA
RQTGLKIWIDLHG-------------------APRSQNGYDNSGQLTSAPGWTQGDTVDA
TLGVIGQIAEKYGTSQYSDVVAGIELLNEPYMPALSGGKPATQGYYQSGFDIVR------
QN------GQTPVVIHDGF-DKPSNWNGFL--TGQGT-SGAIVDHHEYQCFTNEGVALSP
ENHVSEVWNSANTWGTGQDKFIIVGEWTAAMTDCAPAINGRGVGARYDGTYQ--------
-----GAPYVGSCANMN--SIDQWSDYYRQATTNYISAQMSAFESKVQGWIFWNFKTE-G
AAEWDLFKLIDNGVWPQ-----------------
>XP_007726168_Capronia_coronata
--------------MWAGRVFLSA------------------LAASL-------------
-----VTGSP--L----------------------------------------IKRQFAY
GSTP----VRGVNIGGWLVLEPWITPSIFEQF-------GNSIVDEYTLCQQASN--AEE
ILRSHWDSWVTVGDFQKIASNGLNLVRIPIGYWAFQKY-EQDPYIQG-AADYLDAAISWA
RQTGLKVWIDLHG-------------------APLSQNGYDNSGQRTSTPGWTSGDSIDA
TLGVISQISQKYGTSEYADVIAGIELLNEPYMPGLPGGRPATQGFYQSGFDIVR------
GS------GQTPVIIHDGF-SDPSSWNGFL--TGQGT-SGAIIDHHEYQVFTNEFVAMSP
QEHVDYVYSHASEWAQGFDKFVICGEWTAAMTDCAPALNGWGVGARY---------DGSY
QKPYDSSTYVGSCASSS--SIEQWSSDQRSATTNYINAQINVFESMIQGWIFWNFKTE-N
APEWDLFRLIDNGVWPSR----------------
>XP_007732598_Capronia_epimyces
--------------MRAGKVFLSV------------------LAASA-------------
-----ASGSP--L----------------------------------------TKRQFAY
GSTP----VRGVNIGGWLVLEPWITPSIFEQF-------GNSVVDEYTLCQQASN--AEE
ILRSHWDSWVSIGDFQKIASNGFNLVRIPIGYWAFQKY-EQDPYIQG-AEDYLDAAISWA
RQTGLKVWIDLHG-------------------APLSQNGYDNSGQRTSTPGWTTRDSIDA
TLGVISQISQKYGTSDYADVVAGIELLNEPYMAGLSGGRSATQGYYQSGFDIVR------
GS------GQTPVIIHDGF-SDPSEWNGFL--TGQGT-SGAIIDHHEYQAFTNEFVAMSP
QEHVDYVYSNANKWAQGFDKFVICGEWSAAMTDCAPALNGWGVGARY---------DGSY
SKPYDSSTYVGSCTNIN--SIDQWSSDQRSATTNYINAQINVFESKVQGWIFWNFKTE-N
APEWDLFRLIDNGIWPSR----------------
>XP_009156885_Exophiala_dermatitidis
--------------MRAGNLILSA------------------LAAFT-------------
-----VSASP--L----------------------------------------DKRQFSY
GSTP----VRGVNIGGWLVLEPWITPSIFNQL-------GGNIVDEYTLCQQVPN--AEE
VLRSHWDSWVTLGDFQKIAANGLNLVRIPIGYWAFQKY-EQDPYIQG-AADYLDAAIGWA
RQTGLKVWIDLHG-------------------APLSQNGYDNSGQRTSTPGWTTGDSIQA
TLNVISQMAQKYGTSEFADVVVGIELLNEPYMAGLPGGRSATQGYYQSGFNIVR------
GA------GPIPVIFHDGF-ADPSQWNGFL--TGQGI-SGAIVDHHEYQAFTNEFVAMSW
QQHVDYVYSHANEWAQGFDKFVICGEWSAAMTDCAPAINGRGLGSRY---------DGSY
P----GSSYVGSCANID--SIDQWSSDLRTATTNYIRAQINVFESKIQGWIFWNFKTE-N
APEWDFFRLVDNGIWPS-----------------
>XP_013258852_Exophiala_aquamarina
---------------MLGKTILTA------------------LLATA-------------
-----STASP--V----------------------------------------RKRDFPY
GNTP----VRGANIGGWLVLEPWITPSIFQQF-------DGSVVDEYTLTKNVPN--AGD
ILRSHWETWVSQGDFQKIADSGFNLVRIPVGYWAFQKY-QGDPYIQG-AADYLEKAVSWA
RATGLKVWIDLHG-------------------TPLSQNGYDNSGQLTSDPGWTRGDSVGA
TLDVIGIIAKHYGTQEYADVVVGIQLLNEPYMAGLSGGRDATQGYYEAGFNIVR------
ES------GQTSVVIHDGF-QNPSQWNSFL--TGQGS-LGAIVDHHEYQAFIPELLKLSP
EDHVGYVYSHANTWGQGQDKFIVVGEWSAAMTDCAPALNGLGIGARYDGTYSKRQPDGSY
D----SSEYIGSCANVN--LIDQWSDYQKSSYANYIRAQLDVFESKVQGWIFWNFKTE-A
AAEWDLFKLIDSGVWPSS----------------
>XP_016227423_Exophiala_mesophila
--------------MVGRKLLAAL------------------LAATS-------------
-----STATP--I----------------------------------------LKRDFAY
GSTP----VRGVNIGGWLLLEPYLTPSIFEPF-------GGSVVDEYTFTQNVAN--AGD
ILQSHWDSWVSLEDFQKLANNGFNLVRIPIGYWAFQKY-PGDPYIQG-AADYLEKAIGWA
RQTGLVVSIDLHG-------------------APLSQNGFDNSGQRTSDPGWTRDTTVDV
TLDVIGIISRKYATSEYSDVVAAIELINEPVVTSLDGGKDAVVSYYQRGFDIVR------
SS------GQTPVVISDGF-DNPSEWNGIL--TSQ----GAIVDHHYYHSFGP--VHLSY
DEHVQAVYSDAETWARGQDKLVVVGEWSGAMTDCAPFLNGVGYGARYDGTYFKQNPDGTY
T----TSEYIGSCAIRN--HIEQWDDGLRAATHAYLAAQLDVYENQAQGSIFWNFKTE-G
AAEWDLFRLIDYGVWPGFN---------------
>XP_013275078_Rhinocladiella_mackenziei
--------------MLTRRAFLTA------------------MAASA-------------
-----VVASP--L----------------------------------------AKRQFSY
GSTP----VRGVNIGGWLLLEPWITPSVFEPF-------DESVVDEYTLCQNVPN--AAD
ILRGHWDSWVSLGDFQKIANNGFNLVRIPIGYWAFQKY-DGDPYIQG-AADYLETAIGWA
RETGLKVWIDLHG-------------------APLSQNGFDNSGQRTSTPGWTTGDTVEA
TLDVIGKISQQYGTAEYADVVVGIELLNEPLMQLLSGGKSATQGYYQSGFDIVR------
QS------GQTPVVIQDGF-DDPSSWNGFL--TGQGS-SGALVDHHEYQCFTNELVALSP
EDHVNYVYSRAQEWAQGQDKFVICGEWTAAMTDCAPGLNGRGTGARY---------DGTY
D----SSTYVGSCATIN--DIDQWTHYQKSTTADYIRAQLNVFESQIQGWIFWNFKTE-A
ASEWDLFRLIDNGVWPAL----------------
>XP_017998816_Phialophora_attinorum
--------------MIFNKRVAAS------------------LLAAT-------------
-----AVAKP--I----------------------------------------FTRQ---
TSGP----IRGVNIGGWLVLEPWITPSIFQQY-------DGSIVDEYTLTKNAPN--AES
VLQAHWASWATQGDFQKIAGAGLNLVRIPVGYWAFQKY-DGDPYIQG-AAEYLDQAIEWA
AGAGLNVWVDLHG-------------------APLSQNGFDNSGQRTTSPGWSTGDTVGF
TADVIGEIAKRYGSKSN---VVGIELLNEPLTPVI--GRDGTQQYFQQGFDAVR------
AS------YGGAVPFSDGF-LNANEWNGFL--TGQ----NAIVDHHEYQVFTNELLQLDW
QGHVDKVYSRVSEWAGGADKPVVNGEWTAAMTDCAPALNGYGIGARYDGTFSRRNYDGTY
E----SSEYIGSCANVN--FIDQWSPELKTATTNYIKAQIDVSSNQAAGWIFWNFKTE-A
AAEWDFFRLIDNGIWPS-----------------
>NP_596461_Schizosaccharomyces_pombe
--------------MLSFTSVFSF------------------FLHAL-------------
-----------------------------------------LLKTAFSYVIKRNNPVFDY
TSEK----VRGVNIGGWLVLENWITPQLFTQFS----SMSNPPTDEWGFCEVLGADEAAS
QLAAHYSSFYTESDFATIASWGVNVLRIPIGYWAFNVV-DGEPYVQG-QEYWLDQALTWA
EQYGLKVWIDLHG-------------------VPGSQNGFENSGKTGSIGWQQ-NDTVTR
TLDIITYVANKYTQSQYASVVIGIETVNEPLGYG-LDMDQLK-QYDLDAYNIVN------
-PLS----SSVATIIHDAY-VDLSIWDYGVVSPSS---YNLVMDVHRYQLYESDECSKTL
DDHLSDVCSIGDSIAS-SPYITVTGEWSGTLADCTIFEEGV--------------D----
-----SSTFIGPNSG----DISTWTDEYKGAVRLFIETQLDQFERG-AGWIYWTAKTGGP
SPTWDMGLLIEYGVFPQPFTDRQYSSYCG-----
```
