## Supplementary material for "Coding Sequence Insertions in Fungal Genomes are Intrinsically Disordered and can Impart Functionally-Important Properties on the Host Protein": MAFFT_MSAs: XP_721498.2_blasthits_MAFFT.txt

```
>XP_721498_Candida_albicans
-------------------------------------------------------MNKLP
K-G--WNFTI---------VDDNADSTNSENIQGKRPRRSR-TSVQRSDGASPIIR---D
NIVLIRTDDNEEFKVGDTIEITQG-K-GPEDPTT-------------EYGLITEIKF---
---GNSEFIEVIVDWFIRSSEIV--------GMPNDF-----------------------
------------------------------------------------------------
------------------------------------------------------------
-----FAD----NELLLTPFRSEVKFIDFIRPINVLSESQF-ADV--------VIDE---
SNSHSTFLVKRATDNEGN-FSDIFDYKDFSGKVLENPKKCAIQVKELISTTV--------
------------------------------------------------------------
------------------------------------------------------------
----------------------------------------------QKELLKEFSKEQRK
KKANKVSTTGRVTRFNKRK------ESVSTKAIKPENKQ-VRIEIDNDVLSDQSEEKQE-
--------ESDY--------NEAEDANSALESDEE--------NISQESEDS--------
------------------------------------------------------------
---------------------------EV--------EYSTK---------------KKL
KNK-------------KLSRRSKAA-----ATP--------------SPKRKLQK-----
----------KDIEDIYSVV-T-----PT------KRMK-LGKDDR--DS----LPVFLS
PTK----------SVPSE-FTD---------------PKSVAFKEVKQRLHT-SQKLNA-
---------LPGREDEFAMIYMNLESAVNEKTGCCVYVCGVPGMGKTATIKDVVEQMTYS
SERGEME--QFSYLELNGLKLLSPTVAYEALWHHIS-GDKVSASNAALLLEEYFKREDHK
--R---KPLVILMDEFDQIATKKQNVMYNFFNWPTYSTSKLIVIAVANTMDLPERMLTNK
IASRLGLRRIQFRGYTFQQLGDIITHRLEMI-----------------------------
---------------------TKNNRRKVVITSDAIGFASRKVASVSGDARRALTICRRA
VEIAEKEYLENKK-------------GED------------------------------D
--SGPYQ------------VLISHISTAINETVNSPLSKYIASLPFASKLVLASLLRRSR
RTGLAENSLGDIIDEMRNSFAMATHS------EEQGSDELNMQDVLYSDKTFTATN---E
TA--PILN-------------LRIHFFKQIVTSLVEAGIIIQQN--------------SP
GERSRLVKLDVPEEEVVSVFKKDNAISQFL------
>XP_002416959_Candida_dubliniensis
-------------------------------------------------------MNKLP
K-G--WNFTI---------VDNDVESNDSENIQGKRPRRSR-NTTQTSEGGTPTIQ---N
NIVLTRTDDNEEFKVGDTIEITQG-K-RPEDSTT-------------DYGLITDIKF---
---GISEFIQVIVAWFIRSSEIE--------GMPDKF-----------------------
------------------------------------------------------------
------------------------------------------------------------
-----FTD----NELLLTPFRSEVKFVDFIRHINVLSESQF-ADV--------VIDE---
SNSHTTFLVKRATDNEGN-FSSTFDYKEFSSKVLENPKKCTTQVKELIFTTV--------
------------------------------------------------------------
------------------------------------------------------------
----------------------------------------------EEVVSKNSSNKKGE
RQENKVSEIDRTTRSSKGK------ENLSAKASKPENKQNMRIIDHHDNLSNKYEEESE-
--------ESDY--------QEAEDANSASESEEE--------NISQDSEDS--------
------------------------------------------------------------
---------------------------EV--------EYSKK---------------KKL
KTK-------------KSMRRSKVA-----MTP--------------SPKRKIQK-----
----------KDIAEIYSVV-T-----PT------KRMK-LGKDDR--DS----LPVFLS
PTK----------SVSNA-FTD---------------PKSVAFKEMKKRLHT-SQKLNA-
---------LPGREDEFAMIYMNLESAVNEQTGCCVYVSGVPGMGKTATIKDVVEQMTLS
SEKGEMK--QFDYLELNGLKLLSPTVTYEVLWYHIS-GDKVSASNAALLLEEYFKREDHK
--R---KPLVILMDELDQIATKKQNVMYNFFNWPTYSTSKLIVIAVANTMDLPERMLSNK
ISSRLGLRRIQFRGYTFQQLGDIITHRLEMI-----------------------------
---------------------TKNNRRKVVITPDAIGFASRKVASVSGDARRALTICRRA
VEIAEKEYLENKK-------------DKD------------------------------D
--NEPYQ------------VLISHISAAINETVNSPLSKYLSSLPFASKLVLASLLRRSR
RTGLAENSLGDIIDEMKNSFAMATHS------KDQENDELNMLDVLYTDKTFTTVN---E
TT--PILN-------------LRIHFFKQIVTSLVEAGIIIQQN--------------LP
GERSRLVQLNVPEEEVVSVFKKDNAISQFL------
>XP_002550045_Candida_tropicalis
-------------------------------------------------------MNCI-
K-G--WGYRI-----------ENVDSDDNKSLVDSTPVTRR-GRISRSQASTMAIKPASD
KIVLIRQVDGVEFKVGDAIEVTSR-D-KNFGSSS-------------EICIIKQIQW---
---GTSEFILVHVVWLLRPIEVS--------GLQEGI-----------------------
------------------------------------------------------------
------------------------------------------------------------
-----AKE----NELFLTPYFNELKYTEFIRHINVLSEDQF-NDI--------VIDE---
SNSNNTFLLRRLADDYGN-LSESFDYSELHQLLLSNNEEFT---KKIMNMSL--------
------------------------------------------------------------
------------------------------------------------------------
----------------------------------------------SHAQNRKSSRRARQ
REQPIKTEKGTNSNNSSTKLVNVGMEKRS--GTKTENK---RIDLGAEEKQKKKQDEQES
IEPSDSDLQSDYISDDHDPDVESEDEEVVIESEEEVEDD--EADLDEEESDF--------
------------------------------------------------------------
---------------------------E---------EYGKK---------------R--
--K-------------KRTRSPRKN-----NTP--------------SPKRKSVKSKTT-
---------GSELEEFYSAV-T-----PT------KKIK-FSTLDR--SS----LPVFLS
PTK----------RVPDG-FTD---------------TTSQAFKEMKQKLHT-SQKLNA-
---------LPGREDEFAMIYMNLESAVNEGTGCCVYVSGVPGMGKTATIKDVVQQMTES
QSLGEIK--PFSYVELNGLKLLNPNVAYEVLWEHIS-GHRVVATNAALLLEEYFKTDQAN
--R---KPLIVLMDELDQIATKKQNVMYNFFNWPTYNTSKLIVIAVANTMDLPERVLSNK
ISSRLGLRRIQFKGYTFQQLGDIISHRLEMI-----------------------------
---------------------TKNNRRKVTISPDAIGFASRKVASVSGDARRALNICRRA
VEIAEKQYYDNHKNSEGAT-----TAGDD------------------------------D
KNKETYE------------VLISHILAAINETVNSPLAQFIAALPFASKLVLASMLRTTR
RTGLAESKLGDIISEMKNSLVMSTDP------KQKKPGQLDIMDMLYTDKLFGDEN---A
GN--HNFN-------------LRIHSFKHVVTSLVEAGIIALQT--------------SA
GERSKLVQLNVSEEEVVSVLKKDNQIAGFL------
>XP_003868271_Candida_orthopsilosis
-------------------------------------------------------MALEY
K-G--WELVF---------SSE-IEDKPNSSSQSSHPRRTN-RRTKSGSARASS-----D
SLILRRKADQFQVKTGDTIFVTAE-G------GS-------------NIALIKDIRF---
---GINDFVEIFVIWFSQRDEIK--------AIPENI-----------------------
------------------------------------------------------------
------------------------------------------------------------
---K-IID----REVLLIPYQDEIELEQIGEHVQVLSEMDY-EKR--------DKSQ---
HEGKQIFMCRRATNEQGK-FSEIFDYNELMQQFIENTDHFQDTLKKIVF-----------
------------------------------------------------------------
------------------------------------------------------------
--------------------------------------------------NPGSLKKQEK
ESQQ---------------GIGGRGRARGKPKVSEKNEEQTKTHAPAKATVEES------
-------------------------ESSTSSSG-----G--------ESGSE--------
------------------------------------------------------------
---------------------------DY--------EDSED---------------EKV
SSRNRKRRRVITPSPRKQKVASSLT-----PNKS------------SSPTKLTRSV----
---------DSEIESIYSVV-T-----PR------KKIR-VMQ-DQ--SR----LPSFTS
PSK----------RPPEG-TLD---------------PTSEAFREVKEKLHT-SQRLNA-
---------LPGREDEFSMIYASLESAINEGTGCCIYVSGVPGMGKTATIKDVIQQMTNL
TEEGYVK--PFNFLEINGLKLLSPTVAYSMLWEYITGGDRVVDSNAAILLEEYFMRRDDK
--R---KPLVVMMDELDQIAQKKQNVMYNFFNWPTYATSKLIVIAVANTMDLPERVLANK
ISSRMGLRRIQFKGYTYQQLGAIIQHRLDML-----------------------------
---------------------TKTSRHKVEISADAIGFASRKVASVSGDARRALTICRRA
VELAERQYLENND-------------PKG------------------------------D
----ACQ------------VLISHISQAIGESVNSPLAKYLNTLPFAAKLFLAALLRRTR
RSGFAENSVGDIIDEMKNSMAMFTTS------NPFVT-DSSMFDLLYTDKIGDKV-----
-----QVN-------------IRVHNFEFVLNSLVEAGIITQQN--------------FS
SERRRMVLLNISEEEVVSVLKKDHEVLQFL------
>XP_001526527_Lodderomyces_elongisporus
---------------------------------------------------MSSTITNGI
K-G--WDYTQ---------SSE-QDGE----------RQTR-TRRRADKKSSVS-----D
EIVLRRQLDQLEVKTGSTILVSSG-D------ST-------------SIAIIKEIRF---
---GINQFIEVFVIWFCTKDEVE--------QIPQDV-----------------------
------------------------------------------------------------
------------------------------------------------------------
---D-VVN----NEIFLTPYLDEIQLGNIINKVTVLPVKDF-EGI--------VIDE---
STKDTTFMCRRATNEKEK-ITEPFDFGDMMQNFHKNADQFVDVVKKMLF-----------
------------------------------------------------------------
------------------------------------------------------------
--------------------------------------------------NRKKLQEQPQ
KQQQQQEEEKVLDEMGNKKGGAIRKQKRKHEEI-ESNDDAVDT--PQLEEIEESDLNSL-
--------------------ESAVVESSSSSSEEEVKLD--------ESDAS--------
------------------------------------------------------------
---------------------------DF--------ERESS---------------STL
KSKTKSRTEGTRGSGRGGSRGGSRG-----NSRGGGRGGGPAFINRKSPLKKAKTIITAP
DLEAETHSEQTPIDEIYSIV-T-----PK------KKMR-IIA-NQ--SP----LPSFTS
PTK----------K---GLLLD---------------PKSEAFHQLKQKLHT-SHRLDA-
---------LPGREDEFMAIWANLESAINEGSGCCVYVSGVPGMGKTATIKEIIRQMTEV
ADMGEMR--KFSFLEINGLKLLSSTAAYGMLWQHIS-GDRVTDSNAAVLLEEYF-KNDKP
--K---EPLVVLMDELDQVAQKQQNVMYNFFNWPTYSTSSLIVIAVANTMDLPERMLSNK
ISSRMGLRRIQFKGYSFHQLGDIIRHRLSSL-----------------------------
---------------------VKHSKYKVTIVDDAIGFAARKVAGVSGDARRALNICKRA
VEIAEQEF---SK-------------QEL------------------------------D
----NYA------------VTTQHISMAIVESVKSPLAQYIKSLPFGAKLVLAALLKRMR
RSGFAEIPLGDIIEEMKNMMVM-TTS------NPFET-DTTMHDILYA-----KE-----
-----SLS--------------RIYNFDYVLASLVDAGLISQQN--------------AA
SERKRLLMLSVSEEEVVSAMKRDNEISQYL------
>XP_007372170_Spathaspora_passalidarum
----------------------------------------------------MARSQKDL
K-G--WQYIL---------SEDNANP--------ETPNRRS-RRSARNT----------S
SIILKRDNDDMELKVGDTVLV------KDDNAVA-------------EVALIKSIDF---
---GTDYFIEVLVIWFTHADS------------KEPD-----------------------
------------------------------------------------------------
------------------------------------------------------------
-----VEQ----NEIYITPYLEKIQMKDVIMKVQVLSNEEY-NDI--------VIDE---
SNSSTTFMTRRACYDDGK--SDSFDFRFLMDKFTENPDGFV---QYLRTKTV--------
------------------------------------------------------------
------------------------------------------------------------
----------------------------------------------VPTKKRKTSKNSSA
RASPAPVETIISKETSS-----------------------VEAEAEAELETAEQDEEDE-
--------------------DEEEEEEEILDKDNDVDFE----DLTGENSDD--------
------------------------------------------------------------
---------------------------DVIGIDSSDDEYVDA---------------LQS
PVKRSRGTPSARSSPVKSPRKSSKT-----TTPK------------SSPKKQ-QK-----
----------NQIEELYSTILT-----PT------KRRR-VFKPNT--PI----LPTLLS
PSK----------NT-NA-LTD---------------PTSQAFKDIKAKLHT-SQKLNA-
---------LPGREDEYAMIYMNLESAVNEETGCCVYVSGVPGMGKTATIRDVIEQMTQS
VERNEIK--PFNYLELNGLKLVSPNVAYEMLWEQIS-GDKVSPASSALLLEEYFNREDNN
--R---KPFIVLMDELDQIATKKQNVMYNFLNWPTYKNSKLIVIAVANTMDLPERVLSNK
ISSRLGLRRIQFRGYTFDQLGDIIRHRLDML-----------------------------
---------------------TKQSKRKVHISPDAIGFASRKVASVSGDARRALTICRRA
VEIAEKEYSQEKN-------------GND------------------------------D
-DDKPYQ------------VQISHISAAINETVNSPLSQYLASLPYASKLLLAAVLLRSK
RTGLAENTLGDIIDEMKNA--------------QYKSNDTEITDILYADNLFDTSI---S
KK--GSRN-------------LRVPYFKYILNSFVESGILIQQN--------------VQ
GERQRLIQLNVPEEEVISVFKRDKQVSHLVN-----
>XP_043051277_Scheffersomyces_spartinae
----------------------------------------------------MAKSKKDL
E-G--WQLVF---------EEEKAGV--------DSPVRRS-RRTAAATAAAVSSE---P
GISVRRDDDQLVLKQGDVVHFEDA------DGVP-------------TLGLIRDIRL---
---DTDQFLSIPVFLFVKAKDISKEVST--------------------------------
------------------------------------------------------------
------------------------------------------------------------
---T-VID----NEVFLTVYQEPIQLSSVLDKVKVVSKGEF-DQV--------VVDI---
STLNDIFVCSRASNVEGTMLSSEFDFRDMLKMFRESQLEFMEYLKSQTVTAA--------
------------------------------------------------------------
------------------------------------------------------------
----------------------------------------------RKTPMLSPAKKRPL
LDVIDVTGTNKKEKKDTIKS----------------------------------------
-----------------------EDGDYLSDDSDSSSSSVIEPESESDNDDD--------
------------------------------------------------------------
---------------------------DNDLLDSEEEKKKKP---------------KRR
TAKVPAVKKERKSPIKSSPKRGRKP-----LLPKKPA-----------------------
---------------------STTGFKPK------------IK-----------LSPLKS
SFR----------SPSRPRIPK---------------PETLEFKEIREKLRAGSERLRN-
---------LPAREDEYFHIFHWLSSSVEEQQGECFYISGTPGVGKTATVRAVIADMLDM
ASQNDIT--PFDYLEINGLKLISPNNAYEILWEKIS-GKKVTSNAALLALEKHFKDREEE
GNHSHARPLIVLIDELDQIVTKKQNILYNFFNWPSYKFSKLVVIAIGNTMDLPERVLSNK
ISSRLGEKRYQFVGYTYEQLVQIVQKRLDDI-----------------------------
----------------------KKNDKKVQINDTAIVLAARKVASVSGDARRALNICRRA
VEIAEKEYTDNK-----------------------------------------------E
EQIGTYE------------VAFKHITKAVLETVNSPTAQFLRSLSFASKLTLVAMLNQIN
RKQKAENALGDVIDEMKIAILRLVSPHEEEHHH-----ATSIYDLLYSSGLLDKST---S
----TANR-------------IRVKNFNYIVTELRENGIINEQP--------------IQ
SERYRSVNLNVSHEEVLSVLREDTVIYSLVYEAR--
>XP_001385440_Scheffersomyces_stipitis
----------------------------------------------------MASNQKEL
E-A--YNFVL---------ESVSVDGSASS----ASTTRRS-RR-DKST------AS--P
VLSLRRETDGMVLRTGDTILVQQK-G----ADKP-------------EVAFIKEIKY---
---GIVNFIEIVVTWFIRMEDIVFEDLPKVLEYADKS-----------------------
------------------------------------------------------------
------------------------------------------------------------
---K-LNT----NELFLTVYLEEIFVSEIVEKVNVLSYHEF-EDI--------IIDD---
SNASNTFMARRACSSEGDNITEEINYRDLCVLFENDPNAFVDFLGEATETVQ--------
------------------------------------------------------------
------------------------------------------------------------
----------------------------------------------RTK---TPKQTPQL
K---KKDEVEQIQDSQDAKVINHGDND---------------------------------
---------------------EYIKEQNGDESSDEDDLS--ASASDDLDSDE--------
------------------------------------------------------------
---------------------------AEVSESDEEFQVETT---------------RKR
PTRQQKRIV-TPSRTKSPAKKPRLT-----KQEKIK------------------------
-------------EFMDGVL-ASPSSNPR------QK-F-KVRTSP--KKQTNILSSLKI
QKT----------SGNFIKNLD---------------TSSKAFKEIKEKLHS-SQAISH-
---------LIGREEQFASIYVSLMNAIEQETGCSIYVCGTPGVGKTAVVRAVINQLKED
FTNG------FDYLEINGLKLLSPAVAYEQLWEKIS-GVKVTAANAALFLENYFKNDAKR
------KPLVVVMDELDQIVTQKQNVMYNFFNWPTYASSKLIVIAIANTLDLPERVLSNK
ISSRLGLARVEFHAYSYDQLGEIIAQRLKML-----------------------------
---------------------TEQSKQKVAIKDDAVGFASRNVSRVRGDARRVLSICRRA
VEIAEQEYIEKK--NEKLV--------AE------------------------------D
---EIYN------------VQIPHIAKAINESINSPLAKYLESLPFGSKLLLVAVVLRMR
RSGLGENSLGDVIDEMKQTLQMFTSQDSTSLLKESEP-NVTLSNFLYASDIFDLSN----
----GVPD-------------VRISHFKRILNELVEGGVLTQQN--------------IP
GERYRQIRLHVSQEEVVSVLKRDNSIAGMI------
>XP_020065896_Suhomyces_tanzawaensis
----------------------------------------------------------MI
K-G--WNYSL---------GEEPVSTTVST-------PRRS-RR-AQPI-------A--Q
SITLKRDSDGLEIKPGDCLMVQQS-K-----LSA-------------EVAFVKEIKF---
---GSSKFIDVVVLWFIRAKDIDPARL--------QG-----------------------
------------------------------------------------------------
------------------------------------------------------------
---P-LNH----HELFLTPYLEDIELTDIIDKVNVVSEQELAADI--------VVDE---
SNLGTTFMTRKGCNSEGDMFSEPYDYRELLKLFTKDPNEFVEYIREKTVPVA--------
------------------------------------------------------------
------------------------------------------------------------
----------------------------------------------YKASKRSPKKAPSV
LEKLKQVETKQKSASPTRKRILE-------------------------------------
-----------------------LDEEDLGDSSDEYFSP--EENQD--NDDD--------
------------------------------------------------------------
---------------------------LELDADPLSDEQSEP---------------KSE
PEVA------KPKNPSTPRKKQKTQ-----SSPTKSQTRSTSKSPSKSPSKK--------
----------KDVEYMKSIL-S-----PL------KKGY-KIKPDL--NAPS--LTFLSP
K------------KSGTPQLSS---------------SSSQAFKEIKAKLHT-SAKLSS-
---------LPGREDEMLQLLEKISTAIETETGSCVYVSGTPGVGKTATVREVIKQLQEL
SEDGDFK--QFDYLEINGLKLLTPSVAYELLWKKIS-GINVSASNAAILLEKHF--DTKR
DNS---RPLVVLMDELDQIVTKKQNVMYNFFNWPSYANSKLVVIAVANTMDLPERVLSNK
ISSRLGLNRIQFVGYTFDQLGEIIKHRLSML-----------------------------
---------------------TKQNKRKVIITDDAVGFASRKVASVSGDARRALTICRRA
VEIAEKEYLEAKTQEEVKT--------EE------------------------------E
---ESFH------------VHINHISKAINETINSPISQFLVTLPFASKLFLQAVLLRMK
RSGLAENSLGDIIDEMKNSLQLLTSDKGTNVLNPLGA-NITLLDLLYGNSL---AD---S
STKL---N-------------IRSWKFKHLVNELVEYGILMQQN--------------VP
GERYRLIQLNISEEELSLALRRDKDILGDI------
>XP_020078550_Hyphopichia_burtonii
----------------------------------------------------MAKTQKDL
K-G--WQYFLTLDEDVLQNEVIEVKSDEEP----KTPSRKT-RRSRVSTPQKNLNPK--S
NLKLTRESDNLNLQVGDVILVDEK-G----SDIP-------------GIAIIKEIQF---
---GVLNFIDIVVTWFIRMDNVEFNDLPKVSEYSDSG-----------------------
------------------------------------------------------------
------------------------------------------------------------
---K-LLK----NEIFATSYQDDIFLKQVIDKAVIVTNQELEKDL--------IIDN---
SNEDSTFMCRRGCDQWAEIFTEEFDFREWHDSFKTDPTQALKLINSQTIPKA--------
------------------------------------------------------------
------------------------------------------------------------
----------------------------------------------YKEPKASPQKK---
--------VKQEPSTPSKKRISKTMTPSKVQIE---------------------------
--------------------LQKAKEENDHDSGDGDEKS--PGVQDDSDEDA--------
------------------------------------------------------------
---------------------------ELDEEDSDEEDSEAG---------------DSD
LDETDDDEFGSNLKGKKRTKKTQKQ-----KTPAKR------------------------
-------------KRQAKPL-TSTNNSPVKIPKIGKRRV-VVKPDV--SKLN--LPTLSP
RKPK---------QVAKTLLVD---------------PSSESFKQVRARLHA-STRLAE-
---------LPCRTDEFTAIYVNLENAISEGTGCCVYISGTPGVGKTATIREVIEQLNDA
KKEDITGNFDFDFLEINGLKLLTPSVAYEKLYEKIS-GLKVSASNAALLLEEHFKNEEEE
--R---KPLVVLMDELDQIVTARQNVMYNFFNWPTYANSKLIVIAVANTMDLPERVLSNK
ISSRLGLRRIQFVPYNVDELAIIIRNRLVHF-----------------------------
---------------------TKQSRKRVVFDEPAIEFASKKVGIIVGDVRKALMVCRRA
VEMVEQAYVKFKQEDSESNNGAKFELEDK------------------------------E
LEEQSLENNLLKIENGKIVVRMRDIARAFNESNNSPARIFIRTLPFASKLVLASLLLRMK
RSGLADNSLGDIIDEMKNSLAMLTSKESSELLSKADS-KASLMTVLYGN----FYN---L
SNGLQKNK-------------IRIANFRHIVTELVENGILIEQN--------------VR
SERHRLVSLNVTRTEVASVLKEDTIVKEIVKSLDQE
>XP_015466836_Debaryomyces_fabryi
------------------------------------------------------------
------------------------------------------------------------
------------------------------------------------------------
------------------MRDIEDADLPKIEEYKERS-----------------------
------------------------------------------------------------
------------------------------------------------------------
---N-LNE----TELFITSYLDEVKLNEIITKVNILSEEEFKNDI--------VIDD---
SNKANTFVCRRGCDSAGELFTDVFDFRDLCVLFEKNHNEFIEFIRRKTVPVA--------
------------------------------------------------------------
------------------------------------------------------------
----------------------------------------------YNTSK-THDKPKSI
KEKLDEVETKKPKKKPVSKQIIE-------------------------------------
-----------------------EDEVD-NDSSDEFESA--LDLQDEPSSEE--------
------------------------------------------------------------
---------------------------LESDEEITESRNSSP---------------TKR
KTSV------KQKETKEKRKRSKTP-----NSHSKFDDESR-------------------
-------------QFITSVV-S-----PL------NKRM-KIK-DS--SKPS--ILALSP
RKAKKGVSNDEYSKGGTLGV-D---------------ASSEAFKEVKAKLHT-STRLSS-
---------LPCREDEFTSIYLNLETAIQEQTGCCLYVSGTPGVGKTATVREVIAQLREL
TEMNELN--DFDYLEINGLKLLSPNVAYEKLWEKIS-GLKVTASNAALLLESYFSQDTPR
------KPLIVLMDELDQIVTKKQNVMYNFFNWPTYSNSKLIVIAVANTMDLPERVLSNK
ISSRLGLRRIQFIGYTFEQLGSIIKHRLDML-----------------------------
---------------------TKQNKRKVIINSDAIGFASRKVASVSGDARRALTICRRA
VEIAEKEFVSSK--EDPRN--------EE------------------------------E
IENESYH------------VQISHISKAINETVNSPISQFLMTLPFASKLVLAGVLLRMK
RSGLAENSLGDIIDEMKNSLTMLTSRDGDKALEAIDS-KMTLIDLLYGNGLLQLPD---S
DFNLKDTN-------------IRILRFKYVVNELVENGIL-QQN--------------VR
GERHSLINLNISEEEVVSVLKRDKEISSIL------
>XP_458878_Debaryomyces_hansenii
----------------------------------------------------MAKSQRDL
K-G--WQYFL---------DDAELNNTDSVNGEPTTPSRRS-RR-GKST------SS--Q
KISLKREEDELEIKEGDFLLVQQD-N-----NSP-------------EVAIVKEIKF---
---GNDNFLDIIVSWFIRMRDIEEADLPKVEEYKERS-----------------------
------------------------------------------------------------
------------------------------------------------------------
---Q-LNE----NELFITSYLDEVKLGEIIDKVNILSEEEFNNDI--------VIDD---
SNKASTFICRRGCDSAGELFTDVFDFRDLCVLFEKNHHEFIEFIRRKTVPVA--------
------------------------------------------------------------
------------------------------------------------------------
----------------------------------------------YNANK-THDKSKSI
KDKLDEVETKKPKQKTVSKQILD-------------------------------------
-----------------------EEEEN-NDSSDEFESA--IDLQDEPSSDE--------
------------------------------------------------------------
---------------------------LESDEDASESKNKSP---------------RKR
KASS------KPKAVKEKQKRVKIP-----NNHSKFDDESR-------------------
-------------QFITSVV-S-----PL------NKRM-KIK-DS--SKPS--ILALSP
RKPKKGVSKGENGKNGSLGV-D---------------ASSEAFKELKEKLHT-STRLSS-
---------LPCREDEFTSIYLNLETAIQEQTGCCLYVSGTPGVGKTATVREVIAQLREL
TEMGELN--DFDYLEINGLKLLSPNVAYEKLWEKIS-GLKVTASNAALLLESYFSQDTPR
------KPLIVLMDELDQIVTKKQNVMYNFFNWPTYSNSKLIVIAVANTMDLPERVLSNK
ISSRLGLRRIQFIGYTFEQLGSIIKHRLDML-----------------------------
---------------------TKQNKRKVIINSDAIGFASRKVASVSGDARRALTICRRA
VEIAEKDFLSSK--EDPGN--------EQ------------------------------E
IENESYH------------VQISHISKAINETVNSPISQFLMSLPFASKLVLAGVLLRMK
RSGLAENSLGDIIDEMKNSLTMLTSRDGDKVLEAIDS-KMTLIDLLYGNGLLQNLD---S
TFNSKDTN-------------IRILRFKYIVNELVENGIL-QQN--------------VR
GERHSLINLNISEEEIVSVLKRDKEISSIL------
>XP_006684346_Yamadazyma_tenuis
----------------------------------------------------MLPINK-L
K-G--WTYSF---------LESEDNGDNES------PRRSG-RRRGA--------VS--N
KIMIKRDKDGLELKAGDSIEVQQQ-K----ISDT-------------QIALIISIEF---
---GISSVVKLEVLWFNRSSEIDL-------TINSDR-----------------------
------------------------------------------------------------
------------------------------------------------------------
---S-LEE----KELFITPFKDIIPVDVVKENVNVMTHEAY-MEL-----------S---
KKEHRAYFCRMASDEDGQHLSQPLSYDVVLATLKQDPKTLVELIGDMTEEND--------
------------------------------------------------------------
------------------------------------------------------------
----------------------------------------------KKQRTETPTQKRNP
----EASESASQKARQSEKKLIN-------------------------------------
-----------------------ISSEE-SDSEDDRDVE--EIDLDSSDEE---------
------------------------------------------------------------
----------------------------------FHSAQTSP---------------KKR
RATSKPTTP-RKTSLRKPRAPPQND-----RGFQESE-----------------------
-------------EFMKKVL---------------GRKV-MIYNSL--PVPT--LSSPKK
RTKK---------NDSTYGNLD---------------TSSTAFKDLKKKLHT-SAKLSS-
---------LPCREDEFTTLYLNVENSIKEQTGCCLYISGTPGIGKTATIQEVMSSMEDL
KEKGEVN--DFDYVEINALKLINPNYAYSVLWSKIS-GLDVSPSYAALFLDAYFKEDSPS
--K---KPIVVMVDELDSMATKKQNVMYNFFNWPTYPNSKLIVLAVANTMDLPERVLTNK
ISSRLGMRRIQFIGYTFEQLGCIIDHRLSMI-----------------------------
---------------------QRQSKQKVIIESDAINFASRKVASVSGDARRALQICRRA
VEIAELEYQTSANGDEHSS-----------------------------------------
---DVFH------------VKIPHIAKAINESTNSPIAQYVASLSMASKLILCALLLRQR
RSGLAENPLGDIIDEIKILLRMASSK--SLRLSGTISGHIDVAEALLDGRMTNDQ-----
----AKTS-------------IRIENFKFLIFELIENGILNAQD--------------IK
SERYRLVSLNVSQDEVMSTLKRDDQVSGFL------
>XP_001482752_Meyerozyma_guilliermondii
----------------------------------------------------MAQSLKDF
K-G--WELHF---------EETGGDSAPAT------PTRRT-RR-TRGA-------S--L
QISLSRIGDEITIKAGDVVLVQGN-N-----GTI--------------LYLIKEIEH---
---GVLRYLDVAAYRFIKALEIDTLKL--------ED-----------------------
------------------------------------------------------------
------------------------------------------------------------
---S-ITK----NEVYITAYVESIKLCDIVEKASVLSYAEFKSEI--------VVDD---
SNSFNTFFCRKGCDISGNHFSDELDFREFYKLFQTDKAHFNEELKRYTVKAA--------
------------------------------------------------------------
------------------------------------------------------------
----------------------------------------------YKG---TPNSSPS-
----KQSLPKKPKSSP-KKSAVE-------------------------------------
-----------------------PTSPIAGIPSD-------VSDDDSAASEG--------
------------------------------------------------------------
---------------------------FESES--SEAEQETI---------------DDE
QSPT------QPSKNARKRGRKPKD-----STPKKQRDKSR-------------------
-------------EYMNSVL-L-----PL------KKRL-KLKKD---NAPN--MQALSP
SKK----------VQNTPQLFD---------------TSTKAFQDVKEKLHT-SAKLAS-
---------MPCREEEFASIYLNLESAIQERSGCCVYISGTPGVGKTATIREVISQLREL
VTMNELS--DFDYIEINGLKLLNPNAAYEQLWEFVS-GYKVSATNSALLLENYFSEPNER
------KPLVVLMDELDQLATKKQNVMYNFFNWPTYQHSHLIVIAVANTMDLPERLLSNK
ISSRLGLRRIQFVGYTFDQLGTIIRHRLDLL-----------------------------
---------------------TKQNKRKVVVDSDAVGYASRKVASVSGDARRALAICRRA
VEIAEEEYLKNAPATEL-N--------EL------------------------------E
VAEQTYR------------VQIDHISRAINETINSPVAQFLSSLLFAAKLVLRAVIMRMQ
RSGAGEVSLGDVIDEMRNLLVMLT---GKHKFDPIISDNGGLVDFFYGAETTE-PN---E
GFR-KPTN-------------LRISHFSYIISELTECGVLTEQS--------------TQ
SERHRMISLNVSEDEVKTALDRDLEILAIK------
>XP_018712615_Metschnikowia_bicuspidata
----------------------------------------------------MAKRLKDM
G-D--WRLV----------SDEPAERVSNP----GTPTRRT-RRGTAETPG--------A
TLRLVRESDGTSLSRGDCILVSGEPKKVPIDGDS-------------YYAVVVDVSS---
---SINTYVEVVVAPLVRPLEGGEEDESGEEGDGEGVIGKGGIEKEGNEKGEDEMGEDEN
GEDENGEDKEDGDEKVKRTQESTTLVEQGARHTEAQNTGDRGGNGTANATAAGKEYIAGK
DKISGPQHIARSGPAAGSGATGNPGTGVGIDTPNIDTPGIDTPGIDTPGDNTPGAATLVS
ALPQ-LAA----SELLVAAEVGAVRLHDIVEKVQVLSAAQF-GDM--------APEA---
AEQNSVFMCRRATDRHVERVSAAFDFGAWRGLLARSPADAVQFLAEKTLVIV--------
------------------------------------------------------------
------------------------------------------------------------
----------------------------------------------SPSKKRVPAKAPGS
--------AAKPRARPVRRLYVV-------------------------------------
----------------------------SSSDSDSLSSG--SASSGSEDSGA--------
------------------------------------------------------------
---------------------------ELD------------------------------
----------GSASPAARRKRQRAQ-----RTPRQRHTDAV-------------------
-------------QRVASVL-L-----PH------RRGF-KVKAGT--APSS--LPSLPS
LGGQPG-------PGAQHDGAD---------------GAGRAFRELREKLHT-LTRLAL-
---------LPCREDQFAYVYTALEAAVQAEQGMCLYLSGQPGVGKTATVRETIGALHDS
ARQGYVR--EFDYCELNCLALLSPGAAYERLYEQVS-GIKVTPANARLLLQEHFAQASAD
STR---RPLVVLVDELDQLVARGQDVLYNLFNWPTFAHSRLVVVAVANTMDLPERALSNK
TASRLGLHRYAFKGYSEAELGVIIAHRLALL-----------------------------
---------------------SEANKRTVAISPDAMRFACKKVALVSGDARRALAICRRA
VEIAELDYLAATDTAHVPA-----------------------------------------
-AQQAYS------------VRISHIGRAIAETVNSPVAQVLASLPFAAKVFLATVLLCMR
RSGRGDVPLGDVMDDMRHALALLTTSGSTHALRALAE-DASYVSLFYGDGHG--------
----GAPH-------------VRLRHVAHIVSDLADQGIIEQQN--------------VA
SERLRAISLKVSESEIVPVISRDLDIAAML------
>XP_002619801_Clavispora_lusitaniae
----------------------------------------------------MAKRQKDL
E-D--WKIVL---------DDDEPS---DP----STPSRRS-RRNAVRG------AS--T
SVKLHRETDDTHLEVGNCVLINGH-SRTQRSGNS-------------FYAVIMDIQI---
---GVKNFLDLQVVPLVHIKNVRSDDL----PPEYSN-----------------------
------------------------------------------------------------
------------------------------------------------------------
---A-EPA----NEVFVTSELEFVQLKDFVEKIQVLNKSDY-SEI--------ATDD---
TSTSTIFLCRRGCDRFKEKFSSEFDFKDWQALVKKNFNHALNYIAEMTSVIV--------
------------------------------------------------------------
------------------------------------------------------------
----------------------------------------------------SPTKANRK
TRSLKSQL--EQVSSPSRGRYSKMFDS---------------------------------
---------------------DTSESEV-SETETETEEK--LNEEENEMDDE--------
------------------------------------------------------------
---------------------------IEEP--EEAVKQKTP---------------RKR
SSKSATTTP-------SPRKR--SK-----RDNEAV------------------------
-------------KRLQSVL-S-----PL------KKGF-KVKSGS--TISS--LPSLSR
AVDKS--------DASKHSMID---------------TSSEAFKQLKEKLHT-STRIDS-
---------LPCREDEFTSLLLTLETAVREETGCSVYVSGTPGTGKTATIKEVIASLKEI
VSYDGLR--EFDFLEINCLKLLTPNSAYEKFWEYLS-GIKVTPSNAALLLEEYFSRDVPD
PDR---KPLIVLMDELDQIVTKNQNVMYNFFNWPTYANAKLIIIAVANTMDLPERLLSNK
ISSRLGLRRIQFVGYTYEQLGQIIKQRLEML-----------------------------
---------------------AEKNKRRVTVSPDAVGFASRKVASVSGDARRALTICRRA
VEIAESEYLATAKDTEKLP--------ES------------------------------D
---QEYS------------IQISHISKAINETTNTPLANLVNSLSFASKLALVSVLLRTR
RTGLAENTFGDICDEMRNTLRLLTAKESSSALNEISS-SASYIDLLYSHGVLHDSP----
----QSLN-------------IRVFKMAEIINELVEQGILVQQN--------------IR
SERYRLIHLNVSGEEVESILKRNAEVAAML------
>XP_025340223_Candida_haemuloni
----------------------------------------------------MAKRQKDL
G-D--WKIVL---------EDPEDESTNSP----ATPSRRS-RRRAQSA------EP--N
DVKLQREEDGLQIQTGDCLLISEK-Q------TS-------------IY-IITSISL---
---GLKSCVELSGARFVTPEQITQETL----Q---SV-----------------------
------------------------------------------------------------
------------------------------------------------------------
---D-IQK----NELFVTPEIASLKVKDIVQKVQVLNSSDF-NEI--------VLDD---
SSASSLYLCRKASNAQGEKLSEEFDFNEFRKLVVKDSMEAIRFISENTSIII--------
------------------------------------------------------------
------------------------------------------------------------
----------------------------------------------------SPKKRKLK
TSSLTERL--ERSDSPRRRTYTQ-------------------------------------
-----------------------SSSDD-SDSEDFVKQE--SEDDDSEDLSD--------
------------------------------------------------------------
---------------------------EEEPAKELQVEQTSP---------------TKG
RKRS--ATP-KKDPSTTPRKKVQSS-----RENERS------------------------
-------------T-LQNIL-S-----PL------KKGF-KVKTGT--SAAS--LPSLNR
APLK-----------SSGMVVD---------------TSSEAFKELKEKLHT-SATITS-
---------LPCREDEWVAVYTNVENAIQTQTGSCIYVSGTPGVGKTATIKEVMGSLRSS
ADEASI-----------------PESAYEKLWEFVS-GIKVTPANAALLLDDHFGKNDPD
ETR---KPLVVLLDELDQIVTKTQSVMYNFFNWPTYPNSKLIIIAVANTMDLPERMLTNK
ISSRLGLRRIQFVGYTFQQLGEIIANRLTML-----------------------------
---------------------SKEHRRKVDISNDAVGYASRKVASVSGDARRALTICRRA
VEIAEQEFLDTETDLEK-P--------ES------------------------------E
---QTFT------------IKISHISKAINESVNSPIAQLLGSLSFESKLILVGILLRMR
RSGLAENTLGDVIDEMKNSLELLTSKDGSNAFKKLES-HESFADFCYGF------P----
----R--N-------------IRIYDMARLVNQMEELGIIAQQN--------------LR
SERYRLIQLNISEDEVLASLRRDQLILPML------
>XP_024711708_Candida_pseudohaemulonis
----------------------------------------------------MAKRQKDL
G-D--WKIVL---------EEPENDSSNSP----ATPSRRS-RRRAEST------EP--N
SVKLQREEDDLVIQAGDCLLISDV-R------PS-------------YY-IITSIQL---
---GLKSFVELWGARFITKDQIDQETL----E---GV-----------------------
------------------------------------------------------------
------------------------------------------------------------
---E-VAE----NEVFITPEISSLKVNDVVQKIQVLDSTAF-ADI--------VLDD---
SSISLTYLCRRACNSQGDNVSKEFNFSELRSLVVKDHASAIRYISENTLVII--------
------------------------------------------------------------
------------------------------------------------------------
----------------------------------------------------SPKKRKLK
TSSLTERL--MNSDSPRRRTYTE-------------------------------------
-----------------------SPSED-SDSDDFVKQE--SEDEESEDLDL--------
------------------------------------------------------------
---------------------------DLEP-EVAEPSEPKP---------------TKK
RKAS---TP-KKEASESPRKRATAA-----RGNERS------------------------
-------------N-LQNVL-S-----PL------KKGF-KVKTGT--SVGS--LPSLNR
KSTK-----------QSQNVVD---------------TSSEAFKELKKKLHT-STTITS-
---------LPRREDEWVAVYTNLEDAIQTQTGSCVYVSGTPGVGKTATIKEVIRSLQSS
VADGLLN--EFDFLDINCLKLLSPESAYEKLWEFVS-GIKVTPANAALLLDDYFGKDDTE
EPR---RPLVVLLDELDQIVTKTQSVMYNFFNWPTYANSKLIIIAVANTMDLPERVLTNK
ISSRLGLRRIQFVGYTFDDLGEIIANRLTML-----------------------------
---------------------SEEHKRKVQVSKDAVGFASRKVASVSGDARRALTICRRA
VEIAEQEFLETETDLEK-P--------ES------------------------------E
---QTFT------------IQIGHISKAINETINSPIAQLLNLLSFESKLVLVGILLRMR
RSGLAENSLGDVMDEMKNSLDLLTSKDSSNPFKKIES-HDSFADFCYGN------P----
----R--N-------------IRVYEMARLVNQMEELGIIAQQN--------------LR
SERYRLIQLNISEDEVLAALRRDQAILPML------
>XP_025336762_Candida_duobushaemulonis
----------------------------------------------------MAKRQKDL
G-D--WKIVL---------EEPEKDSSNSP----ATPSRRS-RRRAEST------EP--N
GVKLQREEDDLVIQAGDCLLISDV-K------PS-------------YY-IITSIQL---
---GLKSFVELWGARFITKDQIDQETL----E---DV-----------------------
------------------------------------------------------------
------------------------------------------------------------
---E-VAE----NEVFITPEVSSLKVNDVVQKIQVLDSTAF-ADI--------VLDD---
SSISSTYLCRRACNAQGDSVSKEFNFSELKSLVVKDHASAIRYISENTSVII--------
------------------------------------------------------------
------------------------------------------------------------
----------------------------------------------------SPKKKKSK
TSSLTERL--MNSDSPRRRTYTE-------------------------------------
-----------------------SPSED-SDSDDFVKQE--SEDDESEDSD---------
------------------------------------------------------------
------------------------------------------------------------
---S---EP-EKETSESPRKRATAA-----RGNERS------------------------
-------------N-LQNVL-S-----PL------KKGF-KVKTGT--SVGS--LPSLNR
KATK-----------QSHNIVD---------------TSSEAFKELKKKLHT-STTITS-
---------LPRREDEWVAVYTNLEDAIQTQTGSCVYVSGTPGVGKTATIKEVIRSLQSS
VADGLLN--EFDFLDINCLKLLSPESAYEKLWEFVS-GIKVTPANAALLLDDYFGKDDTE
EPR---RPLVVLLDELDQIVTKTQSVMYNFFNWPTYANSKLIIIAVANTMDLPERVLTNK
ISSRLGLRRIQFVGYTFDDLGEIIANRLTML-----------------------------
---------------------SEEHKRKVQVSKDAVGFASRKVASVSGDARRALTICRRA
VEIAEQEFLDTETDLEK-P--------ES------------------------------E
---QTFT------------IQIGHISKAINETINSPIAQLLNSLSFESKLVLVGILLRMR
RSGLAENSLGDVMDEMKNSLDLLTSKDSSHPFKKIET-NDSFADFCYGN------P----
----R--N-------------IRIYEMARLVNQMEELGIIAQQN--------------LR
SERYRLIQLNISEDEVLAALRRDQAIVPML------
>XP_028888042_Candida_auris
----------------------------------------------------MAKRQRDL
D-EEGWTLLI---------EEHESSPSAEP----STPTRRT-RRRGNSS------EP--S
YVKLERQEDGLRIQTGDCLLISGD-Q------SS-------------IF-MITSIKL---
---GLKALVELSGAQFMHPSMLSEDAK----K---GE-----------------------
------------------------------------------------------------
------------------------------------------------------------
---V-FER----NEIFITPEIVSLHVKDIVDKVQVLTSTEY-FEV--------VLDD---
SSASNLFLCQRASDFRGERLSETFDFSNLRALIVKDYMAGINFIAENTSEII--------
------------------------------------------------------------
------------------------------------------------------------
----------------------------------------------------SPKKRKSM
PISLQDRL--QDTTSPSRRRYTE-------------------------------------
-----------------------PDSEI-SDSDEFVKQE--S-DEDSEDLDS--------
------------------------------------------------------------
---------------------------EEEA----KVVTESP---------------TKK
RKKAPGGSPIKKEATASPLKRGTSS---------RA------------------------
-------------K-LQGVL-S-----PL------KKGF-KVKTGS--VPES--LPSLSR
GGSQ-----------TSPIGID---------------TSSEAFKELKEKLHT-SMKVNS-
---------LPAREEEWIAVYTNVENAIQTQTGSCIYVSGTPGVGKTATIREVMETLRST
VGEGGLN--DFDYLEINCLKLLSPASAYEKLWEFIS-GIKVTPSNAALLLEDHFSRNSPD
ESR---RPLVVLLDELDQIVTKTQAVMYNFFNWPTYPNSKLVIIAVANTMDLPERVLTNK
ISSRLGLRRIQFVGYTFEQLGTIIAHRLTML-----------------------------
---------------------SKEHRRKVKVSDDAVGFASRKVASVSGDARRALTICRRA
VEIAEQEFLEAGTNLHL-P--------ES------------------------------E
---QTFT------------IQIGHISKAINETVNSPIAQLLNQLSFESKLILVGILLRMR
RSGMAENTLGDIMDEMKNSLELLTSKDSATALQKLET-HESFADFCYGK------P----
----R--N-------------IRVHDMSFLVNQLEELGIIAQQN--------------IR
SERYRLVSLNISEDEVLSALRRDQLVVPML------
>NP_013646_Saccharomyces_cerevisiae
----------------------------------------------------MAKTLKDL
Q-G--WEIITTDEQGNIIDGG---------------QKRLR-RR----G-----AK---T
EHYLKRSSDGIKLGRGDSVVMHNE--A--A--GT------------YSVYMIQELRLN--
---TLNNVVELWALTYLRWFEVNPLAHYRQFN-----PDANI--------LNRPLNYYN-
------------------------------------------------------------
------------------------------------------------------------
---KLFSETANKNELYLTAELAELQLFNFIRVANVMD-GSKWEVLKGN------------
VDPERDFTVRYICEPTGEKFVDINIEDVKAYIKKVEPREAQEYLKDLT---L--------
----------------------------------------------------PS----KK
KEIK--------------------------------------------------------
------------------------------RGP-Q-------------------------
-----------------------------------------------------------K
-----KDKATQTA---------QISDA---ETRATDITDNEDG-NEDESSDY--ESP---
------------------------------SD----IDVSEDMDSGEISAD---------
----------------------ELEEEEDEEE---DEDEEEK------EARHT----NSP
RKRGR--KIKLGKDDIDASVQPPPK-----K----------RGR-KPKD---PSKP----
RQMLLISSCRANNTPVIRK-FT-------------KKNVARAKK----KYTPFSKRFKSI
AAIPDLTSLPEFYGNSSELMAS--RFENKLKTTQKHQIVETIFSKVKKQLNS-SYVKEEI
LKSANFQDYLPARENEFASIYLSAYSAIESDSATTIYVAGTPGVGKTLTVREVVKELLSS
SAQREIP--DFLYVEINGLKMVKPTDCYETLWNKVS-GERLTWAASMESLEFYFKR-VPK
NKK---KTIVVLLDELDAMVTKSQDIMYNFFNWTTYENAKLIVIAVANTMDLPERQLGNK
ITSRIGFTRIMFTGYTHEELKNIIDLRLKGLNDSFFYVDTKTGNAILIDAA-------GN
DTTVK-----------QTLP-EDVRKVRLRMSADAIEIASRKVASVSGDARRALKVCKRA
AEIAEKHYMAKHGYGYDGKTVIEDENEEQIY---DDEDKDLIESNKA-KD--DNDDDDDN
DGVQT--------------VHITHVMKALNETLNSHVITFMTRLSFTAKLFIYALLNLMK
KNGSQEQELGDIVDEIKLLIEVNGSNKF----------VMEIAKTLF-Q----------Q
GSDNISEQ-------------LRIISWDFVLNQLLDAGILFKQT--------------MK
NDRICCVKLNISVEEAKRAMNEDETLRNL-------
>XP_018220006_Saccharomyces_eubayanus
----------------------------------------------------MAKTLKDL
Q-G--WEIITTDEQGNIIDGG---------------QKRSR-RR----G-----AR---T
ENFLKRISDGTKIGRGDSVVMHNE--A--A--GT------------YSVYMIQELRLN--
---TLNNVVELWALTYLRWFEVNPLAHYRQFN-----PVVNI--------LNRPLSYYN-
------------------------------------------------------------
------------------------------------------------------------
---KKFSESANKNELYLTAELAELQLSNFIRVAHIVD-ETKWNEMKDG------------
IDTEKDFMVRYICEPTGDKFVNINIEDINAYVNKLEPKEAQEYLKDLT---L--------
----------------------------------------------------PS----KR
RETK--------------------------------------------------------
-----------------------------TGSPRR-------------------------
-----------------------------------------------------------K
-----KSKTSRAA---------QNSDD---QTGEANTNDKDNSDNDKELSDN--QSS---
------------------------------SDKEDNVQSNEDMSSYEVSAD---------
----------------------ELEEEEEEEEEGEEEEEEED------EEEEG----NSR
RKSSRQSKVKLIDDDADVLAQQAPK-----K----------RGR-KPKD---PNKP----
RQMLLISSCRANNTPVIRK-FT-------------KKNVARAKK----KYTPFSKRFKSI
AAIPDLTTLPEFYESSSKLTAS--SFENKLKTTQKHQIVETIFSKVKKQLNS-SYVKEKI
LESTNFQDYLPARENEFASIYLSAYSAIESDSATTIYVAGTPGVGKTLTVREVVKELISS
SAQQELP--DFLYXEINGLKMVKPTDCYETLWNKVS-GERLTWAASMESLEFYFKR-VPK
DKK---KTIVVLLDELDAMVTKSQDIMYNFFNWTTYENAKLIVVAVANTMDLPERQLGNK
VTSRIGFTRIMFTGYTHEELKNIIDLRLKGLNDSFFYVDIKTGNAILMDSV-------GN
DATVE-----------QTLP-ENVKKIRLRMSPDAIEIASRKVASVSGDARRALKVCKRA
AEIAEKHYMAKHGYGYDGKMVVEDEDYSQMH---DGEDEDLVANDKANKD--DDDEDD--
DEVQT--------------VHITHVMKALNETLNSHAITFMTRLSFTAKLFIYALLNLMK
KNGSQEQELGDIVDEIKLLIEVNGNNKF----------VLEITKTLF-Q----------Q
GSENISEQ-------------LRIISWDFILNQLLDAGILFKQT--------------MQ
NDRICCVKLNISVEEAKRAMKEDETLRSL-------
>XP_033768254_Saccharomyces_paradoxus
----------------------------------------------------MAKTLRDL
Q-G--WEIITTDEQGNIIDGG---------------QKRLR-RR----G-----AK---T
ECYLKRSSDGTKLGRGDSVVMHNE--A--A--GT------------YSVYMIQELRIN--
---TLNNIVELWALTYLRWFEVNPLAHYRQFN-----PDANI--------LNRPLSYYN-
------------------------------------------------------------
------------------------------------------------------------
---KIFSETANKNELYLTAELAELQLSNFIRVANVMD-SSKWEESKGS------------
VDTERDFMVHYICEPTGEKFVDIDIEDIKAHIKKVEPREAQEYLKDLT---L--------
----------------------------------------------------PS----KR
KEIK--------------------------------------------------------
-----------------------------GSSP-K-------------------------
-----------------------------------------------------------K
-----KNKTTRMT---------QNPDA---GTRGTDITDDEDS-NDVDSSDY--QSP---
------------------------------SD----AYISEEINSDEISAD---------
----------------------ELEEEEEEEEDNNDDDEEQN------EPRRI----NSP
RKRGR--KIKLAEGDTDASIQPSPK-----R----------RGR-KPKD---PSKP----
RQMLLISSCRANNTPVIRK-FT-------------KKNVARAKK----KYTPFSKRFKSI
AAIPDLNSLPEFYGNSSELMAS--SFENKLKTTQKHQIVETIFSKVKKQLNS-SYVKEEI
LKSANFQDYLPARENEFASIYLSAYSAIESDSATTIYVAGTPGVGKTLTVREVVKELLSS
SAQQEIP--DFLYVEINGLKMVKPTDCYETLWNKIS-GERLTWAASMESLEFYFKR-VPK
NKK---KTIVVLLDELDAMVTKSQDIMYNFFNWTTYENAKIIVIAVANTMDLPERQLGNK
VTSRIGFTRIMFTGYTHEELKNIIDLRLKGLNDSFFYVDTKTGNAILMDVA-------GH
DATVR-----------QTLP-NDVKKVRLRMSADAIEIASRKVASVSGDARRALKVCKRA
AEIAEKHYMAKHGYGYDGKMVIEDESEGQMY---DDEDKDLIENDKANKD--DGNDDD--
DGVQT--------------VHITHVMKALNETLNSHAITFMTRLSFTAKLFIYALLNLMK
KNGSQEQELGDIVDEIKLLIEVNGSNKF----------VMEIAKTLF-Q----------Q
GSDNISEQ-------------LRIISWDFVLNQLLDAGILFKQT--------------MK
NDRICCVKLNISVEEAKRAMNDDETLRNL-------
>XP_003673549_Naumovozyma_castellii
----------------------------------------------------MAHSLKDL
E-G--WEIITTDGFGNIIDNT---------------QKRRRHRR----N-----EE---E
LVYLQRKSDGLRFGRGDNIIMNDE--K--L--DT------------YSIYLVHDIRLN--
---TLNNVVELWALTYLRWFELDPVTYYSNFE-----PKVVK--------NLDTREEVN-
------------------------------------------------------------
------------------------------------------------------------
---RKMAEDVDKNELYFTLQPAELKLSNFISLAKVSN-FDSWLNDTEE------------
KDLKKEFFVRYIFSPISDNVVPINLIEEIPNMLKLTPKEAQEYIKDIA---W--------
----------------------------------------------------PK----KR
GTDT--------------------------------------------------------
-----------------------------SKELPK------------EFLIETPKKR--S
YAEIENEYDDILSSA---------------------------------------------
----------------------SESDSSNDETANHSNSSDFSSADDVSNDDA--ENS---
------------------------------------------------------------
------------------G----SDSELFEDDDYIS----ES------E--------SIG
RKRNN----KSSDTGIK-RGRGRPP-----KNASGLIRRYPHGL-TFQK---NTTP----
--------NGASNTNVIRK-FT-------------KKNIARAKK----KYTAFSKRYESI
KDIPDLKKLKAFNQDSDEVDRTNRKLENIMKTTQNHHAVETIFSKVKKQLYS-SHGKEEI
VKSKNFENYLPARENEFASIYLSVYSAIESSSATTVYVAGTPGVGKTLTVREVIKDLMAS
AKQEELP--KFQYVEINGLKMVKPTDSYEVLWNKIS-GERLTWGASMESLEFYFNK-VPK
GKK---YPIVVLLDELDALVTKNQEIMYNFFNWTTYQNAKLIVIAVANTMDLPERQLGNK
VSSRIGFTRIMFTGYTHEELKNIIEFRLSGFNDTYFYVDAKTGSAIQI-----------E
DGVKY-----------DPIKHSDMKKIRLQMSPDAIEIASRKVASVSGDARRALKVCRRA
AEIAEKHYMMKHGFGYDGEAKNENITDEEDN---ELED----NQDG--------------
EELQT--------------VHIRHIMQALNETINSNIVNFINRSSFTTKLFLFALLNLIK
KTGLHEQPLGDVTDEIRLLMDVNGNNKF----------IVSINDTLY-R----------D
GKKGSQIQ-------------LKIQSWDYLLYQLIEAGILIKQN--------------MK
NERISCVKFNVALEDVRRAIDQDEILKDL-------
>XP_003669862_Naumovozyma_dairenensis
----------------------------------------------------MAESWDDL
K-G--WEIIITDENGNILDEN---------------QRRRR-RR----G-----KE---E
KVYLERKSDNLRIGRGDSVVMNNK--K--T--DT------------WAVYMIHEIRLN--
---TLNNLVEIWSFNYLRWFELDAIQFFKAFD-----KDQLK--------GTPTIEDLN-
------------------------------------------------------------
------------------------------------------------------------
---RIIAENVNKSELYLTLELSEILLVDFISMANIMS-QEDW--DKSE------------
NNPKKDFVVRYISYPSTEKFREINFCEEKEIMLRFKPKVAMDYIKSRA---R--------
----------------------------------------------------PILGRFEN
GDPT--------------------------------------------------------
-----------------------------GEKRRK------------RF---SPEERIKT
FTAINDGYKE--------------------------------------------------
----------------------SDSDASNSDSDAGSGSDVNNSSTDEMNETE--DES---
------------------------------------------------------------
------------------GSFSNSDIEIENEDELVSDHDDED------V--------DFG
LPRMK----SMSKKPVPGRKRGRPP-----K--EGGTRKYPHRL-TVQG---LTIP----
--------KTSEGTPVIRK-FT-------------KRNVNRAKK----KYTPFSKRFRSI
AAIPDLRKVSSFKESSDKSDLAHHNLEDKLKTSNGHKVVETIFSKVKRQLYS-SHGKEEI
VKSKNFDEYLPARENKFASIYLSIYSALESESATTLYVAGTPGVGKTLTIKEVIKDLISS
ANQHELP--KFKFVEINGLKMVKATDSYEVLWNKIS-GERLTWAASMESLEFYFNK-VPQ
NKK---FATVVLLDELDALVNKSQDIMYNFFNWTTYTNAKLIVIAVANTMDLPERQLGSK
VSSRIGFTRIMFTGYTHEELKNIIDFRLKGLNGSYFYVDSQTGSAIQL-----------E
STEET-----------DPLP-AGMKKIRLQMSPDAIEIASRKVASVSGDARRALKICKRA
AEIAETNYMVKHGYSYDATINSDETAKEGKS---E-------DTDQ--------------
EEVQT--------------IHIRHIMQALNESLNSHTVDYISHLPFTSKLFLYALLNLTK
KNGLYEQNLGDVIDEIKLLLDINGTNKF----------IVGINETLY-G----------N
SQKDAIEQ-------------LRIVSWDFTINHLVEADVLIKVN--------------MK
NERSSCIKLNISSDEIRRAIDQDIYIKDL-------
>XP_003958954_Kazachstania_africana
----------------------------------------------------MAKSNKEL
E-G--WEIITKDQNGNIIGDDD------------THSRRSR-RG----R-----GI---E
RHYLRRKSDAVQFGCGDNVIFRDA--SDND--GE------------VTVYFIFDIRLN--
---TLNNLVEVWAFNYLKWHELDAELYYKQFH-----PKVLE--------STEPEGHFA-
------------------------------------------------------------
------------------------------------------------------------
---KLLEDELDKKELFFALQHNELQLTDFVSLANIMD-MGSWIDPKTK------------
KNASTDFFVRYICLPDGSHFVPIDMAVEKETVQNMKPKEAEEHFKDIL---F--------
----------------------------------------------------PQ----SK
SSNN--------------------------------------------------------
-----------------------------IKSTGK---------KKGTVSKGQP------
--QLKKIKIESDSSFESEFDSG--------------------------------------
----------------------EDEDD-----------------NSDAIDDS--EVV---
------------------------------------------------------------
----------------------DYEDEEDADEDLSENADDES------ENQDISDVVEEE
EKSIR-------------KRRGRPK-----K----------IKS-DTPT---LKVP----
----HAPKTVKVKAPMIRK-FT-------------KKNVARAKK----KYTPFSKRYKSI
KDVPDLTKLAEFNQKSTEAIFH--ELETKLNTTKKHKIVETIFSKVKKQLYS-SHGKEEI
VKAGNFDDYLPARENEFASIYLSVYSAIESGSATTVYVAGTPGVGKTLTVREVIRELQYS
VQQEELP--VFHYVEINGLKMVKPTDSYEVLWNRIS-GERLTWGAAMESLEFYFSK-VPK
VKK---RPIVVLLDELDALINKNQDIMYNFFNWTTYENANLIVIAVANTMDLPERQLGNK
VSSRIGFTRIMFSGYTHEELKNIIDFRLQGLNNSYFYVDTRTGSAHLIENA-------DE
EQDIE-----------NKLP-PGIKRVRLKMSTDAIEIASRKVASVSGDARRALKVCKRA
VEIAEQRYMAKHGYAYDGQKIV------------DGDD------DTPEEK--ETDVDGNE
VEAQT--------------VQISHIMKALNETINTNSTTFITRLSFTAKLFLHALLNLAK
KTGLQEQSLGDVVDEIKLVLDVNGNNKF----------ILGIAEALY-Q----------K
GGANVSEQ-------------LRIISWDFVMGQLIEAGVLIRQN--------------MK
NERISCVRLNISEEDVLRAIEQDETLKGL-------
>XP_022464899_Kazachstania_naganishii
----------------------------------------------------MARTPKDL
I-D--WELLLSDRSGTLLPVD---------------QVRSS-RR----G-----GD---G
TVALKRISDGVTITKGDIVKVFNKKQAGESAPND------------FSFHMISDIRLF--
---NPSSYIEMWTYKFLQWFEVNPREYYKSTK-----PDVIE--------PDKDVQFYE-
------------------------------------------------------------
------------------------------------------------------------
---NMFANECNKEELYLTVKIVEIKISDILEKITFNE-ASQGVD----------------
-----GYHVRYLCEHSGQNFVPIEINLELQSVKEQTQKEANAHLTQIL---W--------
----------------------------------------------------PPKH--EK
YGLT--------------------------------------------------------
-----------------------------GKTRTR-------------------------
------------------------------------------------------------
----------------------QGQQSSSSETDKPFSSLNSALASDSSSSDEFREDE---
------------------------------------------------------------
------------SDEDGNMLDNQSDEDIDDEDDVRDDDDDAY------FSAEE----IFQ
TSNKR----------------GRPK-----KTITDGQPPKKRGR-KAGP---NSTY----
------------GQIFIKK-FT-------------KKNVSRSKK----KYTAFSKRFKSV
SSIPNLKKMPGFYNQSNEEVFK--ELESKLDINQTHKVVETIFSKVKKQLYS-SHGKEMI
IKSKNFGEMLPARENEFASIYLTVYSAIESDSASTVYIGGTPGVGKTLTVREVIKELQNS
VNHEELS--PFIYVEINGLKIVKPTDSYEVLWNKIS-GERLTWGASMDSLEFYFQK-VPK
GKK---RTIVVLLDELDALITKGQDIMYNFFNWTTYENAKLIVIAVANTMDLPERQLGNK
VSSRIGFTRIMFTGYTHEELRNIIDFRLKGLNDSYFYVDPQTGSASML------------
--QEN-----------EAAP-AGMKKVQLKMSGDAIEIASRKVASVSGDARRALKVCKRA
AEIAEEYYMAKHGYGYDGKAFKNSIDTED-----EAEEECEKYKDS--------------
DEIQT--------------VHIKHIMKALNETINSNLMMFIQRSSFTMKLFLYSLLNLIK
KTGLQEQPLGDVVDEIKLLIEVNGTNKF----------ITNISDALF-G----------R
DITSKSEQ-------------LRMVSWNCVINQLIDAGILIKQN--------------TK
NERISCVKINMSIEDIKHAVYQDEVFKVL-------
>XP_449258_Candida_glabrata
----------------------------------------------------MARNQKEL
N-G--WQILVLDEKDELIDYFE--------------QKRPRRRR----GAVERLGK---D
QIFLKQGDEGMLLSVGDTIVVKEDIKS-------------------NGIYLIQDLRLN--
---TPGNLIEIWAFVLLGRDEIDARSYLQEIL-----PEFVK--------DNGDEDSIT-
------------------------------------------------------------
------------------------------------------------------------
---EKYKNLVHDKELFFTATLIEIKLEQIIDKAKVLN-QTEWNLLSTT-----------D
KGYETTYFLRYACEPSSSNFVAIDIDKESKNIHEWMPKKSLEYYKRLT---E--------
----------------------------------------------------PLEVRNKK
SPQKREVVNLSESNGIDTVEEKSIKMSGNVVDNSDNKPQSPIKRRPGRPRKNEVNQKQPE
KIVETSTANVQNHDTKVDNIDIVSSTIPQKRKRGRPKKSTTLIINSNVVESTAPTKRSTR
TKKARKIYTE--------------------------------------------------
----------------------DSFDEDPLDSDDNSGTDYFTDADDGEYKEE--EKI---
------------------------------------------------------------
------------------------SEKIEQDEEELEVEEDEAQISDEAELLEDDYLSDND
TAKIALNKLK--------KTENRPS-----KMVQKSYQLEDSSRRKAQSKGYSSQP----
-----------YTTGSIRK-FT-------------KKNVVRAKK----GYTPFSKRYKSI
DDIPDLMKMADFNQESTLNYFA--KLGNRLSTGNDSLEVETIFSKIKKQLTS-SQNKDAI
VKSGNISDHLPARENEFASIYLSVYSAIESGSATTVYIAGTPGVGKTLTVREVISDLQAA
SLQGELP--KFQYVEINGLKMVKPTDSYEFFWNKIS-GEELTWAAAMESLEFYFNK-VPK
NKK---RPIVVLLDELDALVTKSQDVMYNFFNWSTYENAKLVVISVANTMDLPEKQLGNK
VSSRIGFTRIMFTGYSHEELKTIIKFRLRGLNNSSFYVDPKTGNAKLA------------
EATSN-----------ENVP-EGMLKVRLKMTDDAIEIASRKVASVSGDARRALKVCKRA
AEIAEKHYMAKHGYNYDGKAIIEDEEVREEL---EAGNIPQIEEDND-------------
GEVQI--------------VNINHIMKALNETINSHAITYVSRLAFAAKLFIYAILNLMK
KTNTLDQTLGNVIDEVKLLMDKNSGNKN----------LHDIQKALY------------S
SDHDGNME-------------LRIRAWDFNINQLIEAGILSRQS--------------MR
NERTTTVRVNLAVEELREAIEKDDVIKAL-------
>XP_004181040_Tetrapisispora_blattae
----------------------------------------------------MAQNHKEL
K-G--WKIIVKDEFGQVVTDT---------------NKRAS-RR----S-----GK---V
NVQLQRESDGLIFSRGSNILVNEESSKENNDADNDNTETDLNDPSRYSVYLVGDIRLN--
---TTSHIVEVWAYSYLRHFELDPIAYYKQLH-----PELTD--------LND--GTLL-
------------------------------------------------------------
------------------------------------------------------------
---KKFEEETDPNEIYLTVEYYELPLYKIVDIATVINGGESWSKLKSTPN----------
FDENKNFFVNYSCNPDSSCIKRINYNNIQNFAKGLTAKEFEQYLKNLS---S--------
----------------------------------------------------PKNKKSNQ
ETNS--------------------------------------------------------
-----------------------------SNQIKRHLDVNENLNKISKLSIKEP------
--KIKKIKSELNANDKISVD----------------------------------------
-----NIEITNGSDDSNSIGNESRSASDPGDNSEESGNESNFSDDPEASSDEGLDTD---
------------------------------------------------------------
----------------EGEIDSDSDDHIDEEEEIEEEEEDDDFVARRSNRRDLRFISSNG
QKTSR--SSLSESGTKKRVTRGRPK-----KIKEESDIDLSRSSHKSSK---LFEP----
------VGRYTDKNPIVRK-FT-------------KRNVVRAKK----KYTPFSKRFKSI
KDIPDLTKLAEFNQSSTDLQIS--QLEDKLKAPKGHEVVETIFSKVKRQLNS-TNSREEI
VKSTNFTNYLPGRENEYASIYLSLYSALQSTSATTIYIAGTPGVGKTLTVREVIKELHTS
MIQNELP--KFQYVEINGLKMVKPTDSYEVLWNKIS-GEQLTWGAAMESLEFYFNK-VPK
NKK---RPIILLLDELDALVNKSQDIMYNFFNWTTYENAQLIVLAVANTMDLPEKELGNK
VSSRIGFTRIMFTGYTYEELNTIIHFRLKGLNNSSFYVNMDTGHSHLIPEE-------EG
EGDEEVDENDTVIEKKKYLP-ANVKKVRLRMSDDAIEIASRKVASVSGDARRALKICKRA
TEIAEQHYMARHGFGYDGDRLLQEEK--------EAEQRDISENGKVTDKLKEIEYDSEG
NEIQT--------------VRIFHIMKALNEIINSPSIQYISDSSFTIKLFLYAFLNLVK
KTGTQEHQVGNIVDEIELVMHVNNGNKY----------MKELYSMLY-HLGGKQGDS--K
SIKDGNIQ-------------LRILSWDYFVSCLVDSGIITKQT--------------MR
NERVSLIKLQIPTEDVQRALDKDVILKSL-------
>XP_003684154_Tetrapisispora_phaffii
----------------------------------------------------MAATLKDL
E-G--WKIIMRDENNNIIDEN---------------KRRSR-RR----N-----EN---I
TIDITRDSDGVSFTRGDSIITKDKNISADL--GS------------YSVYYIHDIRLN--
---TMTSVVELIAMTYLRWFEINPFNYYSYFE-----KSTFD--------NTKSIDYYK-
------------------------------------------------------------
------------------------------------------------------------
---DRFNEEVDRNQLYLTAELKEISLKEFTQLANIRP-VSDWKDELET------------
KVINRDFSVRFLCDPDSTNFIEIDFEKLRNKMLTQEPKAAVQYFKKIS---I--------
----------------------------------------------------GGVDAVKG
KQLA--------------------------------------------------------
-----------------------------TKSKAD------------------PVKEV--
--SIREIKVESDS-----------------------------------------------
----------------------ENNLSLSEEEEEDDGDDNDYHSDYEENKGA--EDV---
------------------------------------------------------------
---------EGIEDENTPSELSDSENDCANSDEKLISEEEYG------ESKKS----TRT
TKKRK-------------ISEVKEP-----K----------SSK-KKIK---ATTP----
----------QYRTAKIKR-FT-------------KKNVDRARK----KYTPFSKRFKNI
SDIPDLTKYADFNQSNLDLQMA--NYEAKLTAPTNSKVVETIFSKIKKQLYS-SHGREKL
IDNNDFDAYIPGRGKDFATIYLSLYTAIEAGTASTVYIAGTPGVGKTMTVREVIKELQSS
MYQEELP--EFQYVEINGLKMVKPTDSYEVLWNKIS-GERLTWGAAMESLEFYFNK-VPK
QKK---RAVVVLLDELDALVTKAQDIMYNFFNWTTYSEAKLIVIAVANTMDLPERHLGNK
VSSRIGFTRIMFTGYTHEELINIINSKLQGLNDTYFYVDSTNGNAVLMNSA-------DA
ENGET-----------LKMS-SNIKKVKLRMSNDAIEITARKVASVSGDARRALKVCKRA
AEIAEVAYMAKHGFKYDGSLVKADSDDDNDDNFADDKDVIALRKLKGVDNGVSNNEEED-
DSVQT--------------VHISHIMKALNEIVNTYNVEYIRKLPFSARLFLYAFLSLIR
KTTFQEQEIGSIVDEIKLLADVNGNNKY----------ISAVKNTLY-QRENDRPDNNGD
NSNSSTGQ-------------IRILSWNYIINNLIEAGVMSKQT--------------MR
HERLSTLKLNISIEDIKKALDFDETLKNL-------
>XP_001643957_Vanderwaltozyma_polyspora
----------------------------------------------------MAHSQKDL
A-G--WKIVITDAENNVLDGS---------------KRRSR-RN----A-----PK---E
YIHLERESDELRFTRGDSIIMYDE--K--V--DS------------NIVYLVNEIRLN--
---TMNNVVEILGMLYLGHDDLDPIKYLEQFD-----PDFVN--------DDRSDEEYV-
------------------------------------------------------------
------------------------------------------------------------
---ARIEQDVGKKRLFLTASLSEIWLMNFRGMANILE-EEEAKDLTDK------------
I-EGKDFVVNYVCDPDSTNFVSIEFKGVRNKILECEPKEAEEFLKKVS---L--------
----------------------------------------------------P-----KV
NTNT--------------------------------------------------------
-----------------------------IKSQEK-----------------EPKKIAKS
MKSRKSVVEDIKLESESE------------------------------------------
----------------------NNLASSSSDEEQDNSSDYANDNGNHISTDE--EDI---
------------------------------------------------------------
----------------------DNEEEGSGNDDNNDNISIDT------DEEEY----GRK
NKRKR-------------------------RTTQTTSVKAPRTK-RKAT---STVVDDNP
RSGTPKTTSNQQNGLFIRK-FT-------------KRNVARAKK----KYTPFSKRFKSI
KDIPDLTKLAEFNQASADLEIA--RLEDKLRAPKGQKVVETIFSKVKKRLYS-SHGREEI
MKSTNFNDYLPGRENEFASIYLSLYSAVESGSATTVYVAGTPGVGKTLTVREVINEMQNS
VDNGELP--KFQYVELNGLKMVKPTDSYEVLWNKVS-GERLTWGAAMESLEFYFNK-VPR
EKK---GIVVVLLDELDALVTKAQDIMYNFFNWTTYENAKLIVVAVANTMDLPERQLGNK
VSSRIGFTRIMFAGYTHDELKNIINCKLQGLNDSYFYVNSKNGSAHLINPE-------EE
SSIDD-----------ENLP-KHIKKVQLRMSDDAIEIAARKVASVSGDARRALKICKRA
AEIAEQYYMSRHGYGYDG-LPLEEIDDFDME---NDEDVIALRKERANNKALEMTERDND
DSIQT--------------VHISHIVKALNETVNSRTVKVIERLPFTVKLFLYALLNLMK
KTMKQEQHLGDIIDEIKLLVDVNGKNKF----------IVEISKTLFGQ----------D
SSPNEPSQ-------------LRMVSWNFVLNQLIDSGIIIRQT--------------LK
NERKSTVKLNISTEDIKNAIEREDSLKGL-------
>XP_003680886_Torulaspora_delbrueckii
----------------------------------------------------MANTQRDL
N-G--WQVVTTDEHGNIIGDD---------------RRRSR-KR----G-----GA---E
LAFLQRLNDGLTFGRGDSVIMKDP--A--T--GS------------YSVYLIHEIRLN--
---TLNNIVELWAFSYLRWFELQPQFYYAKFE-----PELAA--------ENRPPEFYR-
------------------------------------------------------------
------------------------------------------------------------
---DKLVNEIDKGEIYLTAELSEIWLKDFLAVANIMD-EAKRKEVGEK------------
FEEDKDFLVRYICEPTGENFAPFNIAKERKLLLNSDPKGFEEHLKRLS---V--------
----------------------------------------------------PK----SL
NSQR--------------------------------------------------------
-----------------------------KSSHRR---------KHGANGKGAP------
--SSSDIKLEPDTDSASED------------------------------SDDAWEANVSK
-----VVKPSKSPEVVSYKE--ES-DS---------SPDTSSSPSSGAYDDA--QET---
-SESSPV----------LVSRESKEREENGKKKAQVV---PDVSSTEESAN---------
------------DEEKEPEFEPHLVERLSSEPSLTESDYNSS------SGGEQ----DVP
LSQVT-------------SKRQKPKKEQTIK----------KKR-KVEV---TPTP----
-----DSRSSVASNSLARK-FT-------------KRNVVRAKK----KYTPFSKRFKSV
NDIPDLTELAEFNQMNDGLDVA--ALENKLRTPKKHEVVETIFSKIKKQLYS-SHDREEI
MKSESFQDFLPARENEFASIYLSIYSAIESGSATTVYVAGTPGVGKTLTVKEVIKELQRS
SDQNELP--LFQFVEINGLKMVKPTDSYEFLWNKIM-GESLTWGAAMESLEFYFNK-VPR
NKK---RPVVVLLDELDALVNKTQDIMYNFFNWTTYENAKLIVIAVANTMDLPERQLGNK
VSSRIGFTRIMFTGYTYEELKKIIEFRLKGMNNSFFYEDTKTGSAYIM------------
EDVQE-----------EELP-SHIKKVQLRMTDDAIEIASRKVASVSGDARRALKVCKRA
AEIAEQHYMAKHGYSYDGQQTS----KSDID---DAED----ANDQ--------------
EGVQT--------------VHISHIMRALNETTNSQSTRFISRLSFTGKLFLYALLKLMK
KTGLQEQQLGDIIDEIRLLIEANAKNKF----------VEEISRVLF-H----------Q
GSDVTPEQ-------------LRIVSWDFVINQMIEAGIIIKQS--------------MK
NEKISCVKLNISSEDVKKALEQDESLKGL-------
>XP_037144826_Zygotorulaspora_mrakii
----------------------------------------------------MAKTLKDL
H-G--WEVITTDENGNIINQNG--------------GRRSR-KR----G-----SA---E
LTFLLQISDGTKIGRGDTVIMNDA--Q--T--NT------------YSVYLIHEIRLN--
---TLNNVVELWAFSYLRWFELKPLLYYAKFE-----PELAK--------ESHPLDFYK-
------------------------------------------------------------
------------------------------------------------------------
---EKFLSDVDKDEIYLTAEISEIWLNDFVAVANIMD-YSQWESMSRE------------
KVPDKDFYVRYMCEPTADNFVPIDITNERRVLLKYDPKEYEEHLKKIS---V--------
----------------------------------------------------PT----TT
SHSR--------------------------------------------------------
-----------------------------SAKLKK------------PVFKGEPTDKTSR
KASVRDIKIEFDTDNESGS-------------------KGESDSSSETREESDEDVIVHK
GRTRGKKLQSKSEDGIGSGGRTQSNDYVSGDLTDTES-ESSSSPPSDAYSDA--QDT---
-FRSSPI---------------------KSSARIANVPTKNTSPVSESPGNDTSDSASEE
EIHE---LREEINEEENGDGQSHISNESSEEDDIVDSEQEID------E--EI----ESK
PKRHR-------------LKRSRELKE---K----------KAR-KVLK---SSTP----
------SSKAGNGSSLVRK-FT-------------KKNIARAKK----KYTPFSKRFGSI
NDIPDLTELAEFNQSSNDIDVA--ALENKLRSSEETQIVETIFSKIKKQLYS-SHNKDEI
LKSGSFQDYLPARENEFASIYLSLYSAIESGSATTVYIAGTPGVGKTLTVREVIKELQRS
SDQKELP--LFQYVEINGLKMVKPTDSYEVLWNKIM-GESLTWGAAMESLEFFFKK-VPK
NKK---RPVVVLLDELDALVTKTQDIMYNFFNWTTYENAKLVVIAVANTMDLPERQLGTK
VSSRIGFTRIMFTGYDYESLKEIIHFRLKGLNNSFFYENTKTGTAYII----------DS
DDEKD-----------NELP-PYIKKVQLTMSDDAIEIASRKVASVSGDARRALKVCKRA
AEIAEQHYMARYGYSYDGKTLEKHYDTSEST---DEED----ANDS--------------
ERIQT--------------VHISHIMKALNETINSQTTRFISKLSFTGKLFLFALLNLMK
KSGLQEQRLGDIIDEIKSLIEMNAKNRF----------VLEISNTLF-Q----------K
DTLLTTEQ-------------LRIVSWDFVINQLIDAGIIIKQS--------------LK
NEKISCVKLCISAEDVKKALELDDELKNL-------
>XP_002495561_Zygosaccharomyces_rouxii
----------------------------------------------------MAETLKDI
Q-G--WEVITTDEKGNIINDN---------------RRRSR-KR----G-----GS---E
NTFLIRLKDGLKFGRGDSVIMHDE--A--T--KT------------YSVYLIHEIRLN--
---TLNNLVEIWAFSYLRWFELKPLLYYAHFD-----PGYAA--------ENRPIEEYR-
------------------------------------------------------------
------------------------------------------------------------
---NRFIEDVNKSEIYLTAELSEIWLKDFVEVARIMP-EVDWKRSSQL------------
--EDKDFFVRFICEPTAESYVPIDIIKEQRLLQNTEPKSYEEHLKRMS---V--------
----------------------------------------------------PP----TL
GRSK--------------------------------------------------------
-----------------------------SGSTRR------------TNQVTSP------
--SVNKIEDEPETEDEEEDETQEEEEETQEGEEEEYNEEGEEGEEEEEEEEEEEEEEVGK
-----KNEGSSSEEKEGFTG--ESRDSSRKDTTASKSQDFSTSQSPEAYSDA--QETPSI
ASKTNPSGPQQAPAKENLLGKLKAQKEDEGQNRASSAGKEDDVTVDESEANKSETENNKD
DKHEDSNAEEYVDEEEEDEYAEQEEEEEEEEEEEEEEEEDED------EDEDY----DQK
SSSKR-------------GKSQSPA-----K----------KSR-KLAP---LSTPVTPS
KPPNHNNNNTVSSPAI-RK-FT-------------KRNVVRAKK----KYTPFSKRFKSV
DEIPDLTQLAELNQSSNKLDVA--ALENKLRTPKKHEIVETIFSRIKKQLYS-SHEKEEI
VKSTNFQDYLPARENEFASIYLSLYSAIESGSATTVYVAGTPGVGKTLTVREVVKELQRS
ADQNELP--LFQYVEINGLKMVKPTDSYEVLWNKIM-GERLTWGAAMESLEFYFNK-VPQ
NKK---RPVVVLLDELDALLTKTQDIMYNFFNWTTYENAKLIVIAVANTMDLPERQLGNK
VSSRIGLTRIMFTGYTHEELRKIIDFRLKGFNNSYFYVDTQSGSAHML--T-------PE
EDTNT-----------SELP-PHTKKVQLRMSDDAIEIASRKVASVSGDARRALKVCKRA
AEIAEQHYMSRHGYGYDGQAVL----TP--N---EGED----ANDG--------------
DGLQT--------------VHITHVLKALNETVSSQGTQFISNLSFTAKIFLYALLNLIK
KTELQEQQLGDIIDEIRLLIDVNGNNKF----------ILEISRVLF-Q----------Q
GSESTPEQ-------------LKIISWDFLLNQLVEAGIIFRQS--------------MK
NERLTCIKLNISQEEVRKGLEQDENLKSL-------
>XP_003644222_Eremothecium_cymbalariae
----------------------------------------------------MAATLADF
K-G--WQIMVMDENGRPVSEG---------------GRRRR-RR----R--EGSGK---E
IVSLQRKSDGLILTSGDSIVCRDQQT------NS------------LSIYMIHEIRLN--
---TASNYVELWCLAYLCWYEINAEEYYAQFL-----PEALESCPQFKTEVERAE-YFH-
------------------------------------------------------------
------------------------------------------------------------
---EKFQLECNRSELYLTAEVSEIYLKDLVSPAEIYTPGNYPSEMGTQ------------
ENQTHMFVVSSACEPDGNKFVPIDIREVEEKVRKWDPESSKKYLKELT---ANIGGNL-K
KRTTPFTGPKKKSGKPKKGPATLKRVVVKNESASSVSNEEQPSFKESGLNVVPKQEPVLE
IVLK--------------------------------------------PTK---SNKETV
SGRADSKLVEKPNQNS-------GNPL--KSKDKRWTKASDGLDKENGLPSKNIGKSVDE
F-----APSKRPNNKKAPV-----------------------------------------
----------------------TRTRTTEKTAARGYKGNVTHSGDDEYDWDSTSDSS---
-------------------------------------------------SPGLTDEEFLI
KARDAESENYEISSADELALTNEENIDFERLERSMENETEYQ---------------NST
FPKRSRRTNTEV-GHRKRKLSSSPT-----KEVVP------------------STP----
-----------------KKSAI-------------KKNVARAKK----AYTPFSKLYRRP
QDIPDLNKNGEFYRESHDWDIS--ALENQFRSPTKNKTVETIFSKVKRQLNS-THGKEEI
VKASNFEDYLPARENEFATIYLSMYSAIEAGTGTSIYIAGTPGVGKTLTVREVVKELLIS
ADRKELP--QFQYIEINGLKMVKPTDSYEVLWKKIS-GSTLTSGAAMESLEYYFKE-IPQ
SKK---RPVVVLLDELDALVTKTQDVMYNFFNWTTYENSKFVVVAVANTMDLPERQLGNK
VSSRIGFTRIMFTGYTHDELKTIINLRLMGLNDSYFYVDPTSGSSYLCQ---------DG
N-MDE-----------LPKDISKLQRVRLKISEDAVEIASRKIASVSGDARRALKVCKRA
VEIAEHEYMQNHGYGYDGKLIKDRKKSTKQK---DGSK----------------------
EELQK--------------VEIYHITKALHDAINSPTDTFMSKLSFTSKLFLYSLVNLIR
KSGSQEQTLGDIIDEIRLLLEVNGKNKY----------ILEMKRVLFLSN---------G
AEEDEEEQ-------------LRIISWDYVINQLVETSLIIKQN--------------LK
NERMCAIKLNISFEEVCKNIMEDEMLKTL-------
>NP_984992_Eremothecium_gossypii
----------------------------------------------------MAATLADF
K-G--WQIIVTDESGSVIKDT---------------GRRRR-RR--------GDSK---E
IVRLQRKSDGLQLSCADSIVCKDPQT------NS------------LSIYMIHEIRLN--
---TASNYVELWCFGYLCWYEINPEEYYAQFL-----PEALDSCPDSLSSVERAD-YFR-
------------------------------------------------------------
------------------------------------------------------------
---EKFQLECNRSELYLTAELSEIYLKDLVSLAQVYDTDSFSPECVTQ------------
ENQMTTFVVSSACEPDGNNFVAINIREVEDKIRRSDPETSKRYVKELT---AITPAPVAK
KKVTVQVSQRRRGEQPRREAANLKRVIVKHEEA----NDGQPCISPA-----PAKKELSQ
TIPA--------------------------------------------PSQDKDSNKEPT
PAVAAPIKEQTPTTMASVDVSPKGPTLARKNSDRRAKNKT----KEEQPPRRDTRGSIPD
LNKRSEKPSRSQNSKAKSF-----------------------------------------
----------------------VNSETDEEVSSPS-DDHVTEDESDEYISDASTNS----
-----------------------------------------------------------I
QHRDLEG-------------------GLGKRGRNKENEEEAD---------------GAE
--RRSSRARKGTSGPQKRKASRSPT-----KESRL------------------ATP----
-----------------KRAIT-------------KKNVSRAKK----AYTPFSKLYKDP
GEIPDLNKNKDFYRENHDWDIS--ALENHFRSPTKQKSVETIFSKVKRQLNS-THSKEEI
VKASNFEDYLPARENEFATIYLSMYSAIEAGTGTSIYIAGTPGVGKTLTVREVVKELLIS
SDRKELP--QFQYIEINGLKMVKASDSYEVLWKKIS-GSTLTSGAAMESLEYYFKE-VPQ
TKK---RPVVVLLDELDALVTKNQDVMYNFFNWTTYENSKFVVVAVANTMDLPERQLGNK
VSSRIGFTRIMFTGYTHEELKTIINLRLMDLNDSHFYVDPETGNSYLIQ---------DG
D-TTQ-----------LPKDVSKLQKVRLKISEDAVEIASRKIASVSGDARRALKVCKRA
VEIAEQDYMEKHGYAFDGQ----AQQRTSAF---QPTS----------------------
EELQK--------------VEIHHITKALQETITSPTDTYLRRMSFTSKLFLYALVNLIK
KSGAHEQTLGDIVDEIRLLLEVNGKNKY----------ILEMKRVLFVGD---------N
DEE-ENEQ-------------LRIISWDYLIDQLVETGIIIKQN--------------LK
NERMCAIKLNISFEEVCRNIMEDEVLKTL-------
>XP_451757_Kluyveromyces_lactis
----------------------------------------------------MASTLAEF
EVQ--WEIQKTDLKGNLIAET----------------PRRR-RR----G--DATEH---E
VINLVR-YDGVRLYPGVTIVCKVEGA------DE------------LSAYMIHEVRLN--
---T-SNYVELWCLNYLSWYEINAAERYKQLD-----GEFYE------TNKEKGDKFFE-
------------------------------------------------------------
------------------------------------------------------------
---ETFASQSIKNELYLTAELSEIYLRDLQFVANIKNEKEYLDSVNEG------------
KMDSNMFLCRSACLPSGTNLADLDIHFFEEKIRSSNPKVSLEYLRDIT---L--------
----------------------------------------------------PKL-----
------------------------------------------------------------
-----------------------PKPLNKSKVHAREKVVATKLQSDNTPSKKSFQQTVSK
TNAEVQRIASTIVNEKEAI-----------------------------------------
----------------------SDNE---SDLSEY------HESKEEFANASSSDS----
------------------------------------------------------------
-------------------------------DEEFEDYQSAE---------------ELA
IVEPAKKKVRSI-KPDI---PISPV-----KSQTPLQ---PSAV--------HSSP----
-----------------RK-FF-------------KNNIVRAKK----AYTPFSKRYKNP
KDIPDLND--IFQRHNNDLDIA--ALEERFRTVSAKGKMETIFSKVKKQLNS-RNSKEEI
VKAADFDNYLPARENEFASIYLSLYSAIEAGTSTSIYIAGTPGVGKTLTVREVVKDLMTS
ADQKELP--RFQYIEINGLKIVKASDSYEVFWQKIS-GEKLTSGAAMESLEFYFNK-VPA
TKK---RPIVVLLDELDALVSKSQDVMYNFFNWATYSNAKLIVVAVANTLDLPERHLGNK
ISSRIGFTRIMFTGYTHEELRTIINLRLKYLNESSFYVDPETGSSYMISPD---SSTIET
D-EEE-----------KRKDFSNYKRLKLRINPDAIEIASRKIASVSGDVRRALKVVKRA
VEYAENDYLKRLRY----ERLVNSKKDTSGN---GTGN----------------------
EELQS--------------VEIKHITKALNESSTSPEQQFISGLSFSGKLFLYALINLIK
KKQTDVQ-LGDIVEEMRLLIDVNGNNKY----------ILELKRILF--Q---------N
DSVDTKEQ-------------LRAVSWDYILLQLLDAGVVVRQY--------------LK
NERLSTIKLNISMEDAEQCLHEDEMLKTF-------
>XP_022676637_Kluyveromyces_marxianus
----------------------------------------------------MASTLAEF
EQN--WLIHKTDLDGNPLAES---------------IGRRR-KR----G--EASVQ---E
VINLVR-TDGLKLRPGTTIFCKDEGT------NE------------VSAYMIHEIRLN--
---T-SNYVELWCFNYLSWFELKAVEYFKQLN-----PDFYE------RNKEKGDKFFE-
------------------------------------------------------------
------------------------------------------------------------
---EELASKVVKNELYLTAELSEIYLRDIEFVAKMLSEEEFYKSSKEQ------------
KQDPHAYLCRYGCLPSGTNLARLDIHSCEKSVLEMPPKVSLSYLRDIT---V--------
----------------------------------------------------PKT-----
------------------------------------------------------------
-----------------------GKSNGKSKSNSQSQ--------SQSPSKQG-----SN
ANASDRSISQSHNQYPSKL-----------------------------------------
----------------------NDPDSAYSDVSSD------NEASDNYQSA---------
------------------------------------------------------------
-------------------------------EEELEDSQDDE---------------N--
-DKPAENKRRKT-SQSIIAPPESPT-----KHQIITQTTSSSSA--------YSSP----
-----------------RK-YF-------------KNNTVRAKK----AYTPFSKRYTNP
NDIPDLNN--IFQQDNNDLDIA--ALEDKFRTVSAKGKIETIFSKVKKQLNS-RNSKEEI
LKAADFENYLPARENEFASIYLSLYSAIEAGTSTSIYIAGTPGVGKTLTVREVVKDLITS
AGQKELP--KFQYIEINGLKIVKASDSYEVFWQKIS-GEKLTSGAAMESLEFYFNK-VPA
TKK---RPIVVLLDELDALVTKSQDVMYNFFNWATSPNAKLIVVAVANTLDLPERHLGNK
ISSRIGFTRIMFSGYTHEELKTIINLRLSHLNESSFYVDPKNGNSYMITPDDEREQAIDT
NSEKE-----------NKPDFTNFKRVKLRINSDAIEIASRKIASVSGDVRRALKVIKRA
VEYAENDYMQ--KH----QESQSAKSNSAVN---DT-Y----------------------
EEIQT--------------VEIKHVTKALNESSSSAEQQFISNLSFSGKLFLYALVNLIK
KKQGEIQ-LGDIVDEMKLLIDVNGNSKY----------ILELKRILF--Q---------N
DSVDTKEQ-------------LRVISWDYILMQLMDAGIVVRQY--------------LK
NERLSSIKLNISMEDVEQCLKNDEVLKSF-------
>XP_022627905_Lachancea_lanzarotensis
----------------------------------------------------MATSQQDF
E-G--WEIVKRDENQNIVYDDL------------G-GRRAR-RRTDKKG-----EK---E
YISLRRLRDGLEFGCGDSIVMRDAG-T-----DD------------FSVYMVHEIRLN--
---TLNHLVELWAFAYLRRFELNEREYLEACEPIKGLPASKL--------KSMSDAEVT-
------------------------------------------------------------
------------------------------------------------------------
---ASFAQICDSYELCLTAELSELYLSDFLARAEVYD-P-------ENLPPHDFETTNSD
KTTPDSFLVQFACEPLGLSFREIDIHDVGRYVASQNSRDSHTFIKELTIKPV--------
----------------------------------------------------QNKGKKRI
PRIH--------------------------------------------------------
-----------------------------KKQDPK-KTGPSV--RPSPVEQHNPE-----
--DEKGP----SSSDNIEIFQDALEEPGNS------------------------------
-----KNEPRNAPTRLFLASDSESGSSTRGDQSPDQSPDSGSDSNSEDEDED--EDE---
------------------------------------------------------------
----------------DEEVDGEI-DEEVKDDSEVSDDDDEE------SGAEGTASDEED
DSTTSSEELDASFDDSTVKQPKRPS-----RTTSSSSRKRKVTQ-RSST---PSSP----
-PKKALKS-NASSASGIKK-YS-------------KKNVSRAKK----AYTPFSKRFRRP
QDIPDLTKIAEFNQDQIDMDVA--AIENRLRSPKKQHTTETIFSKVKKQLYT-SHGKDEI
MKAGNFDDYLPARENEFASIYLSLYSAIEAGTGTTIYVAGTPGVGKTLTVREVVKELLQS
VEQNELP--NFQYAEVNGLKMIKPTDSYEVLWNKIS-GERLTSGAAMESLEFYFNK-VPK
SKK---RPILVLLDELDALVTKSQDVMYNFFNWTTYANAKLIVVAVANTMDLPERQLGNK
VSSRIGFTRIMFTGYTHEELKIIINLRLKGLNESYFYVNTANGSAHMVFNG-------EE
E---------------PDLDTSGMHKVKLRIAPDAVEIASRKIASVSGDARRALKACKRA
VEIAEHEYMERHGYGYDGVTAGKTNGAGSILTE---E-----------------------
DEVQS--------------VQINHIMKALNETVNSPLVMFMANLPFTTKLFLYAMINLIR
KTGNQEQPLGDIIDEIKSSIDSNGKNKF----------IVEMQRVLF-N----------Q
GDEMSLEQ-------------LRIISWEYLVNQLIEAGIVIRQN--------------LK
NERLSAIKFNVSTEDVKSALNQDKVMKTL-------
>XP_002553415_Lachancea_thermotolerans
----------------------------------------------------MAATPSQL
N-G--WEIIKKDSQGRILPDDL------------S-QRRAR-RRGQRQG-----EK---E
HVVIRRLQDLVEISCGDSVVMREEEVA-----DS------------YSVYLVHEIRLN--
---TMNNIVEIWAFNYLRWFEFDPKQHLVKTCRAKEMDASRI--------SQMSPEEAL-
------------------------------------------------------------
------------------------------------------------------------
---DHFNKVTNKSELGLTAGLSEIYLKDFISSASILS-PDEWPADGENIP----------
-FSPYRFMVRYACEPDGTSFAALDIHGLERKMLDWEAKTSYAYVKELT---V--------
----------------------------------------------------TNQDK---
--IL--------------------------------------------------------
-----------------------------KSYTPAFKTSDTIGARPHPLEEKTPELANQK
KSSAKGAEVYGSGSESAE-FQDATDD----------------------------------
------MDYVELPTETFTSKD-------RNIIPSKELAVRDTSSNIEDYDDG--ENT---
------------------------------------------------------------
----------------GNKRDSKKPDATFTPDQKVTVEEDTE------------------
-------------EDRPLTQVKRVA-----RSKSRSPKRRTEVE-ETPL---PSTP----
-RKRPNKAVGTATGGGIKK-YT-------------KKNVSRAKK----AYTPFSKRFSRP
EDIPDLTQLAEFNQDQIDVDAA--AIESKLRSPKKQHTVETIFSKVKKQLYT-SQGKDEI
VKATNFEEYLPARENEFASIYLSLYSAIEAGTGTTVYVAGTPGVGKTLTVREVVKELLQS
VDQDELP--RFQYVEINGLKMIKPTDSYEVLWHKIS-GERLTSGAAMESLEFYFNK-VPR
NKK---RPILVLLDELDALVTKSQDVMYNFFNWTTYGNAKLIVVAVANTMDLPERQLGNK
VSSRIGFTRIMFTGYNYEELKTIINLRLKGLNDSYFYVDTKSGSAHIAFED-------GE
Q---------------PDIDTTGMQKVRLKISPDAVEIASRKIASVSGDARRALKACKRA
VEIAEQDYMEKHGFAYD----GKQNGT-KIATQNGGD-----------------------
EELQK--------------VEIAHIMKALNETVNSPVVSFIVGLSFTSKLFLYAMLNLMR
KTGNHEQPLGDIVDEIRSSIEANGKNKY----------IVEMQRVLF-N----------Q
DSELDMEQ-------------LRIISWEFLVNQLIDAGIIIKQN--------------LK
NERLSAVKFNVSTEDVKIALDQDKIMKTL-------
>XP_020056699_Aspergillus_aculeatus
MASDSSSQSP-GLQSRKPSVRK---------RAQLWMTK-------GGLVRDDSDDELGE
E-DHPWEWIYDTEDTDNQDSKP-----TADSTQD-TPKSMR-RRSVR---PNAKRS---R
K-IIGARMGSFECALGQVVLLKSPEP-----GKD-------------WIGIITEFLEQDD
D--DDEIIKSANIMWFASPDEFM-STKNKRRS----------------------------
------------------------------------------------------------
------------------------------------------------------------
---D-ALP----NEQYLTADFNVNPLTSINGRATVMSKDAFYAKYPGGVPPKGKEAL---
ADFNKCIVCRRGVNQVQGRYTEEFIWEEVYR--EDRLFDLIDLIKSGL------------
------------------------------------------------------------
------------------------------------------------------------
----------------------------------------------------KVAKKR--
------------------------------------------------------------
---------------------------------------------KQVDNDY--------
------------------------------------------------------------
---------------------------VESKN----EEDVAP---------------STP
RKRQKVA---SSATPQSRRQKS-LT-----------------------------------
---------------------T-----PT------HKRI-VVKKPL--EFTPLGTRILSP
SQL------------------------------------ASPYRQARTLLHV-STVPQS-
---------LPCRKTEFDAVYSHLSAAIMEGTGTCIYISGTPGTGKTATVREVVAQLNAA
VLAEEMD--DFIFVEINGMKVTDPHQSYSLLWEALK-GDRVSPSHALDLLEREFSHPSPR
--R---VSCVVLMDELDQLVTKNQSVMYNFFNWPALRHSRLIVLAVANTMDLPERTLSNK
ISSRLGLTRITFPGYKHTDLMEIISTRLANV-----------------------------
----------------------PGN----IVDADAIQFASRKVAAVSGDARRALDICRRA
VEIAEQQANEAARKEPLETIDE----DDTESMPPTPSKTPARKDRASNK-KALLPP---S
PQKKSQPTTTGTNKPIVGRVTIATIKQAIQEATSTPLQQSLRCLPLAAKLFLAALLARVR
RTGTSESTVGDVIDEAKRIADAAVAVASA--A------GVGIREFLLV------------
----GGSG-------------ARVRALGSAAMELMNSGVLALEHSAGAKGPLGSAAIPHR
GDRSGKVRLRVAAEDVRSAFCDDAEAKGLGLGIEQ-
>XP_001269190_Aspergillus_clavatus
MAVTLTDEVE-ETPARRRNARQ---------RAQLWMTK-------GGLVRDDSDDELGD
E-DHPWHWVYETELEEIKNEES-----APAAANESEEKSAR-KRSAR---SS--RR---Q
PNIVGARMGTFECRLGEIVLLKSPEP-----GKD-------------WVGIITEFFEEEG
DENEDEVVKSVNIMWFASPDEFM-STKNKRRA----------------------------
------------------------------------------------------------
------------------------------------------------------------
---D-ALP----NEQYLTADFNVNPINSISGKATVMSTGAFYAKYPNGTPPKGKEEL---
ADFNKCIICRRGVNQVQGRYTDEFVWEEVYR--KDKISELIALIKDGL------------
------------------------------------------------------------
------------------------------------------------------------
----------------------------------------------------KAAKKR--
------------------------------------------------------------
---------------------------------------------KHVDDDY--------
------------------------------------------------------------
---------------------------VETKD----DEEFAP---------------TTP
RKRQKVA---SNATPQSRRKKA-LT-----------------------------------
---------------------T-----PS------HKRI-IVKKPL--EFTPLGTRVLPP
SHF------------------------------------DSPYRQARTLLHV-STVPTS-
---------LPCRKTEFDTVYNHLSAAIMEGTGTCIYISGTPGTGKTATVREVVAQLNSA
VLAEEMD--DFIFVEINGMKVTDPHQSYSLLWEALK-GDRVSPSHALDLLEREFSHPSPR
--R---VSCVVLMDELDQLVTKNQSVMYNFFNWPALRHSRLIVLAVANTMDLPERTLSNK
ISSRLGLTRITFPGYKHTDLMEIITTRLASV-----------------------------
----------------------PGN----IVDADAIQFASRKVAAVSGDARRALDICRRA
VEIAE-QAREAAKVEDLDSEENA---DDAESLPPTPSKTPARRQKASIK-KNLKTE---S
PQKN--P----KQ--LVGRVTIATIKQAIQEATSTPLQQSLRCLPLSAKLFLAALLARIR
RTGISESTFGDVIDEAKRIADAAVAVAGA--A------GAGIKDFLLA------------
----GNNG-------------ARVRALGFAAMELMNSGVLALENGAGAKGPLGSSAIPHR
GDRSGKVRLRVAAEDVRAAFREDAEAKGLGLGVDQ-
>XP_001264697_Aspergillus_fischeri
MAVASVDERE-STPSRRRSARQ---------RAQLWMTK-------GGLVRDDSDDELGD
E-DLPWHWIYDAEEEDTENKET-----TPA-TDEAEIKSAR-RRAAR---PSAKRR---R
N-IIGARMGSFECRLGQVVLLKSPEP-----GKD-------------WVGIITEFLEEED
EEAEDGVVKSVNIMWFASPDEFM-STKNKRRA----------------------------
------------------------------------------------------------
------------------------------------------------------------
---D-ALP----NEQYLTADFNVNPITSINGKATVMSKDAFFAKYPNGTPPKGKEEL---
AEFNKCIICRRGVNQLQGRYTDEFIWEDVYR--EDKIHDLITMVKDGL------------
------------------------------------------------------------
------------------------------------------------------------
----------------------------------------------------KAAKKR--
------------------------------------------------------------
---------------------------------------------KQVDDDY--------
------------------------------------------------------------
---------------------------IYTKE----DDDFAP---------------STP
RKRQKVA---SNATPQSRRKKA-LT-----------------------------------
---------------------T-----PS------HK-----------------------
------------------------------------------------------------
------------------------SAAIMEGTGTCIYISGTPGTGKTATVREVVAQLNAA
VLAEEMD--DFIFVEINGMKVTDPHQSYSLLWEALK-GDRVSPSHALDLLEREFSHPSPR
--R---VSCVVLMDELDQLVTKNQSVMYNFFNWPALRHSRLIVLAVANTMDLPERTLSNK
ISSRLGLTRITFPGYKHTDLMEIISTRLANV-----------------------------
----------------------PGN----IVDADAIQFASRKVAAVSGDARRALDICRRA
VEIAE-QSSEAAKIEDMDAEQNG---DDTESLPPTPSKTPARRQKSTSK-HTVKLE---S
PQKN--A----AQKQTAGRVTIATIKQAIQEATSTPLQQSLRSLPLSAKLFLAALLARVK
RTGITESTFGDVIDEAKRIADAAVAV-----A------STGIRDFLLT------------
----GNNG-------------ARVRALGFAAMELMNSGVLALENGAGVKGPLGGSVISSR
GDRSGKVRLRVAPEDVRAAFREDIEAKGLGLGMDQ-
>XP_041149362_Aspergillus_flavus
MAIDAADEND-TLETRRRSARK---------QAQQWMTK-------GGLVRDDSDDELGD
E-DLPWEWIYAVDTAE--NKED-----TVTDAPEDTPRSNR-RRTSR---ANAKNR---R
P-IIGARMGSFECKLGQVVLLKSPEP-----GKD-------------WVGIITEFMEEE-
DEAEGETIKSANIMWFASPDEFM-STRNKRRA----------------------------
------------------------------------------------------------
------------------------------------------------------------
---D-ALP----NEQYLTADFNVNPITSINGKATVMSKDVFFAKYPNGAPPKGKEQL---
SDYNKCIVCRRGVNQLQGRYTEEFVWEDVYR--EDRIFDLIAMIKDGL------------
------------------------------------------------------------
------------------------------------------------------------
----------------------------------------------------KKAKKR--
------------------------------------------------------------
---------------------------------------------KQGDDDY--------
------------------------------------------------------------
---------------------------VDTKD--KEDDDFQP---------------VTP
RKKQKLA---TNATPQSRRQKA-LT-----------------------------------
---------------------T-----PT------HKRI-VVKKPL--EFTPLGTRILSP
SHF------------------------------------ASPYRQARTLLHV-STVPTS-
---------LPCRKAEFDTVYNHLSAAIMEGTGTCIYISGTPGTGKTATVREVVAQLNAA
VLAEEMD--DFIFVEINGMKVTDPHQSYSLLWEALK-GDRVSPSHALDLLEREFSHPSPR
--R---VSCVVLMDELDQLVTKNQSVMYNFFNWPALRHSRLIVLAVANTMDLPERTLSNK
ISSRLGLTRITFPGYKHTDLMEIISTRLANI-----------------------------
----------------------PGN----IVDADAIQFASRKVAAVSGDARRALDICRRA
VEIAE-QASEAAKLEPILEDGNA---DDTESMPPTPSKTPARKERST----NRQSA---P
PKAQ--P----PQ--RQGRVTIATIKQAIQEATSTPLQQSLRCLPLSAKLFLAALLARVK
RTGITESTFGDVLDEAKRIADAAVAVAGA--A------GAGIKEYLLS------------
----GGSG-------------ARVRALGFAAMELMNSGVLALEHGPATKGPLGSAAIPSR
GDRSGKVRLRVAAEDVRAAFREDIEAKGLGLGTDQ-
>XP_752437_Aspergillus_fumigatus
MAVASVDEHE-STPSRRRSARQ---------RAQLWMTK-------GGLVRDDSDDELGD
E-DLPWHWIYDTEEEDTENKET-----TSA-TDEAETKSAR-RRAAR---PSVKRR---R
N-IIGARMGSFECRLGQVVLLKSPEP-----GKD-------------WVGIITEFLEEDD
EEAEDGVVKSANIMWFASPDEFM-STKNKRRA----------------------------
------------------------------------------------------------
------------------------------------------------------------
---D-ALP----NEQYLTADFNVNPLTSINGKATVMSKDVFFAKYPNGTPPKGKEEL---
AEFNKCIICRRGVNQLQGRYTDEFIWEDVYR--EDKIHDLITMVKDGL------------
------------------------------------------------------------
------------------------------------------------------------
----------------------------------------------------RAAKKR--
------------------------------------------------------------
---------------------------------------------KQVDDDY--------
------------------------------------------------------------
---------------------------IDTKE----DDDFAP---------------STP
RKRQKVT---SNATPQSRRKKA-LT-----------------------------------
---------------------T-----PS------HKRYGFMSKPLGQEFTPLGTRVLPP
SHF------------------------------------DSPYRQARTLLHV-STVPTS-
---------LPCRKTEFDTVYNHLSAAIMEGNGTCIYISGTPGTGKTATVREVVAQLNAA
VLAEELD--DFIFVEINGMKVTDPHQSYSLLWEALK-GDRVSPSHALDLLEREFSHPSPR
--R---VSCVVLMDELDQLVTKNQSVMYNFFNWPALRHSRLIVLAVANTMDLPERTLSNK
ISSRLGLTRITFPGYKHTDLMEIISTRLANV-----------------------------
----------------------PGN----IVDADAIQFASRKVAAVSGDARRALDICRRA
VEIAE-QSSETAKIEDMDAEQNG---DETESLPPTPSKTPARRQKPTSK-HT--------
---------------TAGRVTIATIKQAIQEATSTPLQQSLRSLPLSAKLFLAALLARVK
RTGITESTFGDVIDEAKRIADAAAAG-----A------STGIRDFLLA------------
----GNNG-------------ARVRALGFAAMELMNSGVLALENGAGVKGPLGGSVIPSR
GDRSGKVRLRVAPEDVRAAFREDIEAKGLGLGMDQ-
>XP_658811_Aspergillus_nidulans
MSPAAAADDV-DSQTRKRNALK---------RAEQWMTK-------GGIIREDSDDELGE
E-DLPWEWIYDTELDNNEETGK-----GVQASGE-TPKSSR-RRSSR---QSQRK-----
--IIGARTGPFECRIGDTVLLKSPEP-----GKD-------------WAGIITEFLEEED
DE-DDEPIKSANIMWFASPDEFM-STRNKRRA----------------------------
------------------------------------------------------------
------------------------------------------------------------
---D-ALP----NEQYLTTDFNVNPLNSINGKAQVMSKDAFFARYPNGAAPKSKAEL---
AEYNKCIVCRRGVSQLQGRYTEEFVWEDVYQ--QDQILELVDLIKDGL------------
------------------------------------------------------------
------------------------------------------------------------
----------------------------------------------------KAAKKR--
------------------------------------------------------------
---------------------------------------------KQADADY--------
------------------------------------------------------------
---------------------------VDTKD--KDAEDVVP---------------TTP
RKKQKVA----NATPQSRRQKA-MT-----------------------------------
---------------------T-----PS------HKRI-IVKKPL--EFTPLGTRVLSP
AHF------------------------------------ASPYRQARNLLHV-SAVPDS-
---------LPCRKKEFDTVYSHLSAAIMEGTGTCIYISGTPGTGKTATVREVVAQLNAA
VLAEEMD--DFIFVEINGMKVTDPHQSYSLLWEALK-GDRVSPSHALDLLDREFSNPSPR
--R---VSCVVLMDELDQLVTKNQSVMYNFFNWPALRHSRLIVLAVANTMDLPERTLSNK
ISSRLGLTRITFPGYKHTDLMEIITTRLASV-----------------------------
----------------------PGK----IVDSDAIQFASRKVAAVSGDARRALDICRRA
VEIAE-QSNEAAGVEALDA-------DDTESLPPTPSKTAARKERANAK-QTLSI----S
PQKSTAT----PRKQTPGRVTIATIKQAIQEATSTPLQQSLRCLPLSAKLFLAALLARVR
RTGITESTFGDVTDEAKRIADAAVAVAGA--A------GAGIKEFLLA------------
----GGTG-------------TRVQALGFAAMELMNSGVLALEATSGSRG-LGGAAIPTR
GDRSGKVRLRVAAEDVRAAFRDDVEAKGLGLGMEA-
>XP_001392398_Aspergillus_niger
MASDSADEAD-KSRSRKSSVRK---------RAQLWMTK-------GGLVRDDSDDELGE
E-DHPWEWIYDHNDENNKESE--------QATTEDTPKSSR-RRTPR---PNAKRR---R
T-IVGARMGSFECALGQVVLLKSPEP-----GKD-------------WIGIITEFVEQED
PDAEDEIIKSANIMWFASPDEFM-STRNKRRA----------------------------
------------------------------------------------------------
------------------------------------------------------------
---D-ALP----NEQYLTADFNVNPLTSISGKATVMSKDAFYARYPDGAPPKGKEAL---
AEFNKCIVVRRGVNQLQGRYTEEFVWEDVYR--EDRVFDLITLIKDGL------------
------------------------------------------------------------
------------------------------------------------------------
----------------------------------------------------KAAKKR--
------------------------------------------------------------
---------------------------------------------KQVDDDY--------
------------------------------------------------------------
---------------------------DDKKDDTKEEDDFVP---------------TTP
RKRQKVA---TNATPQSRRQKT-FT-----------------------------------
---------------------T-----PA------HKRI-VVKKPL--EFTPLGTRILSP
THF------------------------------------ASPYRQARTLLHV-STVPTS-
---------LPCRKTEFETVYSHLSAAIMEGTGACIYISGTPGTGKTATVREVVSQLNSA
VLAEEMD--DFIFVEINGMKVTDPHQSYSLLWQALK-GDRVSPSHALDLLEREFSHPSPR
--R---VSCVVLMDELDQLVTKNQSVMYNFFNWPALRHSRLIVLAVANTMDLPERTLSNK
ISSRLGLTRITFPGYKHTDLMEIISTRLAN------------------------------
------------------------------------------VAAVSGDARRALDICRRA
VEIAE-QASEAAAQDPDTDKPDA---DDTESLPPTPSKTPARRERSL-K-QSAQS----S
PQKKP-P----TKPQTVGRVTIATIKQAIHEATSTPLQQSLRCLPLAAKLFLAAMLARVR
RTGISESAFGDVIDEAKRIADAAVAVAGA--A------GAGVKDFLLA------------
----GGTG-------------ARVRALGYAAMELTNSGVLALEYGAGARGPLGSAAIPHR
GDRSGKVRLRIAAEDVKIAFREDEEAKGLGLGLDQ-
>XP_015403094_Aspergillus_nomiae
MATEIEDEND-IPQSRRRSARK---------QAQQWMTK-------GGLVRDDSDDELGD
E-DLPWEWIYAADTTE--KNED-----AISGAPEDTPRSNR-RRTSR---ASAKNR---R
P-IVGAGW-----------------P-----GKD-------------WVGIITEFIEEE-
DEADGETIKSANIMWFASPDEFM-STRNKRRT----------------------------
------------------------------------------------------------
------------------------------------------------------------
---D-ALP----NEQYLTADFNINPITSISGKATVMSKDAFFAKYPDGAPPKGKEQL---
SDYNKCIVCRRGVNQLQGRYTEEFVWENVYR--EDKIFDLIAMIKDGL------------
------------------------------------------------------------
------------------------------------------------------------
----------------------------------------------------KKAKKR--
------------------------------------------------------------
---------------------------------------------KQGDDDY--------
------------------------------------------------------------
---------------------------DDAKD--KEDDEFQP---------------VTP
RKKQKLT---TNATPQSRRQKA-LT-----------------------------------
---------------------T-----PT------HKRI-VVKKPL--EFTPLGTRILSP
SHF------------------------------------ASPYRQARTLLHV-STVPTS-
---------LPCRKAEFDTVYNHLSAAIMEGTGTCIYISGTPGTGKTATVREVVAQLNAA
VLAEEMD--DFIFVEINGMKVTDPHQSYSLLWEALK-GDRVSPSHALDLLEREFSHPSPR
--R---VSCVVLMDELDQLVTKNQSVMYNFFNWPALRHSRLIVLAVANTMDLPERTLSNK
ISSRLGLTRITFPGYKHTDLMEIISTRLANI-----------------------------
----------------------PGN----IVDADAIQFASRKVAAVSGDARRALDICRRA
VEIAE-QASEAAKLEPILEDGNA---DETESMPPTPSKTPARKERSN----NKQSM---P
PKAQ--P----PQ--KQGRVTIATIKQAIQEATSTPLQQSLRCLPLSAKLFLAALLARVK
RTGVTESTFGDVLDEAKRIADAAVAVAGA--A------GAGIKEYLLS------------
----GGSG-------------ARVRALGFAAMELMNSGVLAVEHGPATKGPLGSSAIPSR
GDRSGKVRLRVAAEDVRAAFREDIEAKGLGLGTDQ-
>XP_001825282_Aspergillus_oryzae
------------------------------------------------------------
------------------------------------------------------------
------------------------------------------------------------
------------------------------------------------------------
------------------------------------------------------------
------------------------------------------------------------
---------------------------------------MFY------------------
------------------------------------------------------------
------------------------------------------------------------
------------------------------------------------------------
------------------------------------------------------------
------------------------------------------------------------
------------------------------------------------------------
------------------------------------------------------------
------------------------------------------------------------
------------------------------------------------------------
-------------------------------------RI-VVKKPL--EFTPLGTRILSP
SHF------------------------------------ASPYRQARTLLHV-STVPTS-
---------LPCRKAEFDTVYNHLSAAIMEGTGTCIYISGTPGTGKTATVREVVAQLNAA
VLAEEMD--DFIFVEINGMKVTDPHQSYSLLWEALK-GDRVSPSHALDLLEREFSHPSPR
--R---VSCVVLMDELDQLVTKNQSVMYNFFNWPALRHSRLIVLAVANTMDLPERTLSNK
ISSRLGLTRITFPGYKHTDLMEIISTRLANI-----------------------------
----------------------PGN----IVDADAIQFASRKVAAVSGDARRALDICRRA
VEIAE-QASEAAKLEPILEDGNA---DDTESMPPTPSKTPARKERST----NRQSA---P
PKAQ--P----PQ--RQGRVTIATIKQAIQEATSTPLQQSLRCLPLSAKLFLAALLARVK
RTGITESTFGDVLDEAKRIADAAVAVAGA--A------GAGIKEYLLS------------
----GGSG-------------ARVRALGFAAMELMNSGVLALEHGPATKGPLGSAAIPSR
GDRSGKVRLRVAAEDVRAAFREDIEAKGLGLGTDQ-
>XP_040638969_Aspergillus_ruber
MSPEPTVDSA-DRQLRRRNAEE---------RAQQWMTK-------GGLVREDSDDELGD
E-DLPWEWVYEANNDEHRSTEE-----NVEATP------SR-RRSAR---PATKKG---P
K-IVGARMGTFECKLGQVVLLKSPEP-----GKD-------------WVGIITQFTEEED
ED-EDEMVKSANIMWFASPDEFM-STKNKRRT----------------------------
------------------------------------------------------------
------------------------------------------------------------
---D-ALP----NEQYLTADFNSNPLTSINGKATVMSKEVFYSRYPNGVAPKGKEAL---
ADYNKCIVCRRGVNQLQGRYTDEFKWEDVYQ--EDRIFDLIDMIKDGL------------
------------------------------------------------------------
------------------------------------------------------------
----------------------------------------------------KAAKKR--
------------------------------------------------------------
---------------------------------------------KTADDDY--------
------------------------------------------------------------
---------------------------VDTKD----DDTFEP---------------ATP
RKRQKTA---IGATPQSRRHKT-LT-----------------------------------
---------------------T-----PS------NKRI-VVKKPL--EFTPLGTRVLAP
THF------------------------------------ASPYRQARNVLHV-STVPES-
---------LPCRKTEFDTVYSHLSGAIMEGTGTCIYISGTPGTGKTATVREVVAQLNTA
VLAEEMD--DFIFVEINGMKITDPHQSYSLLWEALK-GDRVSPSHALDLLERELSHPSPR
--R---VSCVVLMDELDQLVTKNQSVMYNFFNWPALRHSRLIVLAVANTMDLPERTLSNK
ISSRLGLTRITFPGYKHTDLMEIITTRLSNV-----------------------------
----------------------PGN----IVDPDAIQFASRKVAAVSGDARRALDICRRA
VEIAE-QAYETATAKENNFDIN----DGTESLPPTPSKTPARANKRQLA-ST-------S
PQK---PAPTGPTKNTPGRVTIATIKQAIQEATSTPLQQSLRTLPLSAKLFLAALLARVK
RTGISESTFGDILDEAKRLADAAVAVAGA--A------GVGIREFLLG------------
--GSGGSS-------------ARVKAMGFAAMELMNSGILALENSAGSRGALGSSLIPNR
GDRSSKVRLRVAPEDVRAAFREDVEAKGLGLGSD--
>XP_040707271_Aspergillus_sydowii
MAIDIADDNA-ASQSRKREALK---------RAEQWMTK-------GGIIRDDSDDELGK
E-DLPWEWMYDVDLDDASETKN-----TPEPSRE-TPKASR-RRSSR---QSQRK-----
--IIGARMGSFECKLGEVILLKSPEP-----GKD-------------WVGIITEFREEED
DE-EDEPIKSANIMWFASPDEFI-STRNKRRA----------------------------
------------------------------------------------------------
------------------------------------------------------------
---D-ALP----NEQYLTTDFNVNPLTSINGKAQVMSKDAFFARYPNGTPPKSKEEL---
AEYNKCIVCRRGVSQLQGRYTEEFLWEDVYW--QDQIHDLVDLVKDGL------------
------------------------------------------------------------
------------------------------------------------------------
----------------------------------------------------KAAKKR--
------------------------------------------------------------
---------------------------------------------KQVDSDY--------
------------------------------------------------------------
---------------------------VEA----KAAVDEVP---------------TTP
RKKQKVA----NATPQSRRQKA-MT-----------------------------------
---------------------T-----PS------HRRI-IVKKPL--EFTPLGTRVLSP
THF------------------------------------ASPYRQARNLLHV-STVPDS-
---------LPCRKTEFDTVYSHLSAAIMEGTGTCIYISGTPGTGKTATVREVVAQLNSA
VLSEEMD--DFIFVEINGMKVTDPHQSYSLLWEALK-GDRVSPSHALDLLDREFSHPSPR
--R---VSCVVLMDELDQLVTKNQSVMYNFFNWPALRHSRLIVLAVANTMDLPERTLSNK
ISSRLGLTRITFPGYTHNDLMEIITTRLSNV-----------------------------
----------------------PGN----IVDPDAIQFASRKVAAVSGDARRALDICRRA
VEIAE-QASEAVPVEDMDGD------DDAESLPPTPSKTPARKERANTK-QPLSRAKTGS
PQKPT-T----SQKQPTGRVTIATIKQAIQEATSTPLQQSLRCLPLSAKLFLAALLARVR
RTGITESTFGDVMDEAKRIADAAVAVAGA--A------GAGIKDFLLA------------
----GGNG-------------TRVRALGFAAMELMNSGVLALETS--SRGALGSAAIPSR
GDRSGKVRLRVAAEDVRAAFRDDVEAKGLGLGMEN-
>XP_001210349_Aspergillus_terreus
MTPEPADETD-STQTRKRNARK---------RAQMWMTK-------GGLVRDDSDDELGK
E-DHPWEWIYDSNSDEIKDGGE-----SAQPAEE-VSRSGR-RRQAR---TKSTKR---R
QQIIGARMGTFECRLGQVILLKSPEA-----GKD-------------WVGIITEFLEEDD
DEAEGEVVKSANIMWFASPDEFM-STRNKRRA----------------------------
------------------------------------------------------------
------------------------------------------------------------
---D-ALP----NEQYLTADFNVNPLTSINGRATVMSKDAFFAKYPNGAPPKGKDAL---
AEYNKCI----------GRYTPEFVWEEVYR--EDRIFDLINLIKDGL------------
------------------------------------------------------------
------------------------------------------------------------
----------------------------------------------------KAAKKR--
------------------------------------------------------------
---------------------------------------------KQVDNDY--------
------------------------------------------------------------
---------------------------VDIKE--KEDDDFAP---------------TTP
RKRQKVA---TNATPQSRRQKA-LT-----------------------------------
---------------------T-----PS------HKRI-VVKKPL--EFTPLGTRVLSP
THF------------------------------------ASPYRQARTLLHV-STVPTS-
---------LPCRKNEFETVYNHLSAAIMEGTGACIYISGTPGTGKTATVREVVAQLNSA
VLAEEMD--DFIFVEINGMKVTDPHQSYSLLWEALK-GDRVSPSHALDLLEREFSHPSPR
--R---VSCVVLMDELDQLVTKNQSVMYNFFNWPALRHSRLIVLAVANTMDLPERTLSNK
ISSRLGLTRITFPGYKHTDLMEIISTRLANV-----------------------------
----------------------PGN----IVDADAIQFASRKVAAVSGDARRALDICRRA
VEIAE-QNSEAAQ------DPDA---DEIESLPPTPTKTPARKERSLCK-ETVQAKME-S
PQKKL------PQKQFAGRVTIATIKQAIQEATSTPLQQCLRTLPLSAKLFLSALLARVK
RTGISESTFGDVIDEAKRIADASVAVAGA--A------GASIKDFLLA------------
----GGSS-------------ARVKALGFAAMELMNSGILALEHG-GTRG--GSTAIPNR
-DRSGKVRLRVAPEDVRAAFREDLEAKGLGLGQDQ-
>XP_022491768_Penicillium_arizonense
---MSDSEAS-NSPKQRASASE---------RAQ-WMTK-------GALVRDDSDDELGV
E-DLPWEWVYDANE--VKEEE---------GNDGSPQKRGR-RRSSR---PAPQRR---R
--IVGARMGRFECKVGEVILLKSPEA-----GKD-------------WVGVITEFVEEED
EEEEDEVVKSANIMWFASPDEFM-GTRNKRRT----------------------------
------------------------------------------------------------
------------------------------------------------------------
---D-ALP----NEQYITLDFNTNPLTSISGKGIVMSQNAFYKRYPNG-PPKNKTEL---
AEYNKCIVCRRGVNQVQGRYTDEFVWEEVYN--QDRIHDLIDLVKEGL------------
------------------------------------------------------------
------------------------------------------------------------
----------------------------------------------------KGSRKR--
------------------------------------------------------------
---------------------------------------------RAADDEY--------
------------------------------------------------------------
---------------------------VDSKE------IAAP---------------STP
RKRQRLAT--GNATPQSQRKKA-LT-----------------------------------
---------------------T-----PT------HKRI-VVKKPL--EFTPLGTRVLSP
THF------------------------------------ASPYRQARNLLHV-STVPDS-
---------LPCRKTEFNTVYNHLSAAIMEGTGACIYISGTPGTGKTATVREVVAQLNGA
VLEEEMD--DFIFVEINGMKVTDPHQSYSLLWEALK-GDRVSPSHALDLLEREFSHPSPR
--R---VSCVVLMDELDQLVTKNQSVMYNFFNWPALRHSRLIVLAVANTMDLPERTLSNK
ISSRLGLTRITFPGYRHTDLMEIISTRLANV-----------------------------
----------------------PGN----IVDPDAVQFASRKVAAVSGDARRALDICRRA
VEIAEQAADEAAAAE----DTQK---EETESLPPTPSKTPARRNKALAA-VAANDLPTPK
TG---------PAKGQPGRVTIATIKQAIHEATSTPLQQSLRCLPLSGKLFLAALLARVA
RTGISESTFGDILDEARRIADAAVAVAGA--A------GAGVKEFLLG------------
----GGPS-------------ARVRSMGYAAMELMNSGILALEQGTGSKSVLGGTTIPTR
GDRSSKVRLRVAAEDVRSAFREDVEAKGLGLGIEQ-
>XP_014536577_Penicillium_digitatum
---MSDSDSD-SLP-QRRSARE---------HAQ-WMTK-------GALVRDDSDDELGV
E-DLPWDWIYDTSEETIQEPE---------TKDDTPAKRSR-RRSVR---PARQKR---K
--IVGAKMGQFQCKVGDVILLKSPEA-----GKD-------------WVGIITEFLEEED
ENEEDEIVKSAHIMWFASPGEFM-GTRNKCRT----------------------------
------------------------------------------------------------
------------------------------------------------------------
---D-ALP----NEQYITLDFNSNPLTSISGKGAVMSQSAFSAKYPNG-PPKNKTEL---
TEYNKCIVCRRGVNQVQGRYTDEFIWEQVYN--KDNIHHLINCVRDGL------------
------------------------------------------------------------
------------------------------------------------------------
----------------------------------------------------KSSRKR--
------------------------------------------------------------
---------------------------------------------KAADDEY--------
------------------------------------------------------------
---------------------------VDTKE------TTAP---------------TTP
RKRQRLAA--TNATPQSQRKRA-LM-----------------------------------
---------------------T-----PT------HKRI-IVKKPL--EFTPLGTRVLSP
THF------------------------------------DSPYRQARNLLHV-STVPDS-
---------LPCRKTEFNTVYNHLSAAIMEGTGACIYISGTPGTGKTATVREVVAQLNGA
VHEEEMD--DFIFVEINGMKVTDPHQSYSLLWEALK-GDRVSPSHALDLLEREFSNPSPR
--R---VSCVVLMDELDQLVTKNQSVMYNFFNWPALRHSRLIVLAVANTMDLPERTLSNK
ISSRLGLTRITFPGYRHTDLMEIISTRLASV-----------------------------
----------------------PGN----IVDPDAVQFASRKVAAVSGDARRALDICRRA
VEIAEQAADEVAAA-----DEAK---DETESMPPTPSKTSARRNKAITA-KAAGESAVAK
L----------PTKGQPGRVTIATIKQAIHEATSTPLQQSLRCLPLSGKLFLAALLARVH
RTGLSESTFGDVLDEARRIADAAVAVAGA--A------GAGVKDFLLG------------
----GGPS-------------ARVRSLGHAAMSLMNSGILALEQGSSSKGVLGGTTIPTR
GDRSSKVRLRVAAEDVRSAFRDDAEAKGFGLGTEQ-
>XP_016601844_Penicillium_expansum
---MSDSDSD-SSP-QRRSARE---------RAQ-WMTK-------GALVRDDSDDELGV
E-DLPWDWIYDTNEETTQEPE---------TKDDTPAKRSR-RRSAR---PARQKR---K
--IVGARMGQFQCKVGDVILLKSPEA-----GKD-------------WVGIITEFLEEDD
ENEEDEIVKSANIMWFASPDEFM-STRNKRRT----------------------------
------------------------------------------------------------
------------------------------------------------------------
---D-ALP----NEQYITLDFNSNPLTSISGKGAVMSRSAFSAKYPNG-PPKSKTEL---
AEYNKCIVCRRGVNQVQGRYTDEFIWEQVYN--EDNIQHLINWVRDGL------------
------------------------------------------------------------
------------------------------------------------------------
----------------------------------------------------KASRKR--
------------------------------------------------------------
---------------------------------------------KAADDEY--------
------------------------------------------------------------
---------------------------VETKE------TTAP---------------TTP
RKRQRLAA--TNATPQSQRKKA-LM-----------------------------------
---------------------T-----PT------HKRI-VVKKPL--EFTPLGTRVLSP
THF------------------------------------DSPYRQARNLLHV-STVPDS-
---------LPCRKTEFNTVYNHLSAAIMEGTGACIYISGTPGTGKTATVREVVAQLNGA
VHEEEMD--DFIFVEINGMKVTDPHQSYSLLWEALK-GDRVSPSHALDLLEREFSNPSPR
--R---VSCVVLMDELDQLVTKNQSVMYNFFNWPALRHSRLIVLAVANTMDLPERTLSNK
ISSRLGLTRITFPGYRHTDLMEIISTRLASV-----------------------------
----------------------PGN----IVDPDAVQFASRKVAAVSGDARRALDICRRA
VEIAEQAADEAAAA-----DEAK---DETESLPPTPSKTPARRNKAIAA-KAAGESAVAK
P----------PAKGQPGRVTIATIKQAIHEATSTPLQQSLRCLPLSGKLFLAALLARVH
RTGISESTFGDVLDEARRIADAAVAVAGA--A------GAGVKDFLLG------------
----GGPS-------------ARVRSLGHAAMSLMNSGILALEQGSGSKSVLGGTTIPTR
GDRSSKVRLRVAAEDVRSAFREDAEAKGFGLGIEQ-
>XP_040645338_Penicillium_griseofulvum
---MSDSDSE-PSA-QRRSARE---------RAQ-WMTK-------GALIRDDSDDELGV
E-DLPWEWIYDTNEEATQETE---------PNNETPAKRSR-RRPSR---PARQKR---K
--IVGAQMGQFQCKVGEVILLKSPEA-----GKD-------------WVGIITEFLEEED
EDEEDEIVKSANIMWFASPDEFM-GTRNKRRT----------------------------
------------------------------------------------------------
------------------------------------------------------------
---D-ALL----NEQYITLDFNSNPLTSISGKGAVMSQSTFSAKYPNG-PPKNKTEL---
AEYHKCIVCRRGVNQVQGRYTDEFVWEQVYN--ADNIQHLIDWVRDGL------------
------------------------------------------------------------
------------------------------------------------------------
----------------------------------------------------KASRKR--
------------------------------------------------------------
---------------------------------------------KAADDEY--------
------------------------------------------------------------
---------------------------VDTKE------TVPP---------------TTP
RKRQRLAA--TNATPQSQRKKA-LM-----------------------------------
---------------------T-----PT------HKRI-VVKKPL--EFTPLGTRVLSP
THF------------------------------------DSPYRQARNLLHV-STVPDS-
---------LPCRKTEFNTVYNHLSAAIMEGTGACIYISGTPGTGKTATVREVVAQLNGA
VHEEEMD--DFIFVEINGMKVTDPHQSYSLLWEALK-GDRVSPSHALDLLEREFSNPSPR
--R---VSCVVLMDELDQLVTKNQSVMYNFFNWPALRHSRLIVLAVANTMDLPERTLSNK
ISSRLGLTRITFPGYRHTDLMEIISTRLASV-----------------------------
----------------------PGN----IVDPDAVQFASRKVAAVSGDARRALDICRRA
VEIAEQAADEAAAA-----DEAK---DETESLPPTPSKTPARR-QAIAA-K-AGESAVAK
P----------PAKGQPGRVTIATIKQAIHEATSTPLQQSLRCLPLSGKLFLAALLARVH
RTGISESTFGDVLDEARRIADAAVAVAGA--A------GADVKDFLLG------------
----GGPS-------------ARVRSLGHAAMLLMNSGVLALEQGSGSKSVLGGTTIPTR
GDRSSKVRLRVAAEDVRSAFREDVEAKGFGLGIEQ-
>XP_038925402_Penicillium_roqueforti
---MSDSDSD-SSP-QRRSARE---------RAQ-WMTK-------GALVRDDSDDELGV
E-DLPWEWIYDTTEETTQETE---------ANHDTPAKRSR-RRS-R---PARQKR---K
--IIGAHMGQFQCKVGDVILLKSPEA-----GKD-------------WVGIITEFLEEED
EDQEDEVVKSANIMWFASPDEFM-GTRNKRRT----------------------------
------------------------------------------------------------
------------------------------------------------------------
---D-ALP----NEQYITLDFNSNPLTSISGKGAVMSQSIFNAKYPNG-PPKNKTEL---
AEYNKCIVCRRGVNQVQGRYTEEFVWEEMYN--ENNIQDLISWVRDGL------------
------------------------------------------------------------
------------------------------------------------------------
----------------------------------------------------KASRKR--
------------------------------------------------------------
---------------------------------------------KAADDEY--------
------------------------------------------------------------
---------------------------VDTKE------ITVP---------------ATP
RKKQRLAA--TNATPQSQRKKA-LM-----------------------------------
---------------------T-----PT------HKRI-VVKKPL--EFTPLGTRVLSP
THF------------------------------------DSPYRQARNLLHV-STVPDS-
---------LPCRKTEFNTVYNHLSAAIMEGTGACIYISGTPGTGKTATVREVVAQLNGA
VHAEEMD--DFIFVEINGMKVTDPHQSYSLLWEALK-GDRVSPSHALDLLEREFSNPSPR
--R---VSCVVLMDELDQLVTKNQSVMYNFFNWPALRHSRLIVLAVANTMDLPERTLSNK
ISSRLGLTRITFPGYRHTDLMEIISTRLASV-----------------------------
----------------------PGN----IVDPDAVQFASRKVAAVSGDARRALDICRRA
VEIAEQAADEAAAA-----DEAK---DETESLPPTPSKTPGRRNKAVAV-KAAGESTIAK
P----------PAKGQPGRVTIATIKQAIHEATSTPLQQSLRCLPLSGKLFLAALLARVH
RTGISESTFGDVLDEARRIADAAVAIAGA--A------GAGVKDFLLG------------
----GGPT-------------ARVRSLGYAAMLLMNSGVLALEQGSGSKSVLGGTTIPTR
GDRSSKVRLRVAAEDVRSAFREDAEAKGFGLGIER-
>XP_002560810_Penicillium_rubens
---MSDSDSE-SSP-QRRSARE---------RAQ-WMTK-------GALVRDDSDDELGV
E-DLPWNWIYDTNEETTQETE---------NNDDTPAKRSR-RRSSR---PARKKR---K
--IVGAQMGQFQCKVGDVILLKSPEA-----GKD-------------WVGIVTEFLEEDD
EDEEDEIVKSANIMWFASPDEFM-GTRNKRRT----------------------------
------------------------------------------------------------
------------------------------------------------------------
---D-ALP----NEQYITLDFNSNPLTSISGKGTVMSQSAFNAKYPNG-PPKNKTEL---
AEYHKCIVCRRGVNQVQGRYTEEFIWEQVYD--EDNIHNLINWVRDGL------------
------------------------------------------------------------
------------------------------------------------------------
----------------------------------------------------KASRKR--
------------------------------------------------------------
---------------------------------------------KVADDEY--------
------------------------------------------------------------
---------------------------VDTKE------TTVP---------------TTP
RKRQRLAA--TNATPQSQRKKS-LM-----------------------------------
---------------------T-----PT------HKRI-VVKKPL--EFTPLGTRVLSP
THF------------------------------------DSPYRQARNLLHV-STVPDS-
---------LPCRKTEFNTVYNHLSAAIMEGTGACIYISGTPGTGKTATVREVVAQLNAA
VHEEEMD--DFIFVEINGMKVTDPHQSYSLLWEALK-GDRVSPSHALDLLEREFSNPSPR
--R---VSCVVLMDELDQLVTKNQSVI---------------------------------
-------------------------TRLANV-----------------------------
----------------------PGN----IVDPDAVQFASRKVAAVSGDARRALDICRRA
VEIAEQAADEAAAA-----DEAK---DETESLPPTPSKTPARRNNAIAA-KEAGTSAVAK
P----------PAKGQPGRVTIATIKQAIHEATSTPLQQSLRCLPLSGKLFLAALLARVH
RTGISESTFGDVLDEARRIADAAVAVAGA--A------GAGVKDFLLG------------
----GGPS-------------ARVRSLGHAAMSLMNSGVLALEQGSGSKSVLGGTTIPTR
GDRSSKVRLRVAAEDVRSAFREDAEAKGFGLGIER-
>XP_040816057_Penicillium_solitum
---MSDSDSD-PSP-QRRSARE---------RAQ-WMTK-------GALVRDDSDDELGV
E-DLPWSWIYDQNEEIIQESE---------AKDDTPAKRSR-RRSSR---PARQKR---K
--IVGAQMGQFQCKVGDVILLKSPEA-----GKD-------------WVGIITEFLEEED
DDEEDEVVKSANIMWFASPDEFM-GTRNKRRT----------------------------
------------------------------------------------------------
------------------------------------------------------------
---D-ALP----NEQYITLDFNSNPLTSISGKGAVMSQSAFGARYPNG-PPKNKTEL---
AEYNKCIVCRRGVNQVQGRYTDEFIWEQMYN--EDNIQHLINWVRDGL------------
------------------------------------------------------------
------------------------------------------------------------
----------------------------------------------------KASRKR--
------------------------------------------------------------
---------------------------------------------KAADDEY--------
------------------------------------------------------------
---------------------------VETKE------ATAP---------------TTP
RKRQRLAA--TNATPQSQRKKA-LM-----------------------------------
---------------------T-----PT------HKRI-VVKKPL--EFTPLGTRVLSP
THF------------------------------------DSPYRQARNLLHV-STVPDS-
---------LPCRKTEFNTVYNHLSAAIMEGTGACIYISGTPGTGKTATVREVVAQLNGA
VLEEEMD--DFIFVEINGMKVTDPHQSYSLLWEALK-GDRVSPSHALDLLEREFSNPSPR
--R---VSCVVLMDELDQLVTKNQSVMYNFFNWPALRHSRLIVLAVANTMDLPERTLSNK
ISSRLGLTRITFPGYRHTDLMEIISTRLASV-----------------------------
----------------------PGN----IIDPDAVQFASRKVAAVSGDARRALDICRRA
VEIAEQAADEAAAA-----DEAK---DETESLPPTPSKTPARRNKAITA-KAAGESTVAK
P----------PAKGQPGRVTIATIKQAIHEATSTPLQQSLRCLPLSGKLFLAALLARVH
RTGISESTFGDVLDEARRIADAAVAVAGAAGA------GAGVKDFLLG------------
----GGPS-------------ARVRSLGHAAMSLMNSGILALEQGSGSKSVLGGTTIPTR
GDRSSKVRLRIAPEDVRSAFREDAEAKGFGLGIEQ-
>XP_022584215_Penicilliopsis_zonata
--MDSDDEQPISQPPQRNNARE---------RAQKWMTK-------GGLVRDDSDDELGE
E-DHPWDWIYEEDEEEKEESRRQGLNGSEVAGPEGAGEPSR-RRSSR---SGAKRQ---Q
T-IIAARMGTFECRVGQIILLKSPEP-----GKD-------------WVGIITEFVEDED
D--DGETIKSANIMWFASPDEFM-STKNKRRS----------------------------
------------------------------------------------------------
------------------------------------------------------------
---D-ALP----NEQYLTLDFNINPLTSINGKATVMSKDAFYARYPNGSPPKGKNQL---
AEYNKCIICRRGVNQLQGRYTEEFVWEDVYD--ETKIFGLIDMIKNGL------------
------------------------------------------------------------
------------------------------------------------------------
----------------------------------------------------KAAKKR--
------------------------------------------------------------
---------------------------------------------KAEDSDY--------
------------------------------------------------------------
---------------------------VYQKT-----DDNVP---------------TTP
RKKQRT----TNATPQSRRQKT-LT-----------------------------------
---------------------T-----PT------HKRI-VVKKPL--EFTPLGTRVLSP
SHF------------------------------------ASPYRQARTLLHV-STVPTS-
---------LPCRKNEFDTVYNHLSAAIMEGTGTCIYISGTPGTGKTATVREVVAQLNLA
VLAEELD--DFVFVEINGMKVTDPHQSYSLLWEALK-GDRVSPSHALDLLEREFSTPSPR
--R---VPCVVLMDELDQLVTKNQSVMYNFFNWPALRHSHLIVLAVANTMDLPERTLSNK
ISSRLGLTRITFPGYKHTDLMEIITTRLSNV-----------------------------
----------------------PGN----IVDPDAVQFASRKVAAVSGDARRALDICRRA
VEIAE-QAYEALGVKKLDIDIDETIMEETESLPPTPSKTPARREKANERSKALNTKREPT
PQ---------PNNSRV-RVTIATIKQAIQEATSTPLQQSLRCLPLSAKLFLAALLMRVR
RTGISETTFGDILDEAKRIADAAVAVAGA--A------GGNVRQFLLG------------
----EGSG-------------ARVQALGFVAMELMNSGVIALEHGAGIKT-LGGSLVSAR
GDRSSKIRLRVAAEDVRAAFREDTEAKSFGLGIDQ-
>XP_016624828_Cladophialophora_bantiana
--------------------MR---------KQKTYSTT-------GGLRREDSDDELGY
E-DHPWQWIYEDE-G----QSD-------PQGDETIP--SR-KRKAN-ALN--PKK---T
A-IVGARMGVFSVRIGDSVLLKSPEQ-----GKD-------------WVGLACSFSETNE
DG-DDEM--CVCIQWFCTPEELMFGKRSKIPG----------------------------
------------------------------------------------------------
------------------------------------------------------------
---D-VLP----NESYITADFNMNPLTAINGKATVLSKEAFFQKYPGGDPPKSKSAA---
NRYAKTILCRRGVKQRTVRFTEDFVWEEIYRG-PEDLLDLIDWIKEQT------------
------------------------------------------------------------
------------------------------------------------------------
----------------------------------------------------KGRKKQTL
------------------------------------------------------------
---------------------------------------------KSEDVEY--------
------------------------------------------------------------
---------------------------IHQKE----AIDDEP---------------RTP
HKRRKTTA--TISTPKSSAKASKYS-----------------------------------
---------------------T-----PT------HKRI-MIKKPI--EITPLGTRVLSP
SQY-----------------------------------MSTPYSHARATLHV-SAVPTS-
---------LPCRSNEFHTVYSHLYSAIVDGSGACIYISGTPGTGKTATVREVVASLHEA
VLNEELD--DFNFVEINGMKVTEPHQSYSLLWEALK-GDRVSPHHALSLLDQEFSHPSPR
--R---IPCVVLMDELDQLVTKNQSVMYNFFNWPAMRHSRLIVLAVANTMDLPERTLSNK
ISSRLGLTRITFPGYTHTQLMEIISSRLEGV-----------------------------
----------------------PGN----VVDKDAVQFASRKVAAVSGDARRALDICRRA
VEIAEQSQEKQNA---SSMDADN---GD-D----TPATTPTR--RGRHIAK--------G
KGNGAGEEEESP--KRLTRVTIATIKQAINEATSSPVAQHLRSLPLASKLLLAAISARSR
RTGIAESTMGDIVVEAKRIADVA--------E------NSTIHDFLLA------------
DDGVSGKN-----ASVSVMPRPRILALEGAAIALVEAGVIAMELR-------------SK
GERAGKVRLRIGEEEVKSALMGDPEVKGLGF-----
>XP_008729975_Cladophialophora_carrionii
--------------------MPLTIAKTTPVKQKAYLTK-------GGLRREDSDDELGY
E-DHPWHWIYEED-------EK-------SLGDQRPP--SK-KRKAS-AIE--GKK---K
P-I-GARMGSFSVRVGDSVLLKSPEQ-----GKD-------------WVGLACDFSDKNE
DG-EEEM--CVHIQWFCTPEELMSGKRSKL-P----------------------------
------------------------------------------------------------
------------------------------------------------------------
---D-VLP----NESYITADFNLNPLTAINGRATVLSKDAFLQTYPGGQPPKSKAAA---
NRYAKTILCRRGVKQRTLQFTEDFVWEEIFTG-PESILDLVDWIKEQT------------
------------------------------------------------------------
------------------------------------------------------------
----------------------------------------------------KLKNRKPP
------------------------------------------------------------
---------------------------------------------KKEDLEY--------
------------------------------------------------------------
---------------------------EQKGE----MTDDLP---------------RTP
SKKRKATT--TVSTPKSSAKASKYT-----------------------------------
---------------------T-----PT------HKRI-MIKKPI--DITPLGTRILSP
SQY-----------------------------------MSTPYSHARATLHV-SAVPAS-
---------LPCRSNEFSSVYSHLYSAIVDGSGACIYISGTPGTGKTATVREVVASLHQA
VLNEELD--DFNFVEINGMKVTEPHQSYSLLWEALK-GDRVSPHHALSLLEQEFSHPSPR
--R---IPCVVLMDELDQLVTKNQSVMYNFFNWPAMRHSKLIVLAVANTMDLPERTLSNK
ISSRLGLTRITFPGYTHTQLMEIITSRLEGV-----------------------------
----------------------PGN----IVDKDAVQFASRKVAAVSGDARRALDICRRA
VEIAEQAQEKQHA-----ITTDD---ED------VLATTPSR--RGRKASKLASKDKNND
--NDNENDEKQKPPRQLASVTIATIKQAINEATSSPIAQHLRSLSLACKLFLAAMLARSR
RTGVAECTLGDITIEAKRIADVA--------E------NSAIHDFLLL------------
VNDNSGRN-----TSTAVM--PRILALGGAAMELVEAGIIAMEAR-------------AK
GERAGKVRLRVGEEEVKNALIGDAEVKGLGFNA---
>XP_016254151_Cladophialophora_immunda
--------------------MP---------KQKRYSTT-------GGLRREDSDDELGY
E-DHPWQWIYEDD-G----HIG-------SQEDDSTP--SK-KRKAN-AFN--SKK---S
L-IVGAHMGAFSVRIGDTVLLKSPEQ-----GKD-------------WVGLACSFSDTNE
DG-EDEM--CVCIQWFCTPEELMFGKRSKIPS----------------------------
------------------------------------------------------------
------------------------------------------------------------
---D-VLP----NESYITTDFNMNPLTAINGKATVLSREAFFQRYPGGEPPKSKAAA---
NRYAKTILCRRGVKQRTVRFTEDFAWEKIYSG-PEDLLDLIDWIKEQT------------
------------------------------------------------------------
------------------------------------------------------------
----------------------------------------------------KGRKKQTL
------------------------------------------------------------
---------------------------------------------KTEDVDY--------
------------------------------------------------------------
---------------------------VQQKE----NIDDEP---------------RTP
HKRRKTTA--TISTPKSSAKASKYS-----------------------------------
---------------------T-----PT------HKRI-MIKKPI--EITPLGTRVLSP
SQY-----------------------------------MSTPYSHARATLHV-SAVPTS-
---------LPCRSNEFHTVYSHLYSAIVDGSGACIYISGTPGTGKTATVREVVASLHEA
VLNEELD--DFNFVEINGMKVTEPHQSYSLLWEALK-GDRVSPHHALSLLEQEFSHPSPR
--R---IPCVVLMDELDQLVTKNQSVMYNFFNWPAMRHSRLIVLAVANTMDLPERTLSNK
ISSRLGLTRITFPGYTHTQLMEIISSRLEGV-----------------------------
----------------------PGN----IVDKDAVQFASRKVAAVSGDARRALDICRRA
VEIAEQSQEKQSA---ASADVND---EDED----ITATTPSR--RSKNISK--------D
KVGGPGQEEGPP--KRLARVTIATIKQAINEATSSPVAQHLRSLPLASKLVLAAISARSR
RTGVAESTMGDIAVEAKRIVDVA--------D------NSAIHDFLLA------------
-EDASRKI---A--STSVM--PRILALGGAAMALVEAGVIAMELR-------------GK
GERAGKVRLRVGEEEVKSALMGDPEVKGLGF-----
>XP_007740479_Cladophialophora_psammophila
--------------------MP---------KQKRYSTT-------GGLRREDSDDELGY
E-DHPWQWIYEDE-D----QSE-------PQGDETIS--SR-KRKAN-ALN--PKR---T
A-IVGARMGAFSVRIGDSVLLKSPEQ-----GKD-------------WVGLACSFSETNE
DG-DDEM--CVCIQWFCTPEELMFGKRSKISG----------------------------
------------------------------------------------------------
------------------------------------------------------------
---D-VLP----NESYITADFNMNPLTAINGKATVLSKEAFFQKYPGGDPPKSKSAA---
NRYAKTILCRRGVKQRTVRFTEDFVWEEIYRG-PEDLLDLIDWIKEQT------------
------------------------------------------------------------
------------------------------------------------------------
----------------------------------------------------KSRKKQTL
------------------------------------------------------------
---------------------------------------------KSEDVEY--------
------------------------------------------------------------
---------------------------VHQKE----EIDDEP---------------RTP
HKRRKTTA--TISTPKSSVKASKYS-----------------------------------
---------------------T-----PT------HKRI-MIKKPI--EITPLGTRVRSP
SQY-----------------------------------MSTPYSHARATLHV-SAVPTS-
---------LPCRSKEFHTVYSHLYSAIVDGSGACIYISGTPGTGKTATVREVVASLHEA
VSNEELD--DFNFVEINGMKVTEPHQSYSLLWEALK-GDRVSPHHALSLLEQEFSHPSPR
--R---IPCVVLMDELDQLVTKNQSVMYNFFNWPAMRHSRLIVLAVANTMDLPERTLSNK
ISSRLGLTRITFPGYTHTQLMEIISSRLEGV-----------------------------
----------------------PGN----IVDKDAVQFASRKVAAVSGDARRALDICRRA
VEIAEQSQEKQSA---SIVDAGN---GD-D----TPATTPTR--RGRHIAK--------D
KGNGAGEEEEPP--KRLARVTIATIKQAINEATSSPVAQHLRSLPLAAKLLLAAISARSR
RTGIAESTMGDIVVEAKRIADVA--------E------NNTIHDFLLA------------
DDGVSGKN-----ASVSVM--PRILALGGAAMALVEAGVIAMELR-------------SR
GERAGKVRLRVGEEEVKSALMGDPDVKGLGF-----
>XP_018690745_Fonsecaea_erecta
--------------------MP---------KPKRYSTT-------GGLRREDSDDELGY
E-DHPWQWIYEDENG----HST-------PQEDESTP--SK-KRKAH-ALN--PKR---A
S-IVGARMGSFVVRIGDSVLLKSPEE-----GKD-------------WVGLACSFSDTNE
DG-EDEM--CVYIQWFCTPEELMFGKRSKIPH----------------------------
------------------------------------------------------------
------------------------------------------------------------
---D-VLP----NESYITTDFNMNPLTAINGKATVLSKEAFLQKYPGGEPPKSKAAA---
NRYAKTILCRRGVKQRTVRFTEDFVWEQIYSG-PEDLLDLIDWIKEQT------------
------------------------------------------------------------
------------------------------------------------------------
----------------------------------------------------KGRRKQTL
------------------------------------------------------------
---------------------------------------------KTEDVEY--------
------------------------------------------------------------
---------------------------VQQKE----TVGDEP---------------RTP
HKRRKTTA--TISTPRSSAKASKYS-----------------------------------
---------------------T-----PT------HKRI-MIKKPI--EITPLGTRVLSP
SQY-----------------------------------MSTPYSHARSTLHV-SAVPTS-
---------LPCRSNEFHTVYSHLYSAIVDGSGACIYISGTPGTGKTATVREVVASLHEA
VLNEELD--DFNFVEINGMKVTEPHQSYSLLWEALK-GDRVSPHHALSLLEQEFSHPSPR
--R---IPCVVLMDELDQLVTKNQSVMYNFFNWPAMRHSRLIVLAVANTMDLPERTLSNK
ISSRLGLTRITFPGYTHTQLMEIISSRLEGV-----------------------------
----------------------PGN----IVDKDAVQFASRKVAAVSGDARRALDICRRA
VEIAEQSQEKQNA---ASGDIND---D--D----VTATTPSR--RGRNVPK--------D
KVNGGGQEEAAP--KRLARVTIATIKQAINEATSSPVAQHLRSLPLASKLLLAAISALSR
RTGVAESTMGDITVEAKRIMDVA--------D------NSSIQDFLHA------------
DDTVGKSTSTSTSTSTSVM--PRILALGGAAMALVEAGVIAMEMR-------------GK
GERAGKVRLRVGEEEVTSALMGDPEVKGLGF-----
>XP_022514457_Fonsecaea_monophora
--------------------MP---------KQKRYSTT-------GGLHREDSDDELGY
E-DHPWEWIYEDS-S----DTN-------PQEDDSTP--SK-KRKAN-VLT--PRK---A
A-IVGARMGSFSVRIGDSVLLKSPEQ-----GKD-------------WVGLACSFSDTNE
DD-EDEM--CVCIQWFCTPEELMFGKRSKIPS----------------------------
------------------------------------------------------------
------------------------------------------------------------
---D-VLP----NESYITADFNMNPLTAINGKATVLSKEAFFKRYPGGEPPKSKSAA---
NRYAKTILCRRGVKQRTVRFTEDFVWEEIYKG-PEDLLDLIDWIKEQT------------
------------------------------------------------------------
------------------------------------------------------------
----------------------------------------------------KGRKKQTV
------------------------------------------------------------
---------------------------------------------KSEDVDY--------
------------------------------------------------------------
---------------------------EQQKE----TVDDEP---------------RTP
HKRRKTTA--TISTPKSSAKASKYS-----------------------------------
---------------------T-----PT------HKRI-MIKKPI--EITPLGTRVLSP
SQY-----------------------------------KSTPYSHARATLHV-SAVPTS-
---------LPCRSNEFHTVYSHLYSAIVDGSGACIYISGTPGTGKTATVREVVASLHEA
VLNEELD--DFNFVEINGMKVTEPQQSYSLLWEALK-GDRVSPHHALSLLEQEFSHPSPR
--R---IPCVVLMDELDQLVTKSQSVMYNFFNWPAMRHSRLIVLAVANTMDLPERTLSNK
ISSRLGLTRITFPGYTHTQLMEIISSRLEGV-----------------------------
----------------------PGN----IVDKDAVQFASRKVAAVSGDARRALDICRRA
VEIAEQSQEKQNP---ASADAND---DDAV----QIVTTPSR--RGRNIPK--------D
KDNANGREHEPPPQARLARVTIATIKQAINEATSSPVAQHLRSLPLAAKLLLAAISALTR
RTGVAESTMGDISAEALRIVVVA--------D------NNAVQDFLRAEAEVGKED---D
DDNAATAAAAGKRASGSLV--PRILALGGAAMALVQAGVIAMETR-------------GK
GERAVKVRLRVGEEEVKSALMGDPEVKGLGFQ----
>XP_016635410_Fonsecaea_multimorphosa
--------------------MP---------KQKRYSTT-------GGLRREDSDDELGD
E-DHPWQWIYEDD-G----HSA-------PPDDESTP--SK-KRKAN-VLN--SKK---T
P-IEGARMGTFMVRIGDPVLLKSPEQ-----GKD-------------WVGLACSFSDTNE
DG-EDEM--CVCIQWFCTPEELMFGKRSKIPN----------------------------
------------------------------------------------------------
------------------------------------------------------------
---D-VLP----NESYITADFNMNPLTAINGKATVLSKEAFFQKFPGGEPPQSKGAA---
DRYAKTILCRRGVKQRTLRFTEDFVWEQIYRG-PEDLLDLIDWIKEQT------------
------------------------------------------------------------
------------------------------------------------------------
----------------------------------------------------KGRKKQTL
------------------------------------------------------------
---------------------------------------------KTEDVDY--------
------------------------------------------------------------
---------------------------VQQKE----TIDDEP---------------RTP
HKKRKTTA--TISTPKSSTKTSKYS-----------------------------------
---------------------T-----PT------HKRI-MIKKPI--EITPLGTRVLSP
SQY-----------------------------------MSTPYSHARATLHV-SAVPTS-
---------LPCRSNEFHTVYSHLYSAIVDGSGACIYISGTPGTGKTATVREVVASLHEA
VLNEELD--DFNFVEINGMKVTEPHQSYSLLWEALK-GDRVSPHHALSLLEQEFSHPSPR
--R---IPCVVLMDELDQLVTKNQSVMYNFFNWPAMRHSRLIVLAVANTMDLPERTLSNK
ISSRLGLTRITFPGYTHTQLMEIISSRLEGV-----------------------------
----------------------PGN----IVDKDAVQFASRKVAAVSGDARRALDICRRA
VEIAEQSQEKLLA---ASTDIND---ED-D----VTATTPSR--RGNNLSK--------D
KVSGCGQEERPP--KRMARVTIATIKQAINEATSSPVAQHLRSLPLASKLLLAAISARSR
RTGVAESTMGDIAVEAKRIVDVA--------D------NSAIHDFLRA------------
DDDASRKA---TSISTSVM--PRIMALGGAAMALVEAGVIAMELR-------------GK
GERAGKVRLRVGEEEVKSALIGDPEVKGLGF-----
>XP_022498804_Fonsecaea_nubica
--------------------MP---------KQKRYSTT-------GGLHREDSDDELGY
E-DHPWEWIYEDS-G----DTN-------PQEDDSTP--SK-KRKAN-VLT--TKK---A
A-IVGARMGSFSVRIGDSVLLKSPEQ-----GKD-------------WVGLACSFSDTNE
DD-EDEM--CVCIQWFCTPEELMFGKRSKIPS----------------------------
------------------------------------------------------------
------------------------------------------------------------
---N-VLP----NESYITADFNMNPLTAINGKATVLSKEAFFKRYPGGEPPKSKSAA---
NRYAKTILCRRGVKQRTVRFTEDFVWEEIYKG-PEDLLDLIDWIKEQT------------
------------------------------------------------------------
------------------------------------------------------------
----------------------------------------------------KGRKKQTV
------------------------------------------------------------
---------------------------------------------KSEDVDY--------
------------------------------------------------------------
---------------------------EQQKE----TADDEP---------------RTP
HKRRKTTA--TISTPKSSAKASKYS-----------------------------------
---------------------T-----PT------HKRI-MIKKPI--EITPLGTRVLSP
SQY-----------------------------------KSTPYSHARATLHV-SAVPTS-
---------LPCRSNEFHTVYSHLYSAIVDGSGACIYISGTPGTGKTATVREVVASLHEA
VLNEELD--DFNFVEINGMKVTESQQSYSLLWEALK-GDRVSPHHALSLLEQEFSQPSPR
--R---IPCVVLMDELDQLVTKSQSVMYNFFNWPAMRHSRLIVLAVANTMDLPERTLSNK
ISSRLGLTRITFPGYTHTQLMEIISSRLEGV-----------------------------
----------------------PGN----IVDKDAVQFASRKVAAVSGDARRALDICRRA
VEIAEQSQEKQNP---ASADAND---EDVV----QIVTTPSR--RGRNIPK--------D
KDNANGREHE-PPQTRLARVTIATIKQAINEATSSPIAQHLRSLPLAAKLLLAAISALTR
RTGVVESTMGDISAEALRIVAVA--------D------NNAVQDFLRAEAEGGKED---D
DD--AAAAPTGKRASGSLM--PRILALGGAAMALVQAGVIAMETR-------------GK
GERAVKVRLRVGEEEVKSALMGDPEVKGLGFQ----
>XP_013286063_Fonsecaea_pedrosoi
--------------------MP---------KQKRYSTT-------GGLHREDSDDELGY
E-DHPWEWIYEDS-S----DTN-------PQEDDSTP--SK-KRKAN-VLT--PRK---A
A-IVGARMGSFSVRIGDSVLLKSPEQ-----GKD-------------WVGLACSFSDTNE
DD-EDEM--CVCIQWFCTPEELMFGKRSKIPS----------------------------
------------------------------------------------------------
------------------------------------------------------------
---D-VLP----NESYITADFNMNPLTAINGKATVLSKEAFFKRYPGGEPPKSKSAA---
NRYAKTILCRRGVKQRTVRFTEDFVWEEIYKG-PEDLLDLIDWIKEQT------------
------------------------------------------------------------
------------------------------------------------------------
----------------------------------------------------KGRKKQPV
------------------------------------------------------------
---------------------------------------------KSEDVDY--------
------------------------------------------------------------
---------------------------EQQKE----TVDDEP---------------RTP
HKRRKTTA--TISTPKSSAKASKYS-----------------------------------
---------------------T-----PT------HKRI-MIKKPI--EITPLGTRVLSP
SQY-----------------------------------KSTPYSHARATLHV-SAVPTA-
---------LPCRSNEFHTVYSHLYSAIVDGSGACIYISGTPGTGKTATVREVVASLHEA
VLNEELD--DFNFVEINGMKVTEPQQSYSLLWEALK-GDRVSPHHALSLLEQEFSHPSPR
--R---IPCVVLMDELDQLVTKSQSVMYNFFNWPAMRHSRLIVLAVANTMDLPERTLSNK
ISSRLGLTRITFPGYTHTQLMEIISSRLEGV-----------------------------
----------------------PGN----IVDKDAVQFASRKVAAVSGDARRALDICRRA
VEIAEQSQEKQNP---ASADAND---DDVV----QIVTTPSR--RGRNIPK--------D
KDNANGREHEPPPQARLARVTIATIKQAINEATSSPVAQHLRSLPLAAKLLLAAISALTR
RTGVAESTMGDISAEALRIVVVA--------D------NNAVQDFLRAEAEGEKED---D
DD-AATAAAAGKSASGSMV--PRILALGGASMALVQAGVIAMETR-------------GK
GERAVKVRLRVGEEEVKSALMGDPEVKGLGFQ----
>XP_007760644_Cladophialophora_yegresii
--------------------MPLTIAKTTPVKQKAYLTK-------GGLRREDSDDELGY
E-DHPWQWIYDED-------EK-------IIVDQRTP--SK-KRKAS-ALE--GKK---K
P-I-GARMGSFSVRVGDSVLLKSPEQ-----GKD-------------WVGLACDFSDMNE
DG-EEEM--CVHIQWFCTPEELMSGKRSKL-P----------------------------
------------------------------------------------------------
------------------------------------------------------------
---D-VLP----NESYITADFNLNPLTAINGRAAVLSKDAFFQTYPGGQPPKSKAAA---
NRYAKTILCRRGVKQRTLQFTEDFVWEEIFTG-PESILDLVDWIKEQT------------
------------------------------------------------------------
------------------------------------------------------------
----------------------------------------------------KLKNRKPP
------------------------------------------------------------
---------------------------------------------KKEDLEY--------
------------------------------------------------------------
---------------------------DQKGD----ITDDQP---------------RTP
SKKRKATT--TVSTPKSSAKASKYT-----------------------------------
---------------------T-----PT------HKRI-MIKKPI--DITPLGTRTLSP
SQY-----------------------------------MSTPYSHARATLHV-SAVPTS-
---------LPCRSNEFSSVYSHLYSAIVDGSGACIYISGTPGTGKTATVREVVASLHQA
VLNEELD--GFNFVEINGMKVTEPHQSYSLLWEALK-GDRVSPHHALSLLEQEFSHPSPR
--R---IPCVVLMDELDQLVTKNQSVMYNFFNWPAMRHSKLIVLAVANTMDLPERTLSNK
ISSRLGLTRITFPGYTHTQLMEIITSRLEGV-----------------------------
----------------------PGN----IVDKDAVQFASRKVAAVSGDARRALDICRRA
VEIAEQAQEKQNT-----TNTEN---ED------VLASTPSR--RGRKASKHTSKDKSND
NANDNESDKKPKGPKQVASVTIATIKQAINEATSSPIAQHLRSLSLACKLFLAAMLARSR
RTGIAECTLGDIMIEARRIADVA--------E------NSAIHDFLVL------------
ANDNSGRS-----GSTAVM--PRILALGGAAMELVEAGVIAMETR-------------AK
GERAGKVRLRVGEEEVKSALIGDAEVKGLGFNA---
>XP_016232153_Exophiala_spinifera
--------------------MQ---------RQKKYATK-------GGLHREDSDDELGY
E-DHPWQWVYSDE-G----ATY-------SPDEEKTP--SK-KRKAD-ALSTSAKK---R
Q-IIGAQMGSFSVKVGDAILLKSPEQ-----GKD-------------WVGLICAFSETDE
DG-EDEM--SVYIQWFCTPEELAFGKRSKILA----------------------------
------------------------------------------------------------
------------------------------------------------------------
---D-VLP----NESYITTDFNMNPLTAINGKATVLSKDAFFQKYPGGQPPKSKSAA---
NKYSKTILCRRGVKQRTLQFTEDFVWDEIYKG-PENLLDLIDWIKEQT------------
------------------------------------------------------------
------------------------------------------------------------
----------------------------------------------------KGNKRRAA
------------------------------------------------------------
--------------------------------------------AKQEDLDY--------
------------------------------------------------------------
---------------------------NQKAA----PPEEEP---------------KTP
SKRRKTTS--TAATPRSAVKASKYT-----------------------------------
---------------------T-----PT------HKRI-MIKKPI--EITPLGTRVLSP
SQY-----------------------------------MSTPYSHARTTLHV-SAVPTS-
---------LPCRSNEFNTVYSHLYSAIVDGSGGCIYISGTPGTGKTATVRDVVTSLHQA
VLNDELD--DFNFVEINGMKVTEPHQSYSLLWEALK-GDRVSPNHALSLLEQEFSHPSPR
--R---IPCVVLMDELDQLVTRNQSVMYNFFNWPAMRHSKLIVLAVANTMDLPERTLSNK
ISSRLGLTRITFPGYTHTQLMEIISSRLEGV-----------------------------
----------------------PGN----IVDKDAVQFASQKVAAVSGDARRALDICRRA
VEIAENTHERNN----ATAQANN---ED------TSAGTPSR--KGK-------------
-GQPD---SEGS--RPMARVTIATIRQAINEATSSPVAQHLRSLPLSSKLFLAALLARSR
RTGVAESTLGEVVVEAKRIADVA--------E------NSTIHDFLLV------------
DDK----A-------TAPL--PRVIALGGAAMDLVEAGVIAMESR-------------NK
GERAGKIRLKVGEEEVKSALMGDAEAKGLGFTA---
>XP_016260487_Exophiala_oligosperma
--------------------MQ---------RQKKYATK-------GGLHREDSDDELGY
E-DHPWDWVYKDE-G----ATY-------LSDEEKTP--SK-KRKLD-ALSGPAKK---R
Q-IVGAQMGSFSVKVGDPILLKSPEQ-----GKD-------------WVGLICAFSETNE
DG-EYEM--SVYIQWFCTPEELAFGKRSKIRP----------------------------
------------------------------------------------------------
------------------------------------------------------------
---D-VLP----NESYITTDFNMNPLTAINGKATVLSKDAFFQKYPGGQPPKSKSAA---
NKYSKTILCRRGVKQRTLQFTEDFVWDEIYKS-PENLLDLIDWIKEQT------------
------------------------------------------------------------
------------------------------------------------------------
----------------------------------------------------KVNKRRAA
------------------------------------------------------------
--------------------------------------------AKQEDLEY--------
------------------------------------------------------------
---------------------------NQKAE----VVEDEP---------------KTP
SKRRKTTS--TVATPRS-VKTSKYT-----------------------------------
---------------------T-----PT------HKRI-MIKKPI--EITPLGTRVLSP
SQY-----------------------------------MATPYSHARTTLHV-SAVPTS-
---------LPCRSNEFNTVYSHLYSAIVDGSGGCIYISGTPGTGKTATVRDVVTSLHQA
VLNDELD--DFNFVEINGMKVTEPHQSYSLLWEALK-GDRVSPNHALSLLEQEFSHPSPR
--R---IPCVVLMDELDQLVTRNQSVMYNFFNWPAMRHSKLIVLAVANTMDLPERTLSNK
ISSRLGLTRITFPGYNHTQLMEIISSRLEGV-----------------------------
----------------------PGN----IVDKDAVQFASQKVAAVSGDARRALDICRRA
VEIAENTYEK-----------NS---NE------MSAGTPSR--KGK-------------
-SQPD---SNGI--KPMARVTIATIRQAINEATSSPVAQHLRSLPLASKLFLAALLARSR
RTGVAESTLGDVVIEAKRIADVA--------E------NSTIHDFLLV------------
DNKVGKAA-------SSPI--PRIIALGAAAMDLVEAGVIAMESR-------------NK
GERAGKIRFKIGEEEVKSALMGDAEAMGLGFNG---
>XP_013321210_Exophiala_xenobiotica
--------------------MH---------RQKSYSTK-------GGLFREDSDDELGY
E-DHPWQWIYDDE-E----KPE-------PPDDDRTP--TK-KRKAS-SLSQSSRK---R
Q-IVGARMGSFCVRVGDSILLKSPEQ-----GKD-------------WVGLICSFSETDE
DG-EDEM--SVYIQWFCTPEELAFGKRSKIRP----------------------------
------------------------------------------------------------
------------------------------------------------------------
---D-VLP----NESYITTDFNMNPLTAINGKATVLSKDSFLQKYPDGKPPKSKSAA---
SKYAKTIVCRRGVKQRTLRFTEDFVWEEIYKG-PEDLLDLIDWIKEQT------------
------------------------------------------------------------
------------------------------------------------------------
----------------------------------------------------KTRKRENA
------------------------------------------------------------
--------------------------------------------SKEEDLEY--------
------------------------------------------------------------
---------------------------DQLKE----TADDGP---------------KTP
SKRRKMTS--AVSTPRSSVKSSKYT-----------------------------------
---------------------T-----PT------HKRI-LIKKPI--EITPLGTRVLSP
SQC-----------------------------------MSTPYSHARTTLHV-SAVPTS-
---------LPCRSNEFSTVYSHLYSAIVDGSGACIYISGTPGTGKTATVREVVTSLHQA
VLNDELD--DFNFVEINGMKVTEPHQSYSLLWEALK-GDRVSPNHALSLLEQEFSHPSPR
--R---IPCVVLMDELDQLVTRNQSVMYNFFNWPAMRHSRLIVLAVANTMDLPERTLSNK
ISSRLGLTRITFPGYTHTQLMEIISSRLEGV-----------------------------
----------------------AGN----IVDKDAVQFASQKVAAVSGDARRALDICRRA
VEIAEQSQEKKD----VASDADA---EE------VAAGTPSR--KNR-------------
-SKADIQETDKT--KRLARVTIATIRQAINEATSSPVAQHLKSVPLSSKLFLAALLARSR
RTGVAESTLGDVVVEAKHIVHVA--------E------NSAIHDFLLV------------
DTEVGK-T-------SSKM--PRVLALGAAAMELVEAGIIAMEAR-------------NR
GERAGKVRFKVGEEEVKSALMADPEVKGMGFNA---
>XP_007721987_Capronia_coronata
--------------------MQ---------RQKKYLTK-------GGLAREDSDDELGY
D-DHPWQWIYETD-E----TPQ-------PAEDEKTP--TK-KRKAS-ALSQGSRK---R
A-IVGARMGSFSVRVGDPILLKSPEQ-----GKD-------------WVGLICSFSKTNE
DG-DDEM--CAYIQWFCTPEELAFGKRFKIRP----------------------------
------------------------------------------------------------
------------------------------------------------------------
---D-VLP----NESYITADFNVNPLTAINGKATVLSKDVFFQKYPGGLPPKSKSAA---
NRYSKTIMCRRGVKQRTLQFTEDFVWEEIYRG-PEDLLDLIDWIKEQT------------
------------------------------------------------------------
------------------------------------------------------------
----------------------------------------------------KGKKKQLA
------------------------------------------------------------
--------------------------------------------SKQEDREY--------
------------------------------------------------------------
---------------------------EQKNE---MCNEEQP---------------RTP
HKRRKTTATTTASTPKSSVKASKYT-----------------------------------
---------------------T-----PT------HKRI-MIKKPI--EITPLGTRILSP
SQY-----------------------------------MSTPYSQARTTLHV-SSVPTS-
---------LPCRSNEFSTVYSHLYSAIVDGSGACIYISGTPGTGKTATVREVVGALHQA
VLSEELD--DFNFVEINGMKVTEPHQSYSLLWEALK-GDRVSPNHALSLLEQEFSHPSPR
--R---IPCVVLMDELDQLVTKSQSVMYNFFNWPAMRHSRLIVLAVANTMDLPERTLSNK
ISSRLGLTRITFPGYTHTQLMEIISSRLEGV-----------------------------
----------------------PGN----IVDQDAVQFASRKVAAVSGDARRALDICRRA
VEIAEQSQQTQNT---ATTETDN---DD----ASISASTPSR--KGRGATK--------D
LSNTKPEESDAS--KPLPRVTIATIKQAINEATSSPIAQHLRSLSLASKLFLAAILARTR
RTGVAESTFGDVVVEAKRIADVA--------E------NSAIHDFLLA------------
NG-VPRKA-------TSTM--PRILALGAAAMELVEAGVLAMEAR-------------SR
GERAGKVRLRVGEEEVKSALMGDAEAKGLGVNA---
>XP_007733769_Capronia_epimyces
--------------------MQ---------RQKKYLTK-------GGLAREDSDDELGY
D-DHPWQWIYESD-E----APP-------SAEDEKAPTTTK-KRKAS-VLSQNTKK---R
V-IVGARMGSFSVRVGDAILLKSPEQ-----GKD-------------WVGLICSFSETNE
DG-DDEM--CAYIQWFCTPEELAFGKRSKIRP----------------------------
------------------------------------------------------------
------------------------------------------------------------
---D-VLP----NESYITADFNVNPLTAINGKATVLSKDAFFQKYPGGLPPKSKSGQ---
SRYAKTILCRRGVKQRTLQFTEDFIWEDIYKG-PEDLLDLIDWIKEQT------------
------------------------------------------------------------
------------------------------------------------------------
----------------------------------------------------KGNRKHLL
------------------------------------------------------------
--------------------------------------------AK-EDHEY--------
------------------------------------------------------------
---------------------------EQKRE----AQEEEP---------------RTP
HKRRKMTA--TASTPKSAVKASKYT-----------------------------------
---------------------T-----PT------HKRI-MIKKPI--EITPLGTRILSP
SQY-----------------------------------MSTPYSHARTTLHV-SAVPTS-
---------LPCRSNEFSTVYSHLYSAIVDGSGTCIYISGTPGTGKTATVRDVVASLHQA
VLNEELD--DFNFVEINGMKVTEPHQSYSLLWEALK-GDRVSPHHALSLLEQEFSHPSPR
--R---IPCVVLMDELDQLVTKNQSVMYNFFNWPAMRHSRLIVLAVANTMDLPERTLSNK
ISSRLGLTRVTFPGYTHTQLMEIISSRLQDV-----------------------------
----------------------PGN----IVDQDAVQFASRKVAAVSGDARRALDICRRA
VEIAEQSQQSQQTPHAASPEGEN---EDDETAVTASANTPSR--KGRGAAK--------E
SSHPKAEPRHV-----LPRVTIATIKQAINEATSSPIAQHLRSLPLAAKLFLAALLARTR
RTGVVESTFGDVVMEAKRIADVA--------D------NSAIHDFLLI------------
DS-TAGKA-----SSSSTM--PRILALGAAAMDLVEAGVVAMEAR-------------SR
GERAGKVRLRVGEEEVKSALMGDDEAKGLGFNA---
>XP_009159779_Exophiala_dermatitidis
--------------------MQ---------RQKRYSTK-------GGLVRENSDDELGY
D-DHPWQWIYESE-A----GPQ-------TKEDEEPP--TK-KRKAN-AISQTSKK---R
T-IIGARMGSFVVRIGDPILLKSPEQ-----GKD-------------WVGLICSFSETNE
DG-DDEM--CAYIQWFCTPEELAFGKRSKIRP----------------------------
------------------------------------------------------------
------------------------------------------------------------
---D-VLP----NESYITADFNMNPLTAINGRATVLSKDAFFRRYPGGLPPKSKSGA---
NRYSKTILCRRGVKQRTLQFTEDFVWEEIYKG-PEDLLDLIDFVKEQT------------
------------------------------------------------------------
------------------------------------------------------------
----------------------------------------------------KGKRKHLP
------------------------------------------------------------
--------------------------------------------SKEEDKEY--------
------------------------------------------------------------
---------------------------EQKKE----ADNEEP---------------RTP
HKRRKTTS--TTATPKSTMKASKYT-----------------------------------
---------------------T-----PT------HKRI-MIKKPI--EITPLGTRVLSP
SQY-----------------------------------LSTPYSHARTTLHV-SAVPTA-
---------LPCRSDEFSTVYSHLYSAIVDGSGTCIYISGTPGTGKTATVREVVASLHQA
VLNEELD--DFNFVEINGMKVTEPHQSYSLLWEALK-GDRVSPHHALSLLEQEFSHPSPR
--R---IPCVVLMDELDQLVTKNQSVMYNFFNWPAMRHSRLIVLAVANTMDLPERTLSNK
ISSRLGLTRFTFSGYTHTQLMEIISSRLQNV-----------------------------
----------------------PGN----IVDQDAVQFASRKVAAVSGDARRALDICRRA
VEIAEQSQQKHE----AGPTG-N---EDDGDDGAVAAGTPSR--KGRGPAN--------D
AEQPKTERNNSS--QQLARVTIATIKQAINEATSSPIAQHLRSLPLASKLFVAAILARTR
RTGVAESTFGDVIVEAKRIADVA--------E------NSAIHDFLLV------------
DGHNSEKT-----NPSSTM--PRILALGAAAMELVEAGIVAMEAR-------------SR
GERAGKVRLRVGEEEVKSALMGDADAKGMGFNA---
>XP_013256679_Exophiala_aquamarina
--------------------MQ---------KVKRYSTK-------GGLQREDSDDELGS
E-DHPWEWIYSSD-E----SNL-------PPEEESRN--VR-KRKAS-ALKDSSKN---A
TNIIGAQMGSFSVRVGDAILLKSPEQ-----GKD-------------WVALTCSFSETNE
DD-EDEM--SVYVQWFCSPEELAFGKRSKIRP----------------------------
------------------------------------------------------------
------------------------------------------------------------
---D-VLP----NESYITTDFNMNPLTAINGKATVLSRDAFFHKYPAGAPPKSKSAA---
NLYAKTILCRRGVKQRTLRFTQEIVWDEIYKG-PEDLLALIDWVKDQT------------
------------------------------------------------------------
------------------------------------------------------------
----------------------------------------------------KGRKPP--
------------------------------------------------------------
---------------------------------------------REGDHDY--------
------------------------------------------------------------
---------------------------EEKRE---AGDDEVP---------------ITP
RKRRKMTA---VSTPKSSAKVSKYT-----------------------------------
---------------------T-----PT------HKRI-MVKKPI--EITPLGTRILTP
SQY-----------------------------------TSTPYSQARTTLHV-SAVPTS-
---------LPCRSNEFSAVYSHLYSAIADGSGACIYISGTPGTGKTATVREVVGSLHQA
VLDEELD--DFNFIEINGMKVTEPHQSYSLLWEALK-GDRVSPNHALSLLEQEFSHPSPR
--R---IPCVVLMDELDQLVTKNQSVMYNFFNWPAMRHSRLIVLAVANTMDLPERTLSNK
ISSRLGLTRITFPGYTHTQLMEIISSRLAGV-----------------------------
----------------------PGN----IVDQDAIQFASRKVAAVSGDARRALDICRRA
VELTEQSQPKSEL-----STGDE---DE------PSSNTPSR--KGRNEAK---------
----QHENEAVGGEKRLPRVTIATIKQAINEATSSPLAQHLRSVSLSSKLFLAAVLARLR
RTGIAESTLGDVLVEAKHIADMA--------E------TGLVHEFLLL------------
DSETEKRA--------DIL--PKVLALSGAAIGLVEAGIIAMEGR-------------GR
GERASKIRLRIGEEEVKSALMGDLEAKGLGFGA---
>XP_016225209_Exophiala_mesophila
--------------------MG---------RLQTYSTK-------GGLAREDSDDELGY
E-DHPWEWIYNED----------------EGQREEEPENPR-KRKAN-ALRDSSKK---P
I-IVGARMSSFSIRVGEAVLLKSPEQ-----GKD-------------WVALVCSFSDTNE
DG-DDEK--SVYVQWFCSPEELAFGKRSKTLL----------------------------
------------------------------------------------------------
------------------------------------------------------------
---D-VLP----NESYITTDFNMNPLTAINGKATVLSKDAFMKRYPNGAPPKSKSAA---
SQYSKTILCRRGVKQRTLRFTEDMVWDEIYKG-SKDLLYLIDWIKDQT------------
------------------------------------------------------------
------------------------------------------------------------
----------------------------------------------------KARKSQAS
------------------------------------------------------------
--------------------------------------------LKNADTEY--------
------------------------------------------------------------
---------------------------REKKE---DMDDDEP---------------KTP
KKRKKMTS--TVTTPKSSVKASKYT-----------------------------------
---------------------T-----PS------HKRI-MIKKPL--EITPLGTRILSP
SQI-----------------------------------MSTPYSHARTTLHV-SAVPTS-
---------LPCRSNEFSTVYSHLYSAIADGSGACIYISGTPGTGKTATVREVVTSLHQS
VLDEELD--DFNFVEINGMKVTEPHQSYSLLWEALK-GDRVSPNHALSLLEQEFSYPSPR
--R---IPCVVLMDELDQLVTKNQSVMYNFFNWPAMRHSRLIVLAVANTMDLPERTLSNK
ISSRLGLTRITFPGYTHSQLMEIISSRLEGV-----------------------------
----------------------PGN----IVDSDAIQFASRKVAAVSGDARRALDICRRA
VEIAEQSQNSQAQ--------GL---ED------SVATTPSK--TGRNERK---------
----QESDKSNTIATRTARVTIATIKQAINEATSSPIAQHLRSLPLASKLFLAAILARVR
RTGVADSTLGDVIVEAKRIADIA--------E------NSAIHDFLLL------------
DSGAEKQA--------DVM--PRVLALGGAAMELLESGIIAMEAR-------------SR
GERAGKVRLRIGEDEVKSGLLGDPDVKGLGIAA---
>XP_013271430_Rhinocladiella_mackenziei
--------------------MP---------RQKKYSTK-------GGLQREDSDDELGY
D-DHPWEWIYENT--------Q-------PLEKEEIP--SK-KRKSS-ALSQPSKK---R
T-IVGARMGSFSVRIGDPILLKSPEQ-----GKD-------------WVGLICSFSEVNE
DG-EDEM--CVYIQWFCTPEELAFGKRSKVRS----------------------------
------------------------------------------------------------
------------------------------------------------------------
---D-VLP----NESYITADFNMNPLTAINGKATILSKDTFFEKYPGGAPPKSKSAA---
NQYAKTILCRRGVKQRTLQFTEDMVWEEIYKG-PEDLLDLIDWVKEQT------------
------------------------------------------------------------
------------------------------------------------------------
----------------------------------------------------RGKKKQIA
------------------------------------------------------------
--------------------------------------------TKEEDREY--------
------------------------------------------------------------
---------------------------EPKKD-----VDDEP---------------KTP
HKRRKMIA--TVPASRSSAKASKYT-----------------------------------
---------------------T-----PT------HKRI-MIKKPI--EITPLGSRILSP
SPY-----------------------------------MSTPYSHARTTLHV-SAVPAS-
---------LPCRSTEFNAVYSHLCSAIADGSGACIYISGTPGTGKTATVREVIASLRQT
VLNEELD--DFNFVEINGMKVTEPHQSYSLLWEALK-GDRVSPNHALSLLEQEFSHPSPR
--R---IPCVVLMDELDQLVTKNQSVMYNFFNWPAMRHSRLIVLAVANTMDLPERTLSNK
ISSRLGLTRITFPGYTHMQLMEIISSRLKAV-----------------------------
----------------------PGN----IVDQDAVQFASRKVAAVSGDARRALDICRRA
VEIAEQSEQKLNV---ASADGEN---NKDE----LQTTTPTR--KGRNTPI--------D
ATQSAPQPNEPA--KRLARVTIATVKQAINEATSSPIAQHLRSLPLASKLFLAAVLARAR
RTGVAESTLGDVVVEAKRIADVA--------E------NHAIHDFLLV------------
DN-TAGKG--------TTM--PRVVALGAAAMELVEAGIVSMEAR-------------GR
GERAGKIRLRVGEEEVKSALMGDSEVKGLGFNA---
>XP_017998583_Phialophora_attinorum
--------------------MA---------KTKEYSTR-------GALTREDSDDELGY
E-DLPWHWVYDGDSEPGSDAEV-------SSDEDSTR--RR-KRKASHALRDQR------
--IAGARMGNFSVRIGETVLLKSPEQ-----GKD-------------WVGLICGFSDTDE
DG-DAEM--CAHIQWFCSPEELDFGRRGRAKP----------------------------
------------------------------------------------------------
------------------------------------------------------------
---D-ILP----NEQFITSDFNLNSLSAINGKATVLSKDAYFARYPEGKPGRGKHAA---
IEHAKTIFCRRAVKQRTIAFSEEFVWDQIYSS-EHDLSRLVDWIRNNT------------
------------------------------------------------------------
------------------------------------------------------------
----------------------------------------------------RGHQRHAP
------------------------------------------------------------
---------------------------------------------KAYDDDY--------
------------------------------------------------------------
---------------------------DMQPE----TNEVDP---------------ETP
RKKRKTTK----------------------------------------------------
---------------------A-----AT------H-RI-MIKKPL--EITPLGTRILSP
SAY-----------------------------------MSSPYAHARTTLHV-SAVPDS-
---------LPCRLHEFSTVYSHLHSAIIDGSGACIYISGTPGTGKTATVREVVASLTQA
VYADELD--DFNFVEINGMKVTEPHQSYSLLWEALK-GDRVSPAHALSLLEHEFSHPSPR
--R---IPCVVLMDELDQLVTRNQSVMYNFFNWPALRHSRLIVLAVANTMDLPERTLSNK
ISSRLGLTRITFPGYTHKQLMEIITSRLAGV-----------------------------
----------------------PGD----IVNRDAIQFASQKVAAVSGDARRALDICRRA
VELAEEEK--------AAAETAQ---TG------LTTSTPSKTNRGKRMAQLATGTETEK
ENQDPSPDTDPSTKSDLGRVTIRTIKTAINEATSSPIAQALRCLPLASKVLLAAVLARIR
RTGVAESALGDILIEAKRIARVA--------E------DEAINVLMGW------------
RDVVPQTDGGGGWDLGKRMDAQRVLGMDAAVAGLVEAGVSPL--K-------------GA
LEAWVSARNQVASEQPR-------------------
>NP_596060_Schizosaccharomyces_pombe
--------------------MP---------RRKSLRSQLLINGIDKSLLSDDSADSSDI
D-EEEVYGVWTEE--------------------------PF-QKEAGRSYYRSLKK---N
DVIY---------RVGDDITVHDGDS-----SF--------------YLGVICKLYEKAI
DKHSGKK--YVEAIWYSR----AYAKRMEIKP----------------------------
------------------------------------------------------------
------------------------------------------------------------
---EYLLPDRHINEVYVSCGRDENLTSCIIEHCNVYSEAEFFSKFPAGIPTKRKDL----
--FPCNFFIRRGVHLKVNKYTEPLDWSYYAHN-LERIEDLLVEMEENL------------
------------------------------------------------------------
------------------------------------------------------------
----------------------------------------------------RPTKKKSG
SRGRGRPRKYPLPNVESKESSS--------------------------------------
-----------------------------------------KVNSKDENFDL--------
------------------------------------------------------------
---------------------------QDDSESSEDNLTIQP---------------QTP
RRRHK----------RSRHNSSNLA-----------------------------------
---------------------S------T------PKRN-GYKQPL--QITPLPIRMLSL
EEF-----------------------------------QGSPHRKARAMLHV-ASVPST-
---------LQCRDNEFSTIFSNLESAIEEETGACLYISGTPGTGKTATVHEVIWNLQEL
SREGQLP--EFSFCEINGMRVTSANQAYSILWESLT-GERVTPIHAMDLLDNRFTHASPN
--R---SSCVVLMDELDQLVTHNQKVLYNFFNWPSLPHSRLIVVAVANTMDLPERILSNR
ISSRLGLSRVPFEPYTHTQLEIIIAARLEAV-----------------------------
---------------------RDDD----VFSSDAIRFAARKVAAVSGDARRALDICRRA
SELAE-------------------------------------------------------
--------------NKNGKVTPGLIHQAISEMTASPLQKVLRNLSFMQKVFLCAIVNRMR
RSGFAESYVYEVLEEAERLLRVMTTPD----A------EAKFGELIL-------------
----------------------RRPEFGYVLSSLSENGVLYLE---------------NK
SSRNARVRLAIADDEIKLAFRGDSELAGIA------
```
