## Supplementary material for "Coding Sequence Insertions in Fungal Genomes are Intrinsically Disordered and can Impart Functionally-Important Properties on the Host Protein": MAFFT_MSAs: XP_721504.2_blasthits_MAFFT.txt

```
>XP_721504_Candida_albicans
------------------------------------------------------------
------------------------------------------------------------
------------------------------------------------------------
------------------------------------------------------------
------------------------------------------------------------
------------------------------------------------------------
------------------------------------------------------------
------------------------------------------------------------
-------------------------------MSSSYSLDKINPK-------------LLR
---------------------------RIY------------------RACRP-TNDEPN
LALNLEICDYVNAKKGSAPRDAAIAVVKLISQRDPQTSELAIALLDNLVKNCGYPFHLQI
SRKEFLNELVKRFPERPPLRYTRVHRLILAQIEEWYQTICRTSKYKDDFGYIKDMHRLLS
NKGYVFPEVKVEDVAVLNPNDNLKSLEELQQEESIVHSAKLQELIRRGRPQDLQEANKLM
KIMAGFKDDN-VKENKKQIKQDITRLTRKVEILGEMLTSIESQGGKIDDSSDEAIIELYS
SVKSSQPIINKMIEQS-SDHDDNEEDVNKLLALNESANNVINKFQLLKGGNVSEASKIKT
------------------GS--ASQELN----LIDFD-------DA------------PE
DVSAS-------K----EQGYT------------DLLSD-LSNLTFSENNNATT---ASS
STNVNPLNLYGAGGSISL------GGGSGFPTISNTPS---------------I---YQP
TPSAAQG--KQTSSSN------FDLLADL-NS-------PSPQLQS-NT-----------
---------NSSS--------LDPFG-----L----------------------------
-------------------------------------QFPATTPSQV-TGQ---------
-----GEGYI-RMIPINQTSN----LKIEIGVKSSSAN----S-LKGKILFSNLQ--T-S
TISNLKFLIAVPK-------------------SCKLELRPQTSDKIFGFNNHGIQQDFNI
EN---PLSKQLKIKWKVE--YQINGSANEETGV---------------------------
----------SVLE----------------------------------------------
------------------------------------------------------------
------------------------------------------------------------
------------------------------------------------------------
------------------------------------------------------------
------------------------------------------------------------
------------------------------------------------------------
------------------------------------------------------------
---------------
>XP_002416965_Candida_dubliniensis
------------------------------------------------------------
------------------------------------------------------------
------------------------------------------------------------
------------------------------------------------------------
------------------------------------------------------------
------------------------------------------------------------
------------------------------------------------------------
------------------------------------------------------------
-------------------------------MSSSYSLDKINPK-------------LLR
---------------------------RIY------------------RACRP-TNDEPN
LALNLEICDYVNAKKGSAPRDAAIAVVKLISQRDPQTSELAIALLDNLVKNCGYPFHLQI
SRKEFLNELVKRFPERPPLRYTRVHRLILAQIEEWYQTICRTSKYKDDFGYIKDMHRLLS
NKGYVFPEVKVEDVAVLNPNDNLKSLEELQQEESIVHSAKLQELIRRGRPQDLQEANKLM
KIMAGFKDDN-VKENKKQIKQDITRLTRKVEILGEMLTSIESQGGKIDDSSDEAIIELYS
SIKSSQPIINKMIEQS-SDHDDNEEDVNKLLALNESANNVINKFQLLKGGNVSEASKIKT
------------------GS--ASQELN----LIDFD-------DA------------PE
DVSAS-------K----EQGYT------------DLLSD-LSNLTFSENNNSTS---MSN
STNVNPLNLYGAGGSISL------GAGSGFPTASNTPS---------------I---HQP
TPSVAQG--KQVSSSN------FDLLADL-NS-------PSPQLQS-NT-----------
---------NSSS--------LDPFG-----L----------------------------
-------------------------------------QFPTTTPSQV-TGQ---------
-----GDGYI-KMIPINQTSN----LKIEIGVKSSSAN----S-LKGKILFSNLQ--T-S
TISNLKFLIAVPK-------------------SCKLELRPQTSDTIFGFNNHGIQQDFNI
EN---PLSKQLKIKWKVE--YQINGVANEENGV---------------------------
----------SVLE----------------------------------------------
------------------------------------------------------------
------------------------------------------------------------
------------------------------------------------------------
------------------------------------------------------------
------------------------------------------------------------
------------------------------------------------------------
------------------------------------------------------------
---------------
>XP_002550479_Candida_tropicalis
------------------------------------------------------------
------------------------------------------------------------
------------------------------------------------------------
------------------------------------------------------------
------------------------------------------------------------
------------------------------------------------------------
------------------------------------------------------------
------------------------------------------------------------
----------------------------MSSSSSSYSLDKINPK-------------LLR
---------------------------RIY------------------RACRP-TNDEPN
LALNLEICDYVNAKKGSAPRDAAIAVVKLIAQRDPQISELAIALLDNLVKNCGYPFHLQI
SRKEFLNELVKRFPERPPMRYTRVHRLILAQIEEWYQTICRTSKYKEDFGYIKDMHRLLS
NKGYVFPEVKVEDVAVLNPTDNLKSLEDLQKEEAIVHSAKLQELIRRGRPQDLQEANKLM
KIMAGFKDDN-VQENKKQIQQDIIRLTRKVEILGEMLTSIESQGGKIDDNSDEAIIELYS
AVKSSQPIINKMLEEG-N--EDDEEGVHKLLELNDNANKVINKFQLLRGGNVAEASKIKT
------------------GS--ASQELN----LIDFD-------DE------------PE
DVSAS-------K----EQGYT------------DLLSD-LSNLTFGENNANTSNAIGSS
GAQVNPLNLYGAGGSISL------GNNSGFATP--TPP---------------VNQLQQP
TPT-SRP--NTTASSN------FDLLGDL-NS-------PSPQLQS-NTAGVAPQSSSSA
SNFDLLGDLNSPSPQLQSNKQLDPFA-----L----------------------------
-------------------------------------QFPSSTPSRV-TTN---------
-----NTGYS-KMIQVAQPGGI---LKIEIGVQNSTST----L-LQGKILFSNLQ--S-S
SVSNLTFLIAVPK-------------------SCKLDLRPQTSDKMFGFTNHGIQQDFHI
EN---PQSKQLKIKWKVE--YKYNGESKEDTGV---------------------------
----------SVLE----------------------------------------------
------------------------------------------------------------
------------------------------------------------------------
------------------------------------------------------------
------------------------------------------------------------
------------------------------------------------------------
------------------------------------------------------------
------------------------------------------------------------
---------------
>XP_003868098_Candida_orthopsilosis
------------------------------------------------------------
------------------------------------------------------------
------------------------------------------------------------
------------------------------------------------------------
------------------------------------------------------------
------------------------------------------------------------
------------------------------------------------------------
------------------------------------------------------------
-------------------------------MSSSYSLDKINPK-------------LLR
---------------------------RIY------------------RACRP-SNDEPN
LALNLEICDYVNAKKGSAPRDAAIAVVKLISQRDPQTSELALALLDNLVKNCGYPFHLQI
SRKEFLNELVKRFPERPTLRYSRVQRLILAQIEEWYQTICRTSKYKDDFTYIRDMHRLLA
NKGYVFPEVKVEDIAVLNPGDNLKSLEDIQKEEAEVHSAKLQELIRRGRPQDLQEANKLM
KIMAGFKDDN-VKENKKQLKDDIVRLGRKVEILGEMLQSIESSGDKIGDDSDEALLELYS
SVKSSQPIISKIIDQE-G--EEGDEEVNNLLALNDNVNKVIQKYQLLKGGKVEEASKLNI
S-----------------GGAGAAADLN----LIDFD-------DE------------PE
DVNAS-------K----EQGYN------------DLLSD-LSNLTFGDNTGSK----LTN
GNKVNPLNLYGAGGSISL------GG-------NTTQ-------------------LHQP
TPTTQSS------SSN------FDLLSDL-NS-------PSPQLQS-NLGV--NKQAQG-
---------------------LDPFG-----F----------------------------
-------------------------------------DFPSTTPSNL-QK----------
--QPGSRSFI-NTINVNQSSGSSTNLKIEVGVLQASAS----S-FKGSVLVSNVQ--S-Q
TISQVKFMLAVPK-------------------SCKLNLQPQSADSINGLTNEGITQDFTI
EN---PQEKQLKIKWKVE--YKVGNELKDDTGV---------------------------
----------TILK----------------------------------------------
------------------------------------------------------------
------------------------------------------------------------
------------------------------------------------------------
------------------------------------------------------------
------------------------------------------------------------
------------------------------------------------------------
------------------------------------------------------------
---------------
>XP_001526698_Lodderomyces_elongisporus
------------------------------------------------------------
------------------------------------------------------------
------------------------------------------------------------
------------------------------------------------------------
------------------------------------------------------------
------------------------------------------------------------
------------------------------------------------------------
------------------------------------------------------------
------------------------------MSSSSYSLDKINPK-------------LLR
---------------------------RIY------------------RACRP-TNDEPN
LALNLEICDYVNAKKGSAPRDAAIAVLKLISQRDPQTSELAIALLDNLVKNCGYPMHLQI
SRKEFLNELVKRFPERPTMRYSRVQRLILAQIEEWYQTICRTSKYKEDFGYIKDMHRLLS
NKGYVFPEVKVEDIAVLNPGDNLKSLEDIQKEEAVVHSAKLQELIRRGRPQDLQEANKLM
KIMAGFKDDN-VKENKKRLKDDITRLTRKVEILGEMLTQIESAGGKIDDNSDEALIELYS
SVKSSQPIINKIIEGE-H--EEGDEEINNLLLLNDNVNKVINKYQLLKGGKVDEASQIKV
SS---SSSVGGIGA----GGSGSGADLN----LIDFD-------DA------------PE
DVNAS-------K----EQGYN------------DLLSD-LSNLTFGN--ANS----LND
GSQVNPLNLYGAGGSIAL------GGANSTSTTGSTN-------------------IQHP
TPINQTSNANKSATSN------FDLLADL-NS-------PSPQLQS-NISVSQSKQSSG-
---------------------LDPFG-----F----------------------------
-------------------------------------DFPSSTPAQV-QKP--------N
ATSPG-QGYI-KMITLNESAG----LKIEIGVQEESSS----N-FKGRVLFSNRQ--N-Q
TISQLKFMVAVPK-------------------SCKLDLRPQSNDVIYGFNNHGVSQDFTI
DN---PQLKQLKIKWKVE--YKTGSEQAEETGV---------------------------
----------SVL-----------------------------------------------
------------------------------------------------------------
------------------------------------------------------------
------------------------------------------------------------
------------------------------------------------------------
------------------------------------------------------------
------------------------------------------------------------
------------------------------------------------------------
---------------
>XP_007372378_Spathaspora_passalidarum
------------------------------------------------------------
------------------------------------------------------------
------------------------------------------------------------
------------------------------------------------------------
------------------------------------------------------------
------------------------------------------------------------
------------------------------------------------------------
------------------------------------------------------------
-------------------------------MSSSYSVDKINPK-------------LLR
---------------------------RIY------------------RACRP-TNDEPN
LALNLEICDYVNAKKGSAPREAAITIVKLISQRDPQTSELALALLDNLVKNCGYPFQLQI
SRKEFLNELVKRFPERPPLRYTRVHRLILAQIEEWYQTICRTSKYKDDFGYIKDMHRLLA
NKGYVFPEVKVEDVAVLNPSDNLKSLEEIQQEEEIVHSAKLQELIRRGRPHDLQEANKLM
KIMAGFKDDN-VKENKKQLHDDIARLTRKVEILGEMLTSIENSGGKIDPDSNEAIMELYS
SIKSSQPNINKIIEEE-RD-TESEEQVNELLQLNDRVNNVVNKFQLLRTGNVSEASQIKI
------------------GSTNAVPEIN----LIDFD-------DD------------PE
DTTVN-------N----DQGYS------------DLLSD-LSNLAFTDN--------KTS
SSNVNPLNLYGAGGSIAL------GNFSEVPSTSATP-------------------LQQP
VAT---K--GPAPSNT------VDLLGEF-NT-------PSPQLQS-NTS----------
---------------------LDPFG-----L----------------------------
-------------------------------------NFPQTTPSQV-QTQVGGGAAAAA
AAAAGQVGYS-NMILINQSTN----LKIEVGVL-SQGN----P-FKGRVLFSNLQ--S-P
TISQLKFLIAVPK-------------------GCILDLKPQSGDSIFGFNHHGTTQDFGI
EN---PQSKQLKIKWKVE--YLVNGEHKEDTGV---------------------------
----------AVLE----------------------------------------------
------------------------------------------------------------
------------------------------------------------------------
------------------------------------------------------------
------------------------------------------------------------
------------------------------------------------------------
------------------------------------------------------------
------------------------------------------------------------
---------------
>XP_043048404_Scheffersomyces_spartinae
------------------------------------------------------------
------------------------------------------------------------
------------------------------------------------------------
------------------------------------------------------------
------------------------------------------------------------
------------------------------------------------------------
------------------------------------------------------------
------------------------------------------------------------
---------------------------------MSYSISKINPK-------------LLR
---------------------------RIY------------------RACRP-TLQEPN
LALNLEICDWVNAKQGSAPREAAIAVVKLISQRDPQTSELAIALLDNLVKNCGYPFHLQI
SRKEFLNELVKRFPESPPIRYNRVQRLVLAQIEEWYQTICKTSKYKEDFTYIRDMHRLLS
NKGYVFPEVKVEDAAVLNPSDNLKSMEELQKEEAVVHSAKLQELIRRGRPQDLQEANKLM
KIMAGFKNDN-VEENKKQLTSDVSRLKRKVEILDEMLVTVESSSGIVED-SNEAAIELYA
SIKSSQPSITKIIEEEQNESGGNSDHIQTLLVLNDNINVVMNKFQLLRKGNVSEASNLKI
TS---LGSGS--------NGGGSANDLN----LIDFD-------DD-------------A
PISSD-------S--KDDQGFN------------DLLND-LSSLSFSSN--------ATS
TTNTNPLNLYGSGGSISL------G-------------------------------LQQP
KPTPPLP---SSTNNNS-----LNLLGDL-NS-------PSPQLQS-NQSSS--------
---------------------LDPFN-----L----------------------------
-------------------------------------NFPSSTPTTITTPQ---------
---------SNSTRIINESDK----LKIEVNTLDSTST----S-FKGDALFSNNSF-M-N
TYEDFKFLLAVPK-------------------SCTLKLEAQSSNVLRAGTNKGVSQRFII
EN---PNNKPLKIKWKVE--YSCNGQRFEETGV---------------------------
----------STL-----------------------------------------------
------------------------------------------------------------
------------------------------------------------------------
------------------------------------------------------------
------------------------------------------------------------
------------------------------------------------------------
------------------------------------------------------------
------------------------------------------------------------
---------------
>XP_001385490_Scheffersomyces_stipitis
------------------------------------------------------------
------------------------------------------------------------
------------------------------------------------------------
------------------------------------------------------------
------------------------------------------------------------
------------------------------------------------------------
------------------------------------------------------------
------------------------------------------------------------
-----------------------------MSSSGSYSLQSINPK-------------LLR
---------------------------RIY------------------RACRP-SNSEPN
LALNLEICDYVNAKQGSIPREAAIAIVKLISQRDAQTSELAISLLDNLVKNCGYPFHLQI
SRKEFLNELVKRFPERPPIRYTRVQRLILAQIEEWYQTICRTSKYKDDFGYIKDMHRLLS
NKGYIFPEVKVEDAAVLNPSDNLKSLDDIQKEEAVVHSAKLQEMIRRGRPQDLQEANKLM
KIMAGFKDDN-VAENKKQLTDDVARLRRKVEILAEMLNTISSSNSKIED-SNEAIVELYS
SVKSSQPIVTKIIEND-N---GDEEYVQELLGLNDNINLVINKFQLLKNGKLDEASQIKV
SS---GS-----------GAGSNAAEVN----LIDFD-------DD------------DT
PVGSN-------Q--AEDQGYN------------DLLSD-LSNLAFTSNDASKS---NNS
SSNTANINLFGAGGSIAL------GDLSNNSTPAPT--------------------LQHP
QPTTNAS----GNAGNS-----LDLLGDL-NS-------PSQQLQS-NTSA----Q----
---------------------LDPFG-----L----------------------------
-------------------------------------NFPSSTPSQV-QNQ---------
LG-----QFSGSTIAISSSSV----LKVEVSVAPNSSN----QFFQGRALFSNVQ--A-Q
TISNFKFLIAVPK-------------------SCKLDLRPQTGDTIYGFTNNSISQDFTI
EN---SLDKQLKIKWKAE--YTIGGETKDETGV---------------------------
----------SVLNN---------------------------------------------
------------------------------------------------------------
------------------------------------------------------------
------------------------------------------------------------
------------------------------------------------------------
------------------------------------------------------------
------------------------------------------------------------
------------------------------------------------------------
---------------
>XP_020065488_Suhomyces_tanzawaensis
------------------------------------------------------------
------------------------------------------------------------
------------------------------------------------------------
------------------------------------------------------------
------------------------------------------------------------
------------------------------------------------------------
------------------------------------------------------------
------------------------------------------------------------
------------------------------MSSGSYSLSKINPK-------------LLR
---------------------------RIY------------------RACRP-TLNEPN
LALNLEICDYINAKQGSTHRDAAIAVAKLISQRDPQTSELAISLLDNLVKNCGYPFHLQI
SRKEFLNELVKRFPERPPMRYTRVQRLVLAQIEEWYQTICRTSKYKDDFGYIKDMHRLLS
NKGYVFPEVKLEDAAVLNPSDNLKTLEDIQKEESLVRSAKLQELIRRGRPQDLQEANKLM
KIMAGFKDDH-IVESKKQVSDDIARLKRKVEILAEMLNNVEGGGTSIQD--NEAIGELYA
SVKSSQPIITKIIEEG-H---DNEDEVNDLLALNDNVNSVVSKFQFLKNGQVEEASKINV
QG---AS-----------GS-ANND-LN----LIDFD-------DD-------------M
PISND-------K--RDDQGYN------------DLLSD-LANISFGDNNGAVA---SAN
GSKVNPLDLYGAGGSIAL------GGNSLASSGTP---------------------LQQP
KP---ST----SN--D------LDLLADF-NS-------PSPQLQS-N-TNQANNS----
---------------------LDPFG-----F----------------------------
-------------------------------------NFPSSTPSQV-QSP---------
SGQSPSGQYK-STTLINQSAS----LKVEIGILPSSTN----QLFQGKILLSNAQ--S-T
ILNQLKFLLAVPK-------------------SCKLNLKPQSGDVLYGFSNQGISQEFSI
EN---SLDKPLKVKWKVE--YVSGGSHNEETGV---------------------------
----------SNLS----------------------------------------------
------------------------------------------------------------
------------------------------------------------------------
------------------------------------------------------------
------------------------------------------------------------
------------------------------------------------------------
------------------------------------------------------------
------------------------------------------------------------
---------------
>XP_020074539_Hyphopichia_burtonii
------------------------------------------------------------
------------------------------------------------------------
------------------------------------------------------------
------------------------------------------------------------
------------------------------------------------------------
------------------------------------------------------------
------------------------------------------------------------
------------------------------------------------------------
--------------------------MSSSSSSGSFSLSKINPK-------------LLR
---------------------------RIY------------------RACRP-TLNEPN
LALNLEICDYVNAKQGSAPRDAAIAVAKLISQRDPQTSELAVSLLDNLVKNCGYPFHLQI
SRKEFLNELVKRFPERPPLRYNRVHRLILAQIEEWYQTICRTSKYKEDFGYIRDMHRLLS
NKGYIFPEVKLEDAAVLNPSDNLKSLEDLQKEESIVHSAKLQELIRRGRPQDLQEANKLM
KIMAGFKDDN-LQENKKQINDDIARLKRKSEIFAEMLNSIQQSGTSIDD-SNEALVELYS
SIKSSQPIVTKIIEED-N---DNEDYVHDLLGLNDSINQLVEKFQLLKNGQIDKAGAINV
ST---NN-----------NS-AND---N----LIDFD-------DD------------EG
PISND-------K--RDDQGYQ------------DLLSD-LTNLSFSNNNAPNQ---SNN
LDLNN---LFGSGGSISL------G--------QP---------------------IQQP
KPQHQQP----TQSLN------FDLLSDF-NS-------PSPQLQS-NT------S----
---------------------LDPFQ-----L----------------------------
-------------------------------------SFPNTTPSNVLQN----------
-------NFE-SIKLINQSSN----LKIEAGV-NSNDA----SLVNGKILFSNLN--P-L
QIQELKFMLAVPK-------------------SCKLNLKPQSNDSINGSSNQLVYQEFSI
EN---NMNKQLKIKWKVE--YKVNGENFEETGV---------------------------
----------NVL-----------------------------------------------
------------------------------------------------------------
------------------------------------------------------------
------------------------------------------------------------
------------------------------------------------------------
------------------------------------------------------------
------------------------------------------------------------
------------------------------------------------------------
---------------
>XP_015468320_Debaryomyces_fabryi
------------------------------------------------------------
------------------------------------------------------------
------------------------------------------------------------
------------------------------------------------------------
------------------------------------------------------------
------------------------------------------------------------
------------------------------------------------------------
------------------------------------------------------------
------------------------------------------------------------
------------------------------------------------------------
------------------------------------------------------------
------------------------------------------------------MHRLLS
NKGYIFPEVKVEDAAVLNPSDNLKSLEELQKEESIVHSAKLQELIRRGRPQDLQEANKLM
KIMAGFKDDN-IEENKKQVTDDIARLKRKVEILGEMLHNIEASCAKIDD-SNEAVIELYS
SVKSSQPIITKIIEE--H---DDDDKVNELLALNDNVNQLVQKFQLLKSGDINEASKIQV
Q-----S-----------GS-NNNDTLN----LIDFD-------DD-------------A
PISND-------KSGRDDQGYN------------DLLSD-LSNLQFTN---------TGD
NTNSN---LFGAGGSIAL------SGN----MQTS---------------------IQQP
LP---TS----GNLSN------FDILSGL-NS-------PSPQLQS-NTTSSANNQ----
---------------------LDPFG-----L----------------------------
-------------------------------------NFPSSTPSQV-QNQ---------
N------SFK-STNLINQSSS----LKIETGIFSSSTS----TNLSGKLLFSNLQ--S-N
PLTNFKFMLAVPK-------------------SCKLNLKPQSSDVIYGTNQPSVTQEFSI
EN---NMNKQLKVKWKAE--YKIGNEHKEESGV---------------------------
----------SLLSN---------------------------------------------
------------------------------------------------------------
------------------------------------------------------------
------------------------------------------------------------
------------------------------------------------------------
------------------------------------------------------------
------------------------------------------------------------
------------------------------------------------------------
---------------
>XP_462226_Debaryomyces_hansenii
------------------------------------------------------------
------------------------------------------------------------
------------------------------------------------------------
------------------------------------------------------------
------------------------------------------------------------
------------------------------------------------------------
------------------------------------------------------------
------------------------------------------------------------
--------------------------MSSSSSSGSYSLSKISPK-------------LLR
---------------------------RIS----------------IDRACRP-SLNEPN
LALNLEICDYVNAKQGSTPREAAIAVAKLISQRDSQTSELAISLLDNLVKNCGYPFQLQI
SRKEFLNELVKRFPERPPLRYTRVHRLILSQLEEWYQTICKTSKYKEDFGYIRDMHRLLS
NKGYIFPEVKVEDAAVLNPSDNLKSLEELQKEESIVHSAKLQELIRRGRPQDLQEANKLM
KIMAGFKDDN-IEENKKQVTDDIARLKRKVEILGEMLHNIEASGAKIDD-SNEAVIELYS
SVKSSQPIITKIVEE--H---DDDNKVNELLALNDDVNQLVQKFQLLKSGDINEASKIQV
Q-----S-----------GS-SNNDTLN----LIDFD-------DD-------------A
PISND-------KSGRDDQGYN------------DLLSD-LSNLQFTN---------TDN
NTNVN---LFGAGGSIAL------GGN----PQTS---------------------IQQP
LP---TS----GNSSN------FDILSGL-NS-------PSPQLQS-NTTTSTNNQ----
---------------------LDPFG-----L----------------------------
-------------------------------------NFPSSTPSHV-QNQ---------
T------NFQ-STNLINQSSA----LKIETGIFNSSTS----TNLSGKLLFSNLQ--S-T
ALTNFKFMLAVPK-------------------SCKLNLKPQSSDVIHGNNKQSVTQEFSI
EN---NMNKQLRVKWKAE--YNIGNEHREETGV---------------------------
----------SLLNN---------------------------------------------
------------------------------------------------------------
------------------------------------------------------------
------------------------------------------------------------
------------------------------------------------------------
------------------------------------------------------------
------------------------------------------------------------
------------------------------------------------------------
---------------
>XP_006683953_Yamadazyma_tenuis
------------------------------------------------------------
------------------------------------------------------------
------------------------------------------------------------
------------------------------------------------------------
------------------------------------------------------------
------------------------------------------------------------
------------------------------------------------------------
------------------------------------------------------------
-----------------------------MSSSSGYSLSKINPK-------------LLR
---------------------------RIY------------------RACRP-SLDEPN
LALNLEICDYVNAKQGSIPRDAAITVVKLISQKDPQTSELALSLLDNLVKNCGYPFHLQV
SRKEFLNELVKRFPERPPLRYTRVQRLILAQIEEWYQTICKTSKYKEDFGYIKNMHTLLS
HKGYIFPEVKVEDAAVLNPADTLKSFEELQKEEEVVNSAKLQELIRRGRPQDLSEANKLM
KIMAGFKESNKVEENKQQILQDIARLKRKAEILDEMLTAIQQNGGKIEE-SNEAAHELYG
SVKSNQPIINKIIEEE-H---DNEQRVGELLSLNDNINTLINKFQLLKGGKVDEASKMKA
---------------------NLNQDLN----LIDFD-------DD-------------E
PISND-------QTGKDTQGYN------------DLLSD-LTSLSFGGE--------PSK
KTNDDILNLFGSGGSIAL------G-------------------------------SNTP
QPTEPSS--------KD-----FDLLAGF-SS-------PSPQLQS-NVQTTPVQSNNV-
---------------------LDAFE-----L----------------------------
-------------------------------------SFPSSTPSNITSTI---------
-----------SKKTIHQSKA----IQIDVELYSTGTT------VNGKFFFRNVGIPT-S
TIAVFKFLVAAPK-------------------SCKLELKPQSGETLSGGSSF-ISQEFTI
QN---DLNKPLKIKWKADYTYQFSQTTQTETGV---------------------------
----------SEL-----------------------------------------------
------------------------------------------------------------
------------------------------------------------------------
------------------------------------------------------------
------------------------------------------------------------
------------------------------------------------------------
------------------------------------------------------------
------------------------------------------------------------
---------------
>XP_001483732_Meyerozyma_guilliermondii
------------------------------------------------------------
------------------------------------------------------------
------------------------------------------------------------
------------------------------------------------------------
------------------------------------------------------------
------------------------------------------------------------
------------------------------------------------------------
------------------------------------------------------------
-------------------------------MPCNAPCITVTPR-------------ISK
LPAEQIPWEDACIGCVLIDTCILDVDLRIMPNRFRSPSNDFLLPTNSDRACRP-TLNEPN
LALNLEICDYVNAKQGSTPREAAIAVVKLISQKDPQTSELALALLDNLVKNCGYPFQLQI
SRKEFLNELVRRFPERPPLRYTRVQRMILAQIEEWYQTICCTSKYRSDFGYIRDMHRLLA
NKGYVFPELNLDDAAVLNPSDNLKSLEELQNEESVVNSAKLQEFIRRGRPQDLQEANKLM
KIMAGFKEDN-VEANKKQVTNDVARLKRKTEILAEMMNTMEVNGGNIDS-SDETLSDLYG
SVKSSQPIVTKIIEEG-N---GDEEYVQELLQLNDVINSLVNKFQLLKGGKTDEASKIKV
S-----------------GVSTGSNDLN----LIDFD-------DD-------------A
PISND-------QTGKDNQGYQ------------DLLSD-LSNLAFTDT-----------
---GNSQNIFGTGGSITL------G---MNSQPTPPLQ---------------LNSIQHP
TPV-----------SN------FDLLSDL-NS-------PSPQLQS-NTSAK--------
---------------------LDPFNFDTSSL----------------------------
-------------------------------------SFANSQSSQLKQ-----------
---------------LHVSPT----LKSEVQMAVNGTT----H--SGKFLFSNPQ--A-A
AITNFKFLVAVPK-------------------SCKLTLQPQTGDVIYPFTTHSVLQEFSI
EN---PMSKQLRVKWKVE--YRVNNEHKEETGV---------------------------
----------TILD----------------------------------------------
------------------------------------------------------------
------------------------------------------------------------
------------------------------------------------------------
------------------------------------------------------------
------------------------------------------------------------
------------------------------------------------------------
------------------------------------------------------------
---------------
>XP_018712132_Metschnikowia_bicuspidata
------------------------------------------------------------
------------------------------------------------------------
------------------------------------------------------------
------------------------------------------------------------
------------------------------------------------------------
------------------------------------------------------------
------------------------------------------------------------
------------------------------------------------------------
----------------------------MTSSSGSYSLSSINPK-------------LLR
---------------------------RIY------------------RACRP-TMEEPN
LALNLEICDYVNAKQGSAPRETAIAIVKLINQRDPQTSELALHLLDNLVKNCGFPFQLQI
SRKEFLNELVKKFPERPTLRYSRVQRMILAHIEEWYQTICKTSRYKDEFGYIRDMHRLLA
NKGYVFPEVKVEDAAVLNPSAAIQSLEDIQKEEAVVHSAKLQELIRRGKPQDLQEANRLM
KIMAGFRDDH-VQENRKQVEDDVARLRRKADIFADMLASIEASGAAIDD-SADTVHELYG
AVKSAQPIVGKIIEEE-H---DNDAYVHDLLALNDAINQLVAKYQRMRGRAADAA-----
---------------------PPAADLN----LIDFD-------D--------------E
PLSAD-------ASGKDEQGYQ------------DLLSD-LSNLAF-----------TDS
AAPLNPLDLFGAGGSIQL------GAP-----------------------------LHQP
VPTPAGQ-----GAGGT-----PDLLAGL-AS-------PSPQLQL-NLPGAQLNVPGAQ
PNAAANGSQ------------LDPFG-----F----------------------------
-------------------------------------SFPTATPAQVHQAP---------
------AGTARPAAVVHETAG----VKLEAATLADSTA----TRHHGVFYVSNKA--A-V
PKTSVRLMVAAAK-------------------GCRLDLRPQSGDSVYAFSERGLSQEYVV
EN---PAAKPLRFKWKLE--YKVGGQDEAEQGV---------------------------
----------VSLEQ---------------------------------------------
------------------------------------------------------------
------------------------------------------------------------
------------------------------------------------------------
------------------------------------------------------------
------------------------------------------------------------
------------------------------------------------------------
------------------------------------------------------------
---------------
>XP_002616327_Clavispora_lusitaniae
------------------------------------------------------------
------------------------------------------------------------
------------------------------------------------------------
------------------------------------------------------------
------------------------------------------------------------
------------------------------------------------------------
------------------------------------------------------------
------------------------------------------------------------
------------------------------------------------------------
------------------------------------------------------------
------------------------------------------------------------
------------------MRYNRVQRMILAQIEEWYQTICKTSKYKSDFGYIRDMHRLLL
NKGYVFPEVKVEDAAVLNPADTLKSLEDIQKEEAIVHSAKLQELIRRGKPEDLQEANKLM
KIMAGFKDDN-VQENKKQVNDDVARLKRKTEIFAEMLNSVEAGGAKIDD-SNETIFDLYG
SIKSAQPSVTKIIEEE-H---DNEEYVQDLLALNDTINQLTQKFQLIKNGNIEEASNIKV
SG---GA-----------AAASAAKELN----LIDFD-------DD-------------E
PTESG-------ESSKDQQGYN------------DLLSD-LSNLTFSEPGPGSSN--KQT
----NPLDFYGSGGSIAL------GGGATNSSLFTSS----------------GASVQQP
KPSTTQN------SANN-----FDFLSDL-HS-------PSPQLQS-NTSTQ--------
---------------------LDPFG-----F----------------------------
-------------------------------------DFPTSSPAQVQASS---------
-----ANAAAVDVKTLFESGE----TKLEVESLTAANA----ALFKGKFLVSNLS--S-S
LLSAAKLSVAVPK-------------------GCKLDLRPQSGNVIQPFAARGFSQEFSI
EN---PVNKALKVKWKLE--YSANGQAHTETGI---------------------------
----------SNLSE---------------------------------------------
------------------------------------------------------------
------------------------------------------------------------
------------------------------------------------------------
------------------------------------------------------------
------------------------------------------------------------
------------------------------------------------------------
------------------------------------------------------------
---------------
>XP_025339949_Candida_haemuloni
------------------------------------------------------------
------------------------------------------------------------
------------------------------------------------------------
------------------------------------------------------------
------------------------------------------------------------
------------------------------------------------------------
------------------------------------------------------------
------------------------------------------------------------
-------------------------------MGESFSLSKINPK-------------LLR
---------------------------RI---------------------CTP-TLTEPN
LALNLEICDYVNAKQGSTPREAAVAVVKLINQRDPQTAELALALLDHLVKNCGYPFQLQI
SRKEFLNELVKKFPERPTLRYSRVQRLILAQIEEWYQTICKTSKYKSDFGYIRDMHRLLA
NKGYVFPEVNVEDAAVLNPSDTLKSLDDIQKEEAVVHSAKLQELIRRGKPQDLQEANRLM
KLMAGFK-DN-SEENKKKVTDDVARLKRKTEIFAEMLNSVETSGAGISN-DNETISDLYG
QIKSSHPIVTKIVEEE-H---DDESYVSELLGLNDFINQLLEKYQLLKTGNSEQAAQIKV
SG---GA-----------SGAAAAKELN----LIDFD-------DD-------------E
PLTGD-------NTGKDQQGYN------------DLLSD-LSNLNF---GGGGAP--SST
AGGVNPLDLYGAGGSISL------GAPSAPSQP-APSIGSSA--SQQ------SSSSQAP
Q-----K------SAFD-----FDLLSDF-KS-------PSPELQS-NNNT---------
------------------------------------------------------------
--------------------------------------FNSARASQVQTSG---------
-----KQNA----QSIIEVDG----FKVEAEPHSDSSP----TFYKARLYMSNTS--D-V
TKSDVLLSIAVPK-------------------GCKLDLKPQSGNLIYGHTTRHISQDVTI
EN---PANKALKVKWKLS--YTAASRAHEQTGV---------------------------
----------SVLTE---------------------------------------------
------------------------------------------------------------
------------------------------------------------------------
------------------------------------------------------------
------------------------------------------------------------
------------------------------------------------------------
------------------------------------------------------------
------------------------------------------------------------
---------------
>XP_024711935_Candida_pseudohaemulonis
------------------------------------------------------------
------------------------------------------------------------
------------------------------------------------------------
------------------------------------------------------------
------------------------------------------------------------
------------------------------------------------------------
------------------------------------------------------------
------------------------------------------------------------
-------------------------------MGDSFSLLKINPK-------------LLR
---------------------------RIY------------------RACRP-TLTEPN
LALNLEICDYVNAKQGSLPREAAIAVVKLINQRDPQTSELALALLDHLVKNCGYPFQLQI
SRKEFLNELVKKFPERPTLRYLRVQRLILAQIEEWYQTICKTSKYKSDFGYIRDMHRLLA
NKGYVFPEVNVEDAAVLNPSDTLKSLEEIEKEEAVVHSAKLQELIRRGKPQDLQEANRLM
KLMAGFK-DN-SEENKKKVNDDVARLKRKTEIFAEMLNSVESSGGGITN-DNETLSELYG
QIKSSHSVVTKIVEEE-N---DDESYVLELLGLNDFINQLLQKYQYLKTGDADQAAQIKV
SG---GA-----------SGAAAAKELN----LIDFD-------DD-------------E
PISGD-------STGKDQQGYN------------DLLSD-LGNLNF---GGGSTS--SST
AGGVNPLDLYGAGGSISL------GGP-APAQT-GPSLSNSSVFQQQAAAPSTPSAPSAP
SAPAT-K------SAFD-----FDLLSDF-KL-------PSPELQS-NNNT---------
------------------------------------------------------------
--------------------------------------FNSARASQVQTSG---------
-----KQNA----QNIIETDG----LKIEAEPHRDSSP----TLYKARLYMSNTL--D-V
TKLGVLLSIAVPK-------------------GCKLDLKPQSGNLIYGHTTRHITQDVTI
EN---PTNKTLKVKWKLT--YTAASSNHEQTGV---------------------------
----------TVLSE---------------------------------------------
------------------------------------------------------------
------------------------------------------------------------
------------------------------------------------------------
------------------------------------------------------------
------------------------------------------------------------
------------------------------------------------------------
------------------------------------------------------------
---------------
>XP_025335153_Candida_duobushaemulonis
------------------------------------------------------------
------------------------------------------------------------
------------------------------------------------------------
------------------------------------------------------------
------------------------------------------------------------
------------------------------------------------------------
------------------------------------------------------------
------------------------------------------------------------
-------------------------------MGDSFSLSKINPK-------------LLR
---------------------------RIY------------------RACRP-TLTEPN
LALNLEICDYVNAKQGSLPREAAIAVVKLINQRDPQTSELALALLDHLVKNCGYPFQLQI
SRKEFLNELVKKFPERPTLRYSRVQRLILAQIEEWYQTICKTSKYKSDFGYIRDMHRLLA
NKGYVFPEVNVEDAAVLNPSDTLKSLEEIEKEEAVVHSAKLQELIRRGKPQDLQEANRLM
KLMAGFK-DN-SEENKKKVNDDVARLKRKTEIFAEMLNSVESAGGGVTD-DNETLSELYG
QIKSSHSVVTKIVEEE-N---DDESYVSELLGLNDFINQLLSKYQYLKTGDAAQAAEIKV
SG---GA-----------SGAAAAKELN----LIDFD-------DD-------------E
PISGD-------STGKDQQGYN------------DLLSD-LGNLNF---GGGSTS--SST
AGGVNPLDLYGAGGSISL------GGP-APAQT-GPSSSNSSVFQQQAA----PSTPSAP
SAPAT-K------SAFD-----FDLLSDF-KS-------PSPELQS-NNNT---------
------------------------------------------------------------
--------------------------------------FNSARASQVQTSG---------
-----KQNA----QNIIETDG----LKIEAEPHRDSSP----TLYKARLYMSNTS--D-V
TKSGVLLSIAVPK-------------------GCKLDLKPQSGNLIYGHTTRHITQDVTI
EN---PTNKTLKVKWKLT--YTAASSNHEQTGV---------------------------
----------TVLSE---------------------------------------------
------------------------------------------------------------
------------------------------------------------------------
------------------------------------------------------------
------------------------------------------------------------
------------------------------------------------------------
------------------------------------------------------------
------------------------------------------------------------
---------------
>XP_028893001_Candida_auris
------------------------------------------------------------
------------------------------------------------------------
------------------------------------------------------------
------------------------------------------------------------
------------------------------------------------------------
------------------------------------------------------------
------------------------------------------------------------
------------------------------------------------------------
-------------------------------MGD-FSLSKINPK-------------LLR
---------------------------RIY------------------RACRP-TLTEPN
LALNLEICDYVNAKQGSTPREAAIAVVKLINQRDPQTAELAIALLDHLVKNCGYPFQLQI
SRKEFLNELVKKFPERPTLRYSRVQRLILAQIEEWYQTICKTSKYKSDFGYIRDMHRLLA
NKGYVFPEVNVDDAAVLNPSDTLKTLEDIQKEEAIVHSAKLQELIRRGKPQDLQEANRLM
KLMAGFK-DN-SEENKKKVSDDVARLKRKTEIFAEMLNSVEASGSGITD-DNETISDLYG
QIKSSHPIVTKIVEEE-H---DDESYVSELLALNDFINQLLEKYSLLKTGKADQAAQIKV
SG---GA-----------QGAAAAKELN----LIDFD-------DD-------------E
PISGD-------STGKDQQGYN------------DLLSD-LSNLNF---GGGEAS--SST
AGGVNPLDFYGAGGSITL------GGPSGGSQSISPA-------PQQ------PVPQAQP
QAQGTSS------SAFD-----FDLLSDL-KS-------PSPELQSNNNNT---------
------------------------------------------------------------
--------------------------------------FNSFKASQVQTSG---------
-----KQNA----KVIIEADG----LKVEAERHNDSTP----TVFKARLYISNTS--D-V
TRSDLLLALAVPK-------------------GCKLDLKPQSGNLIYGHSNRHISQDVTI
EN---PANKTLKVKWKLS--YTAASRPHEQTGV---------------------------
----------SVLTE---------------------------------------------
------------------------------------------------------------
------------------------------------------------------------
------------------------------------------------------------
------------------------------------------------------------
------------------------------------------------------------
------------------------------------------------------------
------------------------------------------------------------
---------------
>NP_011976_Saccharomyces_cerevisiae
------------------------------------------------------------
------------------------------------------------------------
------------------------------------------------------------
------------------------------------------------------------
------------------------------------------------------------
------------------------------------------------------------
------------------------------------------------------------
------------------------------------------------------------
--------------------------MSHPHSH-SIYLSELPVRKP-----QALGNPLLR
---------------------------KIQ------------------RACRM-SLAEPD
LALNLDIADYINEKQGAAPRDAAIALAKLINNRESHVAIFALSLLDVLVKNCGYPFHLQI
SRKEFLNELVKRFPGHPPLRYSKIQRLILTAIEEWYQTICKHSSYKNDMGYIRDMHRLLK
YKGYAFPKISESDLAVLKPSNQLKTASEIQKEQEIAQAAKLEELIRRGKPEDLREANKLM
KIMAGFKEDN-AVQAKQAISSELNKLKRKADLLNEMLESPDSQNW-----DNETTQELHS
ALKVAQPKFQKIIEEEQ----EDDALVQDLLKFNDTVNQLLEKFNLLKNGDSNAASQIHP
SH---VSAPLQQSS------GALTNEIN----LIDFN-------DL------------DE
APSQG---NNNTNGTGTPAAAE------TSVN--DLLGD-LTDLSISNP--------STA
-----NQASFGLGGDIVL------GS-------------------------------SQP
APPVT---TTNNSNNT------LDLLGLS-TP----Q--SPTNSQAV--NSSG-------
---------------------FDLLM----------------------------------
-------------------------------------GFNPTTGT-TTAP----------
-----------ARTLVNQSPN----LKIEFEISRESNS----V-IRIKSFFTNLS--S-S
PISNLVFLLAVPK-------------------SMSLKLQPQSSNFMIGNAKDGISQEGTI
ENAPANPSKALKVKWKVN--YSVNSTQAEETAV---------------------------
----------FTLPNV--------------------------------------------
------------------------------------------------------------
------------------------------------------------------------
------------------------------------------------------------
------------------------------------------------------------
------------------------------------------------------------
------------------------------------------------------------
------------------------------------------------------------
---------------
>XP_018221890_Saccharomyces_eubayanus
------------------------------------------------------------
------------------------------------------------------------
------------------------------------------------------------
------------------------------------------------------------
------------------------------------------------------------
------------------------------------------------------------
------------------------------------------------------------
------------------------------------------------------------
--------------------------MSHPHSH-SIYLSEAPVRRP-----QAMGNSLLR
---------------------------KIQ------------------RACRM-SLAEPD
LGLNLDIADYINEKQGAAPRDAAITLAKLINNRESHVAIFALSLLDVLVKNCGYPFHLQI
SRKEFLNELVKRFPGHPPLRYSKIQRLILTAIEEWYQTICKHSSYKNDMAYIRDMHRLLK
YKGYAFPKISESDLAVLKPSNQLKTASEIQKEQEVAQAAKLEELIRRGKPEDLREANKLM
KIMAGFKEDN-VVHAKQAISNELNKLKRKADLLNEMLESNDLQNW-----DNETTQELQG
SLKAAQPKFQKIIEEEQ----EDDTLVQDILKFNDTVNQLLEKFNLLKNGESNAASQIHP
SH---VSGPIQQSS------GALTNEIN----LIDFN-------DL------------DE
TPSQG----NDTSAAGTSAEVE------TSAN--DLLGD-LTDLSISNT--------PSG
-----NQTAFGLGGDIVL------GS-------------------------------SQP
APPVT---TTTNSNND------LDLLGLS-SP----Q--PTTNNQAL--NGGG-------
---------------------FDILA----------------------------------
-------------------------------------GFSTTSSTVATLPN---------
---L-------ARTLVNESSN----LRIEFEIIRESDS----V-IRIKSFFTNLT--S-S
PISNLVFLLAVPK-------------------SMALKLQPQSGNFMAASAKDGITQEGII
ENAPINPSKSLKVKWKAT--YSVNSTPADETAV---------------------------
----------FTLPNV--------------------------------------------
------------------------------------------------------------
------------------------------------------------------------
------------------------------------------------------------
------------------------------------------------------------
------------------------------------------------------------
------------------------------------------------------------
------------------------------------------------------------
---------------
>XP_033766778_Saccharomyces_paradoxus
------------------------------------------------------------
------------------------------------------------------------
------------------------------------------------------------
------------------------------------------------------------
------------------------------------------------------------
------------------------------------------------------------
------------------------------------------------------------
------------------------------------------------------------
--------------------------MSHPHSH-SIYLSELPVRKP-----QTMGNPLLR
---------------------------KIQ------------------RACRM-SLAEPD
LALNLDIADYINEKQGAAPRDAAIALAKLINNRESHVAIFALSLLDVLVKNCGYPFHLQI
SRKEFLNELVKRFPGHPPLRYSKIQRLILTAIEEWYQTICKHSSYKNDMGYIRDMHRLLK
YKGYAFPKISESDLAVLKPSNQLKTASEIQKEQEIAQAAKLEELIRRGKPEDLREANKLM
KIMAGFKEDN-AVQAKQAISSELNKLKRKADLLNEMLESPDSQNW-----DNETTQELHS
ALKVAQPKFQKIIEEEQ----EDDELVQDLLKFNDTVNLLLEKFSLLKNGNSNAASQIHP
SH---VSAPLQQSS------GALTNEIN----LIDFN-------DL------------DE
TPSQG---NNNTNGTGTPAAAE------TSVN--DLLGD-LTDLSISNT--------QSA
-----NQTSFGLGGDIVL------GS-------------------------------SQP
APPIT---TTNNSNNT------LDLLGLS-SP----Q--PPTNAQAP--NSNG-------
---------------------IDLLS----------------------------------
-------------------------------------GFNTTTST-ATAP----------
-----------ARTLVNQSSK----LKIEFEISRESSS----V-IRINSFFTNLS--S-S
PISNLVFLLAVPK-------------------SMALRLQPQSSNFMVGDAKDGITQEGTI
ENAPAGSSKALKVKWKVN--YSVNSTQTEETAV---------------------------
----------FTLPNV--------------------------------------------
------------------------------------------------------------
------------------------------------------------------------
------------------------------------------------------------
------------------------------------------------------------
------------------------------------------------------------
------------------------------------------------------------
------------------------------------------------------------
---------------
>XP_003677162_Naumovozyma_castellii
------------------------------------------------------------
------------------------------------------------------------
------------------------------------------------------------
------------------------------------------------------------
------------------------------------------------------------
------------------------------------------------------------
------------------------------------------------------------
------------------------------------------------------------
------------------------------MSS-GIYLSDQPARRA-----QAPSNPLIR
---------------------------KIQ------------------RACRM-SLPEPD
LALNLDVADYINDKQGAAPRDAAITIVKLINNRDTHTAIFALSLLDVLVKNCGYPFHLQI
SRKEFLNELVKRFPEHPPMRYSKVHRLILTAIEEWYQTICKHSSYKDDLGYIRDMRRLLK
YKGYAFPKIHEENLAVMRETETLKTQSEIQKEQEIAQAAKLEELIRRGKPDDLREANKLM
KVMAGFKEDN-AKQARKKIVTELNKLKRKADLLNEMLSSSNNPDI-----QNETVEELYG
ALKGAQPKFQKIIEEEH----EDDSLVQDLLKFNDTVNQTLEKYNLLKIGNSSAASQIHP
DA---MSNAPT------SNGGALAHEIN----LLDFD-------DD------------VP
AAPATTSSP---TPGITHANNN------GPMD--DLLGD-LNDLAIT-S--------PAP
-----SQ-NFGLGGSISL------GG---------------------------------M
GQPTTSVSTGD-NT--------MDLLGGI-SATPSST--TQTN--------NS-------
---------------------FDLLG----------------------------------
-------------------------------------TFSNSGESKSES-----------
-----------ERVLVNKSNA----LKIEFELTRESDS----T-IKLKSFISNLT--M-D
SITNLTFAIAIPK-------------------SMTLRLEPQSKDSLGSLEVDGITQEAWV
DNALASATKPLKVKWKVQ--YNVNGNDTQETAV---------------------------
----------FALPKV--------------------------------------------
------------------------------------------------------------
------------------------------------------------------------
------------------------------------------------------------
------------------------------------------------------------
------------------------------------------------------------
------------------------------------------------------------
------------------------------------------------------------
---------------
>XP_003668830_Naumovozyma_dairenensis
------------------------------------------------------------
------------------------------------------------------------
------------------------------------------------------------
------------------------------------------------------------
------------------------------------------------------------
------------------------------------------------------------
------------------------------------------------------------
------------------------------------------------------------
------------------------------MSS-GIYLSDTPIRRA-----QASGSPLLR
---------------------------KIQ------------------RACRM-SLPEPD
LALNLDVADYINEKQGAAPRDAAIAIVNLINNRDVHTAIFALALLDVLVKNCGYPFHLQI
SRKEFLNELVKRFPEHPPMRYSKVHRLVLTAIEEWYQTICKHSSYKEDLGYIRDMRRLLK
YKGYAFPKIQAEDLAVMRETDQLKTPSEIQKEQEIAQAAKLEELIRRGKPEDLREANKLM
KIMAGFKEDN-ARNAKQTIQTELNKLKRKADLFNEMMSTSASPDV-----SNETIEELFS
ALKGAQPKFQKIIEEEH----DDDALVQDLLKFNDTVNQLLEKYSLLKIGNSSAASQIHP
VA---ISNTASDQQ---TNSGALAHEIN----LLDFG-------DD------------ND
NA-TNSGSPAVQTNAINNNTNS------APVD--DLLGD-LNDLTIS-T--------PAP
-----SQ-NFGVGGSISL------GG---------------------------------P
SQPTTSTTPANANS--------LDLLGEL-STTTSNT--TTTTNNA---NANS-------
---------------------LDLFG----------------------------------
-------------------------------------D-STTISQQAQS-----------
-----------TRILVHQSST----VKIEFELSRETNT----T-IKLKSYFSNTS--T-S
NLTQLTFLVAIPK-------------------SMKLRLLPQSTNELPPLVQNGITQEAWV
DNFDVSSVKPLKIKWKLN--YMKSGCPAEETAV---------------------------
----------FTLPKV--------------------------------------------
------------------------------------------------------------
------------------------------------------------------------
------------------------------------------------------------
------------------------------------------------------------
------------------------------------------------------------
------------------------------------------------------------
------------------------------------------------------------
---------------
>XP_003957685_Kazachstania_africana
------------------------------------------------------------
------------------------------------------------------------
------------------------------------------------------------
------------------------------------------------------------
------------------------------------------------------------
------------------------------------------------------------
------------------------------------------------------------
------------------------------------------------------------
------------------------------MSSYGIYLEDGPVRRP-----QPVGNPLLR
---------------------------KIN------------------RACRM-SLPEPD
LALNLDIADYINEKQGGAAYDASKAIVKLINNRDTHTAVFALALLDVLVKNCGYPLHLQI
SRKAFLNELVKRFPEHPPLRYSKVQRLILTAIEEWYQTICKLSEYKDEMNYIRDMRRLLK
YKGYIFPKIQSDNLAVMRPTDQLKTPSEIQKEQEIVQAAKLEELIRSGRPDDLKEANKLM
KVMAGFKEDN-IVKAKQSVNNELNKLKRKADLLNEMLSSSD--DMN----DNETAEELYA
ALKNAQPKFQKIIEEEH----DDDDLVQDLLKFNDNVNQLLEKYSLLRNGNVTAAQQINP
QA---MSTGSMMQS----NSGALANEIN----LIDFG-------DD------------LG
VTSPSPTPN----ASSTTNTGD-----V---I--DLLGD-LT-LSSSPS--------SPK
NDT--NNNSLSLAGGIKL------DD----------------------------------
------------NND-------------------------------------S-------
---------------------LDLFG----------------------------------
-------------------------------------DF------TSTGTS---------
-----------SRILINQSAT----LKIEAENKRLSDS----T-VNSKIYFSNLS--N-D
KLTDLTFLIAVPK-------------------SMKLTLLPQSDNEMVPHTNSGISQEANI
DNVPKAAGKPLKIKWKVN--YKIANNPIEETAV---------------------------
----------FTFPAL--------------------------------------------
------------------------------------------------------------
------------------------------------------------------------
------------------------------------------------------------
------------------------------------------------------------
------------------------------------------------------------
------------------------------------------------------------
------------------------------------------------------------
---------------
>XP_022463851_Kazachstania_naganishii
------------------------------------------------------------
------------------------------------------------------------
------------------------------------------------------------
------------------------------------------------------------
------------------------------------------------------------
------------------------------------------------------------
------------------------------------------------------------
------------------------------------------------------------
------------------------------MS--GIYLTDRPVRRP-----QGSGSPLIR
---------------------------KIQ------------------RSCRM-SLPEPD
LALNLDVADYINEKQGGTAYDATRAIVKLINNRDSHTAVFALSLLDVLVKNCGYPVHLQI
SRKEFLNELVRRFPEHPPLRYSRVQRLVLTAIEEWYQTICKHAPYKDDLNYIRDMRRLLK
YKGYIFPKIHSEDLAVMRPTDQLKTASEIQKEQEIAQAAKLEELIRSGRPEDLREANKLM
KIMAGFKEDN-VVHAKQTVNAELNKLKRKADLLNEMLNMSNESEIA----ENGTIEELYA
ALKGAQPKFQKIIEEEH----DDDTLIQDLLKFNDTVNQLLNKYSLLKIGNTTAANEINP
EV---MA--ATPES----NVGALSNEIN----LIDFG-------DD------------MG
ATSPSPTPNAPDLAAATANQNN-----IDPMM--DLLGD-LNDLSLSNG--------NGS
GDLLGNNEPLELGGGISL------DS----------------------------------
------------NTDDI-----FSATSNK-TASNVSA--APANTATTGTQDGS-------
---------------------FDLLG----------------------------------
-------------------------------------DLTSSTGRTSTQTA---------
-----------TKVLVNTSAN----LKIEFEVTRENDS----T-IKVKACFTNLG--S-V
PLQEFTFSVAVPK-------------------SMQLRLQPQSDNILQTGVSEGITQDAWI
ENALSSSEKPLRVKWKVS--YKMNGNPADEMAI---------------------------
----------FTLPNV--------------------------------------------
------------------------------------------------------------
------------------------------------------------------------
------------------------------------------------------------
------------------------------------------------------------
------------------------------------------------------------
------------------------------------------------------------
------------------------------------------------------------
---------------
>XP_444879_Candida_glabrata
------------------------------------------------------------
------------------------------------------------------------
------------------------------------------------------------
------------------------------------------------------------
------------------------------------------------------------
------------------------------------------------------------
------------------------------------------------------------
------------------------------------------------------------
------------------------------MPT-GIYLTEGPVRRS-----QVSGNPLLR
---------------------------KIQ------------------RACRM-SLPEPD
LALNLDVADYINEKQGAAPRDAVFAIVKLINCHDTHTAVFALALLDVLVKNCGYPVHLQI
SRKEFLNELVKRFPERPPMRYSKVQRLILTAIEEWYQTICKTASYKDDLGYIRDMHRLLK
YKGYAFPKIQDEHLAVMRPNDQLKTASEIQKEQEIAQAAKLEELIRRGRPEDLREANKLM
KVMAGFKEDN-IIQAKQTINHELNKLRRKADLLNEML-SQEQPDL-----SSETMEELYS
ALKVAQPKFQKIIEEEH----EDDTLVQSLLKFNDTVNQLLEKYNLLKIGNKQAAAAINP
EN---ISEVPAGSN-----AGALANEIN----LIDFD-------DE------------PA
RDSSN---DQQGASNGNNTSLD------------DLFGD-LT-LGQADT--------NNN
-----NNQSL-VGGGISL------GA-------------------------------GKP
SVATTGASAGLSNDSS-------DLLDSV-LAS---P--PPSLVQASNTPASTNISAA--
---------------------DDLLG----------------------------------
-------------------------------------DFVSSPSPVANASA---------
---S-------QKLSLFKSGD----IEIELDLARESDS----T-LKLKVFFNNLT--F-Q
TINNLVFSIATPK-------------------SVQLRLEPQSGNLLLANSKGGITQNAWI
DNAPTTLTKPLKLKWKVS--YTYNSSNKEETAV---------------------------
----------YTLPKI--------------------------------------------
------------------------------------------------------------
------------------------------------------------------------
------------------------------------------------------------
------------------------------------------------------------
------------------------------------------------------------
------------------------------------------------------------
------------------------------------------------------------
---------------
>XP_004177681_Tetrapisispora_blattae
------------------------------------------------------------
------------------------------------------------------------
------------------------------------------------------------
------------------------------------------------------------
------------------------------------------------------------
------------------------------------------------------------
------------------------------------------------------------
------------------------------------------------------------
------------------------------MSH-GIYLGETPVRRT-----QTPGNPLLR
---------------------------KIQ------------------RACRM-SLGEPD
LALNLDVADYINEKQGATSRDACVTIVRLINNRDTHTAVFAISLLDVLVKNCGYPVHLQI
SRKEFLNELVKRFPEHPPMRYSRVQRLILTAIEEWYQTICKHSSYKEDMNFIRDMHRLLK
YKGYVFPKIDQAQLSVLKPSNHLKTASEIQKEQEIAQAAKLEELIRRGKPDDLREANKLM
KVMAGFKADN-VVHAKNSIASELKRLKRKADLLNEMLNADKLTDS-----QNETASELYG
SLKSAQPKFQAIIEEEQ----DDDSMVSDILKFNDTVNQLLQKYDLLKKGDTTAASQIHP
SA---ISTDIQQNS-----TGALANEIN----LIDFG-------DS------------DM
NTSEPNQQNNQTDSSTNSNNNNNNNNNNNNTNNADLLSDLLGDMSIS-D--------NSR
-----SQSTFGAGGSITL------GSPL----------------------------PSSP
AEPVITTTSASTTNNNSNNNNVFDLLGDT-TNNTQ--------------SNNT-------
---------------------VDLLG----------------------------------
-------------------------------------NNSSVPSSNQALNN---------
---DADLFGGVQRHLINSSTY----LKIEAIITRESDS----T-IKIKAFFSNVN--Q-S
PISDFTFMVAVPK-------------------LMTLRLQPQSSNFYPGNSNDGITQEAYI
DNAIINSSKPLKVKWMST--FTVNASPVQETAV---------------------------
----------YVLPKI--------------------------------------------
------------------------------------------------------------
------------------------------------------------------------
------------------------------------------------------------
------------------------------------------------------------
------------------------------------------------------------
------------------------------------------------------------
------------------------------------------------------------
---------------
>XP_003686810_Tetrapisispora_phaffii
------------------------------------------------------------
------------------------------------------------------------
------------------------------------------------------------
------------------------------------------------------------
------------------------------------------------------------
------------------------------------------------------------
------------------------------------------------------------
------------------------------------------------------------
------------------------------MS--AIYLTDAPVRRQ-----HTSGNPLLR
---------------------------KIQ------------------RACRI-SLTEPD
LALNLDVADYINEKQGATSRDAIITIARLINTRDTHTAVFAIALLDVLVKNCGYPVHLQI
SRKEFLNELVKRFPEHPPLRYSKVQRLILTAIEEWYQTLCKHASYKDDLGFIRDMHRLLK
YKGYVFPKLDESQLSVLKPNNNLKTASEIQKEQEIAQAAKLEELIRRGKPEDLKEANKLM
KIMAGFKEDN-VVEAKQAVVHELNKLKRKADLLNEMLNSGD-LDL-----NNETIQELYG
SLKSAQPKFQKIIEEEQD---EDNGLVQDLLKFNDNVNQILEKFTLLKSGDSQGASQINP
EN---LSTAIQMNQ-----GGALANEIN----LLDFD-------DN------------TE
SSSPA---PES----MTTNTQP-----VDPLT--DLLGD-LNDLNIT-T--------PAA
-----STPNFGLGGDISL------GS-------------------------------AQP
TSAVTN----STAA-----------------------------------QSDA-------
---------------------FDLLG----------------------------------
-------------------------------------DFSSSIPP-TSAQT---------
---Q-------SRVLVNQSEN----VKFEFEVVRENQN----S-LKIKSFFSNLS--S-S
PLTEVAVLLAAPK-------------------TMSLRLNPQSSSTLRSFINDGITQSIWI
DNAQANAPKPVKLKWKVS--YKINGSPVEETAV---------------------------
----------FTLPNI--------------------------------------------
------------------------------------------------------------
------------------------------------------------------------
------------------------------------------------------------
------------------------------------------------------------
------------------------------------------------------------
------------------------------------------------------------
------------------------------------------------------------
---------------
>XP_001645971_Vanderwaltozyma_polyspora
------------------------------------------------------------
------------------------------------------------------------
------------------------------------------------------------
------------------------------------------------------------
------------------------------------------------------------
------------------------------------------------------------
------------------------------------------------------------
------------------------------------------------------------
------------------------------MSH-GIYLTDAPVRRP-----QTNGNPLLR
---------------------------KIQ------------------RACRM-SLSEPD
LALNLDVADYINEKQGASSRDAVITIARLINTRDTHTAVFALALLDVLVKNCGYPVHLQI
SRKEFLNELVKRFPEHPPMRYSKVQRLVLTAIEEWYQTICKHATYKEDMGFIRDMHRLLK
YKGYVFPKIDDSELSVLRPNNSLKSASEIQKEQEIAQAAKLEELIRRGKPEDLKEANKLM
KIMAGFKEDN-LVQAKQAIVHELNKLKRKADLLNEMLNSTE--GL-----QNETVEELYG
SLKSAQPKFQKIIEEEQD---EDTELVQDLLKFNDNVNQILEKYRLLKDGNTAAASQINP
AA---MSSAIQDSH-----TGALANELN----LIDFD-------DD------------MG
SEPSA---PVSTNNATTSAAAS-----ADPLA--DLLGD-LGDMNIS-T--------PSN
-----QL-SFGQGGDISL------GS-------------------------------SQP
AKPVLNTDPSSLST-----------------------------------QNDA-------
---------------------FDLLD----------------------------------
-------------------------------------GFDTA-SP-SASKT---------
---S-------QRVLVNQSSN----LKLDFELTKTSNS----S-VDVKVIFSNLS--S-N
TVNDLTFLLAAPK-------------------TMTLKLLPQSGNSMNALVSDGITQTAKI
ENATLDGAKPLKLKWKVT--YTVNNSPVEETAV---------------------------
----------FTLPKV--------------------------------------------
------------------------------------------------------------
------------------------------------------------------------
------------------------------------------------------------
------------------------------------------------------------
------------------------------------------------------------
------------------------------------------------------------
------------------------------------------------------------
---------------
>XP_003681662_Torulaspora_delbrueckii
------------------------------------------------------------
------------------------------------------------------------
------------------------------------------------------------
------------------------------------------------------------
------------------------------------------------------------
------------------------------------------------------------
------------------------------------------------------------
------------------------------------------------------------
------------------------------MSQ-GIYLTDAPVRRP-----APVGNPLLR
---------------------------KVQ------------------RACRL-SLPEPD
LALNLDVADYINEKQGPCPRDAVIAIVKLINSRDTHTAVFALALLDVLVKNCGYPLHLQI
SRKEFLNELVKRFPEHPPLRYSKVQRLVLTAIEEWYQTICKHAAYKDDLGFIRDMHRLLK
YKGYVFPKINESDLSVLRPSDHLKSPSEIQKEQEVAQAAKLEELIRRGRPEDLREANKLM
KVMAGFKQDN-ANEAKQTIANELNKLKRKADLLNEMLSSTDSPDL-----QDDTISSLYS
NLKGAQPKFQKIIEEEH----EDDNLVQDLLKFNDTVNQLLTKFDLLKAGDSTSASQIHP
SN---IATSPEPTT-IGSSGGALAKEIN----LIDFD-------DD------------NE
TTSSS---P------APAQTGS-----GDVVA--DLLGD-LSDLSVS-S--------NSN
-----AQ-NFGLGGSIAL------GS-------------------------------SQA
T-------TEVSGSSN------LDLLGGF-SSSGNAA--PASA--ALQGKAND-------
---------------------FDLLG----------------------------------
-------------------------------------DFVR--SS-SAAPS---------
---N-------TTILVNESKN----LKIEFDVTRESSS----T-IKVKTFFSNVS--S-A
SISDLEFLVAVPK-------------------SMTLRLQPQSGSFLGAFTNKAVTQEAYI
DNAQANSPNPLKVKWKAT--YKINGKSIDETAI---------------------------
----------FILPKV--------------------------------------------
------------------------------------------------------------
------------------------------------------------------------
------------------------------------------------------------
------------------------------------------------------------
------------------------------------------------------------
------------------------------------------------------------
------------------------------------------------------------
---------------
>XP_037143773_Zygotorulaspora_mrakii
------------------------------------------------------------
------------------------------------------------------------
------------------------------------------------------------
------------------------------------------------------------
------------------------------------------------------------
------------------------------------------------------------
------------------------------------------------------------
------------------------------------------------------------
------------------------------MSQ-GIYLGEGPVRRP-----QATGNPLLR
---------------------------KIQ------------------RSCRL-SLPEPD
LALNLDVADYINDKQGACPRDAVIAIVKLINSRDTHTAIFALSLLDVLVKNCGYPLHLQI
SRKEFLNELVKRFPEHPPLRYSKVQKLILTAIEEWYQTLCKHASYKDDLGYIRDMHRLLK
YKGYIFPKINESDLAVLRPNDQLKTPSEIQKEQEVAQAAKLEELIRRGKPEDLREANKLM
KVMAGFKQDN-VNDAKQSILSELNKLKRKADLLNDMLSSAEEVDI-----QNDTIVSLFS
SLKSAQPKFLKIIQEEQ----EDESLVQDLLQFNDTVNQLLEKFDLFKIGNKEAASHINP
SS---ISSA--TTS-TGAAGGALANEIN----LIDFD-------D--------------E
TDSQD---P------STSSTGNQNGLQGESVT--DLLSD-LNELSIS-S--------NSN
-----MP-NFGAGGSISL------GA-------------------------------AEP
AVPVTTTPTNYSNTND------VDLLGGF-S-----A--PSTSGTAPQAKSNS-------
---------------------FDLLG----------------------------------
-------------------------------------DFSS--PS-PISST---------
---T-------QRTLVNRSDN----LKIEFEIHRESDS----T-LKVKTFFSNTS--A-N
AISNLNFLLAVPK-------------------TMTLRLQPQTGSFVGSFAQDAVSQESWI
DNAMVNVGKALKIKWKAT--YSFEGKPVEETAV---------------------------
----------FTFSEV--------------------------------------------
------------------------------------------------------------
------------------------------------------------------------
------------------------------------------------------------
------------------------------------------------------------
------------------------------------------------------------
------------------------------------------------------------
------------------------------------------------------------
---------------
>XP_002497615_Zygosaccharomyces_rouxii
------------------------------------------------------------
------------------------------------------------------------
------------------------------------------------------------
------------------------------------------------------------
------------------------------------------------------------
------------------------------------------------------------
------------------------------------------------------------
------------------------------------------------------------
------------------------------MSQ-GIYLTDGPVRRP-----QPVGNPLLR
---------------------------KIQ------------------RSCRL-SLPEPD
LALNLDVADYINEKQGPAPRDAVIAIVKLINSRDTHTAVFALALLDVLVKNCGYPLHLQI
SRKEFLNELVKRFPEHPPMRYSKVQRLVLTAIEEWYQTICKHASYKEDMGYIRDMHRLLK
YKGYIFPKINDSDMAVLRPADQLKTPSEIQKEQEVAQSAKLEELIRRGRPEDLREANKLM
KVMAGFKEDN-AREAKQTILTELNKLKRKADLLNEMLSSSDTPDL-----KNETVSELHS
ALKGAQPKFQGIIEEEH----EDDELVQDLLKFNDTVNQLLEKMDLLKAGDSGAASQIRP
SN---ISSPPPNST-----SGALATEIN----LIDFD-------DE------------PA
ENSNNVHQP------TSAGDSH-----SDPVS--DLLGG-LGELSLS-S--------GQS
-----TQ-NFGLGGSIQL------GS-------------------------------SQP
APPVTSNATSHSNS-N------LDLLGTL-SS----Q--STSSGQPPQQSSSG-------
---------------------LDLFG----------------------------------
-------------------------------------DFQA--PS-G-------------
------------KVFVHQSNH----LKIQGSFNRDNKQ----T-IKCKFFFSNVS--V-S
AIQGLTHLVAVPK-------------------HLQLRLLPQSGSTLGGFINEGVTQEAYI
EGTPEAIADAVKMKWKVT--YNVDGKPVEETAV---------------------------
----------FTLPKV--------------------------------------------
------------------------------------------------------------
------------------------------------------------------------
------------------------------------------------------------
------------------------------------------------------------
------------------------------------------------------------
------------------------------------------------------------
------------------------------------------------------------
---------------
>XP_003647075_Eremothecium_cymbalariae
------------------------------------------------------------
------------------------------------------------------------
------------------------------------------------------------
------------------------------------------------------------
------------------------------------------------------------
------------------------------------------------------------
------------------------------------------------------------
------------------------------------------------------------
------------------------------MSSSGIYLSEAPVRRT-----GGSGNALLR
---------------------------KIQ------------------RACRL-SLVEPD
LSLNLDVADYINAKQGGAPRDAVLTIVKLINSRGIHTAVFALSLLDVLVKNCGYPIHLQI
SRKEFLNELVKRFPEKPPMRYTKVQRLILTAIEEWYQTICKNSSYKEDMKYIRDMHSLLK
YKGYVFPKINQEDLAVLRPSDHLKTPSELQKEQEIAQAAKLEELIRRGKPEDLREANKLM
KVMAGYKEDN-IVNVTQTLTDELTKLKRKADLFNEMLSALDTAEV-----EDGAIVELYS
SLKSSQPKFQKIIEEKQ----GDEEFVQDLLQFNVKVNQLIQKYQLLRTGHASDAHKLEI
PV---STTSPAGS-------TTLANEIN----LIDFD-------DN------------DN
DDIQG--------SGGGDGGLD------------DLLGD-LLGMKVSP------------
-----PSQGYGIGGSISL------GS-------------------------------SQI
AQPIETAKNHNS----------IDLLAEL-SSSHHPS---------PPTSESFTPSRD--
---------------------VDLLD----------------------------------
-------------------------------------GFKSSTSSSNG------------
------------RLLVNSSSN----LSLEFEVTRVNSS----A-IKMFSYFSSRS--I-F
PIEDLTFLVAVPK-------------------TCNLKLLPQSGNTIASGSVDGVTQEGLI
ENAPVDASKPLKIKWKLT--YTLDGKSIEESSV---------------------------
----------YTLPKV--------------------------------------------
------------------------------------------------------------
------------------------------------------------------------
------------------------------------------------------------
------------------------------------------------------------
------------------------------------------------------------
------------------------------------------------------------
------------------------------------------------------------
---------------
>NP_985100_Eremothecium_gossypii
------------------------------------------------------------
------------------------------------------------------------
------------------------------------------------------------
------------------------------------------------------------
------------------------------------------------------------
------------------------------------------------------------
------------------------------------------------------------
------------------------------------------------------------
------------------------------MSSYAVYLSDAPPRRN-----GNAGSSLSR
---------------------------KIH------------------RACRT-ALEEPD
LSLNLDIADYINSKQGAAPREATLTIVKLINSQGTHTAIFALALLDVLVKNCGYPVHLQI
SRKEFLNALVKRFPERPPMAYTKVQCLILTAIEEWYQTLCKYSKYKEDMKYIRDMHSLLK
YKGYVFPKIKQEDLAVLRPGDHLKTPSELQKEQEIAQAAKLEELIRRGRPEDLREANKLM
KIMAGFKEDN-ILNVKQTLTEELTKLKRKADLLSEMLATGDSSAL-----DNDTVTELYS
ALKSSQPKFQKIIEEDN----SDDSMVQDILKFNDKVNQLIQQYQLLKKGKADDVIPLHV
PA---QSTSKNGEG------TTLANEIN----LIDFS-------DT------------TN
DEPSS--------NVTGD-NFD------------DLLGE-LNSLNLSQ------------
-----P-QLFGL-GAISL------GA-------------------------------STP
SAPVETAVHHNT----------VDLLGDF-SSSRLSSVTAASATAASAVTASASPSTD--
---------------------FDLLD----------------------------------
-------------------------------------GFASSYGSDTGAVK---------
---NST-----TRSVVSESQN----LKLEFEISKINAS----K-IRVTSYFSNMS--D-S
RLDDLSFLVAVPK-------------------SCALNLLPQSDNTIPAKTADGITQEGHI
V-IPEGFSKPLKVKWKVT--YKMNAVPIEEGAV---------------------------
----------FTLPKI--------------------------------------------
------------------------------------------------------------
------------------------------------------------------------
------------------------------------------------------------
------------------------------------------------------------
------------------------------------------------------------
------------------------------------------------------------
------------------------------------------------------------
---------------
>XP_454922_Kluyveromyces_lactis
------------------------------------------------------------
------------------------------------------------------------
------------------------------------------------------------
------------------------------------------------------------
------------------------------------------------------------
------------------------------------------------------------
------------------------------------------------------------
------------------------------------------------------------
-----------------------------MMS---IHLDEGPVRRM-----QPQSDPLTR
---------------------------KIQ------------------RACRI-SLPEPD
LALNLDVADYINDKQGAAPREAAISIVRLINSRDTHTAIFALSLLDVLVKNCGYPFHLQI
SRKEFLNELVKRFPERPPVRFSKVQRLILTAIEEWYQTICKHSAYKEDMGYIRDMHRLLK
YKGYTFPKINSEDLAVLKPSEHLKTPSEIQKEQEIAQAAKLEELIRRGKPEDLREANKLM
KVMAGFKEDN-MIQSKQILNEELTKLRRKADLLNEMLGTNDSPDI-----ENETIVELYN
ALRSSQPRFQKIIEEEH----DDDEFVQDLLKFNDTVNQLVQKYDLLKAGHAGEANQINV
DN---ISSSVN-------NGGALANEIN----LIDFD-------DE------------EV
NKSSS---SNSTAAAARNNLED------------DLLSG-LNDLNFSDN--------NNN
-----NN-NFGFGGSIAL------DT-------------------------------AAH
ASPAVPVTTTTTTNSN------FDLLSDL-S-----S--PSPVQAQQ-DTHS--------
---------------------NDLLS----------------------------------
-------------------------------------EF-SAPAVQHSTQP---------
---SIVS----DRFLVNQSDV----LKFEFAISRESES----T-IKVTSFFSNVS--I-S
QLTDLTLMLAVPK-------------------AQQLRLLPQSNTVLSSYAKDGIHQKSWI
DNAVKNAPKPLRVKWKVS--YKANGVPKEESAV---------------------------
----------YTFPNV--------------------------------------------
------------------------------------------------------------
------------------------------------------------------------
------------------------------------------------------------
------------------------------------------------------------
------------------------------------------------------------
------------------------------------------------------------
------------------------------------------------------------
---------------
>XP_022674773_Kluyveromyces_marxianus
------------------------------------------------------------
------------------------------------------------------------
------------------------------------------------------------
------------------------------------------------------------
------------------------------------------------------------
------------------------------------------------------------
------------------------------------------------------------
------------------------------------------------------------
-----------------------------MMS---IHLDEGPVRRP-----QQHSDPLIR
---------------------------KIQ------------------RACRI-SLPEPD
LALNLDVADYINEKQGATPREAAISIVRLINSRDSHTAIFALSLLDVLVKNCGYPFHLQI
SRKEFLNELVKRFPERPPVRFSKVQRLILTAIEEWYQTICKHSPYKDDMGYIRDMHRLLK
YKGYTFPKINSEDLAVLKPSDHLKTPSEIQKEQEIAQAAKLEELIRRGRPEDLREANKLM
KVMAGFKEDN-AIQSRQILNEELTKLKRKADLLNEMLGASESPDM-----ENETIAELYN
ALKSSQPRFQKIIEEEQ----DDDQFIQDLLHFNDTVNQLVEKYELLKAGRVGEVNQINI
PN---ISTTVN-------NSGALANEIN----LIDFD-------DE------------EE
DTGAA---SSNNNGTASNNTED------------DLLSD-LNNLSFSD---------NKS
-----NN-NFGFGGSIAL------GS-------------------------------TTP
AAPVTTTTTTTTSNNN------FDLLGDL-S-----S--PSPVQTQQTNSFS--------
---------------------NDLLS----------------------------------
-------------------------------------DLSSAPPSQPQNQT---------
---ASSN----NRQLVSQSDI----LKFEFLITRESES----T-IKVTSFFSNLS--I-S
QISDLTLMLAVPK-------------------AQSLRLLPQSNTTLSSFSTDGIYQESWI
DNAVKDAPKPLRVKWKVS--YKVNGTPKEESSV---------------------------
----------FTFPNI--------------------------------------------
------------------------------------------------------------
------------------------------------------------------------
------------------------------------------------------------
------------------------------------------------------------
------------------------------------------------------------
------------------------------------------------------------
------------------------------------------------------------
---------------
>XP_022626918_Lachancea_lanzarotensis
------------------------------------------------------------
------------------------------------------------------------
------------------------------------------------------------
------------------------------------------------------------
------------------------------------------------------------
------------------------------------------------------------
------------------------------------------------------------
------------------------------------------------------------
------------------------------MSQ-GIYLSDQPVRRP-----QPAGNSLVR
---------------------------KIQ------------------RACRL-TLDEPD
LGLNLDVADFINAKQGAAPRDAAIAIVKLINSRDTHTAVFALALLDVLVKNCGYPFHLQI
SRKEFLNELVKRFPERPPLRFTKVQRLVLTAIEEWYQTICKHAAYKEDLAYIRDMHRLLK
YKGYVFPKIKEEDLSVLRPGDHLKTPSEIQKEQEIAQAAKLEELIRRGRPEDLKEANKLM
KVMAGFKEDN-AIKSKQLINDELFKLKRKADLFKDMLSASDAPNM-----ENDTLVELYS
ALKVSQPKFQKIIEEEH----DDDALVQDILQFNDTVNQLVQKYSLLKTGNPGEAANIQV
QS---LSAPIPASQ----SSGALANELN----LIDFG-------DA------------DE
Q---S---PSPTPAGTSGNSVD------------DLLGD-LNNLNFSQ-----------P
-----PQ-SFGLGGSIAL------GA-------------------------------AQP
-----TTQAQTAPASG------LDLLSGF-NDSVSLS--PPPPPPRQ-DLFEANKSAF--
---------------------DDFT-----------------------------------
---------------------------------------GGFDP-----PS---------
---A-------SRVQVFNSEH----LKIEFEILRRSES----S-IKLSSFFSNSG--S-A
PISDLTFMVAVPK-------------------SMVLKLDPQSGNFISAGVKDGVTQYGSI
ENAYHNAGKPLKVKWKAT--YTVNATPVEETAV---------------------------
----------FAFPQV--------------------------------------------
------------------------------------------------------------
------------------------------------------------------------
------------------------------------------------------------
------------------------------------------------------------
------------------------------------------------------------
------------------------------------------------------------
------------------------------------------------------------
---------------
>XP_002554900_Lachancea_thermotolerans
------------------------------------------------------------
------------------------------------------------------------
------------------------------------------------------------
------------------------------------------------------------
------------------------------------------------------------
------------------------------------------------------------
------------------------------------------------------------
------------------------------------------------------------
------------------------------MSQ-GIYLSDVPVRRP-----ALAGNSLAR
---------------------------KMQ------------------RACRL-SLPEPD
LALNLDVADFINAKQGAAPREAAIGIVRLINSRDTHTAVFALALLDVLVKNCGYPFHLQI
SRKEFLNELVKKFPERPPLRFTKVQRLILTAIEEWYQTICKHTNYKEDMGYIRDMHRLLK
YKGYIFPKIKEEDLAVLRPGDHLKTPSEIQKEQEIAQAAKLEELIRRGRPEDLKEANKLM
KVMAGFKEDN-AIKSKQLINDELVKLKRKADLFKDMLSASETPDF-----SNETLVELYS
ALKVSQPKFQKIIEEEH----EDDVLVQDLLQFNDTVNQLVQKYNLLKTGEAGQAAQIQV
SS---ISSP-PAG-----SGGALANEIN----LIDFG-------DD------------EE
Q---A---SSPQ-GQDSGNPVE------------DLLGD-LNNLSFSQ-----------P
-----SQ-GFGLGGSISL------GA-------------------------------SQP
-----T--AQVSSGSE------FDLLGNL-SNTPSPA--ATAQPPKN-TQFSG-------
---------------------DDFTE----------------------------------
-------------------------------------AFGSIEP-----EN---------
---SVAH----NRVEVSSSTS----LKIEFDLSRKSES----S-INITSFFSNVG--P-S
PISELTFMVAVPK-------------------SMTLNLKPQSGNFIPGYGADGVTQSGTI
ENAFSNNGKPLKVKWKAS--YVVNATPVEETAI---------------------------
----------FTFPQI--------------------------------------------
------------------------------------------------------------
------------------------------------------------------------
------------------------------------------------------------
------------------------------------------------------------
------------------------------------------------------------
------------------------------------------------------------
------------------------------------------------------------
---------------
>XP_020056848_Aspergillus_aculeatus
------------------------------------------------------------
------------------------------------------------------------
------------------------------------------------------------
------------------------------------------------------------
------------------------------------------------------------
------------------------------------------------------------
------------------------------------------------------------
------------------------------------------------------------
-------------------------------------MAARDR--F-GAYADPGLTPLQR
---------------------------AIR------------------NACDL-SHYEPN
LALNLEVADLINSKKGNAPREAAIEIVHLINSRNQNVALLALALLDICVKNCGYPFHLQI
STKEFLNELVRRFPERPAIRPSRVQHRILESIEEWRQTICQTSRYKEDLGHIRDMHRLLL
YKGYVFPEIRHEDAAVLNPSDNLRSAEEMEEEEREAQSAKLQELIRRGTPADLQEANRLM
KVMAGYDNRH-KTDYRAKAAEEVAKVQQKAKILEEMLQSHQPGDRVA---EGDVFEELAS
ALQSAHPKIQKMCEEES----DDPEAVQKLLEINDSIHRTIERYKLVKKGDWEAASQIPK
GT---LGTTTGVSK-------NANNELS----LIDFD-------PE-P----------AP
N-ANGN-------GAVAPTGGN-------SLEN-DLLGLSIDE----PA-----------
----------PAHGGIS-------------------------------------------
--------------------PNYDIFSSI-NTSQSPSQSSTPAPGG------R--PQSIN
SSPATAT-PSP-A--------LDPFASLVS--AGSR-QASPLPSSAQ----------PP-
AGSLLDLMGSEPAP---PANSQTKAR-----EEDEW-NFASSLPESN-ALP---------
---------SMNRVQVLNSN-----LRIEFMARRHPQHT---QQIHVVALFSNST--N-Q
PLSELHFQVAVEK-------------------SYTLQLRPQSGRDIAPSQANGVQQEMLV
DRVPVGKGNAIKMRFRVS--YRVGSERKEEQGM----VPS--------------------
----------LGIA----------------------------------------------
------------------------------------------------------------
------------------------------------------------------------
------------------------------------------------------------
------------------------------------------------------------
------------------------------------------------------------
------------------------------------------------------------
------------------------------------------------------------
---------------
>XP_001269489_Aspergillus_clavatus
------------------------------------------------------------
------------------------------------------------------------
------------------------------------------------------------
------------------------------------------------------------
------------------------------------------------------------
------------------------------------------------------------
------------------------------------------------------------
------------------------------------------------------------
-------------------------------------MAARDR--Y-GVYADVGLTPLQR
---------------------------AIR------------------NACDF-SLYEPN
LALNLEVADLINSKKGNSPREAAVEIVRLINSRNQNVALLALALLDICVKNCGYPFHLQI
STKEFLNELVRRFPERPPMRPTRVQHRILESIEEWRQTICQTSRYKEDLGHIRDMHRLLL
YKGYMFPEIRHEDAAVLNPSDNLRSAEEMEEEDREAQSAKLQELIRRGTPADLQEANRLM
KVMAGFDTRH-KTDYRAKAAEEVAKVQQKAKILEEMLQSHQPGDPVA---EGDVFEELAS
ALQSAHPKIQRMCEEES----DDPEAVHKLLEINDSIHRTIERYKLVKKGDFDAAARIPK
GT---LGTTTGVSK-------NANNEFS----LIDFD-------PE-P----------SP
N-GDA---------SQAAPDGS-------SLEN-DLLGLSIDE----PV-----------
----------PA-GGISL------GPG----------------------PFPGSAT---P
QQ--------QPP--AGVK-PTYDIMASF-NSSRPVSQSSTPAPRT---------PQYPA
ATA---T-PPPPA--------ADPFASLMS--ASPR-TASPFRSGASPS---SRSHAAA-
STSLLDLAGAGPSAATPAARSHAKGP-----EEDEW-NFASSLPESN-ALP---------
---------TTNRVQVLDSS-----LRIEFAARRHPSQP---RQIHVVALFSNRT--S-Q
PLNELHFQVAVEKVSFSPPIEIEVVDTKWKIQAYTLQLRPQSGRDIAPLQPNGVRQEMLL
DGVDAGKGNSIKIRFRVS--YRVGAEKKEDQGM----VPP--------------------
----------LGIA----------------------------------------------
------------------------------------------------------------
------------------------------------------------------------
------------------------------------------------------------
------------------------------------------------------------
------------------------------------------------------------
------------------------------------------------------------
------------------------------------------------------------
---------------
>XP_001264996_Aspergillus_fischeri
------------------------------------------------------------
------------------------------------------------------------
------------------------------------------------------------
------------------------------------------------------------
------------------------------------------------------------
------------------------------------------------------------
------------------------------------------------------------
------------------------------------------------------------
-------------------------------------MAARDR--Y-GAYADVGLTPLQR
---------------------------AIR------------------NACDF-SLYEPN
LALNLEVADLINSKKGNAPREAAFEIVRLINSRNQNVALLALALLDICVKNCGYPFHLQI
STKEFLNELVRRFPERPPMRPSRVQHRILESIEEWRQTICQTSRYKEDLGHIRDMHRLLL
YKGYMFPEIRHEDAAVLNPSDNLRSAEEMEEEEREAQSAKLQELIRRGTPADLQEANRLM
KVMAGFDTRH-KTDYRAKAAEEVAKVQQKAKILEEMLQSHKPGDRIA---EGDVFEELAS
ALQSAHPKIQKMCEEES----DDPEAVHKLLEINDSIHRTIERYKLVKKGDYDAASKIPK
GT---LGTTTGVSK-------NANNELS----LIDFD-------PE-P----------SS
N-GNA---------PPPA-GGS-------SLEN-DLLGLSIEE----AV-----------
----------PA-GSISL------GPG----------------------NMATSAN--PP
LQ--------QAP--AGFK-PTYDIMASF-NSSRPVSQSSTPAPRP------PQQPQQPT
ATP---T-PPPPA--------SDPFAALVS--ASPR-TSSPFPPGAS-S---TQSPAAA-
SSALLDLVGAGPPTTAAASGSSAKAQ-----DDDEW-NFASSLPESN-ALP---------
---------TTNKVQVLNSS-----LRIEFVARRHPSQP---RQIHVVALFSNTT--G-Q
PLNELHFQVAVEK-------------------AYTLQLRPQSGRDIGPLQQNGVQQEMLL
DGVDAGKGNSVKIRFRVS--YRVGAERKEEQGM----VPP--------------------
----------LGIA----------------------------------------------
------------------------------------------------------------
------------------------------------------------------------
------------------------------------------------------------
------------------------------------------------------------
------------------------------------------------------------
------------------------------------------------------------
------------------------------------------------------------
---------------
>XP_041142263_Aspergillus_flavus
------------------------------------------------------------
------------------------------------------------------------
------------------------------------------------------------
------------------------------------------------------------
------------------------------------------------------------
------------------------------------------------------------
------------------------------------------------------------
------------------------------------------------------------
-------------------------------------MAARDR--F-GAYADLGLTPLQR
---------------------------AIR------------------HACDI-SHYEPN
LALNLEVADLINSKKGNAPREAALEIVRLINSRNQNVSLLALALLDICVKNCGYPFHLQI
STKEFLNELVRRFPERPALRPSRVQHRILESIEEWRQTICQTSRYKEDLGHIRDMHRLLL
YKGYVFPEIRNEDAAVLNPSDNLRSAEEMEEEEREAQSAKLQELIRRGTPADLQEANRLM
KVMAGYDNRH-KTDYRAKAAEEVAKVQQKAKILEEMLQSQQPGERIA---EGDVFEELAN
ALQSAHPKIQKMCEEES----DDPEAVHKLLEINDSIHRTIERYKLVKKGDVEAASRIPK
GT---LGTTTGVSK-------NANNELS----LIDFD-------PE-P----------SS
N-GNT---------SQPA-GGS-------SLEN-DLLGLSIDE----PA-----------
----------PA-GGISLGP----GPV----------------------TPMPSST--PP
IQ--------QAP--SAFK-PNYDILSSL-NSSRPASQSSMPAPAA------MR-PQS--
TTA---T-PPP----------SDPFASLVS--ASPR-HPSPFPSGVA-S---QQPASAG-
-SSLLDLAGASSPQ---PAAGNTKAA-----DEDEW-DFTSSLPESN-ALP---------
---------TTNRVQVLNSS-----LRVEFVARRHPQQA---RQIHMVALFSNGT--N-Q
PLSELHFQVAVEK-------------------AYTLQLRPQSGRDIAPLQANGVQQEMLV
SGVEAGKGNSIKMRFKVS--YRVGNEQKEEQGM----VPS--------------------
----------LGIA----------------------------------------------
------------------------------------------------------------
------------------------------------------------------------
------------------------------------------------------------
------------------------------------------------------------
------------------------------------------------------------
------------------------------------------------------------
------------------------------------------------------------
---------------
>XP_750417_Aspergillus_fumigatus
------------------------------------------------------------
------------------------------------------------------------
------------------------------------------------------------
------------------------------------------------------------
------------------------------------------------------------
------------------------------------------------------------
------------------------------------------------------------
------------------------------------------------------------
-------------------------------------MAARDR--Y-GAYADVGLTPLQR
---------------------------AIR------------------NACDF-SLYEPN
LALNLEVADLINSKKGNAPREAAFEIVRLINSRNQNVALLALALLDICVKNCGYPFHLQI
STKEFLNELVRRFPERPPMRPSRVQHRILESIEEWRQTICQTSRYKEDLGHIRDMHRLLL
YKGYMFPEIRHEDAAVLNPSDNLRSAEEMEEEEREAQSAKLQELIRRGTPADLQEANRLM
KVMAGFDTRH-KTDYRAKAAEEVAKVQQKAKILEEMLQSHKPGDRIA---EGDVFEELAS
ALQSAHPKIQKMCEEES----DDPEAVHKLLEINDSIHRTIERYKLVKKGDYDAASKIPK
GT---LGTTTGVSK-------NANNELS----LIDFD-------PE-P----------SS
N-GNA---------PPPA-GGS-------SLEN-DLLGLSIEE----PV-----------
----------PA-GSISL------GPG----------------------NLTTSAN--AP
LQ--------QAP--AGFK-PTYDIMASF-NSSRPVSQSSTPAPRP---------PQQPT
ATP---TPPPPPA--------SDPFAALVS--ASPR-TSSPFPPGAS-S---TQSPAAA-
SSALLDLVGAGPPTTAAASGSSAQTQ-----DDDEW-NFASSLPESN-ALP---------
---------TTNKVQVLNSS-----LRIEFVARRHPNQP---KQIHVVALFSNTT--G-Q
PLNELHFQVAVEK-------------------AYTLQLRPQSGRDIGPLQQNGVQQEMLL
DGVDAGKGNSVKVRFRVS--YRLGAERKEEQGM----VPP--------------------
----------LGIA----------------------------------------------
------------------------------------------------------------
------------------------------------------------------------
------------------------------------------------------------
------------------------------------------------------------
------------------------------------------------------------
------------------------------------------------------------
------------------------------------------------------------
---------------
>XP_663314_Aspergillus_nidulans
------------------------------------------------------------
------------------------------------------------------------
------------------------------------------------------------
------------------------------------------------------------
------------------------------------------------------------
------------------------------------------------------------
------------------------------------------------------------
------------------------------------------------------------
-------------------------------------MAARDR--FGGAYADLGFTPLQR
---------------------------AIR------------------NACDL-SHYEPN
LALNLEVADLVNSKKGNAPREAAFEIVRLINSRNQNVSLLALALLDICVKNCGYPFHLQI
STKEFLNELVRRFPERPPLRPTRVQHRILESIEEWRQTICQTSRYKDDLGHIRDMHRLLL
YKGYVFPEIRREDAAVLNPSDNLRSAEEMEEEEREAQSAKLQELIRRGTPADLQEANRLM
KVMAGYDTRH-KTDYRAKAAEEVAKVQEKAKILEEMLQSQAPGDRIA---EGDVFEELAN
ALQSAHPKIQKMCEEES----DDPEAVRKLLEINDSIHRTIQRYKLVKSGDFDAATRIPK
GT---LGTTTGVSK-------NANNELS----LIDFD-------PE-P----------SS
N-G-A--------GQP-AQGSS-------SIEN-DLLGLSIDE----PV-----------
----------PS-GGISL------GQT----------------------SSPAPQI--P-
----------QNP--SAFQ-ANYDILGSL-NSSQPASFSSTPAPAF------HQPP----
VTA-----TPPPA--------VDPFASLVS--ASPR-NNSPLPS-SS-----ASPRPPA-
SSSLLDLAGAAEQ--------KPKTT-----DDDEW-NFTSSLPE-N-SLP---------
---------STQRVQVLNSS-----LKIDFVARRHPQQQ---RQIHIVAYFSNAT--S-L
PLSDLHFQVAVEK-------------------AYTLHLRPQSGRDIAPLQQNGVQQEMLL
DGIDMGKGNTVKIRFRVS--YRLGSDSKEEQGMPVNCTPVGKALLVYICEFIYLHAPYLV
RLDYRVHSGYLGVKFYKWREDDGLRKRHPLALVGIPENPANDANPKPAWAAWVQNRGCDI
GQ----------------------------------------------------------
------------------------------------------------------------
------------------------------------------------------------
------------------------------------------------------------
------------------------------------------------------------
------------------------------------------------------------
------------------------------------------------------------
---------------
>XP_001399025_Aspergillus_niger
------------------------------------------------------------
------------------------------------------------------------
------------------------------------------------------------
------------------------------------------------------------
------------------------------------------------------------
------------------------------------------------------------
------------------------------------------------------------
------------------------------------------------------------
-------------------------------------MAARDR--F-GAYAEPGLTPLQR
---------------------------AIR------------------NACDL-SHYEPN
LALNLEVADLINSKKGNAPREAAFEIVHLINSRNQNVALLALALLDICVKNCGYPFHLQI
STKEFLNELVRRFPERPQLRPTRVQHRILESIEEWRQTICQTSRYKEDLGHIRDMHRLLL
YKGYVFPEIRHEDAAVLNPSDNLRSAEEMEEEEKEAQSAKLQELIRRGTPADLQEANRLM
KVMAGYDNRH-KTDYRAKAAEEVAKVQQKAKILEEMLQSHQPGDPVA---EGDVFEELAG
ALQSAHPKIQKMCEEES----DDPEAVHKLLEINDSIHRTIERYKLVKKGDWEAATRIPK
GT---LGTTTGVSK-------NANNQLS----LIDFD-------PE-P----------PV
S-ANGN-------GAPAATGSS-------SLEN-DLLGLSIDE----PA-----------
----------PAVGGISL------GP-----------------------SITTTAT--PP
MP--------QAH--AGFK-PNYDILSSLGSSSQPPSQSATPVPGA------R--PQSIV
ATP---T-PPP-A--------VDPFASLVS--ASPR-HASPLPSGGS-----AAGHAAP-
GGSLLDLAGSGPTQ---PVGSSGKAA-----EEDEW-NFASSLPESN-TLP---------
---------STNRVSVLNSA-----LRIEFVARRNPQQS---QQIHVVALFSNGT--S-Q
PLNELHFQVAVEK-------------------AYTLQLRPQSGRDIGPLQTNGVQQEMLI
SGVAGGKGNSIKMRFRVS--YRVGSEHKEEQGM----VPS--------------------
----------LGIA----------------------------------------------
------------------------------------------------------------
------------------------------------------------------------
------------------------------------------------------------
------------------------------------------------------------
------------------------------------------------------------
------------------------------------------------------------
------------------------------------------------------------
---------------
>XP_015401935_Aspergillus_nomiae
------------------------------------------------------------
------------------------------------------------------------
------------------------------------------------------------
------------------------------------------------------------
------------------------------------------------------------
------------------------------------------------------------
------------------------------------------------------------
------------------------------------------------------------
-------------------------------------MAARDR--F-GAYADLGLTPLQR
---------------------------AVR------------------HACDI-SHYEPN
LALNLEVADLINSKKGNAPREAALEIVRLINSRNQNVSLLALALLDICVKNCGYAFHLQI
STKEFLNELVRRFPERPAMRPSRVQHRILESIEEWRQTICQTSRYKEDLGHIRDMHRLLL
YKGYVFPEIRNEDAAVLNPSDNLRSAEEMEEEEKEAQSAKLQELIRRGTPADLQEANRLM
KVMAGFDNRH-KTDYRAKAAEEVAKVQQKAKILEEMLQSQQPGERIA---EGDVFEELAN
ALQSAHPKIQKMCEEES----DDPEAVHKLLEINDSIHRTIERYKLVKKGDLEAASRIPK
GT---LGTTTGVSK-------NANNELS----LIDFD-------PE-P----------SS
N-GNP---------SQPA-GGS-------SLEN-DLLGLSIEE----PA-----------
----------FT-GGISLGPGPGSGPV----------------------TPMPSAT--PP
VQ--------QAP--SAFK-PNYDILASL-NSSRPASQSSTPVPAA------MR-PQS--
TTA---T-PPP----------SDPFASLVS--ASPR-HPSPFPSGVS-S---QQPASAG-
-PSLLDLAGASSPQ---PPAGNTKAA-----DEDEW-DFTSSLPESN-TLP---------
---------TTNRVQVLNSS-----LRVEFVARRHPQQA---RQIHMVALFSNGT--N-Q
PLSELHFQVAVEK-------------------AYTLQLRPQSGRDIAPLQANGVQQEMLV
SGVEAGKGSSIKMRFKVS--YRVGNEQKEEQGM----VPS--------------------
----------LGIA----------------------------------------------
------------------------------------------------------------
------------------------------------------------------------
------------------------------------------------------------
------------------------------------------------------------
------------------------------------------------------------
------------------------------------------------------------
------------------------------------------------------------
---------------
>XP_023089675_Aspergillus_oryzae
------------------------------------------------------------
------------------------------------------------------------
------------------------------------------------------------
------------------------------------------------------------
------------------------------------------------------------
------------------------------------------------------------
------------------------------------------------------------
------------------------------------------------------------
-------------------------------------MAARDR--F-GAYADLGLTPLQR
---------------------------AIR------------------HACDI-SHYEPN
LALNLEVADLINSKKGNAPREAALEIVRLINSRNQNVSLLALALLDICVKNCGYPFHLQI
STKEFLNELVRRFPERPALRPSRVQHRILESIEEWRQTICQTSRYKEDLGHIRDMHRLLL
YKGYVFPEIRNEDAAVLNPSDNLRSAEEMEEEEREAQSAKLQELIRRGTPADLQEANRLM
KVMAGYDNRH-KTDYRAKAAEEVAKVQQKAKILEEMLQSQQPGERIA---EGDVFEELAN
ALQSAHPKIQKMCEEES----DDPEAVHKLLEINDSIHRTIERYKLVKKGDVEAASRIPK
GT---LGTTTGVSK-------NANNELS----LIDFD-------PE-P----------SS
N-GNT---------SQPA-GGS-------SLEN-DLLGLSIDE----PA-----------
----------PA-GGISLGP----GPV----------------------TPMPSST--PP
IQ--------QAP--SAFK-PNYDILSSL-NSSRPASQSSIPAPAA------MR-PQS--
TTA---T-PPP----------SDPFASLVS--ASPR-HPR--------------------
---------ASSPQ---PAAGNTKAA-----DEDEW-DFTSSLPESN-ALP---------
---------TTNRVQVLNSS-----LRVEFVARRHPQQA---RQIHMVALFSNGT--N-Q
PLSELHFQVAVEK-------------------AYTLQLRPQSGRDIAPLQANGVQQEMLV
SGVEAGKGNSIKMRFKVS--YRVGNEQKEEQGM----VPS--------------------
----------LGIA----------------------------------------------
------------------------------------------------------------
------------------------------------------------------------
------------------------------------------------------------
------------------------------------------------------------
------------------------------------------------------------
------------------------------------------------------------
------------------------------------------------------------
---------------
>XP_040643115_Aspergillus_ruber
------------------------------------------------------------
------------------------------------------------------------
------------------------------------------------------------
------------------------------------------------------------
------------------------------------------------------------
------------------------------------------------------------
------------------------------------------------------------
------------------------------------------------------------
-------------------------------------MAARDR--F-GAFADLGLTPVQR
---------------------------AVR------------------HACDI-SQYEPN
LALNLEVADLINSKKGNAPREATFEIVYLINSRNQNVSLLALALLDICVKNCGYPFHLQI
STKEFLNELVRRFPERPPMRPSRVQHRILESIEEWRQTICQTSRYKEDLGHIRDMHRLLL
YKGYMFPEIRADDAAVLNPSDNLRSAEEMEEEEREAQSAKLQELIRRGTPADLQEANRLM
KVMAGYDNRH-KTDYRAKAAEEVARVQQKAKILEEMLESHKPGDPIA---EGDVFEELAN
ALISAHPKIQKMCEEES----DDAEAVRKLLEINDSIHRTIERYRLVKKGDVDGAARIPK
GT---LGTTTGVSK-------NANNELS----LIDFD-------PE-P----------SP
SAGGSQ-------QATPAQGGN-------SLEN-DLLGLSLDDQ--VPS-----------
-------------GGISL------GPT---------------VPPTNPLNQSTSPT--PP
VQ--------QAS--LSSK-PNYDILSSL-SSPQPTTQAPPSIPGF------SQPPQPPP
QKL-----QAPAA--------ADPFASLIS--GSSR-GSSPFSPAVS-----QTPPAMTR
SGT--------------PARPATQPT-----EEDEW-NFTSSLPESNSALP---------
---------STSKVAVLDSS-----LRIEFVARRHPSQP---RLIHIVGSFSNRT--S-Q
PIQELHFQVAVEK-------------------AYRLQLRPQTGREISALQQNGVQQEMLV
DGVESGQGSSVKMRFRVS--YVAGGQRKEEQGM----VPP--------------------
----------LGIS----------------------------------------------
------------------------------------------------------------
------------------------------------------------------------
------------------------------------------------------------
------------------------------------------------------------
------------------------------------------------------------
------------------------------------------------------------
------------------------------------------------------------
---------------
>XP_040703185_Aspergillus_sydowii
------------------------------------------------------------
------------------------------------------------------------
------------------------------------------------------------
------------------------------------------------------------
------------------------------------------------------------
------------------------------------------------------------
------------------------------------------------------------
------------------------------------------------------------
-------------------------------------MAARDR--FSGAYADLGFTPLQR
---------------------------AIR------------------NACDL-SHYEPN
LALNLEVADLVNSKKGNAPREAAFDIVRLINSRNQNVSLLALALLDICVKNCGYPFHLQI
STKEFLNELVRRFPERPPMRATRVQHRILESIEEWRQTICQTSRYKDDLGHIRDMHRLLL
YKGYVFPEIRREDAAVLNPSDNLRSAEEMEEEEREAQSAKLQELIRRGTPADLQEANRLM
KVMAGYDNRH-KTDYRAKAAEEVSKVQEKAKILEEMLQSQVPGDRIA---EGDVFEELAN
ALQSAHPKIQKMCEEES----EDPEAVRKLLEINDSIHRTIQRYKLVKTGDFEGATKIPK
GT---LGTTTGVSK-------NANNELS----LIDFD-------PE-P----------SS
N-GDA--------QQPAAQGSS-------SIES-DLLGLSIDE----PI-----------
----------PS-GGISL------GQT----------------------SPPVPQI--P-
----------QTS--SAFQ-QNIDILGSL-SSPQPPSKSSTPVPAF------AQAT----
ATP-----PPPPA--------ADPFASLVS--ASPR-HQSPLPSGSS-----ASPQPAA-
SSSLLDLARAAPAP-------KPKAA-----EEDEW-NFASSLPESN-SLP---------
---------STNRVQVLNSS-----LKVEFLARRHPQQQ---RQIHLVASFSNAT--S-Q
PLNDLHFQVAVEK-------------------AYTLHLRPQSGRDIGPLQANGVQQEMLI
DGIDMGKGNSVKIRFRVS--YRLGSETKEEQGM----VPA--------------------
----------LGIA----------------------------------------------
------------------------------------------------------------
------------------------------------------------------------
------------------------------------------------------------
------------------------------------------------------------
------------------------------------------------------------
------------------------------------------------------------
------------------------------------------------------------
---------------
>XP_001212134_Aspergillus_terreus
------------------------------------------------------------
------------------------------------------------------------
------------------------------------------------------------
------------------------------------------------------------
------------------------------------------------------------
------------------------------------------------------------
------------------------------------------------------------
------------------------------------------------------------
-------------------------------------MAARDR--FGGAYADLGLTPLQR
---------------------------AVR------------------NACDI-THYEPN
LALNLEVADLINSKKGNAPREAALEIVRLINSRNQNVALLALA-------NCGYPFHLQI
STKEFLNELVRRFPERPPLRPSRVQHRILESIEEWRQTICQTSRYKEDLGHIRDMHRLLL
YKGYVFPEIRHEDAAVLNPSDNLRSAEEMEEEEREAQSAKLQELIRRGTPADLQEANRLM
KVMAGYDNRH-KTDYRAKAAEEVAKVQQKAKILEEMLQSHQPGERVA---EGDVFEELAN
ALRSAHPKIQKMCEEES----DDPEAVHKLLEINDSIHRTIERYKLVKKGDYDAAARIPK
GT---LGTTTGVSK-------NANNELS----LIDFD-------PE-P----------SS
N-GSAA-------QAQAS-GGS-------SLEN-DLLGLSIDE----PT-----------
----------PA-GGISL------GPS----------------------NPIISSP--PP
FQPQAAQPASQPPASAAFK-PNYDILSSL-NSSRPASQSPSPVPGT------SRAPNAPL
ATA---T-PPP----------ADPFASLVS--ASPR-HGSPFPSGAA-TPTPPQPATTG-
SSSLLDLMGT---Q---PSGGPAAKG-----DDDEW-NFASSLPESS-TLP---------
---------TTNRVQVLDSL-----LRIEFVARRHPQQA---RQIHVAALFSNGT--N-Q
VLNELHFQVAVEK-------------------AYTLQLRPQSGRDIAPQQANGVQQEMLI
DGVDAGKGNSIKMRFRVS--YRVGQERKEEQGM----VPS--------------------
----------LGIA----------------------------------------------
------------------------------------------------------------
------------------------------------------------------------
------------------------------------------------------------
------------------------------------------------------------
------------------------------------------------------------
------------------------------------------------------------
------------------------------------------------------------
---------------
>XP_022493576_Penicillium_arizonense
------------------------------------------------------------
------------------------------------------------------------
------------------------------------------------------------
------------------------------------------------------------
------------------------------------------------------------
------------------------------------------------------------
------------------------------------------------------------
------------------------------------------------------------
-------------------------------------MAARDR--F-GAYPEPGFTPLQR
---------------------------AIR------------------NACDP-QNYEPN
LALNLEVADLINSKKGNAPRESAFDIVHLINSRNQNVALLALALLDICVKNCGYPFHLQI
STKEFLNELVRRFPERPPMRPSRVQHRILESIEEWRQTICQTSRYKEDLGFIRDMHRLLL
YKGYMFPEVRREDAAVLNPSDNLRSADEMEEEEKEAQSAKLQELIRRGTPADLQEANRLM
KVMAGFDNRH-KTDYRAKAAEEVSKVQQKAKILEEMLQNQQPGEALP---EGDVFEELAN
ALQSAHPKIQKMCEEES----EDPEAVHKLLEINDSIHRTIERYKLVKKGDLDAAARIPK
GT---LGTTTGVST-------NANNELS----LIDFD-------PE-P----------QP
S-SNGN-------EAGLSQGGS-------SLEN-DLLGLSLGEQ--APS-----------
----------PG-GGISL------GPS------------------NNYPSMSAGST--PP
IP-QPQQ----TP--ASFK-PNYDILASI-NSSRPVSQSPTPAMRA------S--PQVQS
TAT------PPPA---------DPFASLVS--ASPRAGSSPFQPPPA-----QSHPAPA-
SSSLLDLVGGPSSS-PQPARQAAKAE-----ADDEW-DFASSLPASN-ALP---------
---------TTNKIQVLNSQ-----LLVDFAARRVPNQP---RQIHVVAVFSNPT--S-Q
PIGELHFQVAVEK-------------------SYTLQLRPQSGRDIAPGQQNGVQQEMLM
DGIDAGKGNSVKIRFKVS--YKLGGEAREEQGM----VPP--------------------
----------LGIS----------------------------------------------
------------------------------------------------------------
------------------------------------------------------------
------------------------------------------------------------
------------------------------------------------------------
------------------------------------------------------------
------------------------------------------------------------
------------------------------------------------------------
---------------
>XP_014531419_Penicillium_digitatum
------------------------------------------------------------
------------------------------------------------------------
------------------------------------------------------------
------------------------------------------------------------
------------------------------------------------------------
------------------------------------------------------------
------------------------------------------------------------
------------------------------------------------------------
-------------------------------------MAARDR--F-GVYAEPGASPLQR
---------------------------AIR------------------NACDP-QNYEPN
LALNLEVADLINSKKGNAPREAAFDIVHLINSRNQNVALLALALLDIAVKNCGYPFHLQI
GTKEFLNELVRRFPERPPIRPSRVQHRILESIEEWRQTICQTSRYKDDLGFIRDMHRLLL
YKGYMFPEVRREDAAVLNPSDNLRSAEEMEEEEKEAQSAKLQELIRRGTPSDLQEANRLM
KVMAGFDNRH-KTDYRAKAAEEVVKVQQKAKILEEMLQNQQPGGALP---EGDVFEELAS
ALQSAHPKIQKMCEEES----NDPEAVHKLLEINDSIHRTIERYKLVKKGDLVAASQIPK
GT---LGTTTGVSK-------NANNELS----LIDFD-------PE-P----------EP
I-SNGN-------EAGSSQGGS-------SLEN-DLFGLSIGEQ--GPS-----------
----------PG-GGISL------GSS------------------MNFLSMPASST--PP
APSQPQQ---QAS--TAFK-PNYDILASM-NTSRPASQSPTPVMGA------S--PRAQS
TAS------PPPA--------VDPFASLVS--ASPRATSSPFQ-PPA-----QSKPAPA-
SSSLLDLVGGMGPS-PQPAPQAAPME------DDEW-DFASALPASN-VLP---------
---------STNKIQVLDSQ-----LRVDFAIRRVPNQP---RQIHVVAIFSNTT--S-Q
RIADLHFQVAVEK-------------------SYTLQLRPQSGRDIAPQQQNGVQQEMLL
DGIDVGKGNSVKIRFKVS--YKLGGEAREEQGM----VPP--------------------
----------LGIA----------------------------------------------
------------------------------------------------------------
------------------------------------------------------------
------------------------------------------------------------
------------------------------------------------------------
------------------------------------------------------------
------------------------------------------------------------
------------------------------------------------------------
---------------
>XP_016601892_Penicillium_expansum
------------------------------------------------------------
------------------------------------------------------------
------------------------------------------------------------
------------------------------------------------------------
------------------------------------------------------------
------------------------------------------------------------
------------------------------------------------------------
------------------------------------------------------------
-------------------------------------MAARDR--F-GVYAEPGASPLQR
---------------------------AIR------------------NACDP-QNYEPN
LALNLEVADLINSKKGNAPREAAFDIVHLINSRNQNVALLALALLDIAVKNCGYPFHLQI
GTKEFLNELVRRFPERPPIRPSRVQHRILESIEEWRQTICQTSRYKDDLGFIRDMHRLLL
YKGYMFPEVRREDAAVLNPSDNLRSADEMEEEEKEAQSAKLQELIRRGTPSDLQEANRLM
KVMAGFDNRH-KTDYRAKAAEEVVKVQQKAKILEEMLQNQQPGGALP---EGDVFEELAS
ALQSAHPKIQKMCEEES----DDPEAVHKLLEINDSIHRTIERYKLVKKGDLDAASQIPK
GT---LGTTTGVST-------NANNELS----LIDFD-------PE-P----------EP
S-SNSN-------GAGPSQGGN-------SLEN-DLLGLSLGEQ--GPS-----------
----------PG-GGISL------GSSSKYRGTIFPKAPPLTNIKVNFPSMSASST--PP
APSQPQQ---QAP--TAFK-PNYDILASM-NSSRPVSQSPTPVMGA------S--PQAQS
TAS------PPPA--------VDPFASLVS--ASPRATSSPFQ-PPA-----QSQPTPA-
SSSLLDLVGGTGPS-PQPARQAAPVE------DDEW-DFASALPASN-ALP---------
---------STNKIQVLNSQ-----LRVDFAARRIPNQP---RQIHVVAIFSNTT--S-Q
RIGDLHFQVAVEK-------------------SYTLQLRPQSGRDIAPQQQNGVQQEMLI
DGIEVGKGNSVKIRFKVS--YKLGGEAREEQGM----VPP--------------------
----------LGIA----------------------------------------------
------------------------------------------------------------
------------------------------------------------------------
------------------------------------------------------------
------------------------------------------------------------
------------------------------------------------------------
------------------------------------------------------------
------------------------------------------------------------
---------------
>XP_040645645_Penicillium_griseofulvum
------------------------------------------------------------
------------------------------------------------------------
------------------------------------------------------------
------------------------------------------------------------
------------------------------------------------------------
------------------------------------------------------------
------------------------------------------------------------
------------------------------------------------------------
-------------------------------------MAARDR--F-GAYPDPAATPLQR
---------------------------AIR------------------NACDP-QNYEPN
LALNLEVADLINSKKGNAPREAALNIVHLINSRNQNVALLALALLDILVKNCGYPFHLQI
ATKEFLNELVRRFPERPPIRASRVQHRILESIEEWRQTICQTSRYKDDLGFIRDMHRLLL
YKGYMFPEIRREDAAVLNPSDNLRSADEMEEEEKEAQSAKLQELIRRGTPADLQEANRLM
KVMAGFDNRH-KTDYRAKAAEEVVKVQQKAKILEEMLQNQQPGEALI---EGDVFEELAG
ALQSAHPKIQKMCEEES----DDPEAVHKLLEINDSIHRTIERYKLVKKGDLDAASRIPK
GT---LGTTTGVST-------NANNELS----LIDFD-------PE-P----------EP
S-SNGN-------EAGPSQGGS-------SLEN-DLLGLSLGEQ--SPS-----------
----------PG-GGISL------GTS------------------ANFPSMSASST--PP
VPSQPQQ---QAQ--PAFK-PNYDILASF-NSSRPVSQSPTPVMGV------S--PQVQS
KAT-----PPPPA--------ADPFASLVS--ASPRATSSPFQ-PPT-----QSQATPA-
SSSLLDLVGGTDSS-PQPAQQAAPAE------DDEW-DFASSLPASN-VLP---------
---------STNKIQVLNSQ-----LRVDFAARRVPNQP---RQIHVLAIFSNTT--S-Q
PIGDLHFQVAVEK-------------------SYRLQLRPQSGRDIAPQQQNGVQQEMLM
DGIDVGKGNSVKIRFKVA--YKLGGEAHEEQGM----VPP--------------------
----------LGIA----------------------------------------------
------------------------------------------------------------
------------------------------------------------------------
------------------------------------------------------------
------------------------------------------------------------
------------------------------------------------------------
------------------------------------------------------------
------------------------------------------------------------
---------------
>XP_038928958_Penicillium_roqueforti
------------------------------------------------------------
------------------------------------------------------------
------------------------------------------------------------
------------------------------------------------------------
------------------------------------------------------------
------------------------------------------------------------
------------------------------------------------------------
------------------------------------------------------------
-------------------------------------MAARDR--F-GVYAEPGASPLQR
---------------------------AIR------------------NACDP-QNYEPN
LALNLEVADLINSKKGNAPREAALDIVHLINSRNQNVALLALALLDIAVKNCGYPFHLQI
GTKEFLNELVRRFPERPPIRPSRVQHRILESIEEWRQTICQTSRYKDDLGFIRDMHRLLL
YKGYMFPEVRREDAAVLNPSDNLRSADEMEEEEREAQSAKLQELIRRGTPADLQEANRLM
KVMAGFDNRH-KTDYRAKAAEEVVKVQQKAKILEEMLQNQKPGEPLP---EGEVFEELAS
ALQSAHPKIQKMCEEES----DDPEAVHKLLEINDSIHRTIERYKLVKKGDLDAASQIPK
GT---LGTTTGVST-------NANNELS----LIDFD-------PE-P----------EP
S-SNGN-------EAGPSHGGS-------SLEN-DLLGLSLGGQ--TPS-----------
----------PG-GGISL------GPS------------------MNFASMPASPT--PP
VPSQPQQ---HAP--TAFK-PNYDILASL-NSSRPVSQSPTPVMGV------S--PQAQS
RAT------PPPA--------ADPFASLVS--ASPRAASGPFQ-PPA-----QSQPAPA-
PSSLLDLMGGTSPS-PQPPRQAAPVE------DDEW-DFASALPASN-ALP---------
---------STNKIQVLNSQ-----LQVDFAARRVPTQP---RQIHVVAIFSNTT--S-Q
RIGDLHFQVAVEK-------------------SYTLQLRPQSGRDIAPQQQNGVQQEMLI
DGVDAGKGNSVKIRFKVS--YKLGGEAREEQGM----VPP--------------------
----------LGIA----------------------------------------------
------------------------------------------------------------
------------------------------------------------------------
------------------------------------------------------------
------------------------------------------------------------
------------------------------------------------------------
------------------------------------------------------------
------------------------------------------------------------
---------------
>XP_002562175_Penicillium_rubens
------------------------------------------------------------
------------------------------------------------------------
------------------------------------------------------------
------------------------------------------------------------
------------------------------------------------------------
------------------------------------------------------------
------------------------------------------------------------
------------------------------------------------------------
-------------------------------------MAARDR--F-GVYAEPGASPLQR
---------------------------AVR------------------NACDP-QNYEPN
LALNLEVADLINSKKGNAPREAAFEIVHLINSRNQNVSLLALALLDIAVKNCGYPFHLQI
GTKEFLNELVRRFPERPPIRPSRVQHRILESIEEWRQTICQTSRYKDDLGFIRDMHRLLL
YKGYMFPEVRREDAAVLNPSDNLRSADEMEEEEREAQSAKLQELIRRGTPADLQEANRLM
KVMAGFDNRH-KTDYRAKAAEEVVKVQQKAKILEEMLQNQQPGEALP---EGDVFEELAS
ALQSAHPKIQKMCEEES----DDPEAVHKLLEINDSIHRTIERYKLVKKGDLHAASQIPK
GT---LGTTTGVSK-------NANNELS----LIDFD-------PE-P----------EP
S-SNGN-------EAGPSQGGN-------SLEN-DLLGLSLGEQ--SPS-----------
----------PG-GGISL------GSS------------------MNFPSMSASPT--PP
VPSQPQQ---QAP--TAFK-PNYDILSSM-NSSRPVSQSPTPVMGV------S--SQAQS
TAT------PPPA--------ADPFASLVS--ASPRATSSPFQ-PPA-----QSQPAPA-
SSSLLDLVGDTGPS-PQPARQAAPVE------DDEW-DFASALPASN-ALP---------
---------STNKIQVLNSQ-----LRVDFAARRVPNQT---RQIHIVAIFSNTT--T-Q
SIGDLHFQVAVEK-------------------SYTLQLRPQSGRDIAPQQQNGVQQEMLI
DGIDVGKGNSVKIRFKVF--YKLGGEAREEQGM----VPA--------------------
----------LGIA----------------------------------------------
------------------------------------------------------------
------------------------------------------------------------
------------------------------------------------------------
------------------------------------------------------------
------------------------------------------------------------
------------------------------------------------------------
------------------------------------------------------------
---------------
>XP_040816196_Penicillium_solitum
------------------------------------------------------------
------------------------------------------------------------
------------------------------------------------------------
------------------------------------------------------------
------------------------------------------------------------
------------------------------------------------------------
------------------------------------------------------------
------------------------------------------------------------
-------------------------------------MAARDR--F-GVYAEPGASPLQR
---------------------------AIR------------------NACDP-QNYEPN
LALNLEVADLINSKKGNAPREAAFDIVHLINSRNQNVALLALALLDIAVKNCGYPFHLQI
GTKEFLNELVRRFPERPPIRPSRVQHRILESIEEWRQTICQTSRYKDDLGFIRDMHRLLL
YKGYMFPEVRREDAAVLNPSDNLRSADEMEEEEKEAQSAKLQELIRRGTPSDLQEANRLM
KVMAGFDNRH-KTDYRAKAAEEVVKVQQKAKILEEMLQNQQPGEALP---EGDVFEELAS
ALQSAHPKIQRMCEEES----DDPEAVHKLLEINDSIHRTIERYKLVKKGDLAAASQIPK
GT---LGTTTGVSK-------NANNELS----LIDFD-------PE-P----------EP
S-SNGN-------EAVPSQGGN-------SLEN-DLLGLSLGEQ--GPS-----------
----------PG-GGISL------GSS------------------MNFPSMSASST--PP
VPPQSQQ---QAP--TAFK-PNYDILASM-NSSRPVSQSPTPVMGA------S--PQVQS
TAT------PPPA--------ADPFASLVS--ASPRATSSPFQ-PPA-----QSQTAPA-
SSSLLDLVGGTGPS-PQPARQAAPVE------DDEW-DFASALPASN-ALP---------
---------STNKIQVLNSQ-----LRVEFAARRVPNQP---RQIHVVAIFSNTT--S-Q
RIGDLHFQVAVEK-------------------SYTLQLRPQSGRDIAPQQQNGVQQEMLI
DGIDVGKGNSVKIRFKVS--YKLGSEAREEQGM----VPP--------------------
----------LGIA----------------------------------------------
------------------------------------------------------------
------------------------------------------------------------
------------------------------------------------------------
------------------------------------------------------------
------------------------------------------------------------
------------------------------------------------------------
------------------------------------------------------------
---------------
>XP_022582025_Penicilliopsis_zonata
------------------------------------------------------------
------------------------------------------------------------
------------------------------------------------------------
------------------------------------------------------------
------------------------------------------------------------
------------------------------------------------------------
------------------------------------------------------------
------------------------------------------------------------
-------------------------------------MAARDR--F-GAYADPSLSLLQR
---------------------------AIR------------------NACDP-QNYEPN
LALNLEVADLINTKKGNAPREAAIEIVHFINARNQNISILALALLDICVKNCGYPFHLQI
STKEFLNELVRRFPERPPIRPSRVQHRILESIEEWRQTICQTSRYKEDLGFIRDMHRLLL
YKGYSFPEVRHEDAAVLNPSDNLRSAEEMEEEDREAQSAKLQELIRRGTPADLQEANRLM
KVMAGYDNRH-KTDYRAKAAEEVAKVQQKAKILEEMLQSQKPGDKLE---DGDVFEELAG
ALRSAHPKIQKMCEEES----DDPEAVHKLLEINDSIHRTIERYKLMKKGDFDGATRIPK
GT---LGTTTGVSK-------NANNELS----LIDFD-------PE-P----------SS
N-GNSN-------EGAAAPAVS-------SLEN-DLLGLSFQDR--VPA-----------
----------PS-GGISL------GMG------------------ASQVTEPISFT--PS
VQ--------QTP--AAFR-SSYDALASL-NPSRPTSKPSTPVPSL------FQQQQQQQ
QPA---TATPPPP--------TDPFAALVS--ASPR-VASPFTPSVS-----QSPRPGAV
STSLLDLGGLLDSA-PAPAAQPAAAPVTTTVEDDEW-SFASSLPEAS-ALP---------
---------RQNKMQVLNSS-----LRIDFAVRRPPNAPNG-RQIHIVAIFSNTT--S-Q
ALSELHFQVAVEK-------------------AYSLQLRPQSGRDIAPLQQNGVQQEMLL
DGIDSGKGNSVKIRFRVS--YKIDGQIKEEQGM----VPA--------------------
----------LGIQ----------------------------------------------
------------------------------------------------------------
------------------------------------------------------------
------------------------------------------------------------
------------------------------------------------------------
------------------------------------------------------------
------------------------------------------------------------
------------------------------------------------------------
---------------
>XP_016615725_Cladophialophora_bantiana
------------------------------------------------------------
------------------------------------------------------------
------------------------------------------------------------
------------------------------------------------------------
------------------------------------------------------------
------------------------------------------------------------
------------------------------------------------------------
------------------------------------------------------------
------------------------------MEATSARMASRNQFVF-DGFAPPRST-LQR
---------------------------FIY------------------NACDPIANLEPN
LALNLEIVDLVNSKKGNAPREAAFTVVQLINHRNPNVSLLALSLLDICVKNCGYPFHLQI
STKEFLNELVRRFPERPPLRPTRVQSKILEAIEEWRSTICQTSRYKEDLGFIRDMHRLLL
YKGYMFPEVRKEDAAVLNPSDNLQSAEEMEEEDRAAQSAKLQELIRRGRPQDLQEANRLM
KVMAGYDTRH-KTDYRAKAAEEVAKVQQKAKILEEMLQSHRPGDKFG---DGDVFEELAG
ALQSAHPKIQKMCEEES----DDAEAVAKLLEINDSIHRTIERYKLMKAGDVEGANRIEK
GT---LGTTTGVGK-------NAANELS----LIDFE-------PE-P--PAAP----AL
P-THTN-G--SLLDASRALSPT-QA-KPRTVED-DLLGLSLDDS--GAG-----------
----------TL-GAISL------GPTTK------FSAPSGSIFSNTSSNA-PPSQ--PT
VLQ-------TSS-QASPK-PNYDAFASL-ISALPSSKPASPVPMA----------QQPR
SSV-----QAL----------ADPFAALVS--SSSR-PPTPS---------------RQG
NLSQ-PL----TQPVTGMNQA-ASAP-----AEDEW-TFESSL-------P---------
---------EPQTVTVLSSP-----LGIEFEARRSPGQ----TVIQITARFSNTT--A-Q
RISGLHFQVAVEK-------------------SYSLHMKPQSGRELAPNTRHSVQQEILL
NGVPTGKGNQVKMRFKVS--YELNGQAQEQQGN----VPP--------------------
----------LGIS----------------------------------------------
------------------------------------------------------------
------------------------------------------------------------
------------------------------------------------------------
------------------------------------------------------------
------------------------------------------------------------
------------------------------------------------------------
------------------------------------------------------------
---------------
>XP_008723640_Cladophialophora_carrionii
------------------------------------------------------------
------------------------------------------------------------
------------------------------------------------------------
------------------------------------------------------------
------------------------------------------------------------
------------------------------------------------------------
------------------------------------------------------------
------------------------------------------------------------
------------------------------MEATSARMASRNQFVF-EGFAPPRST-LQR
---------------------------FIY------------------NACDPIANLEPN
LALNLEIVDLINSKKGNAPREAAVTIVQLINHRNPNVSLLALSLLDNCVKNCGYPFHLQI
STKEFLNELVRRFPERPPIRPSRVQAKILEAIEEWRSTICQTSRYKEDLGFIRDMHRLLL
YKGYMFPEVRSEDVAVLNPSDNLQSAEEMEEEERAAQSAKLQELIRRGRPQDLQEANRLM
KVMAGYDTRH-KTDYRAKAAEEVAKVQQKAKILEEMLQSQKQGDKIG---NGDVFEELAS
ALQSAHPKIQKMCEEES----DDAEAVAKLLEINDSIHRTIERYKLMKAGDIEAANRIAK
GT---LGTTTGVGK-------NAANELS----LIDFD-------PE-P--PAAPPAGVSS
S-SGTN-G--SLLDTGTEASTT-QP-RPKTVED-DLLGLSLDDA--GAG-----------
----------SL-GAISL------GPSTG------FSAPSGSIFSNAPSSL-LSTQ--PS
VPH-------TSP-QPSPK-PNYNAFASL-TSPPPTSKSATPVPMA-------QQQQPAR
PST-----QVL----------ADPFAALVS--AGSR-SSTPS---------------MPT
NISQ-PA----SQPSAAVNQG-TLVP-----AEDDW-TFESAL-------P---------
---------EPQTIKVLSGS-----LEIDFEARRPAGQ----AVIQITARFSNTT--Q-Q
RITGLHFQVAVEK-------------------SYTLQLRPQSSRELAPTTRHAVQQEVLL
NGVPVGKGNQVKMRFKVS--YALDGQPQEQQGN----VPP--------------------
----------LGVS----------------------------------------------
------------------------------------------------------------
------------------------------------------------------------
------------------------------------------------------------
------------------------------------------------------------
------------------------------------------------------------
------------------------------------------------------------
------------------------------------------------------------
---------------
>XP_016248728_Cladophialophora_immunda
------------------------------------------------------------
------------------------------------------------------------
------------------------------------------------------------
------------------------------------------------------------
------------------------------------------------------------
------------------------------------------------------------
------------------------------------------------------------
------------------------------------------------------------
------------------------------MEATSARMASRNQFVF-DGFAPPRST-LQR
---------------------------FIY------------------NACDPIANLEPN
LALNLEIVDLVNSKKGNAPREAAFTIVQLINHRNPNVSLLALSLLDICVKNCGYPFHLQI
STKEFLNELVRRFPERPPIRPTRVQSKILEAIEEWRSTICQTSRYKEDLGFIRDMHRLLL
YKGYMFPEVRREDAAVLNPSDNLQSAEEMEEEDRAAQSAKLQELIRRGRPQDLQEANRLM
KVMAGYDTRH-KTDYRAKAAEEVAKVQQKAKILEEMLQSHQPGDKFG---DGDVFEELAG
ALQSAHPKIQRMCEEES----DDAEAVAKLLEINDSIHRTIERYKLMKAGDIEGANRIEK
GT---LGTTTGVGK-------NAANELS----LIDFE-------PE-P--PAAP----TV
P-THTN-G--SLLDAGPTSSTA-QH-KPTTVED-DLLGLSLDDP--GAG-----------
----------TP-GAISL------GPSTH------FSAPSGSIFSNTASNV-APSQ--PT
VFQ-------TSS-QTSPK-PNYDAFASL-ISALPSSKPATPAPMA----------QPPR
PSS-----QAL----------ADPFAALVS--SSSR-PATPS---------------RHA
NPPH-PS----TPPATGISQG-PSAP-----AEDEW-TFESSL-------P---------
---------EPQTVQVLSSP-----LGIEFEARRTPGQ----QVIQITAHFSNTT--P-Q
RISGLHFQVAVEK-------------------SYSLHLKPQSGRELAPSTHHSVQQEILL
NGVPAGKGNQVKMRFKVS--YELNGQPQEQQGN----VPP--------------------
----------LGVS----------------------------------------------
------------------------------------------------------------
------------------------------------------------------------
------------------------------------------------------------
------------------------------------------------------------
------------------------------------------------------------
------------------------------------------------------------
------------------------------------------------------------
---------------
>XP_007748432_Cladophialophora_psammophila
------------------------------------------------------------
------------------------------------------------------------
------------------------------------------------------------
------------------------------------------------------------
------------------------------------------------------------
------------------------------------------------------------
------------------------------------------------------------
------------------------------------------------------------
-------------------------------------MASRNQFVF-DGFAPPRST-LQR
---------------------------FIY------------------NACDPIANLEPN
LALNLEIVDLVNSKKGNAPREAAFTIVQLINHRNPNVSLLALSLLDICVKNCGYPFHLQI
STKEFLNELVRRFPERPPIRPTRVQSKILEAIEEWRSTICQTSRYKEDLGFIRDMHRLLL
YKGYMFPEVRREDAAVLNPSDNLQSAEEMEEEDRAAQSAKLQELIRRGRPQDLQEANRLM
KVMAGYDTRH-KTDYRAKAAEEVAKVQQKAKILEEMLQSHRPGDKFG---DGDVFEELAG
ALQSAHPKIQKMCEEES----DDAEAVAKLLEINDSIHRTIERYKLMKAGDVEGANRIEK
GT---LGTTTGVGK-------NAANELS----LIDFE-------PE-P--PAAP----TL
P-THAN-G--SLLDAGLALSPT-QA-EHRTVED-DLLGLSLDDS--GAG-----------
----------TL-GAISL------GPTTN------FSAPSGSIFSNTSSNV-AHSQ--PA
VLQ-------TSS-QASPK-PNYDAFASL-ISALPSSKPATPVPMA----------QQPR
SSG-----QAF----------ADPFAALVS--SSSR-PPTPS---------------RQS
NLSP-PL----TQPVTGMNQA-ASAP-----GEDEW-TFESSL-------P---------
---------EPQTVTVLSSP-----LGIEFEARRLPGQ----TVIQITARFSNTA--A-Q
RISGLHFQVAVEK-------------------SYSLHMKPQSGRELAPNTRHSVQQEILL
NGVPAGKGNQVKMRFKVS--YELNGHAQEQQGN----VPP--------------------
----------LGVS----------------------------------------------
------------------------------------------------------------
------------------------------------------------------------
------------------------------------------------------------
------------------------------------------------------------
------------------------------------------------------------
------------------------------------------------------------
------------------------------------------------------------
---------------
>XP_018692357_Fonsecaea_erecta
MSDAFKARTLKRKNVKGLALNAPAPRTAPSDGDSQIPGALGNSESDRTDTLEIGLEFKLD
LRSEDLIVLKELGAGNGGTVSKVMHASTKVIMARKVIRVDAKENVRKQIVRELQVGADCS
SPYVITYYGAFQNEARDIVLCMEYMDCGSLDRISKDFGPTRVDVLGKITESILGGLVYLY
EAHRIMHRDIKPSNVLVNSRGMIKLCDFGVATETVNSVANTFVGTSTYMAPERIQGGAYT
IKSDVWSVGLTVMELAIGRFPFDSSDSAAGDRASAGPMGILDLLQTIVHEPAPKLPKSEA
FPSILEDFVAKCLLKNPDERPTPRELYDRDNFLQAAKRTPVDLQEWAVSMMERHNRKSYL
APPAPKSLKSDGTSSDSSHPASSTSTASFAGDLRGTPVTAKQYTSPTSGNITVAPPQYGF
QGTPTGIVERSPPPPLSLQHLSLETRDAPNGIGPRANRLGYNDRDNIPEPASAIEPSQRP
MFPPRTSSSGNIINGRNPLTETHTSTPVLIMEATSARMASRNQFVF-DGFAPPRST-LQR
---------------------------FIY------------------NACDPIANLEPN
LALNLEIVDLVNSKKGNAPREAAFTIVQLVNHRNPNVSLLALSLLDICVKNCGYPFHLQI
STKEFLNELVRRFPERPPLRPTRVQSKILEAIEEWRSTICQTSRYKEDLGFIRDMHRLLL
YKGYMFPEVRREDAAVLNPSDNLQSAEEMEEEDRAAQSAKLQELIRRGRPQDLQEANRLM
KVMAGYDTRH-KTDYRAKAAEEVAKVQQKARILEEMLQSHRQGEKFA---DGDVFEELAG
ALQSAHPKIQRMCEEES----DDAEAVAKLLEINDSIHRTIERYKLMKAGDIEAANRIEK
GT---LGTTTGVGK-------NAANELS----LIDFE-------PE-P--PAAP----TI
P-THTN-G--SLLDAGPASSAA-QP-RPTTVED-DLLGLSLDDP--GAG-----------
----------TL-GAISL------GPGTN------FSAPSGSIFSNISSNV-APSQ--PT
VPQ-------TSA-QTSPK-PNYDAFASL-ISALPSSKPATPTPMA----------QAPR
PSS-----QAL----------ADPFAALVS--SNSR-PSTPS---------------RQA
NPSH-PG----TQPVTGMNQG-VSAP-----AEDEW-TFESSL-------P---------
---------EPQTVQVLSSP-----LGIDFEARRTGGQ----NVIQITARFSNTT--P-Q
RITGLHFQVAVEK-------------------SYSLHLKPQSGRELAPNTHHSVQQEILL
NGVPAGKGNQVKMRYKVS--YQLNGQAQEQQGN----VPP--------------------
----------LGVS----------------------------------------------
------------------------------------------------------------
------------------------------------------------------------
------------------------------------------------------------
------------------------------------------------------------
------------------------------------------------------------
------------------------------------------------------------
------------------------------------------------------------
---------------
>XP_022516072_Fonsecaea_monophora
------------------------------------------------------------
------------------------------------------------------------
------------------------------------------------------------
------------------------------------------------------------
------------------------------------------------------------
------------------------------------------------------------
------------------------------------------------------------
------------------------------------------------------------
-------------------------------------MASRNQFVF-DGFAPPRST-LQR
---------------------------FIY------------------NACDPIANLEPN
LALNLEIVDLVNSKKGNAPREAAFTIVQLINHRNPNVSLLALSLLDICVKNCGYPFHLQI
STKEFLNELVRRFPERPPLRPTRVQSKILEAIEEWRSTICQTSRYKEDLGFIRDMHRLLL
YKGYMFPEVRREDAAVLNPSDNLQSAEEMEEEDRAAQSAKLQELIRRGRPQDLQEANRLM
KVMAGYDTRH-KTDYRAKAAEEVAKVQQKARILEEMLQSHQPGEKFG---DGDVFEELVG
ALQSAHPKIQRMCEEES----DDAEAVAKLFEINDSIHRTIERYKLMKAGDIEAANRIEK
GT---LGTTTGVSK-------NAANELS----LIDFE-------PE-P--PAAQ----TI
P-SQSN-G--SLLDAGPASSTA-QP-RPTTVED-DLLGLSLDDP--GAG-----------
----------TL-GAISL------GPSTN------FSAPSGSIFS-TTSNV-APTQ--PA
FTQ-------TAP-QTSPK-SNYDAFASL-VSSIPSSKPATPAPMA----------QPPR
AAS-----QAL----------ADPFAALVS--SSSR-PSTPS---------------RQV
NTPQ-PS----TQPASGMNRS-PAAP-----AEDEW-TFESSL-------P---------
---------EPQTVQVLSSP-----LGIDFEARRTPGQ----SAIQITARFSNTT--P-Q
KITGLHFQVAVEK-------------------SYSLHLKPQSGRELAPNTHHAVQQEILL
NGVPEGKGNQVKMRFKVS--YELNGQGQEQQGN----VPP--------------------
----------LGLIDHWSTNYSRSKATPVALKQATQDTVWTPVSDDLPNMPPMRTVSREK
PPKTQRTQEENQERAYIAASRRSDRTLEARVESARRASEVHKRRTGRALRITAEDVMNEE
MYEEEGDDLPLQYRRLTAHLQTSSADFNRRFAAYLTHQVAVRSAIEQMARDPHGQYPNSG
VNMFPSPMIAQHNMAQSLGGYQRPAPYPSPHQAHFSLNSARMADSSASATKDQESISPSA
PVPAPGAMDHSNLSIHGSAQVSDQYSGEHVKGPGPRADFEFSPQRQNPSAATSPQGRSNS
FTPLWQDMGPFTTSLPPESQQMFAYAPGFDVNDPFYAMLMRGSDQYVSNSYYPWKNTHSS
VKDISANDSAYQGMNATLAPTALDNFSEGIQKRTNSTISTATTVLSPVSGELAEAKSLSN
SGLDFVKQEAREPSFVAGNDGLDSGHGTPPGDGFWDHFVRDGSWDGGDNDVQAFFSGHNL
DNTDVDLKVKLEVHD
>XP_016636740_Fonsecaea_multimorphosa
------------------------------------------------------------
------------------------------------------------------------
------------------------------------------------------------
------------------------------------------------------------
------------------------------------------------------------
------------------------------------------------------------
------------------------------------------------------------
------------------------------------------------------------
------------------------------MEATSARMASRNQFVF-DGFAPPRST-LQR
---------------------------FIY------------------NACDPIANLEPN
LALNLEIVDLINSKKGNAPREAAVTIVQLVNHRNPNVSLLALSLLDICVKNCGYPFHLQI
STKEFLNELVRRFPERPPIRPTRVQSKILEAIEEWRSTICQTSRYKEDLGFIRDMHRLLL
YKGYMFPEVRREDAAVLNPSDNLQSAEEMEEEDRAAQSAKLQELIRRGRPQDLQEANRLM
KVMAGYDTRH-KTDYRAKAAEEVAKVQQKAKILEEMLQSHRPGDKFG---DGDVFEELAG
ALQSAHPKIQKMCEEES----DDAEAVAKLLEINDSIHRTIERYKLMKAGDIEGANRIEK
GT---LGTTTGVGK-------NAANELS----LIDFE-------PDLP--AAAS----TM
P-THTN-G--SLLDAGPASSGA-QPNKPTTVED-DLLGLSLDDP--GAG-----------
----------TL-GAISL------GPSTN------FSAPSGSIFSNISSNVAAPSQQPTA
MLQ-------TSSQQTSPK-PNYDAFANL-ISALPSSKPATPVPMAQQQQQQRQQQQPPR
PSS-----QVLAA--------ADPFAALVS--SSSR-PSTPS---------------RHV
NPSQPPT----TQPVTGMNQGRSAAP-----AEDEW-TFESSL-------P---------
---------EPQTVQVLSSP-----LAIDFEARRTPGQN---NVIQITARFSNTT--PAQ
RITGLHFQVAVEK-------------------SYSLHLKPQSGRELAPNTHHSVQQEILL
NGVPVGKGNQVKMRFKVS--YELNGQAQEQQGN----VPP--------------------
----------LGVS----------------------------------------------
------------------------------------------------------------
------------------------------------------------------------
------------------------------------------------------------
------------------------------------------------------------
------------------------------------------------------------
------------------------------------------------------------
------------------------------------------------------------
---------------
>XP_022503852_Fonsecaea_nubica
------------------------------------------------------------
------------------------------------------------------------
------------------------------------------------------------
------------------------------------------------------------
------------------------------------------------------------
------------------------------------------------------------
------------------------------------------------------------
------------------------------------------------------------
-------------------------------------MASRNQFVF-DGFAPPRST-LQR
---------------------------FIY------------------NACDPIANLEPN
LALNLEIVDLVNSKKGNAPREAAFTIVQLINHRNPNVSLLALSLLDICVKNCGYPFHLQI
STKEFLNELVRRFPERPPLRPTRVQSKILEAIEEWRSTICQTSRYKEDLGFIRDMHRLLL
YKGYMFPEVRREDAAVLNPSDNLQSAEEMEEEDRAAQSAKLQELIRRGRPQDLQEANRLM
KVMAGYDTRH-KTDYRAKAAEEVAKVQQKARILEEMLQSHQPGEKFG---DGDVFEELVG
ALQSAHPKIQRMCEEES----DDAEAVAKLFEINDSIHRTIERYKLMKAGDIEAANRIEK
GT---LGTTTGVSK-------NAANELS----LIDFE-------PE-P--PAAQ----TI
P-SQSN-G--SLLDAGPASSTA-QP-KPTTVED-DLLGLSLDDP--GAG-----------
----------TL-GAISL------GPSTN------FSAPSGSIFS-TTSNI-APTQ--PA
STQ-------TAP-QTSPK-SNYDAFASL-VSPIPSSKPATPAPMA----------QPPR
PAS-----QAL----------ADPFAALVS--SNSR-PSTPS---------------RQV
NTPQ-PS----TQPTSGMNRS-PAAP-----AEDEW-TFESSL-------P---------
---------EPQTVQVLSSP-----LGIDFEARRTPGQ----SAIQITARFSNTT--P-Q
KITGLHFQVAVEK-------------------SYSLHLKPQTGRELAPKTHHAVQQEILL
NGVPEGKGNQVKMRFKVS--YELNGQGQEQQGN----VPP--------------------
----------LGVS----------------------------------------------
------------------------------------------------------------
------------------------------------------------------------
------------------------------------------------------------
------------------------------------------------------------
------------------------------------------------------------
------------------------------------------------------------
------------------------------------------------------------
---------------
>XP_013278574_Fonsecaea_pedrosoi
------------------------------------------------------------
------------------------------------------------------------
------------------------------------------------------------
------------------------------------------------------------
------------------------------------------------------------
------------------------------------------------------------
------------------------------------------------------------
------------------------------------------------------------
-------------------------------------MASRNQFVF-DGFAPPRST-LQR
---------------------------FIY------------------NACDPIANLEPN
LALNLEIVDLVNSKKGNAPREAAFTIVQLINHRNPNVSLLALSLLDICVKNCGYPFHLQI
STKEFLNELVRRFPERPPLRPTRVQSKILEAIEEWRSTICQTSRYKEDLGFIRDMHRLLL
YKGYMFPEVRREDAAVLNPSDNLQSAEEMEEEDRAAQSAKLQELIRRGRPQDLQEANRLM
KVMAGYDTRH-KTDYRAKAAEEVAKVQQKARILEEMLQSHQPGEKFG---DGDVFEELVG
ALQSAHPKIQRMCEEES----DDAEAVAKLFEINDSIHRTIERYKLMKAGDIEAANRIEK
GT---LGTTTGVSK-------NAANELS----LIDFE-------PE-P--PAVQ----TI
P-SQSN-G--SLLDAGPASSTA-QP-RPTTVED-DLLGLSLDDP--GAG-----------
----------TL-GAISL------GPSTN------FSAPSGSIFS-TTSNV-APTQ--PA
FTQ-------TAP-QTSPK-SNYDAFASL-ISSIPSSKPVTPAPMA----------QPPR
AAS-----QAL----------ADPFAALVS--SSSR-PSTPS---------------RQV
NTPQ-PS----TQPASGMNRS-PAAP-----AEDEW-TFESSL-------P---------
---------EPQTVQVLSSP-----LGIDFEARRTPGQ----SAIQITARFSNIT--P-Q
KITGLHFQVAVEK-------------------SYSLHLKPQSGRELAPNTHHAVQQEILL
NGVPEGKGNQVKMRFKVS--YELNGQGQEQQGN----VPP--------------------
----------LGVS----------------------------------------------
------------------------------------------------------------
------------------------------------------------------------
------------------------------------------------------------
------------------------------------------------------------
------------------------------------------------------------
------------------------------------------------------------
------------------------------------------------------------
---------------
>XP_007755951_Cladophialophora_yegresii
------------------------------------------------------------
------------------------------------------------------------
------------------------------------------------------------
------------------------------------------------------------
------------------------------------------------------------
------------------------------------------------------------
------------------------------------------------------------
------------------------------------------------------------
-------------------------------------MASRNQFVF-DGFAPPRST-LQR
---------------------------FIY------------------NACDPIANLEPN
LALNLEIVDLINSKKGNAPREAAVTIVQLINHRNPNVSLLALSLLDNCVKNCGYPFHLQI
STKEFLNELVRRFPERPPIRPSRVQAKILEAIEEWRSTICQTSRYKEDLGFIRDMHRLLL
YKGYMFPEVRSEDVAVLNPSDNLQSAEEMEEEERAAQSAKLQELIRRGRPQDLQEANRLM
KVMAGYDTRH-KTDYRAKAAEEVAKVQQKAKILEEMLQSQTQGDKIG---NGDVFEELAS
ALQSAHPKIQKMCEEES----DDAEAVAKLLEINDSIHRTIERYKLMRAGDIEAANKIAK
GT---LGTTTGVGK-------NAANELS----LIDFD-------PE-P--PAAPPAGASS
S-SGTN-G--SLLDTGPITSTT-QA-RPKTVED-DLLGLSLDDS--AAG-----------
----------SL-GAISL------GPSTG------FSAPSGSIFSNAPSSL-LSNQ--PS
VPH-------TSP-QPSPK-PNYDAFASL-TSLAPTSKSATPVPMA-------QHQQPPR
PST-----QAL----------ADPFAALVS--AGSR-PSTPS---------------KQS
NVSQ-PA----SQPSAVSNQG-ASAH-----AEDDW-TFESAL-------P---------
---------EPQTIKVLSGS-----LEIDFEARRMAGQ----AVIQITAHFSNTT--Q-Q
RITGLHFQVAVEK-------------------SYTLQLRPQSSRELAPTTRHAVQQEILL
NGVPVGKGRQVKMRFKVS--YALDGQPQEQQGN----VPP--------------------
----------LGVS----------------------------------------------
------------------------------------------------------------
------------------------------------------------------------
------------------------------------------------------------
------------------------------------------------------------
------------------------------------------------------------
------------------------------------------------------------
------------------------------------------------------------
---------------
>XP_016231848_Exophiala_spinifera
------------------------------------------------------------
------------------------------------------------------------
------------------------------------------------------------
------------------------------------------------------------
------------------------------------------------------------
------------------------------------------------------------
------------------------------------------------------------
------------------------------------------------------------
------------------------------MEATSARMASRGQYQF-DGFSPPQST-LQR
---------------------------FIY------------------NACDPVANLEPN
LALNLEIVDLVNSKKGNAPREAAVTIVQLINHRNPNVSLLALSLLDICVKNCGYPFHLQI
STKEFLNELVRRFPERPPVRPSRVQSKILEAIEEWRQTICQTSRYKEDLGFIRDMHRLLL
YKGYMFPEIRREDAAVLNPSDNLRSAEEMEEEDRAAQSAKLQELIRRGRPQDLQEANRLM
KVMAGYDTRN-KTNYRAKAAEEVAKVQQKARILEEMLQNHKQGDKIG---DGDVFEELAA
ALQSAHPKIQKMCEEES----DDAEAVAKLLEINDSIHRTIERYKLMKAGDVEAANKIAR
GT---LGTTTGVGK-------NAANELS----LIDFD-------PE-P--TATV----TA
PDTDTN-GSLSLLDAGAPPSTT-APSKPHTVED-DLLGLSIGDSSAGLG-----------
----------TL-GAISL------GQNTT------SGTPSGLIFSNTPS---------PS
INQ-------QAIPQPASR-PNYDAFASL-TSALPSSKPATPVPAV----------QQQR
PVS-----QAH----------IDPFASLVS--SSSR-PATPG---------------WQA
NLPQ-PT----MQQVPANTTA-STGV-----ADDEW-TFESAL-------P---------
---------VSTIVKVLSSD-----VEIEFEPRRLAGAS----GIQITARFSNST--A-Q
RITGLHFQVAVEK-------------------SYSLQLKPQSGREMAPRARNAIQQEILL
NGVPAGKGNVVKMRFKVS--YEVNGQAQEQQGN----VPS--------------------
----------LGIS----------------------------------------------
------------------------------------------------------------
------------------------------------------------------------
------------------------------------------------------------
------------------------------------------------------------
------------------------------------------------------------
------------------------------------------------------------
------------------------------------------------------------
---------------
>XP_016264083_Exophiala_oligosperma
------------------------------------------------------------
------------------------------------------------------------
------------------------------------------------------------
------------------------------------------------------------
------------------------------------------------------------
------------------------------------------------------------
------------------------------------------------------------
------------------------------------------------------------
------------------------------MEAASARMASRGQYQF-DGFSPPRST-LQR
---------------------------FIY------------------NACDPVANLEPN
LALNLEIVDLVNSKKGNAPREAAVTIVQLINHRNPNVSLLALSLLDICVKNCGYPFHLQI
STKEFLNELVRRFPERPPVRPSRVQSKILEAIEEWRQTICQTSRYKEDLGFIRDMHRLLL
YKGYMFPEVRREDAAVLNPSDNLQSAEEMEEEDRAAQSAKLQELIRRGRPQDLQEANRLM
KVMAGYDTRN-KTNYRAKAAEEVAKVQQKAKILEEMLQNHKQGENIG---DGDVFEELAA
ALQSAHPKIQKMCEEES----DDAEAVAKLLEINDSIHRTIERYRLMKAGDVDAANKIAK
GT---LGTTTGVGT-------NAANELS----LIDFD-------PE-P--AAAA----AP
PEADTN-ASLSLLDAGAPPSTT-ATSKSHTVED-DLLGLSIGDSSSGPG-----------
----------TL-GAISL------GQHTT------FGAPTGSIFSSAPS---------PS
MNQ-------QIIPQVTPR-ANYQPYVSV-SNVRPSSKPATPVPAV----------QQQP
PPS-----QAP----------IDPFAALVS--SSSR-STTPG---------------LHA
SSPQ-PT----VQQVPGGTTA-VAGV-----ADDEW-TFESSL-------P---------
---------VSTTVKVLSSD-----IDIEFEPRRLAGPS---GGIQITARFSNST--A-Q
RITGVHFQVAVEK-------------------SYTLQLKPQSGREMAPKARSAIQQEILL
NGVAVGKGNVVKMRFKVS--YEVNGQAQEQQGN----VPS--------------------
----------LGIS----------------------------------------------
------------------------------------------------------------
------------------------------------------------------------
------------------------------------------------------------
------------------------------------------------------------
------------------------------------------------------------
------------------------------------------------------------
------------------------------------------------------------
---------------
>XP_013315041_Exophiala_xenobiotica
------------------------------------------------------------
------------------------------------------------------------
------------------------------------------------------------
------------------------------------------------------------
------------------------------------------------------------
------------------------------------------------------------
------------------------------------------------------------
------------------------------------------------------------
-----------------------------MMEATSARMASRNQYQF-DGFSPPRST-LQR
---------------------------YIY------------------NACDPVANLEPN
LALNLEIVDLVNSKKGNAPREAAVTIVQLINHRNPNVSLLALSLLDICVKNCGYPFHLQI
STKEFLNELVRRFPERPPVRPSRVQSKILEAIEEWRQTICQTSRYKDDLGFIRDMHRLLL
YKGYMFPEVRREDAAVLNPSDNLRSAEEMEEEDRAAQSAKLQELIRRGRPQDLQEANRLM
KVMAGYDTRN-KTNYRAKAAEEVAKVQQKARILEEMLQNHKEGDIMG---DGDVFEELAA
ALQSAHPKIQKMCEEES----DDAEAVAKLLEINDSIHRTIERYKLMKAGQVEAANKIAK
GT---LGTTTGVGK-------NAANELS----LIDFD-------PE-P--SDAP----TA
--SDTN-GSLSLLDAGTTAPAQ-TQSKPHTVED-DLLGLSLGDSSSGPG-----------
----------SL-GAISL------GQSTT------FSAPSGSIFSSGPN---------PP
PSQ-------QPLPQASPK-PNYDAFASL-TSALPLSKPATPVPMA----------QQQR
PAS-----QAP----------VDPFASLVS--SSSR-PSTPA---------------RQA
NTQQ-SM----PQSMAPKPAN-VAAQ-----AEEEW-NFESSL-------P---------
---------ESSLVKVLASS-----IEIDFEPRRPAGAA----HIQITARFSNTT--H-Q
RITGLHFQVAVEK-------------------SYSLQLKPQTGREMAPKARNAIQQEILL
NGVPVGRGNGVKMRFKVS--YELNGQPQEQQGN----VPP--------------------
----------LGIN----------------------------------------------
------------------------------------------------------------
------------------------------------------------------------
------------------------------------------------------------
------------------------------------------------------------
------------------------------------------------------------
------------------------------------------------------------
------------------------------------------------------------
---------------
>XP_007725168_Capronia_coronata
------------------------------------------------------------
------------------------------------------------------------
------------------------------------------------------------
------------------------------------------------------------
------------------------------------------------------------
------------------------------------------------------------
------------------------------------------------------------
------------------------------------------------------------
-------------------------------------MASRNQ--F-EGFAPPRST-LQR
---------------------------YIY------------------NACDPVANLEPN
LALNLEIVDLINSKKGNAPREAAMTIVQLINHRNPNVAMLALSLLDICVKNCGYPFHLQI
STKEFLNELVRRFPERPPIRPSRVQGKILEAIEEWRQTICQTSRYKDDLGFIRDMHRLLL
YKGYMFPEIRREDAAVLNPSDNLQSPEEMEAEDRAAQSAKLQELIRRGRPQDLQEANRLM
KVMAGYDTRH-KTDYRAKAAEEVAKVQQKAKILEDMLQSHREGAKFA---DGDVFEELAA
ALRSAHPKIQKMCEEES----DDAEAVAKLLEINDSIHRTIERYKLMKAGNVDAANQIAK
GT---LGTTTGVGK-------NSANELS----LIDFD-------PD-PPAPTAP----AV
--ADTN-G--SLLDTGASASTQ---AAPKTVED-DLLGLSLSDP--SPA-----------
----------PL-GSIFL------GPGAT------TGAPASSSFSNTLN--FTPSQ--PP
APH---------P-AVSPK-PNYDAFASL-TSALPASKPATPIPAA----------PQVR
QAS-----QTH----------GDPFAALVA--SSSR-PSTP----------------RQV
QPPQ-PA----SQASTVPQHQTFSQP-----AEDDW-MFESSL-------P---------
---------ETKVVKVLSSA-----VEIDFEPRRPAGQ----SVIQITARFSNTT--D-Q
PITGLHFYVAVEK-------------------SYTLELKPQSGRNMRPKSRHAIHQEIIL
NGVPVGKGSTVKMRFKVS--YELNGQAREDQGH----VPS--------------------
----------LSIS----------------------------------------------
------------------------------------------------------------
------------------------------------------------------------
------------------------------------------------------------
------------------------------------------------------------
------------------------------------------------------------
------------------------------------------------------------
------------------------------------------------------------
---------------
>XP_007733939_Capronia_epimyces
------------------------------------------------------------
------------------------------------------------------------
------------------------------------------------------------
------------------------------------------------------------
------------------------------------------------------------
------------------------------------------------------------
------------------------------------------------------------
------------------------------------------------------------
-------------------------------------MASRNQ--F-EGFAPPRST-LQR
---------------------------YIY------------------NACDPVANLEPN
LALNLEIVDLINSKKGNAPREAAMAIVQLINHRNPNVAMLALSLLDICVKNCGYPFHLQI
STKEFLNELVRRFPERPPIRPSRVQGRILEAIEEWRQTICQTSRYKEDLGFIRDMHRLLL
YKGYMFPEIRREDAAVLNPSDNLQSPEEMEEEDRVAQSAKLQELIRRGRPQDLQEANRLM
KVMAGYDTRH-KTDYRAKAAEEVAKIQHKAKILEEMLQNHREGEKFA---EGDVFEELAS
ALQSAHPKIQKMCEEES----DDAEAVAKLLEINDSIHRTIERYKLMKAGNVEAANQIAK
GT---LGTTTGVGK-------NAANELS----LIDFD-------PE-P--PSAL----AA
--TDGN-G--SLLDAGPGASTS---AAPKTVED-DLLGLSLGDS--DPA-----------
----------PL-GSIFL------GPGGT------TGAPPSSSFSNTLN--FQPTQ--PP
APH-------WQT-ATSPK-PNYDAFASL-TSTLPASKPATPIPAA----------QQIR
QPS-----QAH----------NDPFAALVG--SSSR-PSTP----------------HQA
H-TQ-PA----PQASTAPK-QASSQL-----TEDDW-TFESSL-------P---------
---------GTKVVKVLSSS-----IEIEFEPRRPSGQ----SAIQITARFSNTT--D-Q
PISGVQFYVAVEK-------------------SYSLELRPQSGREMRPKSRHTIQQEIIL
NGVPVGRGNAVKMRFKVS--YELNGQPREEQGN----VPS--------------------
----------LGIN----------------------------------------------
------------------------------------------------------------
------------------------------------------------------------
------------------------------------------------------------
------------------------------------------------------------
------------------------------------------------------------
------------------------------------------------------------
------------------------------------------------------------
---------------
>XP_009156274_Exophiala_dermatitidis
------------------------------------------------------------
------------------------------------------------------------
------------------------------------------------------------
------------------------------------------------------------
------------------------------------------------------------
------------------------------------------------------------
------------------------------------------------------------
------------------------------------------------------------
------------------------------MEAASARMASRNQ--F-DGFAPPRST-LQR
---------------------------YIY------------------NACDPITNLEPN
LALNLEIVDLINSKKGNAPREAAMTIVQLINHRNPNVALLALALLDICVKNCGYPFHLQI
STKEFLNELVRRFPERPPMRPSRVQSKILEAIEEWRQTICQTSRYKEDLGFIRDMHRLLL
YKGYMFPEIRKEDAAVLNPSDNLQSAEEMEEEERAAQSAKLQELIRRGRPQDLQEANRLM
KVMAGYDTRH-KTDYRAKAAEEVAKVQQKARLLEEMLQGHKEGEKFG---DGDVYEELAA
ALQSAHPKIQKMCEEES----DDAEAVAKLLEINDSIHRTIERYKLMKAGNLEAANKIAK
GT---LGTTTGVGK-------NAANELS----LIDFD-------PE-P--PAGP----AA
--SDTN-G--SLLDAGTASAPSTQPSKPHTVED-DLLGLSLSDP--SPS-----------
----------PL-GMISL------GPSST------TGAFSSFSQPSPQL--FSPTQ--PP
PPE---------H-AASPK-PNYDAFASL-TSALPSSKPTTPVPAV----------QQTR
APS-----QAH----------NDPFAALIASTSSSR-PSTP----------------QNA
NKSQ-PM----SQFPSAPK-QPAPQQ-----GEEEWTTFESSL-------P---------
---------ETSVVKVLSSS-----VEILFEPRRQPGE----STIHITARFSNTT--N-Q
RITGLQFFVAVEK-------------------AYSLEVKPQSGREMQPQARNAVQQEILL
KGVPLGKGNSVKMRYKVT--YELNGQPREEQGN----VPS--------------------
----------LGIS----------------------------------------------
------------------------------------------------------------
------------------------------------------------------------
------------------------------------------------------------
------------------------------------------------------------
------------------------------------------------------------
------------------------------------------------------------
------------------------------------------------------------
---------------
>XP_013265202_Exophiala_aquamarina
------------------------------------------------------------
------------------------------------------------------------
------------------------------------------------------------
------------------------------------------------------------
------------------------------------------------------------
------------------------------------------------------------
------------------------------------------------------------
------------------------------------------------------------
-------------------------------------MASRNQ--F-DGFSPPRSN-LQR
---------------------------FIF------------------NACDPIANIEPN
LGSNLEVVDLINSKKGNAPREAAVTIVQLINHRNPNVSMLALSLLDICVKNCGYPFHLQI
STKEFLNELVRRFPERPPIRPSRVQGKILEAIEEWRQTICQTSRYKDDLGFIRDMHRLLL
YKGYMFPEVRQEDAAVLNPSDNLQSAEEMEEEDRAAQSAKLQELIRRGRPQDLQEANRLM
KVMAGYDTRH-KTDYRAKAAEEVSKVQQKAKILEEMLQNHRPGDTIG---DGDVFEELAS
ALASAHPKIQKMCEEES----EDAEAVSKLLEINDSIHRTIKRYKLMKAGNIEEANRIEK
GT---LGTTTGVSK-------NAANELS----LIDFD-------PE-P--P-AP----AA
L-SNAN-G--SLLDAGPGSSAQ---AKPTTVED-DLLGLSLDDS--SSG-----------
----------QM-GSISL------GPSTT------FGNTSASGFASKPH---FPTA--P-
-AP-------APAPQPSPK-PNYDIFASL-TSALPPSKPSTPAPAA------TP----QR
PAS-----QAA----------LDPFAALVS--GGSR-PSTPRASTPL-----EGLARSAA
GAPQVPG----GGAAAA-------TA-----AEDEW-LFESSL-------P---------
---------GPSIVLVHSSS-----IKIEFEPRRIPGQ----SVIQMTAYFSNTT--H-Q
RITALHFQVAVEK-------------------SYTLQLKPQSGRELAPKSERPLKQEILL
NGIPEGKGNAVKMRFKVS--YALNGQPREEQGT----VPS--------------------
----------LGVN----------------------------------------------
------------------------------------------------------------
------------------------------------------------------------
------------------------------------------------------------
------------------------------------------------------------
------------------------------------------------------------
------------------------------------------------------------
------------------------------------------------------------
---------------
>XP_016228413_Exophiala_mesophila
------------------------------------------------------------
------------------------------------------------------------
------------------------------------------------------------
------------------------------------------------------------
------------------------------------------------------------
------------------------------------------------------------
------------------------------------------------------------
------------------------------------------------------------
------------------------------MEAASARMASRNQ--F-DGFAPPRSN-LQR
---------------------------FIY------------------NACDPMANLEPN
LAINLEIVDLINSKKGNAPREAAVTIVQLINHRNPNVSLLALALLDICVKNCGYPFHLQI
STKEFLNELVRRFPERPPIRPSRVQAKILEAIEEWRQTICQTSRYKEDLGFIRDMHRLLL
YKGYMFPEVRREDAAVLNPSDNLQSAEEMEEEDRAAQSAKLQELIRRGRPQDLQEANRLM
KVMAGYDTRH-KTDYRAKAAEEVAKVQQKAKILEEMLQNQRPGDKIE---DGDVFGELAA
ALSSAHPKIQKMCEEES----DDAEAVNKLLEINDSIHRTIERYKLMKAGDVDGANRIEK
GT---LGTKTGVGK-------NAANELS----LIDFD-------PE-P--PVAT----SS
T-SNTNGG--SLLDSTDSSTAA---AKTTTVQD-DLLGLSLDDT--SSG-----------
----------PL-GTISL------GPSTG------SGFAAGSIFASTPK---AAPP--PS
YSP-------APASQASPK-PNYDAFASL-TSALPSSKPATPGPPP------TTQPPQQR
PAT-----QSH----------IDPFAALVS--SSSR-PATPR----------------LA
GTPQ-PG----AQSAAARQTVTAPAA-----TEDEW-QFESAL-------P---------
---------PTRTIQVHSSS-----IKIEFEPRRVPGQ----NVIQITARFGNTT--H-Q
RITGLHFQVAVEK-------------------AYTLQLKPQSGRELPPKSQNAVQQDIIL
NGVPEGKGNVVKMRFKVS--YELNGFPQEEQGT----VPS--------------------
----------LEIQ----------------------------------------------
------------------------------------------------------------
------------------------------------------------------------
------------------------------------------------------------
------------------------------------------------------------
------------------------------------------------------------
------------------------------------------------------------
------------------------------------------------------------
---------------
>XP_013273946_Rhinocladiella_mackenziei
------------------------------------------------------------
------------------------------------------------------------
------------------------------------------------------------
------------------------------------------------------------
------------------------------------------------------------
------------------------------------------------------------
------------------------------------------------------------
------------------------------------------------------------
------------------------------MEATSARMASRNQ--F-DGFSPPRST-LQR
---------------------------FIY------------------NACDPIANLEPN
LALNLEIVDLINSKKGNAPREAAITIVQLINHRNPNVSLLALSLLDICVKNCGYPFHLQI
STKEFLNELVRRFPERPPPRPSRVQNTILEAIEEWRQTICQTSRYKEDLGFIRDMHRLLL
YKGYMFPEIRREDAAVLNPSDNLQSAEEMEEEDRAAQSAKLQELIRRGRPQDLQEANRLM
KVMAGYDTRH-KTDYRAKAAEEVAKVQQKAKILEEMLQSHKAGDKIG---DGDVFEELAA
ALQSAHPKIQKMCEEES----DDAEAVAKLLEINDSIHRTIERYKLMKAGNIEAANKIEK
GT---LGTTTGVGK-------NAANELS----LIDFD-------PE-P--SASPTA--QA
V-SDTN-G--SLLDTG-AGAPT-QA-KPKTVED-DLLGLSLEDT--GSG-----------
----------SP-GAISL------GPSTV------FTAPSGSIFSNASQ---LPTS----
--Q-------TPVSQPSPK-PNYDAFASL-TSALPQSKPASPLPMS----------QPPR
PSS-----QAP----------VDPFAALVA--SSSR-PSTPS---------------RQA
NNLQPMT----TKPAP------TSAP-----AEDEW-MFESSL-------P---------
---------ETPVVKVLSSS-----VEIEFEARRASGE----AEIQITARFSNAT--D-Q
RITGLHFQVAVEK-------------------IYSLQLKPQSGREMSPRSRHAIQQEVLL
RGVPVGKGNVVKMRFKVA--YELNGQPREEQGN----VPS--------------------
----------LGIS----------------------------------------------
------------------------------------------------------------
------------------------------------------------------------
------------------------------------------------------------
------------------------------------------------------------
------------------------------------------------------------
------------------------------------------------------------
------------------------------------------------------------
---------------
>XP_017995670_Phialophora_attinorum
------------------------------------------------------------
------------------------------------------------------------
------------------------------------------------------------
-----------------------------------------MSAGGSERNESLAVDSAEV
PFPTPGDDDGNIYASSVQSGVFNYVYANGRRYNSYHSGGWVVPNDQSEQDRMDLMHHHWK
AMLGGKSLRFGDRVERMGRVLDIGTGTGLWAIDVADEFPETMVIGTDLSPIQPSWIPPNC
HFFVDDAESMPWEFEHKFDVIHFRSMEAAFADWPAIYRQTLDNLEPGGIVENQSLETWIF
SLDTEVPPGIMEWQTSLIEAARRFGRDMDISSQHRRLMVEAGFTEVEEVTYKIPLGPWAK
GDKGLSEIALAVALYAIESYSLALFTGQLGLTATSARMASRSQ--F-EGFSPPKTT-LQR
---------------------------FIF------------------NACDPVSNYEPN
LALNLEIVDMINAKKGSAPREAASTIVQLINHRNPNISLLALGLLDICVKNCGYPFHLQI
STKEFLNELVRRFPERPPIRASRVQNKILEAIEEWRSTICQTSRYKEDLGFIRDMHRLLL
YKGYMFPEVRRDDAAVLNPSDNLQSAEEMEKEEREAQSAKLQELIRRGTPGDLQEANKLM
KVMAGYDTRN-KTDYRAKAAEEVMKIQHKAKILEEMLQNHKPGETIG---DGDVFEELAS
ALASAHPKIQKMCEEES----DDAEAVAKLLEINDSIHRTIERYRLMKAGNVVAANQIKA
GT---LGTTTGVGK-------NAANELS----LIDFD-------PE-PPTPSAD------
--QTAN-G--SLLDGAGSTSGP---SRPTTVED-DLLGLSLDGT----------------
----------PG-GMISL------GPSSTSATTDMFGTPQ---FTNPPQ---ASIPSFSS
PMA-------SPPPQASPKPPNYDAFATL-TSAVPSSKPTTPQPNL---------FQQQQ
QQQ-----QKATP--------VDPFAALVS--GSSR-SNTPSGSRHV----------SQA
SSGQQASLLDLSRPSAPAAAPAASTA-----ADDEW-TFTSAVP----SEP---------
---------ETSNVQVHSSA-----IGISFQSRRQQNQSQPNTPIHITAHFSNNS--Q-Q
PITGLKFEMAVEK-------------------ATACK-----------------------
------------------------------------------------------------
------------------------------------------------------------
------------------------------------------------------------
------------------------------------------------------------
------------------------------------------------------------
------------------------------------------------------------
------------------------------------------------------------
------------------------------------------------------------
------------------------------------------------------------
---------------
>NP_596351_Schizosaccharomyces_pombe
------------------------------------------------------------
------------------------------------------------------------
------------------------------------------------------------
------------------------------------------------------------
------------------------------------------------------------
------------------------------------------------------------
------------------------------------------------------------
------------------------------------------------------------
-------------------------------------MSSAKRRLY-------------S
---------------------------LIQ------------------NATEP-YAFEPD
LAVNLDIADLINQTGGNLPREAAFAIVRKVNDRNPTVAYLALNLLDICVKNCGYAFRLQI
ASKEFLNELVRRFPERPPSRLNKIQVMILSLIEEWRKTICRVDRYKEDLGFIRDMHRLLS
YKGYTFPEIDKENLAVLSQKSVLKTAEELEKEDREAMSAKLQELIRRGTPADLAEANKLM
KVMAGYDTEQ-KQKYKEHVLVDLEKVKRKAALFGEMLNEVSESDKLA---SGDLYDELAY
SLKAAQRKVDKILEEMS----PEDDSYVTVSDLKSLIASLLTQYDHLLEGDFSSARTVAA
DNNSLLQATTESAKSNSKTSANASNTQSAMDLLIDLDIGSDAQSPSLP----------AS
S------------SQMPTSSFN-----MESLSQ-SLLG-----TVEAPA-----------
----------EV-GAISL------------------------------------------
------------------------------------------------------------
---------------------TESFNSPVS--NSS--PNVPIN-----------------
-------------------------------------NFTSTC-----------------
--------------AFENSH-----LNFQITPKSKTR-----DQVVLLATYTNLS--PYD
TVENLQSFIAVPK-------------------KYNLVLQPQSGTNLSPLQKDGIYQEMIV
TKLL--DVTELPVRFKLT--YKVNGRSQEYTGQ---------------------------
----------SSIRLL--------------------------------------------
------------------------------------------------------------
------------------------------------------------------------
------------------------------------------------------------
------------------------------------------------------------
------------------------------------------------------------
------------------------------------------------------------
------------------------------------------------------------
---------------
```
