## Supplementary material for "Coding Sequence Insertions in Fungal Genomes are Intrinsically Disordered and can Impart Functionally-Important Properties on the Host Protein": MAFFT_MSAs: XP_721506.2_blasthits_MAFFT.txt

```
>XP_721506_Candida_albicans
------------------------------------------------------------
------------------------------------------------------------
------------------------------------------------------------
------------------------------------------------------------
------------------------------------------------------------
------------------------------------------------------------
------------------------------------------------------------
------------------------------------------------------------
------------------------------------------------------------
------------------------------------------------------------
------------------------------------------------------------
---MLKSTVNNTRIKCGHIDQR--------------------------------------
-------------------------------------------------------RNYLF
TT----LAGTVLGS-FLWSKNNVLASKMENGELHY-HDPNLKF---NK--KLFNGK--PP
FERRTPDYPGHVPLYNFEKVLMFLGSSMGAFFHPEE-NKYIVALGESTAITPILQNLRHK
MLSDPVGRTILREKPRMTSDSLNLTYLRSLPDNTIGKNYVNWLDKEHVSPDTRVAVRYID
NEELAYIYQRYRECHDFYHAITGLPIIIEGEIAVKVFEFANIGIPMSGLGALFAPLRLKS
SQRQRLREIYYPWAIKNGLFSKPLINVYWEKILEKDVDEFRQEMGIQQPPDLRNMRKEYF
AKK---------------------------------------------------------
----------------------------------------------KLEKQLQGGK----
------------------------------------------------------------
-----------------
>XP_002416968_Candida_dubliniensis
------------------------------------------------------------
------------------------------------------------------------
------------------------------------------------------------
------------------------------------------------------------
------------------------------------------------------------
------------------------------------------------------------
------------------------------------------------------------
------------------------------------------------------------
------------------------------------------------------------
------------------------------------------------------------
------------------------------------------------------------
---MLKSTVSNTRIKCCRIDQR--------------------------------------
-------------------------------------------------------RNYLF
TA----LASSALGS-FLWSKNNVLASKMENGELHY-HDPNLTF---NK--KLFNGK--PP
FERRAPDYPGHVPLYNFEKVLMFLGSSMGAFFHPEE-NKYIVALGESTAITPILQHLRHK
MLSDPVGRTILREKPRMTSDSLNLTYLRSLPDNTIGKNYVNWLDKENVSPDTRVPVRYID
NEELAYIYQRYRECHDFYHAITGLPIIIEGEIAVKVFEFANIGIPMSGLGALFAPLRLKP
SQRQRLREIYYPWAIKNGLFSKPLINVYWEKILEKDVNEFRQEMGIQQPPDLRNMRKEYF
AKK---------------------------------------------------------
----------------------------------------------KLEKQLQGRK----
------------------------------------------------------------
-----------------
>XP_002550481_Candida_tropicalis
------------------------------------------------------------
------------------------------------------------------------
------------------------------------------------------------
------------------------------------------------------------
------------------------------------------------------------
------------------------------------------------------------
------------------------------------------------------------
------------------------------------------------------------
------------------------------------------------------------
------------------------------------------------------------
------------------------------------------------------------
---MLRTAIRNN----VQVSQK--------------------------------------
-------------------------------------------------------RTYIM
ST----IASTFLGS-ILFSKNNQLASKMENGELHMPKDPTLSYLNNNN--SNNQAE--PY
FKRREPDYPGHVPLYNYEKFLMFLGSSIGSFFHPEE-NKYIVALGESTAIEPILKKLQKT
MLSDEIGRQILKEKPRITSTSLNLDYLRSLPDNTIGKNYINWLDKEGVSPDTRVQVKYID
NEELSYIFQRYRECHDFYHAITGLPIIIEGEISVKVFEFMNIGIPMTGLGALFAPLRLKS
SQRKRLREIYYPWAIKNGIYSKPLINVYWEKILEQDVDEFRKQMGIETPPDLRNMRKEYF
ARK---------------------------------------------------------
----------------------------------------------KLEKQ---GKL---
------------------------------------------------------------
-----------------
>XP_003868101_Candida_orthopsilosis
------------------------------------------------------------
------------------------------------------------------------
------------------------------------------------------------
------------------------------------------------------------
------------------------------------------------------------
------------------------------------------------------------
------------------------------------------------------------
------------------------------------------------------------
------------------------------------------------------------
------------------------------------------------------------
------------------------------------------------------------
-MMITRVSKGSSLLSSSTRSQK--------------------------------------
-------------------------------------------------------RTFIF
TT----LATTVFGS-VLWSKNNVLASMMENGELHY-DDPNKKF----N----LDKR--PM
FQRPDPEYPGHTPLYNFEKALMFLGSSMGSFFHPER-NEFIVALGESTAIEPVLKSLQRT
MLSDKTGREILRERPRITSTSLDLDHLRSLPDNTIGKQYIIWLDREGVSPDTRVPVKYID
NEELAYIFQRYRECHDFYHAITGLPIIIEGEISVKVLEFLNIGIPMSGLGALFAPLRLKP
SQRRRLREIYYPWAMQSGLFSKPLINVYWEKILEKDINEFRKEMGIEPPPDLRNLRKEFF
AMK---------------------------------------------------------
----------------------------------------------RKEKEMKQQALK--
------------------------------------------------------------
-----------------
>XP_001526701_Lodderomyces_elongisporus
------------------------------------------------------------
------------------------------------------------------------
------------------------------------------------------------
------------------------------------------------------------
------------------------------------------------------------
------------------------------------------------------------
------------------------------------------------------------
------------------------------------------------------------
------------------------------------------------------------
------------------------------------------------------------
---------------------------------------------------------MLT
SQKVSRVLLHSSFLKTPVSTQS--------------------------------------
-------------------------------------------------------RSFVF
TT----IATTLFGS-VLWSKNNVLASKMENHELHY-NDPNDKY----R--KLLEKKRGPA
FTRAAAEYPGQVRLYNYEKFLMFLGSSIGSFFHPEE-NKYIVALGESTAIEPVLKRLQHA
MLSDPTGRQILRERPRITSTSLDLDYLRSLPDNTIGKSYITWLDREGVSPDTRVPVRYID
NEELAYIFQRYRECHDFYHAITGLPIIIEGEISVKVLEYMNIGIPMSGLGALFAPLRLKP
SQRKRLREIYYPWAIKNGLYSKPLINVYWEKILDKDINEFRREMGIEQPPDLRDLRKEYF
AKK---------------------------------------------------------
----------------------------------------------RREKELKAAAAAAT
VTQRQRQQQRATATAANATSASSANVKPSNTAGAM-------------------------
-----------------
>XP_007372375_Spathaspora_passalidarum
------------------------------------------------------------
------------------------------------------------------------
------------------------------------------------------------
------------------------------------------------------------
------------------------------------------------------------
------------------------------------------------------------
------------------------------------------------------------
------------------------------------------------------------
------------------------------------------------------------
------------------------------------------------------------
------------------------------------------------------------
-------MLRNNSVKAIAQSQRIVK-----------------------------------
-------------------------------------------------------RPFVV
AA----AANALLGS-FEFYKNIDLATKMDKGQLHY-EDAN---AQFNK-----KRTDQPF
FTRGEPEYPGHVPLYLHEKLLMFLGSSLGAYLHPER-NEFIVALGESAAVTPVLRSIQTT
MLNDPVGRQILRERPRMTSTSLDLDHLRALPSNSIGGTYVSWLDRENCSPDTRVPVRYID
NEELAYIYQRYRECHDFYHAITGLPITIEGEIAVKVFEFMNIGMPMSGLGSLFAPLRLKK
SQKKRLYDVYYPWAF---------------------------------------------
------------------------------------------------------------
------------------------------------------------------------
------------------------------------------------------------
-----------------
>XP_043048403_Scheffersomyces_spartinae
------------------------------------------------------------
------------------------------------------------------------
------------------------------------------------------------
------------------------------------------------------------
------------------------------------------------------------
------------------------------------------------------------
------------------------------------------------------------
------------------------------------------------------------
------------------------------------------------------------
------------------------------------------------------------
------------------------------------------------------------
----------------MSIGAR--------------------------------------
-------------------------------------------------------RQLSI
LS----IPALL----MVFSKENRLADLMEQGRLHY-NDSN---TALNK----ENKQAKPY
FERREPDYPDHIPLTHLERLGMIIGSLIGSYFHPER-NEFIVGLGESTAFPFILKKLQHQ
MLSDPVGRRILRERPRMTLTSLDLDYLRSLPANTLGRTYVEWLDKEGVSPDTRVAVRYID
NEELAYVFQRYRECHDFYHAITGLPIIIEGEISVKVLEYFNIGIPMTGLGAAFAPLRLKP
KQKERLYSIYYPWAIRNGLRSKPLINVFWEELLERDVDELRNELGIEAPPDLRELRRQQG
KKLGSKSARKTADKLLQIGPSEDPYFEPIPENELHFYQRKGAVRKRKLPDIIPSSDLKIL
ESVKRKAYRLDLQLSLCGLRLGWAGVIGLLPWIGDAICFCLALQLIKKADSIEGGLPPAL
KQKMTANAMIDFGFGLVPIVGDLINIIYKCNSRNFILLEKYLVEKYTAQVPVKVGTSGAD
GAAPNEGKPPLPPRLEP
>XP_001385488_Scheffersomyces_stipitis
------------------------------------------------------------
------------------------------------------------------------
------------------------------------------------------------
------------------------------------------------------------
------------------------------------------------------------
------------------------------------------------------------
------------------------------------------------------------
-----------------------------------MFARSALGRSD--------------
------------------------------------------------------------
------------------------------------------------------------
------------------------------------------------------------
------------QLVTALNSQK--------------------------------------
-------------------------------------------------------RQFVL
TA-----ATTALGS-LLFSEDNRLASQMEKGLLHN-KNAENSASIPNT--------ANKF
FSRPEAEYPGHVPLYTFEKMLMFLGSSVGAYTHPER-NEFIVALGESTAITPVLRRLQHQ
MLSDPVGRQILRERPRMTSTSLDLEHLRELPDNTIGKTYVKWLDKEGVSPDTRVEVKYID
NEELAYIYQRYRECHDFYHAITGLPIIIEGEISVKVFEYMNIGIPMSGLGALFAPLRLKK
SQKERLYNIYYPWAFKSGLNSKPLINVYWENILEEDIDEFRKTMGIEQPPDLRNLRKEYF
KKL---------------------------------------------------------
----------------------------------------------KEAKKIV-------
------------------------------------------------------------
-----------------
>XP_020065485_Suhomyces_tanzawaensis
------------------------------------------------------------
------------------------------------------------------------
------------------------------------------------------------
------------------------------------------------------------
------------------------------------------------------------
------------------------------------------------------------
------------------------------------------------------------
-------------------------------MYRLSKL----------------------
------------------------------------------------------------
------------------------------------------------------------
------------------------------------------------------------
-----------------SHAQ---------------------------------------
-------------------------------------------------------RTFFL
AA-----TASILGS-MIFSENNTLATKMEKGQLHY-KDPN---AIFNK-LTSE---DNLY
FKRGKPQYPGHVPLFLHEKILMVLGSSIGSYFHPER-NEFIVGLGESTAISPVLRSLQTQ
MLSDPVGRQLLRERPRITSTSLNLEYLRLLPENSIGNTYIKWLDREGVSPDTRVPVRFIE
DEELAYIYQRYRECHDFYHAVTGLPIIIEGEIAVKVFEFMNIGIPMSGLGALFAPLRLKR
SQKERLYNIYYPWAFRSGLNSKPLINVYWENILTKDVNEFRAEMGIEQPPDLRNLRKEYF
EKL---------------------------------------------------------
----------------------------------------------KKAKKV--------
------------------------------------------------------------
-----------------
>XP_020076873_Hyphopichia_burtonii
------------------------------------------------------------
------------------------------------------------------------
------------------------------------------------------------
------------------------------------------------------------
------------------------------------------------------------
------------------------------------------------------------
------------------------------------------------------------
-------------------------------MLSLGRLRAGGKGVQ--------------
------------------------------------------------------------
------------------------------------------------------------
------------------------------------------------------------
------------AFRSGGHIQS--------------------------------------
-------------------------------------------------------RQFFL
TS-----LATLFGP-IIFSENNRLADKMESGQLHY-KDPN---SVFNQ-GSNE---DNRY
FKRKEPNYPGHVPLYNFEKLLMILGSSAGAYFHPER-NEFIVGLGESTAITPVLRSLQHQ
MLSDPTGRKILKERPRITSTSLDLDYLRSLPENTIGNSYIKWLDREGVSPDTRVPVKYID
DEELAYVYQRYRECHDFYHAITGLPIIIEGEIAVKVLEFMNIGIPMSGLGALFAPLRLKK
SQKERLYNIYYPWAFKSGLNSKPLINVYWENILTKDINEFRKEMGIEKPPDLRNLRKEYF
EKL---------------------------------------------------------
----------------------------------------------KRAKKI--------
------------------------------------------------------------
-----------------
>XP_015468317_Debaryomyces_fabryi
------------------------------------------------------------
------------------------------------------------------------
------------------------------------------------------------
------------------------------------------------------------
------------------------------------------------------------
------------------------------------------------------------
------------------------------------------------------------
------------------------------------------------------------
------------------------------------------------------------
------------------------------------------------------------
------------------------------------------------------------
------------------------------------------------------------
------------------------------------------------------------
-----------------MNENNRLANKMEKGQLHY-KDAN---AIFNKAIEAQ---ESRY
FSRGKLNYPGHVPLFTFEKLLMIAGSSLGAYLHPER-NEFIVALGESTAIKPVLTKLQTQ
MLSDPVGRQILRERPRITSTSLDLEKLRQLPDNTIGKTYINWLDREGVSPDTRVPVKYID
DEELAYIYQRYRECHDFYHSITGLPIIIEGEIAVKLLEFMNIGIPMSGLGALFAPLRLKP
SQKERLYNIYYPWGFKSGLNSKPLINVYWEKILEEDINEFRHKMGIEQPPDLRNLRKKYF
GEL---------------------------------------------------------
----------------------------------------------KKKKKV--------
------------------------------------------------------------
-----------------
>XP_462229_Debaryomyces_hansenii
------------------------------------------------------------
------------------------------------------------------------
------------------------------------------------------------
------------------------------------------------------------
------------------------------------------------------------
------------------------------------------------------------
------------------------------------------------------------
--------------------MHILQACKGMEHRSISSL----------------------
------------------------------------------------------------
------------------------------------------------------------
------------------------------------------------------------
-----------------IVNQK--------------------------------------
-------------------------------------------------------RQFLL
TA-----TATLVGS-MIMNENNRLANKMEKGQLHY-KDAN---AIFNKALEAQ---ESKY
FSRSKSNYPGHVPLFTFEKLLMIAGSSLGAYLHPER-NEFIVALGESTAITPVLTKLQTQ
MLSDPVGRQILRERPRITSTSLDLDKLRELPDNTIGKTYVNWLDREGVSPDTRVPVKYID
DEELAYIYQRYRECHDFYHSITGLPIIIEGEIAVKILEFMNIGIPMSGLGALFAPLRLKP
SQKERLYNIYYPWGFKSGLNSKPLINVYWENILEEDINEFRHKMGIEQPPDLRNLRKKYF
EEL---------------------------------------------------------
----------------------------------------------KKKKKV--------
------------------------------------------------------------
-----------------
>XP_006684143_Yamadazyma_tenuis
------------------------------------------------------------
------------------------------------------------------------
------------------------------------------------------------
------------------------------------------------------------
------------------------------------------------------------
------------------------------------------------------------
------------------------------------------------------------
------------------------------------------------------------
------------------------------------------------------------
------------------------------------------------------------
------------------------------------------------------------
------------------MVYK--------------------------------------
-------------------------------------------------------RSLVT
PM-----A--ILGG-LFYSESNRLADQMAAGKLHY-KDAN---SELNKSMKIQ-------
FSRPEPQYPGHVPLYTLERILMFLGSSVGSYFHPER-NEFIVGLGESTALPVVLRHIQKT
MLSDPIGRQILKEKPRITSTSLDLDYLRALPPNTIGHTYIKWLDREGVSPDTRVAVKFIN
DPELAYIYQRYRECHDFYHAVTGLPIIIEGEIAVKVFEFMNIGIPMSGLGALFAPLRLKP
SQKERLFNIYYPWAIRTGVNSRPLMNVYWEHMLEKDMDEFRTEMNIEQPPDLRILRKEYF
EKL---------------------------------------------------------
----------------------------------------------KRKKLIM-------
------------------------------------------------------------
-----------------
>XP_001483734_Meyerozyma_guilliermondii
------------------------------------------------------------
------------------------------------------------------------
------------------------------------------------------------
------------------------------------------------------------
------------------------------------------------------------
------------------------------------------------------------
------------------------------------------------------------
------------------------------------------------------------
------------------------------------------------------------
------------------------------------------------------------
------------------------------------------------------------
-----MFSIVSSRPKSLVRPNS--------------------------------------
-------------------------------------------------------RSIVL
PA-----LV-ALTS-IIFSKDNRLADKMESGKLHY-KDVN---STFNV--------DKPY
KSRSKPNYPGHVPLNAFEKLLMMAGSSIGSYLHPER-NEFIVGLGESTAFTPVLRRLQRQ
MLSDPVGRQILRERPRITSESLDLDYLRLLPKNTIGSAYIQWLDREGVSPDTRVPVRYID
DEELAYIYQRYRECHDFYHAITGLPIIIEGEIAVKVLEFTNIGIPMLGLGGLFAPLRLRP
KQRERLYGIYYPWAFKSGLNSKPLINVYWEKILEQDINEFRRDMGIEQPPDLRELRRKQ-
KKL---------------------------------------------------------
----------------------------------------------PEPERENAN-----
------------------------------------------------------------
-----------------
>XP_018712135_Metschnikowia_bicuspidata
MSPRKPAAADRPGPPGPAERPPAAATPSSSAPAQASSTPVQAPAAAPQSSAAGRRRSNSQ
SQGTGAAQFGPPEPPHAGRRQAGPAARKKPHKRPAAEFYVTLSLLNDTFAPKHVHVPYFP
DTCKLGRPTGSKVKPLAANGYFDSRVLSRNHACMYVDAALGQLMVQDMGLSNGTFVNLEK
LGAEPVCVRAGDTINLGFNIQVETSHKQISARVDRVDVVAATPQGAVLGVLPRLTRLAMA
LFSDADMHHYEFLQDLCARLAPPQGPGPAGFLPDACAGGPLAAGPDHRGAPLDARPPPGD
AAPPAVKAFDHGMFSDIVPSLDDLFDSSARQRADGAAPRRVSGVYTAPELLSTLDFLGAN
LAKVRQQRSVLASLEAFFARYAARVDEITSLNAREQARVRELELAAKQLLEREAAARQLR
DTEAQLAAQVRRVGSLEAQLAQLAAAGSGGKSHVGVSAKSIGPSTSGHRETGASTLGHLE
IGPSTSGNLETGASTSGHLESGASTMRNLETGPSTSGNTASRNMQMAAKSARPNADAPPQ
SPARPPLASAGTRNHFVASLLESKPARRLPPPAGRGASDIGPAPPSRDACASGAEPAETP
APSAQPRQLVPSTLVACAGYVHRALLPYHTQGVVLLSHWRFRALSGRTPSCPFVPRRILR
ENHRASRAMLSRSFLPRSLVQK--------------------------------------
-------------------------------------------------------RPFVL
GT-----LATLVGS-VLFTENNRLASKMERGELHY-ENPN---VALNK--SKGEPAGNKY
FRRRLPDYPGHVPLYNIEKLLMFAGSGVGSYFHPER-NENIVALGESTAIRPVLKRLQRQ
MLSDPVGREILRERPRITSTSLDLLHLRSLPDNTIGKTYVKWLDREGVSPDTRVAVRYID
DDELAYIYQRYRECHDFYHTITGLPIIIEGEIAVKVLEFMNMGILMPGLGALAAPFRLKK
AQRERLYNIYYPWAFKSGLNSKPLINVYWEKLLENDIDEFRENIGIEQPPDLRMMRKDYF
AKL---------------------------------------------------------
----------------------------------------------KEQNRI--------
------------------------------------------------------------
-----------------
>XP_002616330_Clavispora_lusitaniae
------------------------------------------------------------
------------------------------------------------------------
------------------------------------------------------------
------------------------------------------------------------
------------------------------------------------------------
------------------------------------------------------------
------------------------------------------------------------
--------------------------------------MISRSIFS--------------
------------------------------------------------------------
------------------------------------------------------------
------------------------------------------------------------
------------KSVSLQRSQN--------------------------------------
-------------------------------------------------------RSFLL
TA-----ASAVFGS-MIFNENNQLASKMERGELHY-DDPN---ASLNE--KKVSPASNKY
FSRRESEYPGHVPLYGIEKFMMFIGSGLGSFFHPEN-NANIVALGESTAIEPVLRKLQRQ
MLSDPVGRQILREKPRMTSTSLNLDHLRALPKNTLGHTYVSWLDREGVSPDTRVPVRFID
NEELAYIYQRYRECHDFYHAITGLPIIIEGEIAVKVLEFMNMGILMPGLGALLAPLRLKP
SQRERLYSIYYPWAFRSGLNAKPLINVYWEKSLEMDVNELRRSLGIEQPPDLRNLRKEYF
AKL---------------------------------------------------------
----------------------------------------------KKEKRI--------
------------------------------------------------------------
-----------------
>XP_025339947_Candida_haemuloni
-----------------MTATSMQMHRAPAAGKDTTHLAPPRENLTRKRSNSQSQVIPAP
VPVQSRSHGRTSSINGKSGHQKKNKANLAVSDRPQAEFYVTLVPLNDTFVRKHIHVPYFP
ESCKLGRPTGTKVKPSVSNGYFDSRVLSRNHACLFVEPKSGQLMIQDMGSSNGTYVNQEK
IASEPVAIKIGDRINLGFNIQVETSHKQISAVVEDVNVVSNTPSVPILDELPKLTPEAIS
KLTGSEKRHLDFIQDLFEQMSGRKKEPEEEEEDPYTAGLKTTKAFEQGMFSDVTPSMEDV
FSASTADPVSSGIFVN-------------------------SHLVRPHDLENTLDSLIVN
LAKVKQQNSSLKSLEAFLGNYSIKLNELNDGYLKDEAKKQEARFDHELDAQSTKYESQIE
DHRKQIDDKSKTLSFLKAEVKRLQYEKADLRTELEQQKNVAKSNEE--------------
------------------------------------------------------------
------------------------------------------------------------
------------------------------------------------------------
------------RKL--SISSQQEDDLPRRISIDISSFDFGTGRLVKDSSSGSEDVDEIS
NSSDIGSEDSNGIKGAKLQSKLDSPEGAEVKNPFKGELFNQANQFRSKGVAVGLVRNFII
PT-----ALTALGS-LMFNENNRLASKMERGELHY-DDPN---KALNK--SNQTMSEYKY
WKRREPEYPGHVPLYNFEKALMFLGSALGSYFHPER-NENIVALGESTAIRPVLRRLQRQ
MLSDPVGRQILKERPRITSTSLDLDYLRSLPDSSIGKTYIKWLDREGVSPDTRVPVRYID
DEELAYIFQRYRECHDFYHAITGLPIIIEGEIAVKVLEFMNMGIPMPGLGALFAPLRLKP
SQKERLYNIYYPWAIKSGLNSTPLINVYWENILEKDINELRRELGIEQPPDLRNLRKEYF
AKL---------------------------------------------------------
----------------------------------------------KAAKKI--------
------------------------------------------------------------
-----------------
>XP_024711932_Candida_pseudohaemulonis
------------------------------------------------------------
------------------------------------------------------------
-------------------------------------------MLQ--------------
------------------------------------------------------------
------------------------------------------------------------
------------------------------------------------------------
------------------------------------------------------------
---------------------------------------------A--------------
------------------------------------------------------------
------------------------------------------------------------
------------------------------------------------------------
------------RKL--ALTQK--------------------------------------
-------------------------------------------------------RSFIL
PT-----AITALGS-LMFNENNRLASKMERGELHY-DDPN---KALNK--SNQTMLEYKY
WKRLEPEYPGHVPLYNFEKVLMFVGSAIGSYFHPER-NENIVALGESTAIRPVLRRLQRQ
MLLDPVGRQILKERPRITSTSLDLDYLRSLPDTSIGKTYINWLDREGVSPDTRVPVRYID
DEELAYIFQRYRECHDFYHAITGLPIIIEGEIAVKVLEFMNMGIPMPGLGALFAPLRLKP
SQKERLYNIYYPWAIRSGLNSKPLINVYWENILEKDINELRREVGIEQPPDLRNLRKEYF
AKL---------------------------------------------------------
----------------------------------------------KAAKKI--------
------------------------------------------------------------
-----------------
>XP_025335150_Candida_duobushaemulonis
------------------------------------------------------------
------------------------------------------------------------
-------------------------------------------MLQ--------------
------------------------------------------------------------
------------------------------------------------------------
------------------------------------------------------------
------------------------------------------------------------
---------------------------------------------A--------------
------------------------------------------------------------
------------------------------------------------------------
------------------------------------------------------------
------------RKL--ALTQK--------------------------------------
-------------------------------------------------------RSFIL
PT-----AITALGS-LMFNENNRLASKMERGELHY-DDPN---KALNK--SNQTMLEYKY
WKRSEPEYPGHVPLYNFEKALMFLGSAIGSYFHPER-NENIVALGESTAIRPVLRRLQRQ
MLSDPVGRQILKERPRITSTSLDLDYLRSLPDTSIGKTYINWLDREGVSPDTRVPVRYID
DEELAYIFQRYRECHDFYHAITGLPIIIEGEIAVKVLEFMNMGIPMPGLGALFAPLRLKP
SQKERLYNIYYPWAIRSGLNSKPLINVYWENILEKDINELRREIGIEQPPDLRNLRKEYF
AKL---------------------------------------------------------
----------------------------------------------KAAKKI--------
------------------------------------------------------------
-----------------
>XP_028893004_Candida_auris
-------------------------------------------------------MLPAP
------------------------------------------------------------
------------------------------------------------------------
------------------------------------------------------------
------------------------------------------------------------
------------------------------------------------------------
------------------------------------------------------------
---------------------------------------------S--------------
------------------------------------------------------------
------------------------------------------------------------
------------------------------------------------------------
------------RSVVSAFSQK--------------------------------------
-------------------------------------------------------RTFII
PT-----ALTALGS-LMFNENNRLASKMENGQLHY-DDPN---KALNK--SNQTMLENKY
WKRGEPEYPGHVPLYTFERALMFVGSAIGSYFHPER-NENIVALGESTAIAPVLRRLQRQ
MLSDPVGRQILKERPRITSTSLDLDYLRSLSDNTIGKTYINWLDREGVSPDTRVPVRYID
NEELAYIFQRYRECHDFYHAITGLPIIIEGEIAVKVLEFMNMGMPMPGLGALFAPLRLKP
SQKERLYNIYYPWAIKSGLNSKPLINVYWEKILEKDINELRQELGIEQPPDLRNLRKEYF
AKL---------------------------------------------------------
----------------------------------------------KAAKKV--------
------------------------------------------------------------
-----------------
>NP_010490_Saccharomyces_cerevisiae
------------------------------------------------------------
------------------------------------------------------------
------------------------------------------------------------
------------------------------------------------------------
------------------------------------------------------------
------------------------------------------------------------
------------------------------------------------------------
------------------------------------------------------------
------------------------------------------------------------
------------------------------------------------------------
------------------------------------------------------------
------------------------------------------------------------
---------------MLRLSLLRST-ATLPVKC------Q----------R----RGLIL
PA----AAMYTLGS-LIFGKEARLADAMERGELHN---KNVDYAKEAEERTELRIRALAN
TRPMEPRYNGHVPLHRYEKLLLFAISGWNSFFHPED-GYNIVQLGEATALPVFLENLKQT
MLSDSSGRRILKEQPNITTEILHMDKLAKLPHNTFGYVYYQWLKRENVSPDTRAPVKFID
DPMHAYIFKRYRQCHDFYHAITNMPIIIEGEITIKALEGANLGVPMAILGGILAPLRLKK
VQRKRLYNIYLPWAVRTGLSCKPLINVYWEEMLEKDVTALRKELKITLPPDLRTMRKERA
ALR---------------------------------------------------------
----------------------------------------------KEIDAKYNSQKRAT
TPA---------------------------------------------------------
-----------------
>XP_018223759_Saccharomyces_eubayanus
------------------------------------------------------------
------------------------------------------------------------
------------------------------------------------------------
------------------------------------------------------------
------------------------------------------------------------
------------------------------------------------------------
------------------------------------------------------------
------------------------------------------------------------
------------------------------------------------------------
------------------------------------------------------------
------------------------------------------------------------
------------------------------------------------------------
---------------MLGRSMLGST-AARSVRC------Q----------R----RGIFL
PT----AAIYSLGS-LVFGKEARLADAMERGDLHN---KNVDYAKEAEERTESRIMALAN
SRPMKPRYEGHVPLYRYEKLLLFAISGWNSFFHPED-GYNIVQLGEATALPVFLENLKQT
MLSDPSGRRILKEQPNITADILHMDKLAKLPHNTFGYVYYQWLKRENVSPDTRAPVKFID
DPMHAYIFKRYRQCHDFYHALNNLPIIIEGEVTIKALEGANLGVPMAILGGILAPLRLKK
AQRERLYNTYLPWAIRTGLSCKPLINVYWEEMLEKDVDALRKELQITPPPDLRAMRKKRA
ALK---------------------------------------------------------
----------------------------------------------KELDVKYNTHV---
------------------------------------------------------------
-----------------
>XP_033765440_Saccharomyces_paradoxus
------------------------------------------------------------
------------------------------------------------------------
------------------------------------------------------------
------------------------------------------------------------
------------------------------------------------------------
------------------------------------------------------------
------------------------------------------------------------
------------------------------------------------------------
------------------------------------------------------------
------------------------------------------------------------
------------------------------------------------------------
------------------------------------------------------------
---------------MLRLSVLRST-ATFSVKC------H----------R----RGLII
PA----AAMYTLGS-LIFGKEARLADAMERGELHN---KNVDYAKEAEERTELRIRALAN
TRPMGPQYEGHVPLYRYEKLLLFAISGWNSFFHPED-GYNIVQLGEATALPVFLENLKQT
MLSDSSGRRILKEQPNITTDILHMDKLAKLPHNTFGYVYYQWLKRENVSPDTRAPVKFID
DPMHAYIFKRYRQCHDFYHAITNMPIIIEGEITIKALEGANLGVPMAILGGILAPLRLKK
VQRKRLYDIYLPWAVRTGLSCKPLINVYWEEMLEKDVATLRKDLQITLPPDLRTVRKERA
ALK---------------------------------------------------------
----------------------------------------------REIDAKYSLHD---
------------------------------------------------------------
-----------------
>XP_003674754_Naumovozyma_castellii
------------------------------------------------------------
------------------------------------------------------------
------------------------------------------------------------
------------------------------------------------------------
------------------------------------------------------------
------------------------------------------------------------
------------------------------------------------------------
------------------------------------------------------------
------------------------------------------------------------
------------------------------------------------------------
------------------------------------------------------------
------------------------------------------------------------
------------------MTTMRALLTRRRHP---VLRIQ----------R----RSIML
STWATLAAGPSLVN-YLFGNDTRMANAMDAGELHN---KNDDYELQRRERVDSRLSQLRN
SRPRTPRYEGNIPLYKHEKLLLFLISGIQSYFHPEN-GLNIVKLGEATAIAPFLNHLQQI
MLQDPTGRRILRDKPFVHTSILHMDKLSKLPENTFGYTFYKWCKRENVGPDTRAPVKYID
DPTHAFIFRRYRQCHDFYHALVDMPIIIEGEITVKALEAANLGVPMAALGTIFAPWRLKH
VQRERLFDTYIPWALKSGWNAKPFINVYWEELLEKDVNDLRRELGIKLPPDLRNVRKERA
SLI---------------------------------------------------------
----------------------------------------------KQLKAPYSPKP---
------------------------------------------------------------
-----------------
>XP_003669377_Naumovozyma_dairenensis
------------------------------------------------------------
------------------------------------------------------------
------------------------------------------------------------
------------------------------------------------------------
------------------------------------------------------------
------------------------------------------------------------
------------------------------------------------------------
------------------------------------------------------------
------------------------------------------------------------
------------------------------------------------------------
------------------------------------------------------------
------------------------------------------------------------
------------------MLHQQSVLFLSRYCHNYFLKPQ----------R----RNVML
SALTALTSTATIGN-YLFGKDIKLADAMDKGELHN---INEDYASKANETMLNRLKKLRN
SRPMEPRYEGHVPLYLHEKLLLFLSSGISSFLHPEN-GMNIVKLGEATAIPPFLESLKRT
MLSDETGRRILRDKPYVHTSILHFDKLSKLPENSFGYTFYKWCQTEKVSPDTRAPVTYID
DPIHAFIFQRYRQCHDFYHALVNMPIIIEGEITIKALEGANMGVPMAILGAIFAPLRLKP
IQRKRLREIYLPWAVKTGLNCKPLVNVYWEELLEKDVNELREELGIKMPPNLREMRKKRA
EMV---------------------------------------------------------
----------------------------------------------KSLKHKYEENPSKA
N-----------------------------------------------------------
-----------------
>XP_003956056_Kazachstania_africana
------------------------------------------------------------
------------------------------------------------------------
------------------------------------------------------------
------------------------------------------------------------
------------------------------------------------------------
------------------------------------------------------------
------------------------------------------------------------
------------------------------------------------------------
------------------------------------------------------------
------------------------------------------------------------
------------------------------------------------------------
------------------------------------------------------------
----MTSAVYFGKGSLRRMTVVKVAP------------------------R----RSFVL
GA----VTTATLGS-FLLGKEATLANRMNNGELHN---KNVDYDAKLKENVHRRLQALKN
TRPMEPNYEGHVPLYKSEKLLLFLVSGLRSFLHPEN-GYNIVQLGEATAFPIFLESLKKT
MLSDATGRRILRDKPHVHSETLHMGKLSQYPQNTFGYKFYEWCKNENVTPDTRAPVTYID
DPLHAYVFKRYRQCHDFYHALNNLPIIIEGEITVKALEAANLGVPMAALGAIFAPLRLKP
IQKQRLYDIYLPWAVKTGLTCKPLINVYWEELLDKDIDELRNDLGITLPPDLRKIRKQRK
ETL---------------------------------------------------------
----------------------------------------------NHLKIKYNKQRMGS
------------------------------------------------------------
-----------------
>XP_022462377_Kazachstania_naganishii
------------------------------------------------------------
------------------------------------------------------------
------------------------------------------------------------
------------------------------------------------------------
------------------------------------------------------------
------------------------------------------------------------
------------------------------------------------------------
------------------------------------------------------------
------------------------------------------------------------
------------------------------------------------------------
------------------------------------------------------------
------------------------------------------------------------
---------------------MFPITRATRKGAFALSPPQ----------N----RTLLL
EA----LAGAVLGD-LVFGRQAQLADKMHRGELHN---RHDDYEELQKERTERRLRTLRD
TRPSPPNYPGHIPLHTSEKLLMFLVSGVRAFFHPEN-GINIVQLGEASAFPVFLESLKNT
MLSDTTGRRILRDKPDVKEDILKMETLEKLPKNTFGYVFYQWCRRQKVTPDTRAQVQYVD
DPVHAFVFKRFRQCHDFYHALNNAPIVIEGEITIKALEAANMGVPMAALGALLAPLRLKP
VQRKRLYEIYLPWAVRSGLSCKPLINVYWEEQLMRDVGELRAELGIYPPPDLRAMREARK
AEI---------------------------------------------------------
----------------------------------------------KELTAKYNILATKG
VLR---------------------------------------------------------
-----------------
>XP_446206_Candida_glabrata
------------------------------------------------------------
------------------------------------------------------------
------------------------------------------------------------
------------------------------------------------------------
------------------------------------------------------------
------------------------------------------------------------
------------------------------------------------------------
------------------------------------------------------------
------------------------------------------------------------
------------------------------------------------------------
------------------------------------------------------------
------------------------------------------------------------
--------------------MLQSTKVTKSVLTNVLRVEQ----------R----RGFLL
SG----AAV-ALGSTYIFGRDAKLADAMDRGELHN---KNEDYAKLRAERTEQRIKALSN
NRPMEPRYEGHVPLYLHEKMLLFAISGIRAFFHPEN-GINIVQLGEATAFPIFLENLKQT
MLADETGRRILRDQPNVRTDILDMDKLSKLPKNTFGYTFYKWLEKEKVSPDTRAPVTYID
DPIHAFVFKRYRQCHDFYHALNDLPIIIEGEIIVKALESANMGIPMATLGWMLAPLRLKK
AQRDRLYGTYLPWAIKTGLTCKPLINVYWEELLEKDVEELRQELGIKMPPDLRAMRAKRK
AMI---------------------------------------------------------
----------------------------------------------KRLNEKYQKN----
------------------------------------------------------------
-----------------
>XP_004181885_Tetrapisispora_blattae
------------------------------------------------------------
------------------------------------------------------------
------------------------------------------------------------
------------------------------------------------------------
------------------------------------------------------------
------------------------------------------------------------
------------------------------------------------------------
------------------------------------------------------------
------------------------------------------------------------
------------------------------------------------------------
------------------------------------------------------------
------------------------------------------------------------
---------------------------MSGLSTKILSPVNLQ--------K----NAFLI
AS----AL--SLTK-FLIGNQSGLANKIANSELDS---IPLEYISKKR------------
----VPNYPGHIPLSSTEKFALFTSSAIKSFFHPED-GMNIVNLGESTAITPFLDRLTNT
MLSDPVGRQIIRERPNISENEISMEKLATYPKNSLGYTFYHWCRTENVTPDTRAEVKYID
DPLHAFVFKRYRQCHDFYHALVNMPIIIEGEITIKALEGANLGVPMAIMGGLFAPLRLKA
SQRKRLREIYIPWALKTGWTCKPLINVYWEKNLDKDINEIRKELGIELPPNLRELRKKQR
EER---------------------------------------------------------
----------------------------------------------KAINSLNSK-----
------------------------------------------------------------
-----------------
>XP_003684811_Tetrapisispora_phaffii
------------------------------------------------------------
------------------------------------------------------------
------------------------------------------------------------
------------------------------------------------------------
------------------------------------------------------------
------------------------------------------------------------
------------------------------------------------------------
------------------------------------------------------------
------------------------------------------------------------
------------------------------------------------------------
------------------------------------------------------------
------------------------------------------------------------
--------------MLLRLTFLS-----SKLDRCLHNRAQ----------Q----RHIFI
AT----AL--TIGS-FLFGKDARLADMMDRGELHD---KNVEYELKRQERIDARLKTLQS
TRPMKPMYKGHVPLTAIEKMILFTVSGVRSFFHPEN-GINIVQLGESTALPFVLENLKQT
MLSDETGRRILREKPNVTTDQLDMGKLSKLPKNTFGYRFFKWLEKEGVSPDTRAPVTYID
DPVHAYIFKRYRQCHDFYHSLNDLPIIIEGEITVKALEAANLGIPMAALGALLAPLRLKS
VQRDRLYDIYLPWAVKTGLSCKPLINVYWEELLEKDIDKLKKELGITAPPDLREIRKERA
QKR---------------------------------------------------------
----------------------------------------------KQLKLRYENFDQ--
------------------------------------------------------------
-----------------
>XP_001644435_Vanderwaltozyma_polyspora
------------------------------------------------------------
------------------------------------------------------------
------------------------------------------------------------
------------------------------------------------------------
------------------------------------------------------------
------------------------------------------------------------
------------------------------------------------------------
------------------------------------------------------------
------------------------------------------------------------
------------------------------------------------------------
------------------------------------------------------------
------------------------------------------------------------
--------------MLSRISSVRIGTQVRQLANPVVNQSS----------QVLQTRQFYV
AA----AL--TVGS-MIFGKQNKLADSIANGEVHD---KTVDYEARHQEALEKRLKTLTD
TRPMKPRYEGHIPLNLHEKLLLFVISGIRSYYHPEN-GVNIVQLGEATALPFILEDLKKT
MLSDETGRRILREKPNVRTETLDMDKLSKMPKNTFGYTFYSWLKKEGVSPDTRAPVKYID
DPDHAFIFKRYRQCHDFYHSLNDLPIIIEGEIAVKALEAANMGIPMAALGTLLAPLRLKS
AQRQRLYEIYLPWAIRTGLSCKPLINVYWEELLDKDVNELRKELGITPPPDLRKIRKERA
ALR---------------------------------------------------------
----------------------------------------------KKFKMKYESYEKQ-
------------------------------------------------------------
-----------------
>XP_003682557_Torulaspora_delbrueckii
------------------------------------------------------------
------------------------------------------------------------
------------------------------------------------------------
------------------------------------------------------------
------------------------------------------------------------
------------------------------------------------------------
------------------------------------------------------------
------------------------------------------------------------
------------------------------------------------------------
------------------------------------------------------------
------------------------------------------------------------
------------------------------------------------------------
-----------MSGLTLRYNTAR-----GALSRNCM--QQ----------R----RHFLV
AT----AM--TLGG-LIFGKQARLANAMDRGELHN---KNDDYELQRKEDTDRRLRALRN
SRPIEPRYEGHVPLYTHEKLLLFAISGLRSYFHPEN-GLNIVQLGEASAITPFLENLKTT
MLSDKTGRRILKEQPNITSDTLDMNRLSKMPKTTLGYTYYKWLKKEGVSPDTREPVKYID
DPIHAYVFKRYRQCHDFYHAINDLPIIIEGEIAIKALEAANMGVPMAGLGALLAPLRLKP
IQRERLYDIYLPWAVRMGLSCKPLINVYWEEILDKDINELREELGISSPPDLREIRKERS
RIR---------------------------------------------------------
----------------------------------------------KELKMKYENHEM--
------------------------------------------------------------
-----------------
>XP_037145670_Zygotorulaspora_mrakii
------------------------------------------------------------
------------------------------------------------------------
------------------------------------------------------------
------------------------------------------------------------
------------------------------------------------------------
------------------------------------------------------------
------------------------------------------------------------
------------------------------------------------------------
------------------------------------------------------------
------------------------------------------------------------
------------------------------------------------------------
------------------------------------------------------------
-----------MSFKSLRLQ--------GFLHLKHSHQQQ----------K----RQFVV
AS----AL--TLGS-LIFGRNAKLADAIDNGDLHN---KNEDYELKRKETMENRIKSLQN
SRPVAPRYEGHVPLYKAEKLLLTIISGLKSYYHPED-GNNIVQLGEATAFPFFLENLKKT
MLSDATGRKILRERPDITSETLHMEDLAKMAENTLGYTYYKWLKKEGVSPDTRAPVTYID
DPTHAFIFKRYRQCHDFYHAINNLPIIIEGEISVKALEASNLGVPMAALGTILAPLRLRP
AQRNRLYENYLPWAIKTGLTCKPLINVYWEKILDKDINELRNELGITPPPDLREVRNERL
KHN---------------------------------------------------------
----------------------------------------------RELKMKYESFE---
------------------------------------------------------------
-----------------
>XP_002495857_Zygosaccharomyces_rouxii
------------------------------------------------------------
------------------------------------------------------------
------------------------------------------------------------
------------------------------------------------------------
------------------------------------------------------------
------------------------------------------------------------
------------------------------------------------------------
------------------------------------------------------------
------------------------------------------------------------
------------------------------------------------------------
------------------------------------------------------------
------------------------------------------------------------
---------------MLRLGVSR-----TPINRQFVGYEQ----------R----RHFIV
AS----AL--TLGG-FVFGKRAKLADAMENGELHN---KNNDDEAIRKDRMDKRLKKLSE
TRPIKPRYEGHVPLYPHERMLLFAISGLKSFFHPED-GNNIVKLGESSAFPFVLESLKQC
MLGDETGRRILREQPNITSDTLDMDRLKKMDKNSLGYTYYTWLITEGVSPDTRAPVKYID
DPLQAFIFKRYRQCHDFYHAINGLPIIIEGEIAIKALEAANMGIPMAALGALLAPLRLKP
IQKERLYDIYLPWAIRTGLSCKPLINVYWEELLEKDVNELRKELGIQPPPNLRAIRQERS
KIR---------------------------------------------------------
----------------------------------------------KELKMKYDAYEVGM
------------------------------------------------------------
-----------------
>XP_003646050_Eremothecium_cymbalariae
------------------------------------------------------------
------------------------------------------------------------
------------------------------------------------------------
------------------------------------------------------------
------------------------------------------------------------
------------------------------------------------------------
------------------------------------------------------------
------------------------------------------------------------
------------------------------------------------------------
------------------------------------------------------------
------------------------------------------------------------
------------------------------------------------------------
-----------------------------------MIKVRARPRCSVFQSR----RTIVL
PT----VL-----N-LIFGRESQLADAMAKGVLHN---KHEDRAARLKEEQENYSKAYRN
SRPMEPRYPLHMPLWPHEKLALFLVALFRTKTDPQN-ATNVVHIGELTAFTSFLENLKQT
MLSTKDGRRILRDRPNISEKDLNMEKLAAYPENSFGRTFYNWLKKENITVDTRMPVQYID
DPTHAYIFQRYRQCHDFYHVVANMPILMEGEVVIKTLEAFNIGVPMAYMAMCFPFIGMKS
TERTRLVNSYMPWAIETALTSKPLISVYWEEYLDKDIKELRDYLGIHPLPDLRAAKKEHN
RKV---------------------------------------------------------
----------------------------------------------KNLKLKYENLQKKH
AA----------------------------------------------------------
-----------------
>NP_986564_Eremothecium_gossypii
------------------------------------------------------------
------------------------------------------------------------
------------------------------------------------------------
------------------------------------------------------------
------------------------------------------------------------
------------------------------------------------------------
------------------------------------------------------------
------------------------------------------------------------
------------------------------------------------------------
------------------------------------------------------------
------------------------------------------------------------
------------------------------------------------------------
---------------MLRG-------------KATVAAAQ-----P----R----RTFVL
AG----ML--SLGQ-LVIGREARLADAMARGDLHN---KNEDYQAKQLQELEARLQGLRN
TRPSAPRYEGHVPLWWHEKALLFGISGLRSFFHPEN-GMNIVQLGEAAAIPCFLESLRRT
MLSDATGRRILREQPNISEPDLDMDKLAQLPTNTLGHTFYRWLRKEGVTPDTRAPVTYID
DPVHAYIFKRYRQCHDFYHAITGLPIIIEGEIAVKALEAANIGVPMAALGALLAPLRLRA
AQRERLRNIYLPWAIETGLSAKPLINVYWEELLEHDVDQLRAELGIRVPPDLRLIRQEQL
QRR---------------------------------------------------------
----------------------------------------------RSFKMKYESFEN--
------------------------------------------------------------
-----------------
>XP_453897_Kluyveromyces_lactis
------------------------------------------------------------
------------------------------------------------------------
------------------------------------------------------------
------------------------------------------------------------
------------------------------------------------------------
------------------------------------------------------------
------------------------------------------------------------
------------------------------------------------------------
------------------------------------------------------------
------------------------------------------------------------
------------------------------------------------------------
------------------------------------------------------------
---------------MFT------------VSKKSLQASRNAFS-PLNNSK----RTIVF
TA----IA--AFGD-LLIGKDVRLADAMEKGNLHN---KNGEYEHKMEQRTQERLNALRN
TRPIEPNYEGHVPLWWYERMMLFGISGLKSYFHPEN-GENIVQLGEATALPCFLESLKRT
MLLDKTGRRILQDRPNITSESLDMERLSKMDKNSVGYTYYKWLMKEGVSPDTRAPVTYID
DPVHAFIFKRYRQCHDFYHAINDLPIIIEGEIAVKAFEASNIGVPMAALGALLAPLRLKK
VQKERLYSIYLPWAVKAGLNCKPLINVYWEEILDKDIDELRRELNVTPPPDLRKIRKERA
KQR---------------------------------------------------------
----------------------------------------------KQFKLKYETYEK--
------------------------------------------------------------
-----------------
>XP_022677035_Kluyveromyces_marxianus
------------------------------------------------------------
------------------------------------------------------------
------------------------------------------------------------
------------------------------------------------------------
------------------------------------------------------------
------------------------------------------------------------
------------------------------------------------------------
------------------------------------------------------------
------------------------------------------------------------
------------------------------------------------------------
------------------------------------------------------------
------------------------------------------------------------
---------------MFTGYRRS-----TSITKKMLQQQQLQIQHPI---K----RTIVL
AA----VA--SLTN-LLVGKDVRLANAMENDNLHD---KTGEYQRKTQEDVEQRLKALRN
TRPMKPNYEGHVPLWPHEKLILFAVSGLRSYFHPEN-GENIVQLGEATALPCFLESLKRT
MLLDKVGRRILRETPDITSESLNMERLSKMGKNTLGYTYYQWLKKEGVSPDTRAPVAYID
DPVHAFIFKRYRQCHDFYHAINGLPIIIEGEIAVKAFEAANLGVPMAALGALLAPLKLKP
VQRERLFTIYLPWAVKSGLKCKPLINVYWEELLEKDIEELRRELNITPPPDLRALRKERA
RQR---------------------------------------------------------
----------------------------------------------MSFKLKYESYEK--
------------------------------------------------------------
-----------------
>XP_022627660_Lachancea_lanzarotensis
------------------------------------------------------------
------------------------------------------------------------
------------------------------------------------------------
------------------------------------------------------------
------------------------------------------------------------
------------------------------------------------------------
------------------------------------------------------------
------------------------------------------------------------
------------------------------------------------------------
------------------------------------------------------------
------------------------------------------------------------
------------------------------------------------------------
---------------MLRRASFQ-----GLKSPGS---TQ----------A----RQFFL
AS----AL--TFGN-LIFGRDARLANAMDRGELHN---KNN----TGEQLK---YKPIAD
SRPMKPKYKGHIPLYPHERVLLFVISGLKSYFHPED-GDNIVQLGEASAFTFFLENLQQT
MLSDKTGRRILREQPDITSESLDMKRLSKMPSNTLGYSYYKWLIKEGVSPDTRAPVKYID
DPLHAYVFKRYRQCHDFYHAINDLPIIIEGEIAVKALEAANMGVPMAALGAVLAPLRLKP
VQKDRLYNVYLPWAIKSGLNAKPLINVYWEELLDHDLEDIRKSLNLSPPPDLRQIRKERA
QQR---------------------------------------------------------
----------------------------------------------KQFKLKYEKHEAQQ
FE----------------------------------------------------------
-----------------
>XP_002554558_Lachancea_thermotolerans
------------------------------------------------------------
------------------------------------------------------------
------------------------------------------------------------
------------------------------------------------------------
------------------------------------------------------------
------------------------------------------------------------
------------------------------------------------------------
------------------------------------------------------------
------------------------------------------------------------
------------------------------------------------------------
------------------------------------------------------------
------------------------------------------------------------
---------------MIRTSFKH-----SIETRNQL--LH----------R----RHFVV
AA----AL--TVGN-FVFGRDARLADAMDNGELHN---KNEDYKAKAEELKEQRLRSIAN
SRPMKPCYEGHVPLYPHERVLLFITSGLKSYFHPED-GENIVQLGEASAFTPFLERLKNT
MLSDKTGRRILREQPDITSESLDMDRLKKMAPNTLGHSYYKWLIKEGVSPDTRAPVKYID
DPTHAYIFKRYRQCHDFYHAVNDLPIIIEGEIAVKALEAANIGVPMAALGALLAPLRLKP
VQKKRLYDVYLPWAVRTGLSCEPLINVYWEELLEHDVEELRKKLRITPPPDLRAIRRERA
QQR---------------------------------------------------------
----------------------------------------------KQFKLKYERHE---
------------------------------------------------------------
-----------------
>XP_020057046_Aspergillus_aculeatus
------------------------------------------------------------
------------------------------------------------------------
------------------------------------------------------------
------------------------------------------------------------
------------------------------------------------------------
------------------------------------------------------------
------------------------------------------------------------
------------------------------------------------------------
------------------------------------------------------------
------------------------------------------------------------
------------------------------------------------------------
---------------MSVLGK---------------------------------------
-------------------------------------------------------RSAAL
SA----RELNFLAT-ATIAAPVPLQSR--------------------S------ARSFSA
WNRPPPNYPGHVPLTFFERGALAVGSAFGALINPRR-ADLIATCGEATATPYFIYRLRDA
MLSDLTGRQILRDRPRITSQTLQMSYLRTLPENTVGRTYATWLDREGVSPDTRDNVQYID
DPECAYVMQRYRECHDFYHAVTGLPIFVEGELALKAFEFLNTLIPMTGL-SLFASVRLKP
AERERLFKIYLPWAVKSGLKSKELINVYWEKILEKDVGELREELGIERPPDMREIRRMIR
MQK---------------------------------------------------------
----------------------------------------------KREKEATAAKAGL-
------------------------------------------------------------
-----------------
>XP_001270659_Aspergillus_clavatus
------------------------------------------------------------
------------------------------------------------------------
------------------------------------------------------------
------------------------------------------------------------
------------------------------------------------------------
------------------------------------------------------------
------------------------------------------------------------
------------------------------------------------------------
------------------------------------------------------------
------------------------------------------------------------
------------------------------------------------------------
---------------MSLLGR---------------------------------------
-------------------------------------------------------RGAGL
AA----R--------GLTPASPAIAAY---------------------------VRPFSA
VNRPPPKYPGHVPLTFLERGALAVGSAVGSLLNPRR-ADLIAACGEATATPYFIYRLRDA
MLSDPTGRRILRDRPRITSETLPMSYLRSLPENSVGRTYATWLDREGVSPDTRNSVKYID
DEECAYVMQRYRECHDFYHAVTGLPIFVEGELALKAFEFLNTLIPMTGL-SIFAFVRLKP
AERERFFSLHLPWAVRSGLASKELINVYWEEILEKDVDELRRELHIERPPDLREIRKMMR
QQQ---------------------------------------------------------
----------------------------------------------KREKERLEQQA---
------------------------------------------------------------
-----------------
>XP_001263812_Aspergillus_fischeri
------------------------------------------------------------
------------------------------------------------------------
------------------------------------------------------------
------------------------------------------------------------
------------------------------------------------------------
------------------------------------------------------------
------------------------------------------------------------
------------------------------------------------------------
------------------------------------------------------------
------------------------------------------------------------
------------------------------------------------------------
---------------MSVLGR---------------------------------------
-------------------------------------------------------RGAGL
AA----R--------GPTLAPLATASY--------------------L------IRSFSA
LNRPPPKYPGHVPLTFLERGALAVGSAVGSLMNPRR-ADLIAALGEATATPYFIYRLRDA
MLSDATGRRILRDRPRITSETLKLPYLRTLPENSVGRTYATWLDREGVSPDTRDSVKYID
DEECAYAMQRYRECHDFYHAVTGLPIFVEGELALKAFEFLNTLIPMTGL-SIFAFVRLKP
AERERFFSLHLPWAVRSGLASKELINVYWEEILEKDVDELRKELGIERPPDLREIRKLMR
QQQ---------------------------------------------------------
----------------------------------------------KREKERLEGKS---
------------------------------------------------------------
-----------------
>XP_041149016_Aspergillus_flavus
------------------------------------------------------------
------------------------------------------------------------
------------------------------------------------------------
------------------------------------------------------------
------------------------------------------------------------
------------------------------------------------------------
------------------------------------------------------------
------------------------------------------------------------
------------------------------------------------------------
------------------------------------------------------------
------------------------------------------------------------
---------------MSVLR----------------------------------------
-------------------------------------------------------RRGAL
SL----RE-------LSLSTPVTVVSC--------------------R------ARSFSV
NNRPPPKYPGHVPLNFVERGALAVGSAVGALLNPRR-ADLIAACGEATATPYFIYRLRDA
MLSDPTGRQILRERPRITSETLPLPYLRSLPENSVGRTYAAWLDREGVSPDTRDNVQYID
DEECAYVMQRYRECHDFYHAVTGLPTFVEGEIALKAFEFLNTLIPMTGL-SMFAAVRLKP
AERERFFALWLPWAVRSGLASKELINVYWEKILEKDVDELRGELGIEKPPDMREIRRMIR
EQK---------------------------------------------------------
----------------------------------------------KREKERLQQSA---
------------------------------------------------------------
-----------------
>XP_754965_Aspergillus_fumigatus
------------------------------------------------------------
------------------------------------------------------------
------------------------------------------------------------
------------------------------------------------------------
------------------------------------------------------------
------------------------------------------------------------
------------------------------------------------------------
------------------------------------------------------------
------------------------------------------------------------
------------------------------------------------------------
------------------------------------------------------------
---------------MSVLGR---------------------------------------
-------------------------------------------------------RGAGL
AA----R--------GATLAPLATASY--------------------L------IRPFSA
LNRPPPKYPGHVPLTFFERGALAVGSAVGSLMNPRR-ADLIAALGEATATPYFIYRLRDA
MLSDPTGRRILRDRPRITSETLKLPYLRTLPENSVGRTYATWLDREGVSPDTRNSVKYID
DEECAYVMQRYRECHDFYHAVTGLPTFVEGELALKAFEFLNTLIPMTGL-SIFAFVRLKP
AERERFFSLHLPWAVRSGLASKELINVYWEEILEKDVDELRKELGIERPPDLREIRKLMR
QQQ---------------------------------------------------------
----------------------------------------------KREKERLQGKS---
------------------------------------------------------------
-----------------
>XP_662361_Aspergillus_nidulans
------------------------------------------------------------
------------------------------------------------------------
------------------------------------------------------------
------------------------------------------------------------
------------------------------------------------------------
------------------------------------------------------------
------------------------------------------------------------
------------------------------------------------------------
------------------------------------------------------------
------------------------------------------------------------
--------------------------------------------MTTCAPLFLRITPPPN
AVNIEQCLFRRLNCNMSHLRKL--------------------------------------
-------------------------------------------------------RAAAP
SV----RE-------VALWSRQSPYS-----------------------------RSFSS
HNRPSPKYPHHVPLGFFEKGFLAVGSAVGALLNPRR-ADLIATLGEVTATPYFIYRLRDA
MLQDPTGRQILRDRPRITSQTLPLPYLRSLPENSVGRTYATWLDREGVSPDTRDNVQYID
DPECAYVMQRYRECHDFYHAVTGLPTFVEGELALKAFEFLNTLIPMTGL-SMAASVRLKP
AERERLFSLYLPWAVRSGLNSKELINVYWEKILEKDVDELRAELGIEKPPDMRDIRRMIR
LQQ---------------------------------------------------------
----------------------------------------------KREREQQQGKSS--
------------------------------------------------------------
-----------------
>XP_001394951_Aspergillus_niger
------------------------------------------------------------
------------------------------------------------------------
------------------------------------------------------------
------------------------------------------------------------
------------------------------------------------------------
------------------------------------------------------------
------------------------------------------------------------
------------------------------------------------------------
------------------------------------------------------------
------------------------------------------------------------
------------------------------------------------------------
---------------MTVLRT---------------------------------------
-------------------------------------------------------RSAVQ
HA----RELNNF---LSCAAPLSLRS---------------------H------SRPISG
FNRPPPNYPGHVPLNFVERGALAVGSAVGALLNPRR-ADLIAACGEATATPYFIYRLRDA
MLSDPTGRQILRDRPRITSETLKLPYLRSLPENTVGRTYATWLDREGVSPDTRDNVQYID
DEECAYVMQRYRECHDFYHAVTGLPIFVEGELALKAFEFLNTLIPMTGL-SLFASVRLKP
AERERLFSIYLPWALRSGLRSKELINVYWEKVLEKDVGELREELGIERPPDMREIRRMIR
MQK---------------------------------------------------------
----------------------------------------------KREKELMEQRGQ--
------------------------------------------------------------
-----------------
>XP_015406802_Aspergillus_nomiae
------------------------------------------------------------
------------------------------------------------------------
------------------------------------------------------------
------------------------------------------------------------
------------------------------------------------------------
------------------------------------------------------------
------------------------------------------------------------
------------------------------------------------------------
------------------------------------------------------------
------------------------------------------------------------
------------------------------------------------------------
---------------MSVLG----------------------------------------
-------------------------------------------------------RRGAL
SL----RE-------LTLSTPVTVVSC--------------------R------TRSFSV
NNRPPPKYPGHVPLNFVERGALAVGSAVGALLNPRR-ADLIAACGEATATPYFIYRLRDA
MLSDPTGRQILRERPRITSETLRLPYLRSLPENSVGRTYAAWLDREGVSPDTRDNVQYID
DEECAYVMQRYRECHDFYHAVTGLPTFVEGEIALKAFEFLNTLIPMTGL-SMFAAVRLKP
AERERFFALWLPWAVKSGLKSKELINVYWEKILEKDVDELRSELGIEKPPDMREIRRMIR
EQK---------------------------------------------------------
----------------------------------------------KREKERLQQSP---
------------------------------------------------------------
-----------------
>XP_001824475_Aspergillus_oryzae
------------------------------------------------------------
------------------------------------------------------------
------------------------------------------------------------
------------------------------------------------------------
------------------------------------------------------------
------------------------------------------------------------
------------------------------------------------------------
------------------------------------------------------------
------------------------------------------------------------
------------------------------------------------------------
------------------------------------------------------------
---------------MSVLR----------------------------------------
-------------------------------------------------------RRGAL
SL----RE-------LSLSTPVTVVSC--------------------R------ARSFSV
NNRPPPKYPGHVPLNFVERGALAVGSAVGALLNPRR-ADLIAACGEATATPYFIYRLRDA
MLSDPTGRQILRERPRITSETLPLPYLRSLPENSVGRTYAAWLDREGVSPDTRDNVQYID
DEECAYVMQRYRECHDFYHAVTGLPTFVEGEIALKAFEFLNTLIPMTGL-SMFAAVRLKP
AERERFFALWLPWAVRSGLASKELINVYWEKILEKDVDELRGELGIEKPPDMREIRRMIR
EQK---------------------------------------------------------
----------------------------------------------KREKERLQQSA---
------------------------------------------------------------
-----------------
>XP_040639888_Aspergillus_ruber
------------------------------------------------------------
------------------------------------------------------------
------------------------------------------------------------
------------------------------------------------------------
------------------------------------------------------------
------------------------------------------------------------
------------------------------------------------------------
------------------------------------------------------------
------------------------------------------------------------
------------------------------------------------------------
------------------------------------------------------------
---------------MSALGN---------------------------------------
-------------------------------------------------------RGT-L
GI----R--------AVAQSTALTPAC--------------------C------VRSFSV
LNRPPPKYPGHVPLTFVERGALAVGSAVGSLLNPRR-GDLIAALGEATATPYFIYRLRDA
MLSDPTGRRILRDRPRITSETLPLPYLRSLPENSVGRTYAAWLDREGVSPDTRDNVQYID
DEECAYVMQRYRECHDFYHAVTGLPVFVEGELALKAFEFLNTVIPMTGL-SLFAFVRLKP
AEKERFFSLHLPWAVRAGLKSKELINVYWEEVLEKNVDELRGELNIEAPPDLREIRKMIR
QQK---------------------------------------------------------
----------------------------------------------KREKEQ--------
------------------------------------------------------------
-----------------
>XP_040705117_Aspergillus_sydowii
------------------------------------------------------------
------------------------------------------------------------
------------------------------------------------------------
------------------------------------------------------------
------------------------------------------------------------
------------------------------------------------------------
------------------------------------------------------------
------------------------------------------------------------
------------------------------------------------------------
------------------------------------------------------------
------------------------------------------------------------
------------------------------------------------------------
------------------------------------------------------------
-------------------------S-----------------------------RSFSG
LNRPSPKYPHHVPLGFFEKGFLAIGSAVGALLNPRR-ADLIATLGEVTATPYFIYRLRNA
MLQDPTGRQILRDRPRITSETLPLPYLRSLPENSVGRTYAAWLDREGVSPDTRDNVQYID
DPECAYVMQRYRECHDFYHAVTGLPTFVEGELALKAFEFLNTLIPMTGL-SMAASVRLKP
AERERLFSLYLPWAVRSGLSSKELINVYWEKALEKDVDELRTELGIEKPPDMRDIRRMIR
MQK---------------------------------------------------------
----------------------------------------------KREKE---------
------------------------------------------------------------
-----------------
>XP_001217370_Aspergillus_terreus
------------------------------------------------------------
------------------------------------------------------------
------------------------------------------------------------
------------------------------------------------------------
------------------------------------------------------------
------------------------------------------------------------
------------------------------------------------------------
------------------------------------------------------------
------------------------------------------------------------
------------------------------------------------------------
------------------------------------------------------------
---------------MSILGR---------------------------------------
-------------------------------------------------------RGAAI
VA----REL------PLPASSSSILAS--------------------H------PRAFSI
FSRPQPKYPGHVPLNAIERGALAVGSAVGALMNPRR-ADLIAACGEATATPYFIYRLRDA
MLSDPTGRQILRDRPRITSTTLPLPYLRSLPENSVGRTYAAWLDREGVSPDTRDEVKYID
DEECAYVMQRYRECHDFYHAVTGLPIFVEGELALKAFEFLNTLIPMTGL-SMFAAVRLKP
AERERLFSIYLPWAVRSGLGSKELICVYWEKILEKDVNELRRELGIERPPDMREIRRMIR
EQK---------------------------------------------------------
----------------------------------------------KREKERLKQAE---
------------------------------------------------------------
-----------------
>XP_022489548_Penicillium_arizonense
------------------------------------------------------------
------------------------------------------------------------
------------------------------------------------------------
------------------------------------------------------------
------------------------------------------------------------
------------------------------------------------------------
------------------------------------------------------------
------------------------------------------------------------
------------------------------------------------------------
------------------------------------------------------------
------------------------------------------------------------
---------------MSVLRR---------------------------------------
-------------------------------------------------------RGA-I
EL----R--------PLTTKPTISCA----------------------------LRPFSV
LNRPPPNYPGHVPLTTIERGALAVGSALGSLINPRR-ADLIAALGEATATPYFIYRLRDA
MLSSPTGRRILRDRPRITSETLQMTHLRSLPENSVGRTYATWLDREGVSPDTRDNVQYID
NEECAYVMQRYRECHDFYHAVTGLPIFVEGELALKALEFLNTLLPMTGL-SLFAFVRMKP
AEKERFLSLHLPWAIRSGLRSNELINVYWEEVLEKDVDELRAELNIERPPDLRDIRKMIR
QQQ---------------------------------------------------------
----------------------------------------------KREKEKLQASG---
------------------------------------------------------------
-----------------
>XP_014538817_Penicillium_digitatum
------------------------------------------------------------
------------------------------------------------------------
------------------------------------------------------------
------------------------------------------------------------
------------------------------------------------------------
------------------------------------------------------------
------------------------------------------------------------
------------------------------------------------------------
------------------------------------------------------------
------------------------------------------------------------
------------------------------------------------------------
---------------MSVLGR---------------------------------------
-------------------------------------------------------RGA-I
EL----R--------VFAASSNLSAAS--------------------A------LRPFSV
LNRPPPNYPGHVPLTTFERGALALGSAIGSLINPRR-ADLIAALGEATATPFFIYRLRDA
MLSDPTGRRILRDRPRITSQTLKMSHLRTLPENSVGRTYAKWLDREGVSPDTRDNVKYID
NEECAYVMQRYRECHDFYHAVTGLPIFVEGELALKALEFLNTLLPMTGL-SLFAFVRMKP
AEKERFLSLHLPWAIRSGLGSKEFINVYWEEVLEKDVDELRAELNIERPPDLREIRKMIR
QQQ---------------------------------------------------------
----------------------------------------------KREKERQQQALN--
------------------------------------------------------------
-----------------
>XP_016599201_Penicillium_expansum
------------------------------------------------------------
------------------------------------------------------------
------------------------------------------------------------
------------------------------------------------------------
------------------------------------------------------------
------------------------------------------------------------
------------------------------------------------------------
------------------------------------------------------------
------------------------------------------------------------
------------------------------------------------------------
------------------------------------------------------------
---------------MSVLGR---------------------------------------
-------------------------------------------------------RGA-I
EL----R--------TLAASSNLSAAS--------------------T------LRPFSV
LNRPPPNYPGHVPLTTIERGALAIGSAIGSLINPRR-ADLIAALGEATATPFFIYRLRDA
MLSDPTGRRILRDRPRITSQTLKMTHLRTLPENSVGRTYAKWLDREGVSPDTRDNVKYID
NEECAYVMQRYRECHDFYHAVTGLPIFVEGELALKALEFLNTLLPMTGL-SLFAFVRMKP
AEKERFLSLHLPWAIRSGLGSKELINVYWEEVLEKDVDELRAELNIERPPDLRDIRKMIR
QQQ---------------------------------------------------------
----------------------------------------------KREKERQQQASN--
------------------------------------------------------------
-----------------
>XP_040644302_Penicillium_griseofulvum
------------------------------------------------------------
------------------------------------------------------------
------------------------------------------------------------
------------------------------------------------------------
------------------------------------------------------------
------------------------------------------------------------
------------------------------------------------------------
------------------------------------------------------------
------------------------------------------------------------
------------------------------------------------------------
------------------------------------------------------------
---------------MSVIGR---------------------------------------
-------------------------------------------------------RGA-I
EL----R--------ALAASPNLSAAS--------------------A------LRPFSV
LNRPPPNYPGHVPLTTIERGALAVGSAIGSLINPRR-ADLIAALGEATATPFFIYRLRDA
MLSDPTGRRILRDRPRITSQTLKMAHLRTLPENSVGRTYAKWLDREGVSPDTRDNVQYID
NEECAYVMQRYRECHDFYHAVTGLPIFVEGELALKALEFLNTLLPMTGL-SLFAFVRMKP
AEKERFLSLHLPWAIRSGLGSKELINVYWEEVLEKDVDELRAELNIERPPDLREIRKMIR
QQQ---------------------------------------------------------
----------------------------------------------KREKERQQQASS--
------------------------------------------------------------
-----------------
>XP_038927130_Penicillium_roqueforti
------------------------------------------------------------
------------------------------------------------------------
------------------------------------------------------------
------------------------------------------------------------
------------------------------------------------------------
------------------------------------------------------------
------------------------------------------------------------
------------------------------------------------------------
------------------------------------------------------------
------------------------------------------------------------
------------------------------------------------------------
---------------MSVLGR---------------------------------------
-------------------------------------------------------RGA-I
EL----R--------ALATSPNLSAAS--------------------T------LRPFSV
LNRPPPNYPGHVPLTTIERGALAIGSAIGSLINPRR-ADLIAALGEATATPFFIYRLRDA
MLSDPTGRRILRDRPRITSETLKMTYLRTLPENSVGRTYAKWLDREGVSPDTRDNVQYID
NEECAYVMQRYRECHDFYHAVTGLPIFVEGELALKALEFLNTLLPMTGL-SLFAFVRMKP
AEKERFLSLHLPWAIRSGLGSKELINVYWEEVLEKDVDELRAELNIERPPDLREIRKMIR
QQQ---------------------------------------------------------
----------------------------------------------KREKERQQQASN--
------------------------------------------------------------
-----------------
>XP_002563286_Penicillium_rubens
------------------------------------------------------------
------------------------------------------------------------
------------------------------------------------------------
------------------------------------------------------------
------------------------------------------------------------
------------------------------------------------------------
------------------------------------------------------------
------------------------------------------------------------
------------------------------------------------------------
------------------------------------------------------------
------------------------------------------------------------
---------------MSVLGR---------------------------------------
-------------------------------------------------------RGA-I
EL----R--------ALTASSNLS-AS--------------------T------LRPFSV
LNRPPPNYPGHVPLTTIERGALALGSAIGSLINPRR-ADLIAALGEATATPFFIYRLRDA
MLSDPTGRRILRDRPRITSETLNMTHLRTLPENSVGRTYAKWLDREGVSPDTRDNVQYID
NEECAYVMQRYRECHDFYHAVTGLPIFVEGELALKALEFLNTLLPMTGL-SLFAFVRMKP
AEKERFLTLHLPWAIRSGLGSKELINVYWEEVLEKDVDELRAELNIERPPDLREIRKMIR
QQQ---------------------------------------------------------
----------------------------------------------KREKERQQQASN--
------------------------------------------------------------
-----------------
>XP_040810506_Penicillium_solitum
------------------------------------------------------------
------------------------------------------------------------
------------------------------------------------------------
------------------------------------------------------------
------------------------------------------------------------
------------------------------------------------------------
------------------------------------------------------------
------------------------------------------------------------
------------------------------------------------------------
------------------------------------------------------------
------------------------------------------------------------
---------------MSVLGR---------------------------------------
-------------------------------------------------------RGA-I
EL----R--------ALAASPNISAAS--------------------T------LRPFSV
LNRPPPNYPGHVPLTTIERGALALGSAIGSLINPRR-ADLIAALGEATATPFFIYRLRDA
MLSDPTGRRILRDRPRITSETLKMAHLRTLPENSVGRAYAKWLDREGVSPDTRDNVQYID
NEECAYVMQRYRECHDFYHAVTGLPIFVEGELALKALEFLNTLLPMTGL-SLFAFVRMKP
AEKERFLSLHLPWAIRSGLGSKELINVYWEEVLEKDVDELRAELNIERPPDLREIRKMIR
QQQ---------------------------------------------------------
----------------------------------------------KREKERQQQASN--
------------------------------------------------------------
-----------------
>XP_022577939_Penicilliopsis_zonata
------------------------------------------------------------
------------------------------------------------------------
------------------------------------------------------------
------------------------------------------------------------
------------------------------------------------------------
------------------------------------------------------------
------------------------------------------------------------
------------------------------------------------------------
------------------------------------------------------------
------------------------------------------------------------
------------------------------------------------------------
---------------MSVLA----------------------------------------
-------------------------------------------------------RQIAP
SA----R--------LLTPVTTAPACL--------------------L------PRHFSV
LNRPQPNYPGHIPLTFIERGALAVGSAVGSLINPRR-GDLIATLGEATATPYFIYRLRDA
MLSDATGRRILRDRPRITSSTMPLPYLRSLPENSVGRTYAAWLDREGVSPDTRSQVQYID
NEECAYVMQRYRECHDFYHAVTGLPIFVEGELALKAFEFLNTLIPMTGL-SLFAMVRLKP
AERERFFSLHLPWAVRSGLASKELINVYWEEVLEKNVDELRRELNIEAPPDLREIRRMIR
RQQ---------------------------------------------------------
----------------------------------------------KEEKQRMGQQTA--
------------------------------------------------------------
-----------------
>XP_016616664_Cladophialophora_bantiana
------------------------------------------------------------
------------------------------------------------------------
------------------------------------------------------------
------------------------------------------------------------
------------------------------------------------------------
------------------------------------------------------------
------------------------------------------------------------
------------------------------------------------------------
------------------------------------------------------------
------------------------------------------------------------
------------------------------------------------------------
---------------MKFLRPS--------------------------------------
-------------------------------------------------------RHRDL
AL----LS-------SILRVSQPICANCACLQGQS-DGGARANVS--S------SRPFSV
LNRPPPNYPGHVPLTGVERVGLAIGSAVTSLIDPYR-HDMVAALGEATAQPFFISWLRNR
MLSDPTGRRILRDRPRITSKTMSLEKLRQLPDNSVGRTYAAWLDREGVTPDTRDAVRYID
DEEEAYVMQRYRECHDFYHAVTGLPVWAEGELGLKAFEFANTGLPMTGL-SLAAIVRLKP
LERQRMFQIFLPWAFSNGWKSKDVINVYWEEELETDVGELRQRLGIEQPPDLRAIRKKLK
DER---------------------------------------------------------
----------------------------------------------RAAKAAR-AAKEAA
AQS------VAPLRPEA-------------------------------------------
-----------------
>XP_008728310_Cladophialophora_carrionii
------------------------------------------------------------
------------------------------------------------------------
------------------------------------------------------------
------------------------------------------------------------
------------------------------------------------------------
------------------------------------------------------------
------------------------------------------------------------
------------------------------------------------------------
------------------------------------------------------------
------------------------------------------------------------
------------------------------------------------------------
---------------MKLPSLS--------------------------------------
-------------------------------------------------------RQRDI
AL----LT-------SILRSSHPIWASCARPRHRN-QEDGR-PPS--S------QRSFSV
LNRPPPNYPGHVPLTSVERVGLAVGSAVASLIDPYR-HDMIAACGEATAQPFFISWLRKR
MLSDPTGRRILRDRPRITSKTMSLEKLRQLPENSVGRVYAAWLDREGVTPDTRDAVKYID
DEEEAYVMQRYRECHDFYHAVTGLPVWVEGELGLKAFEFANTGLPMTGL-ALAAMVRLKP
LERRRMFQTFLPWAFANGWKSKDLINVYWEEELETDVADLRNRLGIEQPPDLRAIRKKLR
EER---------------------------------------------------------
----------------------------------------------KAAKAASSQAQT--
------------------------------------------------------------
-----------------
>XP_016254978_Cladophialophora_immunda
------------------------------------------------------------
------------------------------------------------------------
------------------------------------------------------------
------------------------------------------------------------
------------------------------------------------------------
------------------------------------------------------------
------------------------------------------------------------
------------------------------------------------------------
------------------------------------------------------------
------------------------------------------------------------
------------------------------------------------------------
---------------MKLFRST--------------------------------------
-------------------------------------------------------RHRDI
AL----LS-------SILRVSQPICASCARLQGLY-DSHAPSSVS--S------RRPFSV
LNRPPPNYPGHVPLTTVERVGLALGSAVTSLIDPYR-HDMVAALGEATAQPFFISWLRNR
MLSDPTGRRILRDRPRITSKTMPLEKLRQLPENSVGRTYAAWLDREGVTPDTRDAVRYID
DEEEAYVMQRYRECHDFYHAVTGLPVWVEGELGLKAFEFANTGLPMTGL-SLAAIVRLKP
IERQRMFQIFLPWAFSNGWKSKDLINVYWEEELETDVAELRQRLGIEQPPDLRAIRKKLR
EER---------------------------------------------------------
----------------------------------------------KAAKAAR-TATEVA
ATP------APPPRPEAPS-----------------------------------------
-----------------
>XP_007746975_Cladophialophora_psammophila
------------------------------------------------------------
------------------------------------------------------------
------------------------------------------------------------
------------------------------------------------------------
------------------------------------------------------------
------------------------------------------------------------
------------------------------------------------------------
------------------------------------------------------------
------------------------------------------------------------
------------------------------------------------------------
------------------------------------------------------------
---------------MKFLRSS--------------------------------------
-------------------------------------------------------RHRDL
AL----LS-------SILRVSRPICANCARLQGQS-DGGARANVS--S------SRPFSV
LNRPPPNYPGHVPLTGVERIGLAIGSAVTSLIDPYR-HDMVAALGEATAQPFFISWLRNR
MLSDPTGRRILRDRPRITSKTMSLEKLRQLPENSVGRTYAAWLDREGVTPDTRDAVRYID
DEEEAYVMQRYRECHDFYHAVTGLPVWVEGELGLKAFEFANTGLPMTGL-SLAAIIRLKP
LERQRMFQIFLPWAFSNGWKSKDVINVYWEEELETDVGELRQRLGIEQPPDLRAIRKKLK
DERKAA------------------------------------------------------
----------------------------------------------KAAKAAR-AAKEAA
AQS------VPPPRPEA-------------------------------------------
-----------------
>XP_018689500_Fonsecaea_erecta
------------------------------------------------------------
------------------------------------------------------------
------------------------------------------------------------
------------------------------------------------------------
------------------------------------------------------------
------------------------------------------------------------
------------------------------------------------------------
------------------------------------------------------------
------------------------------------------------------------
------------------------------------------------------------
------------------------------------------------------------
------------------------------------------------------------
------------------------------------------------------------
------------------------------------------------------------
---------------------------------------MVAALGEATAQPFFISWLRKR
MLSDPTGRRILRDRPRITSKTMSLEKLRQLPENSVGRTYAAWLDREGVTPDTRDAVRYID
DEEEAYVMQRYRECHDFYHAVTGLPVWVEGELGLKAFEFANTGLPMTGL-SLAAIVRLKP
LERQRMFQIFLPWAFSNGWKSKDLINVYWEEELETDVGELRQRLGIEQPPDLRAIRRKVR
EER---------------------------------------------------------
----------------------------------------------KAAKAARAAAAEVA
STS------TLSPRPEAQS-----------------------------------------
-----------------
>XP_022513968_Fonsecaea_monophora
------------------------------------------------------------
------------------------------------------------------------
------------------------------------------------------------
------------------------------------------------------------
------------------------------------------------------------
------------------------------------------------------------
------------------------------------------------------------
------------------------------------------------------------
------------------------------------------------------------
------------------------------------------------------------
------------------------------------------------------------
------------------------------------------------------------
------------------------------------------------------------
------------------------------------------------------------
------------------------------------------------------------
---------------------MSLERLRQLPENSVGRTYAAWLDREGVTPDTRDAVRYID
DEEEAYVMQRYRECHDFYHAVTGLPVWVEGELGLKAFEFANTGLPMTGL-SLAAIIRLKP
LERQRMFQIFLPWAFSNGWKSKDLINVYWEEELETDVGELRQRLGIEQPPDLRAIRKKLR
EER---------------------------------------------------------
----------------------------------------------RAAKASR-APTGAA
PTS------PSPPRPEVPS-----------------------------------------
-----------------
>XP_016636271_Fonsecaea_multimorphosa
------------------------------------------------------------
------------------------------------------------------------
------------------------------------------------------------
------------------------------------------------------------
------------------------------------------------------------
------------------------------------------------------------
------------------------------------------------------------
------------------------------------------------------------
------------------------------------------------------------
------------------------------------------------------------
------------------------------------------------------------
---------------MKLLRST--------------------------------------
-------------------------------------------------------RHRDL
AL----LS-------SILHISHPVCASCARLPRQY-DSHASSSAS--S------PRPFSV
LNRPPPNYPGHVPLTAVERVGLAVGSAVTSLIDPYR-HDMVAALGEATAQPFFISWLRKR
MLSDPTGRRILRDRPRITSKTMSLEKLRQLPDNSVGRTYAAWLDREGVTPDTRDAVRYID
DEEEAYVMQRYRECHDFYHAVTGLPVWVEGELGLKAFEFANTGLPMTGL-SLAAMVRLKP
LERQRMFQIFLPWAFSNGWKSKDLINVYWEEELETDVGELRQRLGIEQPPDLRAIRKKLR
EER---------------------------------------------------------
----------------------------------------------KAAKAVR-SATEVA
TTS------APFPRPESQS-----------------------------------------
-----------------
>XP_022504917_Fonsecaea_nubica
------------------------------------------------------------
------------------------------------------------------------
------------------------------------------------------------
------------------------------------------------------------
------------------------------------------------------------
------------------------------------------------------------
------------------------------------------------------------
------------------------------------------------------------
------------------------------------------------------------
------------------------------------------------------------
-------------------------------------------------MFVLSDVNTQK
IIQKAQEFLVRLKGEMKLLRSS--------------------------------------
-------------------------------------------------------RQHDL
AL----LS-------SILRISNPVCGSCARLQGQH-DTPASSGPS--S------RRRFSV
LNRPPPNYPGHVPLTTVERVGLAIGSAVTSLVDPYR-HDMVAALGEATAQPFFISWLRNR
MLSDPTGRRILRDRPRITSKTMSLERLRQLPENSVGRTYAAWLDREGVTPDTRDAVRYID
DEEEAYVMQRYRECHDFYHAVTGLPVWVEGELGLKAFEFANTGLPMTGL-SLAAIIRLKP
LERQRMFQIFLPWAFSNGWKSKDLINVYWEEELETDVGELRQRLGIEQPPDLRAIRKKLR
EER---------------------------------------------------------
----------------------------------------------RAAKASR-APEGAT
PTS------PSPPRPEVPS-----------------------------------------
-----------------
>XP_013285319_Fonsecaea_pedrosoi
------------------------------------------------------------
------------------------------------------------------------
------------------------------------------------------------
------------------------------------------------------------
------------------------------------------------------------
------------------------------------------------------------
------------------------------------------------------------
------------------------------------------------------------
------------------------------------------------------------
------------------------------------------------------------
------------------------------------------------------------
------------------------------------------------------------
------------------------------------------------------------
------------------------------------------------------------
---------------------------------------MVAALGEATAQPFFISWLRNR
MLSDPTGRRILRDRPRITSKTMSLERLRQLPENSVGRTYAAWLDREGVTPDTRDAVRYID
DEEEAYVMQRYRECHDFYHAVTGLPVWVEGELGLKAFEFANTGLPMTGL-SLAAIIRLKP
LERQRMFQIFLPWAFSNGWKSKDLINVYWEEELETDVGELRQRLGIEQPPDLRAIRKKLR
EER---------------------------------------------------------
----------------------------------------------RAAKASR-APTAAA
PTS------PSPPRPEVPS-----------------------------------------
-----------------
>XP_007754832_Cladophialophora_yegresii
------------------------------------------------------------
------------------------------------------------------------
------------------------------------------------------------
------------------------------------------------------------
------------------------------------------------------------
------------------------------------------------------------
------------------------------------------------------------
------------------------------------------------------------
------------------------------------------------------------
------------------------------------------------------------
------------------------------------------------------------
---------------MKLHSLS--------------------------------------
-------------------------------------------------------RQRDI
AL----LT-------SILRISQPICASCTRPKYRN-HGDAR-KPS--S------PRSFSV
LSRPPPNYPGHVPLTSVERVGLAIGSAIASLIDPYR-HDMIAACGEATAQPFFISWLRKR
MLSDPTGRRILRDRPRITSKTMSLEKLRQLPENSVGRVYAAWLDREGVTPDTRDAVKYVD
DEEEAYVMQRYRECHDFYHAVTGLPVWVEGELGLKAFEFANTGLPMTGL-ALAAMVRLKP
RERRRMFQTFLPWAFANGWKSKDLINVYWEEELETDVADLRNRLGIEQPPDLRAIRKKLR
EER---------------------------------------------------------
----------------------------------------------KAAKAALS------
------------------------------------------------------------
-----------------
>XP_016235224_Exophiala_spinifera
------------------------------------------------------------
------------------------------------------------------------
------------------------------------------------------------
------------------------------------------------------------
------------------------------------------------------------
------------------------------------------------------------
------------------------------------------------------------
------------------------------------------------------------
------------------------------------------------------------
------------------------------------------------------------
------------------------------------------------------------
---------------MKLSHST--------------------------------------
-------------------------------------------------------RRRDL
AI----LS-------SILRISSPVCSNCAAT--RN-NDRSRRLSL--P-------RSFSV
LNRPPPNYPGHVPLTTVERFGLAVGSAVTSLIDPYR-HDMVAALGEATAQPFFISWLRRR
MLSDPTGRRILRDRPRITSKTMPLEFLRTLPENSVGRTYAAWLDREGVTPDTRDAVRYID
DEEEAYVMQRYRECHDFYHAVTGLPVWVEGELGLKAFEFANTGLPMTGL-SLAAIIRLKP
SERQRMFQIFLPWAFANGWRSKDLINVYWEEELETDVAELRKRLGIEQPPDLRQIRRKLR
DER---------------------------------------------------------
----------------------------------------------RAAKEAA--EAKTA
PP----------------------------------------------------------
-----------------
>XP_016260586_Exophiala_oligosperma
------------------------------------------------------------
------------------------------------------------------------
------------------------------------------------------------
------------------------------------------------------------
------------------------------------------------------------
------------------------------------------------------------
------------------------------------------------------------
------------------------------------------------------------
------------------------------------------------------------
------------------------------------------------------------
------------------------------------------------------------
---------------MKLSPST--------------------------------------
-------------------------------------------------------RQRDL
AI----LS-------SILRISNPVCSNCAAS--KS-HDRSPRPSS--H-------RAFSV
LNRPPPNYPGHVPLTGVERVGLAVGSAITSLLNPYR-HDMVAALGEATAQPFFISWLRKR
MLSDPTGRRILRDRPRITSKTMSLEFLRKLPENTVGRTYAAWLDREGVTPDTRDAVRYID
DEEEAYVMQRYRECHDFYHAVTGLPVWVEGELGLKAFEFANTGLPMTGL-SLAAIIRLKP
SERQRMLQIFLPWAFANGWRSKDLINVYWEEELETDVAELRKRLGIEQPPDLRLIRRKLR
DER---------------------------------------------------------
----------------------------------------------RAAKEAA--EVKTA
PS----------------------------------------------------------
-----------------
>XP_013314996_Exophiala_xenobiotica
------------------------------------------------------------
------------------------------------------------------------
------------------------------------------------------------
------------------------------------------------------------
------------------------------------------------------------
------------------------------------------------------------
------------------------------------------------------------
------------------------------------------------------------
------------------------------------------------------------
------------------------------------------------------------
------------------------------------------------------------
---------------MKLPLSS--------------------------------------
-------------------------------------------------------RQRDL
AI----FS-------SILRLSQPTCANCTRPLHRL-SDSNQQSSS--H------RRPFSV
LNRPPPNYPGHVPLTSVERIGLAVGSAITSLIDPYR-HDMVAALGEATAQPFFISWLRKR
MLSDPTGRRILRDRPRITSKSMPLEMLRKLPENSVGRAYAAWLDREGVTPDTRDAVRYID
DEEEAYVMQRYRECHDFYHAVTGLPVWVEGELGLKAFEFANTGLPMTGL-SLAAIVRLKP
AERQRMFQIFLPWAFSNGWRSKDLISVYWEEELETDVADLRKRLGVEQPPDLRTIRKKLR
DER---------------------------------------------------------
----------------------------------------------RAAKAAKVPATNSA
PAP------APAKAN---------------------------------------------
-----------------
>XP_007723328_Capronia_coronata
------------------------------------------------------------
------------------------------------------------------------
------------------------------------------------------------
------------------------------------------------------------
------------------------------------------------------------
------------------------------------------------------------
------------------------------------------------------------
------------------------------------------------------------
------------------------------------------------------------
------------------------------------------------------------
------------------------------------------------------------
---------------MKVSP-S--------------------------------------
-------------------------------------------------------RQQDL
LL----LS-------SILRLSQPLCASCGRPPLHR-SPQTTSPSSLPA------RRSFSI
LNRPPPNYPGHVPLTRVERLGLAVGSAITSLLNPYR-HDMIAALGEATAQPFFITWLRNR
MLSDPTGRRILRDRPRITSTTMSLEKLRKLPENSVGRTYAAWLDREGVTPDTRDPVRYID
DEEEAYVMQRYRECHDFYHAVTGLPVWVEGEVGLKAFEFANTGLPMTGL-SLAAILRLKP
QERQRMFEIFLPWAFANGWRSKDLINVYWEEELETDVADLRSRLGIEQPPDLRAIRRKLR
DER---------------------------------------------------------
----------------------------------------------RAAKAAQEAAWMKN
TSTTAAATLSPTASQQATV-----------------------------------------
-----------------
>XP_007729515_Capronia_epimyces
------------------------------------------------------------
------------------------------------------------------------
------------------------------------------------------------
------------------------------------------------------------
------------------------------------------------------------
------------------------------------------------------------
------------------------------------------------------------
------------------------------------------------------------
------------------------------------------------------------
------------------------------------------------------------
------------------------------------------------------------
---------------MKVSP-S--------------------------------------
-------------------------------------------------------RQQEL
LL----LS-------SILRASRPLCARCTH---SR-SRQSASPLSPPA------QRSFSI
LNRPPPNYPGHVPLTRVERLGLAVGSAITSLTNPYR-HDMIAALGEATAQPFFITRLRNR
MLSDPTGRRILRDRPRITSKTMSLEKLRRLPEDTVGRTYAAWLDREGVTPDTRDPVRYID
DEEEAYVMQRYRECHDFYHAVTGLPVWVEGEVGLKAFEFANTGLPMTGL-SLAAIVRLKP
QERQRMFEIFLPWAFANGWRSKDLINVYWEEELETNVAELRNRLGIEQPPDLRAIRRKLK
EER---------------------------------------------------------
----------------------------------------------RAAKAAREAALMNS
TTA------APAPAQSTA------------------------------------------
-----------------
>XP_009160888_Exophiala_dermatitidis
------------------------------------------------------------
------------------------------------------------------------
------------------------------------------------------------
------------------------------------------------------------
------------------------------------------------------------
------------------------------------------------------------
------------------------------------------------------------
------------------------------------------------------------
------------------------------------------------------------
------------------------------------------------------------
------------------------------------------------------------
---------------MRISP-S--------------------------------------
-------------------------------------------------------RQQDL
LL----LS-------SILRVSQPLCASCARPRSQR-D--TLHPNS-AS------RRSFSV
LNRPPPNYPGHVPLTRVERLGLAVGSAVTSLLNPYR-HDMIAALGEATAQPFFITWLRNR
MLSDPTGRRILRDRPRITSTTMPLEKLRKLPENSVGRTYAAWLDREGVTPDTRDPVRYID
DEEEAYVMQRYRECHDFYHAVTGLPVWVEGEVGLKAFEFANTGLPMTGL-SLAAITRLKP
AERQRMFEIFLPWAFANGWRSKDLINVYWEEELETDVADLRNRLGIEQPPDLRAIRRKLR
DER---------------------------------------------------------
----------------------------------------------RAAKAAKEAALMKS
STSTV------SDAQQA-------------------------------------------
-----------------
>XP_013259390_Exophiala_aquamarina
------------------------------------------------------------
------------------------------------------------------------
------------------------------------------------------------
------------------------------------------------------------
------------------------------------------------------------
------------------------------------------------------------
------------------------------------------------------------
------------------------------------------------------------
------------------------------------------------------------
------------------------------------------------------------
------------------------------------------------------------
------------------------------------------------------------
--------------------------------------------------------MTDL
KV----LH-------S------------------------TD-----P------SQ-YSI
ALHPT-----------IQRVGLAVGSALTSLINPYR-HDMVAACGEATAQPFFISRLRNR
MLSDPTGRRILRDRPRITSTTLPLEMLRQLPEDSVGSTYAAWLDREGVTPDTRDAVRYID
DEEEAYVMQRYRECHDFYHAVTGLPVWVEGEIGLKAFEFANTGLPMTGL-SLAAIIRLKP
AERRRMFEIFLPWAFANGWKSKDLINVYWEEELKTPVVELRQRLGIEQPPDLRAMRRKLR
DER---------------------------------------------------------
----------------------------------------------RAAKAAQEAASNQG
------------------------------------------------------------
-----------------
>XP_016227272_Exophiala_mesophila
------------------------------------------------------------
------------------------------------------------------------
------------------------------------------------------------
------------------------------------------------------------
------------------------------------------------------------
------------------------------------------------------------
------------------------------------------------------------
------------------------------------------------------------
------------------------------------------------------------
------------------------------------------------------------
------------------------------------------------------------
---------------MKLVSCP--------------------------------------
-------------------------------------------------------RQRDL
TL----LS-------SILRPSLALCTSSTRLHASS-HHPLTD-----S------QRPFSV
LNRPPPNYPGHVPLTGLERLGLAVGSAVTSLIDPYR-HDMVAACGEATAQPFFITALKTR
MLSDPSGRRILRDRPRITSKTLPLEMLRALPQDSVGRTYAAWLDREGVTPDTRDNVRYID
DEEEAYVMQRYRECHDFYHAVTGLPVWVEGEIGLKAFEFANTGLPMTGL-SLAAIVRLKP
AERKRMFEIFLPWAFANGWKSHDLINVYWEEELETPVEELRQRLGIEQPPDLREIRRQLR
EQR---------------------------------------------------------
----------------------------------------------RAAKAAQEAASAAP
SSTVA-------------------------------------------------------
-----------------
>XP_013274392_Rhinocladiella_mackenziei
------------------------------------------------------------
------------------------------------------------------------
------------------------------------------------------------
------------------------------------------------------------
------------------------------------------------------------
------------------------------------------------------------
------------------------------------------------------------
------------------------------------------------------------
------------------------------------------------------------
------------------------------------------------------------
------------------------------------------------------------
---------------MKLSPSN--------------------------------------
-------------------------------------------------------RSRGQ
AL----LS-------SILRISQPLCANRARSPNR---NHGASPPP--S------HRSFSI
LNRPPPNYPGHVPLTRVERVGLAVGSAITSLINPYR-HDMVAALGEATAQPFFISWLRNR
MISDPTGRRILRDRPRITSQTMPLEKLRQLPENSVGRTYAAWLDREGVTPDTRDAVRYID
DEEEAYVMQRYRECHDFYHAVTGLPIWVEGEIGLKAFEFANTGLPMTGL-SLAAIVRLKP
LERQRMFEIFLPWAFSNGWRCKDLINVYWEEDLETDVAELQSRLGIEQPPDLRAIRRKLR
DER---------------------------------------------------------
----------------------------------------------RAAKAAK---ETAV
MNN------ASAPRPKV-------------------------------------------
-----------------
>XP_018004033_Phialophora_attinorum
------------------------------------------------------------
------------------------------------------------------------
------------------------------------------------------------
------------------------------------------------------------
------------------------------------------------------------
------------------------------------------------------------
------------------------------------------------------------
------------------------------------------------------------
------------------------------------------------------------
------------------------------------------------------------
------------------------------------------------------------
------------------MAVP--------------------------------------
-------------------------------------------------------SPRAL
AM----LR-------AILRAPNTSTALLFARAIYS-EQPQRLTAT--Q------ARNFSI
LNRPPPNYPGHVPLTSIERGALAIGSAFTSLIDPYR-HDMIAACGEATAQPFFIASLKKR
MLSDATGRRILRDRPRITSKTMPLEMLRRLPENSVGRTYAAWLDREGVTPDTRDAVRYVD
DEEEAYVMQRYRECHDFYHALTGLPVFVEGEIGLKAFEFANTGLPMTGL-SLFAMLRLKP
AERRRMFRTYLPWALKNGWRARDVINVYWEEELETDVDVLRERLGIEAPPDLREVRRRER
EDR---------------------------------------------------------
----------------------------------------------RRARELKESLGNA-
------------------------------------------------------------
-----------------
>NP_593130_Schizosaccharomyces_pombe
------------------------------------------------------------
------------------------------------------------------------
------------------------------------------------------------
------------------------------------------------------------
------------------------------------------------------------
------------------------------------------------------------
------------------------------------------------------------
------------------------------------------------------------
------------------------------------------------------------
------------------------------------------------------------
------------------------------------------------------------
------------------------------------------------------------
------------------------------------------------------------
--------MFYLNAHLEINKVVDVVMSLSKKFLKP-------------SVASNQLRLLFT
AAERKVNYPGHVPLSPLQRIFLVAGSAIMGLKAPWRGGDMISVLGDASGQPFFLHRLLNK
MLVDKTGREILKDKPRMTSKSLNLPFLRTLPPNTLGKIYVDWIDKEHVGPDTRSPTRFVD
DPEEAYVMQRYRESHDFYHAICNMPTNIEGELAIKWLEFVNMGLPVGALSALFGPLRLNC
EQASRFRRVYIPWSIRNGLNAKTLINVYWEKELTNDIEDVRRRIRIEAAPPLV-------
------------------------------------------------------------
------------------------------------------------------------
------------------------------------------------------------
-----------------
```
