## Supplementary material for "Coding Sequence Insertions in Fungal Genomes are Intrinsically Disordered and can Impart Functionally-Important Properties on the Host Protein": MAFFT_MSAs: XP_721512.1_blasthits_MAFFT.txt

```
>XP_721512_Candida_albicans
------------------------------------------MPASREDSVYLAKLAEQA
ERYE-EMVENMKAVASSGQELSVEERNLLSVAYKNVIGARRASWRIVSSIEQKEEAK-GN
ESQVALIRDYRAKIEAELSKICEDILSVLSDHLITSAQTGESKVFYYKMKGDYHRYLAEF
AIAEKRKEAADLSLEAYKAASDVAVTELPPTHPIRLGLALNFSVFYYEILNSPDRACHLA
KQAFDDAVADLETLSEDSYKDSTLIMQLLRDNLTLWT-DLSE------APAATEE-QQQS
SQAPA-------------AQPTE------GKADQE---------------
>XP_002416974_Candida_dubliniensis
------------------------------------------MPASREDSVYLAKLAEQA
ERYE-EMVENMKAVASSGQELSVEERNLLSVAYKNVIGARRASWRIVSSIEQKEEAK-GN
ESQVALIRDYRAKIEAELSKICEDILSVLSDHLITSAQTGESKVFYYKMKGDYHRYLAEF
AIAEKRKEAADLSLEAYKAASDVAVTELPPTHPIRLGLALNFSVFYYEILNSPDRACHLA
KQAFDDAVADLETLSEDSYKDSTLIMQLLRDNLTLWT-DLSE------APAATEEQQQQS
SQAPA-------------AQATE------GKADQE---------------
>XP_002550487_Candida_tropicalis
------------------------------------------MPASREDSVYLAKLAEQA
ERYE-EMVENMKAVASSGQELSVEERNLLSVAYKNVIGARRASWRIVSSIEQKEEAK-GN
ENQVALIRDYRAKIEAELSKICEDILSVLTDHLISSAQTGESKVFYYKMKGDYHRYLAEF
AIAEKRKEAADLSLEAYKAASDVAVTELPPTHPIRLGLALNFSVFYYEILNSPDRACHLA
KQAFDDAVADLETLSEDSYKDSTLIMQLLRDNLTLWT-DLSE------APAATEEQQQQS
SQAAE-------------AQPSE------AKAE-----------------
>XP_003868107_Candida_orthopsilosis
------------------------------------------MTVSREDSVYLAKLAEQA
ERYE-EMVENMKAVASSGQELSVEERNLLSVAYKNVIGARRASWRIVSSIEQKEESK-GN
ENQVALIRDYRAKIEAELSKICEDILSVLDNHLISSAQTGESKVFYYKMKGDYHRYLAEF
AVADKRKEAADLSLEAYKAASDVAVTELPPTHPIRLGLALNFSVFYYEILNSPDRACHLA
KQAFDDAVADLETLSEDSYKDSTLIMQLLRDNLTLWT-DLSE------APQ-TEEQQQQQ
QQQQQ--------SSQQAPASSE------AKPDQE---------------
>XP_001526707_Lodderomyces_elongisporus
------------------------------------------MTVSREDSVYLAKLAEQA
ERYE-EMVENMKAVASSGQELSVEERNLLSVAYKNVIGARRASWRIVSSIEQKEEAK-GN
EQQVALIRDYRAKIEAELSKICEDILSVLSNHLISSAQTGESKVFYYKMKGDYHRYLAEF
ATADKRKEAADLSLEAYKAASDVAVTELPPTHPIRLGLALNFSVFYYEILNSPDRACHLA
KQAFDDAVADLETLSEDSYKDSTLIMQLLRDNLTLWT-DLSE------APQGNEEQQQQQ
QQQQQPAAAAGAASSSSAQQSSE------GKSEQE---------------
>XP_007372368_Spathaspora_passalidarum
------------------------------------------MPASREDSVYLAKLAEQA
ERYE-EMVENMKAVASSGQELSVEERNLLSVAYKNVIGARRASWRIVSSIEQKEESK-GN
ENQVSLIREYRAKIEAELSKICEDILSVLTDHLISSAQTGESKVFYYKMKGDYHRYLAEF
AVADKRKEAADLSLEAYKAASDVAVTELPPTHPIRLGLALNFSVFYYEILNSPDRACHLA
KQAFDDAVADLETLSEDSYKDSTLIMQLLRDNLTLWT-DLSE------APAATEEQ----
---PA-------------QQSSE------AKADEE---------------
>XP_043047087_Scheffersomyces_spartinae
------------------------------------------MPLSREDSVYLAKLAEQA
ERYE-EMVDNMKAVASSGQELSVEERNLLSVAYKNVIGARRASWRIVSSIEQKEEEK-HN
EAQVALIMEYRSKIEAELTKICEDILSVLSDHLITSAQTGESKVFYYKMKGDYHRYLAEF
AVSEKRKEAADLSLEAYRSASEVAVTELPPTHPIRLGLALNFSVFYYEILNSPDRACHLA
KQAFDDAVADLETLSEESYKDSTLIMQLLRDNLTLWT-DLSE------TTAPAESNAAPA
PAA---------------APASE------AKDEEDMKKKLKVTKQTTATS
>XP_001385483_Scheffersomyces_stipitis
------------------------------------------MPASREDSVYLAKLAEQA
ERYE-EMVENMKAVASSGQELSVEERNLLSVAYKNVIGARRASWRIVSSIEQKEEAK-GN
ENQVSLIREYRAKIEAELSKICEDILSVLTDHLISSAQSSESKVFYYKMKGDYHRYLAEF
AISEKRKEAADLSLEAYKSASDVAVTELPPTHPIRLGLALNFSVFYYEILNSPDRACHLA
KQAFDDAVADLETLSEDSYKDSTLIMQLLRDNLTLWT-DLSE------APAAADEQPAE-
----A-------------AESKE------APADEE---------------
>XP_020065479_Suhomyces_tanzawaensis
------------------------------------------MSASREDSVYLAKLAEQA
ERYE-EMVENMKAVASSGQELSVEERNLLSVAYKNVIGARRASWRIVSSIEQKEDAK-GN
ETQVALIRDYRAKVEAELSKICEDILSVLTDHLISSAQTGESKVFYYKMKGDYHRYLAEF
ATADKRKEAADLSLEAYKSASDVAVTELPPTHPIRLGLALNFSVFYYEILNSPDRACHLA
KQAFDDAVADLETLSEDSYKDSTLIMQLLRDNLTLWT-DLSE------APAPAEEQP---
----Q-------------QASTE------VKPEEE---------------
>XP_020077321_Hyphopichia_burtonii
------------------------------------------MPASREDSVYLAKLAEQA
ERYE-EMVENMKVVASSGQELSVEERNLLSVAYKNVIGARRASWRIVSSIEQKEEAK-GN
EQQVSLIRDYRSKIEAELSKICEDILSVLTDHLISSAQTGESKVFYYKMKGDYHRYLAEF
AISEKRKDAADLSLEAYKAASDVAVTELPPTHPIRLGLALNFSVFYYEILNSPDRACHLA
KQAFDDAVADLETLSEDSYKDSTLIMQLLRDNLTLWT-DLSE------APAQSE------
----E--------------QPAE------SKQDEE---------------
>XP_015465032_Debaryomyces_fabryi
------------------------------------------MPTLREDSVYLAKLAEQA
ERYE-EMVENMKTVASSGQELSVEERNLLSVAYKNVIGARRASWRIVSSIEQKEEAK-GN
ESQVSLIRDYRSKIEAELSKICEDILSVLTDHLISSAQTGESKVFYYKMKGDYHRYLAEF
AISEKRKEAADLSLEAYKSASDVAVTELPPTHPIRLGLALNFSVFYYEILNSPDRACHLA
KQAFDDAVADLETLSEDSYKDSTLIMQLLRDNLTLWT-DLSE------APAQAE------
----E-------------QQPSE------SKADEE---------------
>XP_462082_Debaryomyces_hansenii
------------------------------------------MPTLREDSVYLAKLAEQA
ERYE-EMVENMKTVASSGQELSVEERNLLSVAYKNVIGARRASWRIVSSIEQKEEAK-GN
ESQVSLIRDYRSKIEAELSKICEDILSVLTDHLISSAQTGESKVFYYKMKGDYHRYLAEF
AISEKRKDAADLSLEAYKSASDVAVTELPPTHPIRLGLALNFSVFYYEILNSPDRACHLA
KQAFDDAVADLETLSEDSYKDSTLIMQLLRDNLTLWT-DLSE------APAPTE------
----E-------------QQPSE------PKADEE---------------
>XP_006689501_Yamadazyma_tenuis
------------------------------------------MSASREDSVYLAKLAEQA
ERYE-EMVENMKAVACSGQELSVEERNLLSVAYKNVIGARRASWRIVSSIEQKEEAK-GN
KSQVNLIREYRSNIETELSKICEDILDVLTNHLINSAQSGESKVFYYKMKGDYHRYLAEF
TISEKRKEAADLSLESYKAASDVAVTELSPTHPIRLGLALNFSVFYYEILNSPDRACHLA
KQAFDDAVADLETLSEDSYKDSTLIMQLLKDNLTLWT-DLSE------APVQSEEQQQ--
----------------------D------LKNDEE---------------
>XP_001483597_Meyerozyma_guilliermondii
------------------------------------------MPASREDSVYLAKLAEQA
ERYE-EMVENMKAVASSGQELSVEERNLLSVAYKNVIGARRASWRIVSSIEQKEEAK-GN
ESQVSLIREYRTKIEAELSKICEDILSVLTDHLISSAQTGESKVFYYKMKGDYHRYLAEF
AISEKRKEAADLSLEAYKAASDVAVTELPPTHPIRLGLALNFSVFYYEILNSPDRACHLA
KQAFDDAVADLETLSEDSYKDSTLIMQLLRDNLTLWT-DLSE------APAPA-------
----E-------------EQPAE------SKPEEE---------------
>XP_018712886_Metschnikowia_bicuspidata
------------------------------------------MPASREDSVYLAKLAEQA
ERYE-EMVENMKAVASSGQELSVEERNLLSVAYKNVIGARRASWRIVSSIEQKEEVK-GN
EQQVSLIREYRAKIEAELTKICEDILSVLTDHLITSAQTGESKVFYYKMKGDYHRYLAEF
AISEKRKDAADLSLEAYKSASDVAVTELPPTHPIRLGLALNFSVFYYEILNSPDRACHLA
KQAFDDAVADLETLSEDSYKDSTLIMQLLRDNLTLWT-DLSE------APAQQEEQ----
----E-------------AQASE------SKPEEE---------------
>XP_002616806_Clavispora_lusitaniae
------------------------------------------MPASREDSVYLAKLAEQA
ERYE-EMVENMKAVASSGQELSVEERNLLSVAYKNVIGARRASWRIVSSIEQKEEVK-GN
EQQVALIREYRAKIEAELTKICEDILSVLSDHLISSAQTGESKVFYYKMKGDYHRYLAEF
AVADRRKEAADLSLEAYKAASDVAVTELPPTHPIRLGLALNFSVFYYEILNSPDRACHLA
KQAFDDAVADLETLSEDSYKDSTLIMQLLRDNLTLWT-DLSE------TPAQQDEQ----
----D-------------AQPTE------AKPEEE---------------
>XP_025343551_Candida_haemuloni
------------------------------------------MPASREDSVYLAKLAEQA
ERYE-EMVENMKAVASSGQELSVEERNLLSVAYKNVIGARRASWRIVSSIEQKEEVK-GN
EQQVSLIRDYRSKIEAELTKICEDILSVLSDHLISSAQTGESKVFYYKMKGDYHRYLAEF
AISEKRKDAADLSLESYKSASDVAVTELPPTHPIRLGLALNFSVFYYEILNSPDRACHLA
KQAFDDAVADLETLSEDSYKDSTLIMQLLRDNLTLWT-DLSE------APAQPEEQ----
----E-------------QQPAE------TKAEEE---------------
>XP_024712567_Candida_pseudohaemulonis
------------------------------------------MPASREDSVYLAKLAEQA
ERYE-EMVENMKAVASSGQELSVEERNLLSVAYKNVIGARRASWRIVSSIEQKEEVK-GN
EQQVSLIREYRSKIEAELTKICEDILSVLSDHLISSAQTGESKVFYYKMKGDYHRYLAEF
AISEKRKEAADLSLESYKSASDVAVTELPPTHPIRLGLALNFSVFYYEILNSPDRACHLA
KQAFDDAVADLETLSEDSYKDSTLIMQLLRDNLTLWT-DLSE------APAQQEEQ----
----E-------------QQPAE------TKAEEE---------------
>XP_025337417_Candida_duobushaemulonis
------------------------------------------MPASREDSVYLAKLAEQA
ERYE-EMVENMKAVASSGQELSVEERNLLSVAYKNVIGARRASWRIVSSIEQKEEVK-GN
EQQVSLIREYRSKIEAELTKICEDILSVLSDHLISSAQTGESKVFYYKMKGDYHRYLAEF
AISEKRKEAADLSLESYKSASDVAVTELPPTHPIRLGLALNFSVFYYEILNSPDRACHLA
KQAFDDAVADLETLSEDSYKDSTLIMQLLRDNLTLWT-DLSE------APAQQEEQ----
----E-------------QQPAE------TKAEEE---------------
>XP_028891463_Candida_auris
------------------------------------------MPASREDSVYLAKLAEQA
ERYE-EMVENMKAVASSGQELSVEERNLLSVAYKNVIGARRASWRIVSSIEQKEEVK-GN
EQQVSLIREYRSKIEAELTKICEDILSVLSDHLISSAQTGESKVFYYKMKGDYHRYLAEF
AVAEKRKEAADLSLESYKSASDVAVTELPPTHPIRLGLALNFSVFYYEILNSPDRACHLA
KQAFDDAVADLETLSEDSYKDSTLIMQLLRDNLTLWT-DLSE------APAQQE------
----E-------------QQPAE------TKAEEE---------------
>NP_010384_Saccharomyces_cerevisiae
------------------------------------------MSQTREDSVYLAKLAEQA
ERYE-EMVENMKAVASSGQELSVEERNLLSVAYKNVIGARRASWRIVSSIEQKEESKEKS
EHQVELIRSYRSKIETELTKISDDILSVLDSHLIPSATTGESKVFYYKMKGDYHRYLAEF
SSGDAREKATNSSLEAYKTASEIATTELPPTHPIRLGLALNFSVFYYEIQNSPDKACHLA
KQAFDDAIAELDTLSEESYKDSTLIMQLLRDNLTLWTSDISE------SGQEDQQQQQQQ
QQQQQQQQQQAPAEQ------TQ------GEPTK----------------
>XP_018222840_Saccharomyces_eubayanus
------------------------------------------MSTSREDSVYLAKLAEQA
ERYE-EMVENMKAVASSGQELSVEERNLLSVAYKNVIGARRASWRIVSSIEQKEESKEKS
EHQVELIRSYRSKIETELTKISDDILSVLDSHLIPSATTGESKVFYYKMKGDYHRYLAEF
SSTDAREKATNASLEAYKTASEIATTELPPTHPIRLGLALNFSVFYYEIQNSPDKACHLA
KQAFDDAIAELDTLSEESYKDSTLIMQLLRDNLTLWTSDMSE------SGQAEDQQQQ--
QQQQ-------PAAA------TE------GEAPK----------------
>XP_033765994_Saccharomyces_paradoxus
------------------------------------------MSTSREDSVYLAKLAEQA
ERYE-EMVENMKTVASSGQELSVEERNLLSVAYKNVIGARRASWRIVSSIEQKEESKEKS
EHQVELIRSYRSKIETELTKISDDILSVLDSHLIPSATTGESKVFYYKMKGDYHRYLAEF
SSGDAREKATNASLEAYKTASEIATTELPPTHPIRLGLALNFSVFYYEIQNSPDKACHLA
KQAFDDAIAELDTLSEESYKDSTLIMQLLRDNLTLWTSDMSE------SGQAEDQQQQQH
QQQQ-------PPAA------AE------GEAPK----------------
>XP_003674948_Naumovozyma_castellii
------------------------------------------MSASREDSVYLAKLAEQA
ERYE-EMVENMKSVASSGQELSVEERNLLSVAYKNVIGARRASWRIVSSIEQKEESKENS
DHQVTLIRSYRSKIETELTKISDDILSVLDSHLIPSATTGESKVFYYKMKGDYHRYLAEF
SSGDVREKATNASLEAYKTASEIATTELPPTHPIRLGLALNFSVFYYEIQNSPDKACHLA
KQAFDDAIAELDTLSEESYKDSTLIMQLLRDNLTLWTSDMSE------AGQDEQAQQAQQ
QQQ-----------------PAQEQSNDDSQPPK----------------
>XP_003672285_Naumovozyma_dairenensis
------------------------------------------MSSSREDSVYLAKLAEQA
ERYE-EMVESMKEVASSGQELSVEERNLLSVAYKNVIGARRASWRIVSSIEQKEESKEKS
NHQVELIRSYRSKIENELTKISDDILSVLDSHLIPSATTGESKVFYYKMKGDYHRYLAEF
SSGDVREKATNSSLEAYKTASEIATTDLPPTHPIRLGLALNFSVFYYEIQNSPDKACHLA
KQAFDDAIAELDTLSEESYKDSTLIMQLLRDNLTLWTSDMSE------SNQGSGAPAPEQ
AAPAVAPADGSDVAAAAGGPSATEE----GEAPK----------------
>XP_003955960_Kazachstania_africana
------------------------------------------MSQSREDCVYLAKLAEQA
ERYE-EMVENMKKVASSGQELSVEERNLLSVAYKNVIGARRASWRIVSSIEQKEETKEKS
EHQVELIRNYRSKVESELTSISDDILSVLDSHLIPSATTGESKVFYYKMKGDYHRYLAEF
SNGDVRDKATEASLEAYKTASEIATTELPPTHPIRLGLALNFSVFYYEIQNSPDKACHLA
KQAFDDAIAELDTLSEESYKDSTLIMQLLRDNLTLWTSDMSE------GTQEEQ------
QQQ-----------------SGD------AEPPK----------------
>XP_022465964_Kazachstania_naganishii
------------------------------------------MSQSREDSVYLAKLAEQA
ERYE-EMVESMKEVASSGQELSVEERNLLSVAYKNVIGARRASWRIVSSIEQKEETKEKS
EHQVELIKNYRAKIEDELTKISDDILSVLDAHLIPSATTGESKVFYYKMKGDYHRYLAEF
SSGDVREKATQASLGAYQKASEIATTDLPPTHPIRLGLALNFSVFYYEIQNSPDKACHLA
KQAFDDAIAELDTLSEESYKDSTLIMQLLRDNLTLWTSDMSE------SNEDSQQQQSQQ
T-------------------PAEQSNNA-EEPPK----------------
>XP_449048_Candida_glabrata
------------------------------------------MSLSREDSVFLTKLAEQA
ERYE-EMVENMKDVASAGQELSVEERNLLSVAYKNVIGARRASWRIVSSIEQKEESKENS
EHQIKLIKDYRAKIEAELTKISDDILSVLDKHLIPSASSGESKVFYYKMKGDYHRYLAEF
SQGDVRENATKASLDAYQKASEIATTELPPTHPIRLGLALNFSVFYYEIQNSPDKACHLA
KQAFDDAIAELDTLSEESYKDSTLIMQLLRDNLTLWTSDMSE------ADDQK-------
-----------------------------NEESK----------------
>XP_004181001_Tetrapisispora_blattae
------------------------------------------MSKSREDSVYLAKLAEQA
ERYE-EMVDNMKDVASSGQELSVEERNLLSVAYKNVIGARRASWRIVSSIEQKEESKEKS
EHQVKLIRDYRSKIETELAKISDDILSVLDSHLIPSATTDESKVFYFKMKGDYHRYLAEF
SDGATREKATTASLEAYKTASEIATTGLPPTHPIRLGLALNFSVFYYEIQNSPDKACHLA
KQAFDDAIAELDTLSEESYKDSTLIMQLLRDNLTLWTSDMSE------NDPEQEQQAAPA
PAQQATPAQQQEVA------PAANED---EEGPK----------------
>XP_003684437_Tetrapisispora_phaffii
------------------------------------------MSQSREDSVYLAKLAEQA
ERYE-EMVENMKVVASSGQELSVEERNLLSVAYKNVIGARRASWRIVSSIEQKEESKEKS
EHQVSLIRTYRSKIETELTKISDDILSVLDSHLIPYATTGESKVFYYKMKGDYYRYLAEF
SSGDVRDKATDSSLEAYKTASEIATTELPPTHPIRLGLALNFSVFYYEIQNSPDKACHLA
KQAFDDAIAELDTLSEESYKDSALIMQLLRDNLTLWTSDMSE------SNQAE-------
--Q-----------------PSDEAQ---AQAPK----------------
>XP_001645483_Vanderwaltozyma_polyspora
------------------------------------------MSQSREDSVYLAKLAEQA
ERYE-EMVENMKIVASSGQELSVEERNLLSVAYKNVIGARRASWRIVSSIEQKEESKEKS
EHQVSLIRSYRSKIESELTKISDDILSVLDSHLIPSATTGESKVFYYKMKGDYYRYLAEF
SSGEVRDKATESSLEAYKSASEIATTELPPTHPIRLGLALNFSVFYYEIQNSPDKACHLA
KQAFDDAIAELDTLSEESYKDSALIMQLLRDNLTLWTSDMSE------SNQDE-------
-QQ-----------------PSDE-----GQAPK----------------
>XP_003682392_Torulaspora_delbrueckii
------------------------------------------MSVSREDYVYLAKLAEQA
ERYE-EMVENMKSVASSGQELSVEERNLLSVAYKNVIGARRASWRIVSSIEQKEESKEKS
EHQVKLIRTYRSKIESELTKISDDILSVLDSHLIPSATSGESKVFYYKMKGDYHRYLAEF
SSGDVREKATNASMEAYKTASEIATTELPPTHPIRLGLALNFSVFYYEIQNSPDKACHLA
KQAFDDAIAELDTLSEESYKDSTLIMQLLRDNLTLWTSDMSE------AGQDESQQQQQQ
QQQQ-------PAAAASTDAPTE------GQAPKQ---------------
>XP_037146304_Zygotorulaspora_mrakii
------------------------------------------MSVNREDSVYLAKLAEQA
ERYE-EMVENMKAVASSGQELSVEERNLLSVAYKNVIGARRASWRIVSSIEQKEESKEKS
DHQVKLIRTYRSKIESELTKISDDILSVLDSHLIPSATSGESKVFYYKMKGDYHRYLAEF
SSGDVREEATTASLEAYKTATEIATTELPPTHPIRLGLALNFSVFYYEIQNSPDKACHLA
KQAFDDAIAELDTLSEESYKDSTLIMQLLRDNLTLWTSDMSE------AGQEDQSQQQQQ
QQQQQQQQ---QPSANESAAPAE------GQAPK----------------
>XP_002495464_Zygosaccharomyces_rouxii
------------------------------------------MSLSREDSVYLAKLAEQA
ERYE-EMVENMKAVASSGQELSVEERNLLSVAYKNVIGARRASWRIVSSIEQKEESKEKS
EYQVKLIRTYRSKIESELTKISDDILSVLDSHLIPSATTGESKVFYYKMKGDYHRYLAEF
SSGEVREKATLASLEAYKTASEIATTELPPTHPIRLGLALNFSVFYYEIQNSPDKACHLA
KQAFDDAIAELDTLSEESYKDSTLIMQLLRDNLTLWTSDMSE------AGQE--------
EQQSQQPS---GGAAAGAAAPAE------GQAPK----------------
>XP_003645808_Eremothecium_cymbalariae
------------------------------------------MSLSREDSVYLAKLAEQA
ERYE-EMVENMKAVASSGHELSVEERNLLSVAYKNVIGARRASWRIVSSIEQKEEAKEKS
EYQVKLIRTYRSKIESELTKICDDILSVLDTHLIPSATTGESKVFYYKMKGDYHRYLAEF
SAGDVREKATNASLEAYKSASDIATTELPPTHPIRLGLALNFSVFYYEIQNSPDKACHLA
KQAFDDAIAELDTLSEESYKDSTLIMQLLRDNLTLWTSDMSE------AGQE--------
EQ------------------PTD------TQE------------------
>NP_986773_Eremothecium_gossypii
------------------------------------------MSLSREDSVYLAKLAEQA
ERYE-EMVENMKAVASSGQELSVEERNLLSVAYKNVIGARRASWRIVSSIEQKEEAKEKS
EYQVKLIRTYRSKIESELTKICDDILSVLDTHLIPSATTGESKVFYYKMKGDYHRYLAEF
SSGDVREKATTSSLEAYKSASDIATTELPPTHPIRLGLALNFSVFYYEIQNSPDKACHLA
KQAFDDAIAELDTLSEESYKDSTLIMQLLRDNLTLWTSDMSE------AGQE--------
EQ------------------PAD------AHE------------------
>XP_455629_Kluyveromyces_lactis
------------------------------------------MSLSREDSVYLAKLAEQA
ERYE-EMVENMKNVASSGQELSVEERNLLSVAYKNVIGARRASWRIVSSIEQKEEAKEKS
EHQVQLIRTYRSKIESELTKICDDILSVLDTHLIPSATTGESKVFYYKMKGDYHRYLAEF
SSGDVRESATQASLEAYKEASDIATTELPPTHPIRLGLALNFSVFYYEIQNSPDKACHLA
KQAFDDAIAELDTLSEESYKDSTLIMQLLRDNLTLWTSDMSE------TGQ---------
EDQ-----------------PAE------GA-------------------
>XP_022674470_Kluyveromyces_marxianus
------------------------------------------MSLSREDSVYLAKLAEQA
ERYE-EMVENMKNVASSGQELSVEERNLLSVAYKNVIGARRASWRIVSSIEQKEEAKEKS
EHQVQLIRTYRSKIESELTKICDDILSVLDTHLIPSATTGESKVFYYKMKGDYHRYLAEF
SSGEVRETATQSSLEAYKEASDIATTELPPTHPIRLGLALNFSVFYYEIQNSPDKACHLA
KQAFDDAIAELDTLSEESYKDSTLIMQLLRDNLTLWTSDMSE------TGQ---------
EDQ-----------------PVE------GA-------------------
>XP_022629509_Lachancea_lanzarotensis
------------------------------------------MSQSREDSVYLAKLAEQA
ERYE-EMVDSMKAVASSGQELSVEERNLLSVAYKNVIGARRASWRIVSSIEQKEEAKEKS
EHQVKLIRNYRSKIESELTKICDDILSVLDTHLIPSATTGESKVFYYKMKGDYHRYLAEF
SSGEVRDGATNASLEAYKTASEIATTELPPTHPIRLGLALNFSVFYYEIQNSPDKACHLA
KQAFDDAIAELDTLSEESYKDSTLIMQLLRDNLTLWTSDMSE------AGQD--------
EQQ-----------------PAE------GAQE-----------------
>XP_002555647_Lachancea_thermotolerans
------------------------------------------MSQSREDSVYLAKLAEQA
ERYE-EMVDSMKAVASSGQELSVEERNLLSVAYKNVIGARRASWRIVSSIEQKEEAKDKS
EHQVKLIRDYRSKIETELTKICDDILSVLDTHLIPSATTGESKVFYYKMKGDYHRYLAEF
SSGEVRDKATNASLEAYKTASEIATTELPPTHPIRLGLALNFSVFYYEIQNSPDKACHLA
KQAFDDAIAELDTLSEESYKDSTLIMQLLRDNLTLWTSDMSE------AGQD--------
EQQ-----------------PAE------GAQE-----------------
>XP_020059443_Aspergillus_aculeatus
--------------------------------------------MAREDAVYLAKLAEQA
ERYE-EMVENMKEVASTDVELTVEERNLLSVAYKNVIGARRASWRIVTSIEQKEESK-GN
GPQVTLIKEYRQKIETELAKICDDILEVLDKHLIPSAQSGESKVFYHKMKGDYHRYLAEF
AIGDRRKGAADASLEAYKSATEVAQTDLAPTHPIRLGLALNFSVFYYEILNSPDQACHLA
KLAFDDAIAELDTLSEESYKDSTLIMQLLRDNLTLWTSSEAET-----AAPESSAPADKE
EAAP-----TE------------------EKPAAE---------------
>XP_001272853_Aspergillus_clavatus
--------------------------------------------MGHEDAVYLAKLAEQA
ERYE-EMVENMKVVASSDVELTVEERNLLSVAYKNVIGARRASWRIVTSIEQKEESK-GN
ESQVTLIKEYRQKIEAELAKICDDILEVLDKHLIPSAQSGESKVFYHKMKGDYHRYLAEF
AVGDRRKTAADASLEAYKSATEVAQTDLAPTHPIRLGLALNFSVFYYEILNSPDQACHLA
KLAFDDAIAELDTLSEESYKDSTLIMQLLRDNLTLWTSSEAEP-----AAESNAPAAEKK
EEAP--AADA-------------------EKPAE----------------
>XP_001265893_Aspergillus_fischeri
--------------------------------------------MGHEDAVYLAKLAEQA
ERYE-EMVENMKVVASSDVELTVEERNLLSVAYKNVIGARRASWRIVTSIEQKEESK-GN
ESQVALIKEYRQKIETELAKICDDILDVLDKHLIPSAASGESKVFYHKMKGDYHRYLAEF
AVGDRRKAAADASLEAYKNATEVAQTDLAPTHPIRLGLALNFSVFYYEILNSPDQACHLA
KLAFDDAIAELDTLSEESYKDSTLIMQLLRDNLTLWTSSEAEP-----AAESNTP-AEKK
EEAP--AAEG-------------------EKPAE----------------
>XP_041148108_Aspergillus_flavus
--------------------------------------------MGHEDAVYLAKLAEQA
ERYE-EMVENMKVVASADVELTVEERNLLSVAYKNVIGARRASWRIVTSIEQKEESK-GN
ESQVTLIKEYRQKIESELAKICDDILEVLDKHLIPSAQSGESKVFYHKMKGDYHRYLAEF
AIGDRRKGAADASLEAYKAATEVAQTDLAPTHPIRLGLALNFSVFYYEILNSPDQACHLA
KLAFDDAIAELDTLSEESYKDSTLIMQLLRDNLTLWTSSEAEP-----AAENAS--TEKK
EEAP--AAEG-------------------EKPAAE---------------
>XP_749464_Aspergillus_fumigatus
--------------------------------------------MGHEDAVYLAKLAEQA
ERYE-EMVENMKVVASSDVELTVEERNLLSVAYKNVIGARRASWRIVTSIEQKEESK-GN
ESQVALIKEYRQKIEAELAKICDDILDVLDKHLIPSAASGESKVFYHKMKGDYHRYLAEF
AVGDRRKAAADASLEAYKNATEVAQTDLAPTHPIRLGLALNFSVFYYEILNSPDQACHLA
KLAFDDAIAELDTLSEESYKDSTLIMQLLRDNLTLWTSSEAEP-----AAESNTP-AEKK
EEAP--AAEG-------------------EKPAE----------------
>XP_662105_Aspergillus_nidulans
--------------------------------------------MGHEDAVYLAKLAEQA
ERYE-EMVENMKVVAASDVELTVEERNLLSVAYKNVIGARRASWRIVTSIEQKEESK-GN
ESQVALIKEYRQKIEGELAKICQDILDVLDQHLIKSAQSGESKVFYHKMKGDYHRYLAEF
AVGDNRKAAADASLEAYKSATEVAQTDLAPTHPIRLGLALNFSVFYYEILNSPDQACHLA
KLAFDDAIAELDTLSEESYKDSTLIMQLLRDNLTLWTSSEAEP-----AAENAP--AEKK
EEAP--AAEGE------------------EKPAE----------------
>XP_003188718_Aspergillus_niger
--------------------------------------------MGHEDAVYLAKLAEQA
ERYE-EMVENMKVVASADVELTVEERNLLSVAYKNVIGARRASWRIVTSIEQKEESK-GN
ESQVSLIKEYRQKIEAELAKICDDILEVLDKHLIPSAQSGESKVFYHKMKGDYHRYLAEF
AVGDRRKGAADASLEAYKAATEVAQTDLAPTHPIRLGLALNFSVFYYEILNSPDQACHLA
KLAFDDAIAELDTLSEESYKDSTLIMQLLRDNLTLWTSSEAEP-----AAEASAP-AEKK
EEAP---AEG-------------------EKPAE----------------
>XP_015405128_Aspergillus_nomiae
-------------------LLLAPSLLCSNFEAYPLTIDQKPITMGHEDAVYLAKLAEQA
ERYE-EMVENMKVVASADVELTVEERNLLSVAYKNVIGARRASWRIVTSIEQKEESK-GN
ESQVTLIKEYRQKIESELAKICDDILEVLDKHLIPSAQSGESKVFYHKMKGDYHRYLAEF
ATGDRRTGAADASLEAYKAATEVAQTDLAPTHPIRLGLALNFSVFYYEILNSPDQACHLA
KLAFDDAIAELDTLSEESYKDSTLIMQLLRDNLTLWTSSEAEP-----AAENAS--AEKK
EEAP--AAEG-------------------EKPAAE---------------
>XP_001823993_Aspergillus_oryzae
--------------------------------------------MGHEDAVYLAKLAEQA
ERYE-EMVENMKVVASADVELTVEERNLLSVAYKNVIGARRASWRIVTSIEQKEESK-GN
ESQVTLIKEYRQKIESELAKICDDILEVLDKHLIPSAQSGESKVFYHKMKGDYHRYLAEF
AIGDRRKGAADASLEAYKAATEVAQTDLAPTHPIRLGLALNFSVFYYEILNSPDQACHLA
KLAFDDAIAELDTLSEESYKDSTLIMQLLRDNLTLWTSSEAEP-----AAENAS--TEKK
EEAP--AAEG-------------------EKPAAE---------------
>XP_040641712_Aspergillus_ruber
--------------------------------------------MGQEDAVYLAKLAEQA
ERYE-EMVENMKVVASANVELTVEERNLLSVAYKNVIGARRASWRIVTSIEQKEESK-GN
ESQVTLIKEYRQKIEAELAKICDDILEVLDKHLIPSAQSGESKVFYHKMKGDYHRYLAEF
AIGDKRKGAADASLEAYKSATEVAQTELAPTHPIRLGLALNFSVFYYEILNSPDQACHLA
KLAFDDAIAELDTLSEESYKDSTLIMQLLRDNLTLWTSSEAEP-----AGDSNAA-APEK
KDAPAAAAENE------------------ENPTE----------------
>XP_040697060_Aspergillus_sydowii
--------------------------------------------MGHEDAVYLAKLAEQA
ERYE-EMVENMKVVASSNVELTVEERNLLSVAYKNVIGARRASWRIVTSIEQKEESK-GN
ESQVSLIKEYRQKIEAELAKICEDILEVLDKHLIPSAQSGESKVFYHKMKGDYHRYLAEF
AIGDNRKGAADASLEAYKAATEVAATDLAPTHPIRLGLALNFSVFYYEILNSPDQACHLA
KLAFDDAIAELDTLSEESYKDSTLIMQLLRDNLTLWTSSEAEP-----AAENAP--AEKK
EDAP--AAEGE------------------EKPAE----------------
>XP_001218186_Aspergillus_terreus
--------------------------------------------MGHEDAVYLAKLAEQA
ERYE-EMVENMKVVASADVELTVEERNLLSVAYKNVIGARRASWRIVTSIEQKEESK-GN
ESQVALIKEYRQKIESELAKICDDILEVLDKHLIPSAQSGESKVFYHKMKGDYHRYLAEF
AVGDRRKGAADASLEAYKAATEVAQTDLAPTHPIRLGLALNFSVFYYEILNSPDQACHLA
KLAFDDAIAELDTLSEESYKDSTLIMQLLRDNLTLWTSSEAEP-----AAESNAPAAEKK
EEAP--AAEA-------------------DKPAE----------------
>XP_022493190_Penicillium_arizonense
--------------------------------------------MGHEDAVYLAKLAEQA
ERYE-EMVENMKVVASADVELTVEERNLLSVAYKNVIGARRASWRIVTSIEQKEESK-GN
ESQVTLIKEYRQKIEAELAKICDDILEVLDEHLIKSAQSGESKVFYHKMKGDYHRYLAEF
AIGERRKGAADYSLEAYKAATEIAQTDLAPTHPIRLGLALNFSVFYYEILNSPDQACHLA
KLAFDDAIAELDTLSEESYKDSTLIMQLLRDNLTLWTSSEAEP-----AADSAAP-AEKK
EEAP--ATEG-------------------EKPAE----------------
>XP_014531373_Penicillium_digitatum
--------------------------------------------MGHEDAVYLAKLAEQA
ERYE-EMVENMKVVASADVELTVEERNLLSVAYKNVIGARRASWRIVTSIEQKEESK-GN
ESQVTLIKEYRQKIEAELAKICDDILEVLDEHLIKSAQSGESKVFYHKMKGDYHRYLAEF
AIGDRRKGAADYSLEAYKAATEIASTDLAPTHPIRLGLALNFSVFYYEILNSPDQACHLA
KLAFDDAIAELDTLSEESYKDSTLIMQLLRDNLTLWTSSEAEP-----TSESAAP-AEKK
EEAP--AAEA-------------------EKPAAE---------------
>XP_016593027_Penicillium_expansum
--------------------------------------------MGHEDAVYLAKLAEQA
ERYE-EMVENMKVVASADVELTVEERNLLSVAYKNVIGARRASWRIVTSIEQKEESK-GN
ESQVTLIKEYRQKIEAELAKICDDILEVLDEHLIKSAQSGESKVFYHKMKGDYHRYLAEF
AIGDRRKGAADYSLEAYKAATEIASTDLAPTHPIRLGLALNFSVFYYEILNSPDQACHLA
KLAFDDAIAELDTLSEESYKDSTLIMQLLRDNLTLWTSSEAEP-----TSESAAP-AEKK
EEAP--AAEA-------------------EKPAAE---------------
>XP_040645693_Penicillium_griseofulvum
--------------------------------------------MAHEDAVYLAKLAEQA
ERYE-EMVENMKVVASADVELSVEERNLLSVAYKNVIGARRASWRIVTSIEQKEESK-GN
ESQVTLIKEYRQKIEAELAKICDDILDVLDEHLIKSAQSGESKVFYHKMKGDYHRYLAEF
AIGDRRKGAANHSLEAYKAATEIASTDLAPTHPIRLGLALNFSVFYYEILNSPDQACHLA
KLAFDDAIAELDTLSEESYKDSTLIMQLLRDNLTLWTSSEADP-----TSESAAP-TEKK
EEAP--AAEA-------------------EKPAAE---------------
>XP_038929014_Penicillium_roqueforti
--------------------------------------------MGHEDAVYLAKLAEQA
ERYE-EMVENMKVVASADVELTVEERNLLSVAYKNVIGARRASWRIVTSIEQKEESK-GN
ESQVTLIKEYRQKIEAELAKICDDILEVLDDHLIKSAQSGESKVFYHKMKGDYHRYLAEF
AIGDRRKGAADHSLEAYKAATEIASTDLAPTHPIRLGLALNFSVFYYEILNSPDQACHLA
KLAFDDAIAELDTLSEESYKDSTLIMQLLRDNLTLWTSSEAEP-----VSESAAP-AEKK
EEAP--AAEA-------------------EKPAAE---------------
>XP_002562230_Penicillium_rubens
--------------------------------------------MGHEDAVYLAKLAEQA
ERYE-EMVENMKVVASADVELTVEERNLLSVAYKNVIGARRASWRIVTSIEQKEESK-GN
ESQVTLIKEYRQKIEAELAKICDDILEVLDEHLIKSAQSGESKVFYHKMKGDYHRYLAEF
AIGDRRKGAADYSLEAYKAATEIASTDLAPTHPIRLGLALNFSVFYYEILNSPDQACHLA
KLAFDDAIAELDTLSEESYKDSTLIMQLLRDNLTLWTSSEAEP-----ASESAAP-AEKK
EEAP--AAEA-------------------EKPAAE---------------
>XP_040816155_Penicillium_solitum
--------------------------------------------MGHEDAVYLAKLAEQA
ERYE-EMVENMKVVASADVELTVEERNLLSVAYKNVIGARRASWRIVTSIEQKEESK-GN
ESQVTLIKEYRQKIEAELAKICDDILEVLDEHLIKSAQSGESKVFYHKMKGDYHRYLAEF
AIGDRRKGAADYSLEAYKAATEIASTDLAPTHPIRLGLALNFSVFYYEILNSPDQACHLA
KLAFDDAIAELDTLSEESYKDSTLIMQLLRDNLTLWTSSEAEP-----TSE-AAP-AEKK
EEAP--AAEA-------------------EKPAAE---------------
>XP_022585787_Penicilliopsis_zonata
--------------------------------------------MGHEDAVYLAKLAEQA
ERYE-EMVENMKVVASSNVELTVEERNLLSVAYKNVIGARRASWRIVTSIEQKEESK-GN
ESQVTLIKEYRQKIEAELAKICDDILEVLDKHLIPSAQSGESKVFYHKMKGDYHRYLAEF
AVGDRRKTAADSSLEAYKSATEVASTDLAPTHPIRLGLALNFSVFYYEILNSPDQACHLA
KLAFDDAIAELDTLSEESYKDSTLIMQLLRDNLTLWTSSEAEP-----ATESSAAPVEKK
EEEP--AAAE-------------------EKPAE----------------
>XP_016615697_Cladophialophora_bantiana
--------------------------------------------MGVEESVYLAKLAEQA
ERYE-EMVENMKVVASADQELSVEERNLLSVAYKNVIGARRASWRIVTSIEQKEESK-GN
DAQVKLIKEYRQNIEKELSKICEDILEVLDKHLIPSAQTGESKVFYHKMKGDYHRYLAEF
ATAEKRKESADKSLEAYKAATEVAQTDLAPTHPIRLGLALNFSVFYYEILNSPDQACHLA
KQAFDDAIAELDTLSEESYKDSTLIMQLLRDNLTLWTSSEAEPQEAP-AAQSSE--APKE
SEAAPA-PEAS------------------TEKAE----------------
>XP_008723614_Cladophialophora_carrionii
--------------------------------------------MGVEESVYLAKLAEQA
ERYE-EMVENMKVVASADQELSVEERNLLSVAYKNVIGARRASWRIVTSIEQKEESK-GN
EAQVKLIKEYRQTIEKELGKICEDILEVLDKHLIASAQTGESKVFYHKMKGDYHRYLAEF
ATADKRKESADKSLEAYKAATEVAQTDLAPTHPIRLGLALNFSVFYYEILNSPDQACHLA
KQAFDDAIAELDTLSEESYKDSTLIMQLLRDNLTLWTSSEAEPQEAP-AAQSSE--APKE
TEAAPA-PEPA------------------AEKTE----------------
>XP_016248761_Cladophialophora_immunda
--------------------------------------------MGVEESVYLAKLAEQA
ERYE-EMVENMKVVASADQELSVEERNLLSVAYKNVIGARRASWRIVTSIEQKEESK-GN
EAQVKLIKEYRQNIEKELSKICEDILDVLDKHLIPSAQTGESKVFYHKMKGDYHRYLAEF
ATAEKRKESADKSLEAYKAATEVAQTDLAPTHPIRLGLALNFSVFYYEILNSPDQACHLA
KQAFDDAIAELDTLSEESYKDSTLIMQLLRDNLTLWTSSEAEPQEAP-AAQSSE--APKE
SEAAPA-PEAS------------------TEKAE----------------
>XP_007748463_Cladophialophora_psammophila
--------------------------------------------MGVEESVYLAKLAEQA
ERYE-EMVENMKVVASADQELSVEERNLLSVAYKNVIGARRASWRIVTSIEQKEESK-GN
EAQVKLIKEYRQNIEKELSKICEDILEVLDKHLIPSAQTGESKVFYHKMKGDYHRYLAEF
ATAEKRKESADKSLEAYKAATEVAQTDLAPTHPIRLGLALNFSVFYYEILNSPDQACHLA
KQAFDDAIAELDTLSEESYKDSTLIMQLLRDNLTLWTSSEAEPQEAP-AAQSSE--APKE
SEAAPA-PEAS------------------TEKAE----------------
>XP_018692320_Fonsecaea_erecta
--------------------------------------------MGVEESVYLAKLAEQA
ERYE-EMVENMKVVASADQELSVEERNLLSVAYKNVIGARRASWRIVTSIEQKEESK-GN
EAQVKLIKEYRQNIEKELSKICEDILDVLDKHLIPSAQTGESKVFYHKMKGDYHRYLAEF
ATAEKRKESADKSLEAYKAATEVAQTDLAPTHPIRLGLALNFSVFYYEILNSPDQACHLA
KQAFDDAIAELDTLSEESYKDSTLIMQLLRDNLTLWTSSEAEPQEAP-AAQSSE--AAKD
E---PA-PEDS------------------AAKAE----------------
>XP_022516040_Fonsecaea_monophora
------------------------------------------------------------
------MVENMKVVASADQELSVEERNLLSVAYKNVIGARRASWRIVTSIEQKEESK-GN
EAQVKLIKEYRQNIEKELSKICEDILDVLDKHLIPSAQTGESKVFYHKMKGDYHRYLAEF
ATAEKRKESADKSLEAYKAATEVAQTDLAPTHPIRLGLALNFSVFYYEILNSPDQACHLA
KQAFDDAIAELDTLSEESYKDSTLIMQLLRDNLTLWTSSEAEPQEAP-AAQSSE--APKE
SEAAPA-AEAS------------------AEKAE----------------
>XP_016636711_Fonsecaea_multimorphosa
--------------------------------------------MGVEESVYLAKLAEQA
ERYE-EMVENMKVVASADQELSVEERNLLSVAYKNVIGARRASWRIVTSIEQKEESK-GN
EAQVKLIKEYRQNIEKELSKICEDILDVLDKHLIPSAQTGESKVFYHKMKGDYHRYLAEF
ATAEKRKESADKSLEAYKAATEVAQTDLAPTHPIRLGLALNFSVFYYEILNSPDQACHLA
KQAFDDAIAELDTLSEESYKDSTLIMQLLRDNLTLWTSSEAEPQEAP-AGSSSE--APKE
SEAAPA-PEAS------------------AEKAE----------------
>XP_022503823_Fonsecaea_nubica
------------------------------------------------------------
------MVENMKVVASADQELSVEERNLLSVAYKNVIGARRASWRIVTSIEQKEESK-GN
EAQVKLIKEYRQNIEKELSKICEDILDVLDKHLIPSAQTGESKVFYHKMKGDYHRYLAEF
ATAEKRKESADKSLEAYKAATEVAQTDLAPTHPIRLGLALNFSVFYYEILNSPDQACHLA
KQAFDDAIAELDTLSEESYKDSTLIMQLLRDNLTLWTSSEAEPQEAP-AAQSSE--APKE
SEAAPA-AEAS------------------AEKAD----------------
>XP_013278541_Fonsecaea_pedrosoi
--------------------------------------------MGVEESVYLAKLAEQA
ERYEAEMVENMKVVASADQELSVEERNLLSVAYKNVIGARRASWRIVTSIEQKEESK-GN
EAQVKLIKEYRQNIEKELSKICEDILDVLDKHLIPSAQTGESKVFYHKMKGDYHRYLAEF
ATAEKRKESADKSLEAYKAATEVAQTDLAPTHPIRLGLALNFSVFYYEILNSPDQACHLA
KQAFDDAIAELDTLSEESYKDSTLIMQLLRDNLTLWTSSEAEPQEAP-AAQSSE--APKE
SEAAPA-AEAS------------------AEKAE----------------
>XP_007755977_Cladophialophora_yegresii
--------------------------------------------MGVEESVYLAKLAEQA
ERYE-EMVENMKVVASADQELSVEERNLLSVAYKNVIGARRASWRIVTSIEQKEESK-GN
EAQVKLIKEYRQTIEKELGKICEDILEVLDKHLIASAQTGESKVFYHKMKGDYHRYLAEF
ATADKRKESADKSLEAYKAATEVAQTDLAPTHPIRLGLALNFSVFYYEILNSPDQACHLA
KQAFDDAIAELDTLSEESYKDSTLIMQLLRDNLTLWTSSEAEPQEAP-AAQSGE--APKD
TEAAPA-AEPA------------------AEKTE----------------
>XP_016231386_Exophiala_spinifera
--------------------------------------------MGVEESVYLAKLAEQA
ERYE-EMVENMKVVASADQELSVEERNLLSVAYKNVIGARRASWRIVTSIEQKEESK-GN
EQQVKLIKEYRQTIEKELGKICEDILEVLDQHLIPSAQSGESKVFYHKMKGDYHRYLAEF
ATAEKRKESADKSLEAYKAATEVAQTDLAPTHPIRLGLALNFSVFYYEILNSPDQACHLA
KQAFDDAIAELDTLSEESYKDSTLIMQLLRDNLTLWTSSEAEPQEP--AGQSSE--APKE
TEGAAA-P-TE------------------AEKTDA---------------
>XP_016263841_Exophiala_oligosperma
--------------------------------------------MGVEESVYLAKLAEQA
ERYE-EMVENMKVVASADQELSVEERNLLSVAYKNVIGARRASWRIVTSIEQKEESK-GN
EAQVKLIKEYRQTIEKELGKICEDILEVLDQHLIPSAQSGESKVFYHKMKGDYHRYLAEF
ATADKRKESADKSLEAYKAATEVAQTDLAPTHPIRLGLALNFSVFYYEILNSPDQACHLA
KQAFDDAIAELDTLSEESYKDSTLIMQLLRDNLTLWTSSEAEPQEA--AGQSSE--APKE
TEAAAA-PAAE------------------AEKTDA---------------
>XP_013314596_Exophiala_xenobiotica
--------------------------------------------MGVEESVYLAKLAEQA
ERYE-EMVENMKVVASADQELSVEERNLLSVAYKNVIGARRASWRIVTSIEQKEESK-GN
EAQVKLIKEYRQTIEKELGKICEDILDVLDKHLIPSAQTGESKVFYHKMKGDYHRYLAEF
ATSEKRKESADKSLEAYKAATEVAQTDLAPTHPIRLGLALNFSVFYYEILNSPDQACHLA
KQAFDDAIAELDTLSEESYKDSTLIMQLLRDNLTLWTSSEAEPQEQ--AGQSSE--APKE
AEGAAA-P--E------------------AEKTDA---------------
>XP_007725242_Capronia_coronata
--------------------------------------------MGVEESVYLAKLAEQA
ERYE-EMVENMKVVASADQELSVEERNLLSVAYKNVIGARRASWRIVTSIEQKEESK-GN
EAQVKLIKEYRQKIEEELGKICEDILEVLDQHLIPSAQSGESKVFYYKMKGDYHRYLAEF
AVADKRKESADKSLEAYKAATEVAQTDLAPTHPIRLGLALNFSVFYYEILNSPDQACHLA
KQAFDDAIAELDTLSEESYKDSTLIMQLLRDNLTLWTSSEAEPQDA--AGQSSE--APKE
AEASTA-AEAG------------------TEKAE----------------
>XP_007734132_Capronia_epimyces
--------------------------------------------MGVEESVYLAKLAEQA
ERYE-EMVENMKVVASADQELSVEERNLLSVAYKNVIGARRASWRIVTSIEQKEESK-GN
EAQVKLIKEYRQKIEEELGKICEDILEVLDQHLIPSAQSGESKVFYYKMKGDYHRYLAEF
AVADKRKESADKSLEAYKSATEVAQTDLAPTHPIRLGLALNFSVFYYEILNSPDQACHLA
KQAFDDAIAELDTLSEESYKDSTLIMQLLRDNLTLWTSSEAEPQEA--AGTSSE--APKE
AETSTAGAEAG------------------TEKAE----------------
>XP_009155816_Exophiala_dermatitidis
--------------------------------------------MGVEESVYLAKLAEQA
ERYE-EMVENMKVVASADQELSVEERNLLSVAYKNVIGARRASWRIVTSIEQKEESK-GN
EAQVKLIKEYRQKIEEELGKICEDILEVLDKHLIPSAQSGESKVFYYKMKGDYHRYLAEF
ATADKRKESADKSLEAYKAATEIAQTDLAPTHPIRLGLALNFSVFYYEILNSPDQACHLA
KQAFDDAIAELDTLSEESYKDSTLIMQLLRDNLTLWTSSEAEPQEA--AGQSSE--APKE
TEASTTAAEAG------------------TEKAE----------------
>XP_013264885_Exophiala_aquamarina
--------------------------------------------MGVEESVYLAKLAEQA
ERYE-EMVENMKVVASADQELSVEERNLLSVAYKNVIGARRASWRIVTSIEQKEESK-GN
EAQVKLIKEYRQTIEKELGKICEDILEVLDKHLIASAQTGESKVFYHKMKGDYHRYLAEF
ATADKRKESADKSLEAYKAATEVAQTDLAPTHPIRLGLALNFSVFYYEILNSPDQACHLA
KQAFDDAIAELDTLSEESYKDSTLIMQLLRDNLTLWTSSEAEPQEA--AGQSSE--QPKA
TDDTAA-PEPT------------------ADKAE----------------
>XP_016228363_Exophiala_mesophila
--------------------------------------------MGVEESVYLAKLAEQA
ERYE-EMVENMKVVASADKELSVEERNLLSVAYKNVIGARRASWRIVTSIEQKEESK-GN
EAQVKLIKDYRITIEKELGKICEDILEVLDKHLIASAETGESKVFYHKMKGDYHRYLAEF
ATADKRKESADKSLEAYKAATEVAQTDLAPTHPIRLGLALNFSVFYYEILNSPDQACHLA
KQAFDDAIAELDTLSEESYKDSTLIMQLLRDNLTLWTSSEAEPQES--AGQSSE--QPKE
TEGGAA-PEST------------------TEKAE----------------
>XP_013274794_Rhinocladiella_mackenziei
--------------------------------------------MGVEESVYLAKLAEQA
ERYE-EMVENMKVVASADQELSVEERNLLSVAYKNVIGARRASWRIVTSIEQKEESK-GN
EAQVKLIKEYRQTIENELGRICEDILDVLDKHLIAHAQTGESKVFYHKMKGDYHRYLAEF
AVAEKRKESADKSLEAYKAATEVAQTDLPPTHPIRLGLALNFSVFYYEILNSPDQACHLA
KQAFDDAIAELDTLSEESYKDSTLIMQLLRDNLTLWTSSEAEPQEP--AGQSSE--APKE
PEAAPA-PEAT------------------TERTE----------------
>XP_018004368_Phialophora_attinorum
MAMEEARTRVEHLKLTEEKLDPPPDKGKAVDKSSDIEGSLQEFKMGVEESVYLAKLAEQA
ERYE-EMVENMKVVASADQELSVEERNLLSVAYKNVIGARRASWRIVTSIEQKEESK-GN
EAQVKLIKDYRQTIESELQKICQDILDVLDKHLIASAQTGESKVFYHKMKGDYHRYLAEF
AVSEKRKGSADQSLEAYKSATEIASTDLAPTHPIRLGLALNFSVFYYEILNSPDQACHLA
KQAFDDAIAELDTLSEESYKDSTLIMQLLRDNLTLWTSSEAEPQESSGAGASTE--APKT
EEAPAAAETAP------------------RAKAE----------------
>NP_594167_Schizosaccharomyces_pombe
-----------------------------------------MSTTSREDAVYLAKLAEQA
ERYE-GMVENMKSVASTDQELTVEERNLLSVAYKNVIGARRASWRIVSSIEQKEESK-GN
TAQVELIKEYRQKIEQELDTICQDILTVLEKHLIPNAASAESKVFYYKMKGDYYRYLAEF
AVGEKRQHSADQSLEGYKAASEIATAELAPTHPIRLGLALNFSVFYYEILNSPDRACYLA
KQAFDEAISELDSLSEESYKDSTLIMQLLRDNLTLWTSDAEYS-----AAAAGGNTEGAQ
ENAPSNAPEGE------------------AEPKADA--------------
```
