## Supplementary material for "Coding Sequence Insertions in Fungal Genomes are Intrinsically Disordered and can Impart Functionally-Important Properties on the Host Protein": MAFFT_MSAs: XP_721517.2_blasthits_MAFFT.txt

```
>XP_721517_Candida_albicans
------------------------------------------------------------
------MTQSKEEQCPICSKSFPVSQLYKHVN-----SCLDNQES-KKSPSEEASE----
--DTSGKAETP--ASKKR----NTLSALGLKADTSSSSQKKAK----KTETKKPSLTSKL
LEQKRLQAEIRK----RDKEIPLEEQFKAIA------EDAMTQSRTQEKPLANDIEETKS
QK----ESKFL-------------------------------------------------
----------------------------QKAKEIKELKRQAS----------IPLAHRLR
PKSLDDFFGQEKLVG-ENGALRNIIQADIIPSFLLWGVPGIGKTSLARIIAKTTS-----
------------CKFVELSGIDSNAKRLKEVFVQAENHKNLSGQRTILFLDEIHRFNKAV
QDLLLPVIEKGTLTVIGATTENPSFNLNNALLSRMHTFVMEPLTVDSLIKILTRALFEVN
RVRKNL------------------------------------------------------
--------------------------Y--GLHYISLQKDAYHYIAELCMGDSRVALNILE
TINAYLSADKFKSTVNADDEQTK---------------------------------KQG-
V----------------IKVSADLLKPLMK-----SRDFHQFYDRNGDSHYDIISAFHKS
VRGSDPNAAMFYLVKMLSGGEDPLFIMRRMIVIASEDIGLRDSSCLPFAIAAKEALEFVG
MPEGEIILAHCANKLALAPKSTKSYRALRTAQNIIKENP-DLTKLPVPLHLRNAPTKLMK
DLGFGDKYKYNPNYENGKVRQGYFPDGM--DPI-------KLL-------EDTHL-GKE-
RDLSVPDDEYERAQLAVEDYRKFKKSYR---KEFFIDNAT--------------------
--------------------------------------------------DSDENDSTHY
G-E---YS-------------------------------D-------NFGKSF-------
---DENLPPDLQKEYF-GDDESNIQDL---------------------------------
------------------------------------------------------------
------------------------------------------------------------
------------------------------------------------------------
------------------------------------------------------------
------------------------------------------------------------
------------------------------------------------------------
------------------------------------------------------------
------------------------------------------------------------
------------------------------------------------------------
---------------------
>XP_002416978_Candida_dubliniensis
------------------------------------------------------------
-----MMTQAKEEQCPICSKLFAVSQLYEHVN-----SCLDNQES-KASPSRETSE----
--ETNGKAETP--VPKKR----NALSALGLKADTSSSSQKKLK----KSDAKKPSLTSKL
IEQKRLQAEIRR----RDKEIPLEEQFKAIA------EDAMTQLRTQEKPLANGIEETKS
QK----ESKFL-------------------------------------------------
----------------------------KKAKEINELKRQAS----------IPLAHRLR
PKSLDDFFGQEKLVG-KNGALRNIIQADIIPSFLLWGVPGIGKTSLARIIAKTTS-----
------------CKFVELSGIDSNAKRLKEVFVQAENHKNLSGQRTILFLDEIHRFNKAV
QDLLLPVIEKGTLTVIGATTENPSFNLNNALLSRMHTFVMEPLNVDSLIKILTRALFEVN
RVRKNL------------------------------------------------------
--------------------------Y--GLHYISLQKDAYHYIAELCMGDSRVALNILE
TINAYLSAEKFKNTDSTDDEQTK---------------------------------KQG-
V----------------IKVSADLLKPLMK-----SRDFHQFYDRNGDSHYDIISAFHKS
VRGSDPNAAMFYLVKMLSGGEDPLFIMRRMIVIASEDIGLRDSSCLPFVIAAKEALEFVG
MPEGEIILAHCANKLALAPKSTKSYRALRTAQSIIKENP-DLTKLPVPLHLRNAPTKLMK
DLGYGDKYKYNPQYENGKVHQGYFPDGM--DPL-------KLL-------EDTHL-GKE-
RDLSVSDDQYESAKLAVEDYEKFKKSYR---KQFFNGHATDF------E-----------
--------------------------------------------------DSDENDSSHN
G-E---YA-------------------------------D-------NFEKSF-------
---DENLAPELQKEYY-GDDIS--------------------------------------
------------------------------------------------------------
------------------------------------------------------------
------------------------------------------------------------
------------------------------------------------------------
------------------------------------------------------------
------------------------------------------------------------
------------------------------------------------------------
------------------------------------------------------------
------------------------------------------------------------
---------------------
>XP_002550491_Candida_tropicalis
------------------------------------------------------------
---------MKQDPCPICSKLVLSDDLERHVN-----SCLDRQASPQPQPQDEISDTSHD
NLDQSLSSTQQ--KPKKR----NALSALGLKFDSSS---KKKK----KQESRKVSLTSRL
LEERRVQAEIRK----KENEIPLEEQFKAVA------EEIMS---TQKEP--TQTEEIKI
PR----ESEIL-------------------------------------------------
----------------------------KKSKELNELKRLAS----------IPLAHRLR
PKTLDDFFGQEKLLG-KDGALRNMIQSDIIPSFLLWGVPGIGKTSLARIIAKNSR-----
------------CKFVELSGIDSNAKNLKEVFLQAENHKKLTGQRTILFLDEIHRFNKAV
QDLLLPVIEKGIVTVIGATTENPSFNLNNALLSRVHTFVMEPLNTESLIKILTRALFEVN
RIRKKL------------------------------------------------------
--------------------------Y--GFHYISLQKDAYHYIANLSMGDSRVALNILE
TLNAYLSADKFKID---NNDTSP---------------------------------KQG-
V----------------IKVSADLLKPLLK-----TRNFHQMYDRNGDSHYDIISAFHKS
IRGSDPNAAMFYLVKMLSGGEDPMFIMRRMIVISSEDIGLRDSSCLPFMIAAKEALEFVG
MPEGEIILAHCTNKLALAPKSTKSYRALRSAQNILKENP-ELTKLPVPIHLRNAPTKLMK
ELGYGDEYKYNPNYENGKIKQNYFPQGM--EPI-------KFL-------DDIHL-GKL-
KDKSVPNDEYIQAQAAVDDYEKFKHDYRMKAKAEYTRGAEEK------EE----------
------------------------------AEEEQELLPESKDLVGSTDADSDSDEKFH-
--E---YS-------------------------------D-------NFGKSF-------
---DENLEKDLQREYF-GDEESKDVHIID-------------------------------
------------------------------------------------------------
------------------------------------------------------------
------------------------------------------------------------
------------------------------------------------------------
------------------------------------------------------------
------------------------------------------------------------
------------------------------------------------------------
------------------------------------------------------------
------------------------------------------------------------
---------------------
>XP_003868111_Candida_orthopsilosis
------------------------------------------------------------
----------MEELCPICSKPIPKLLLERHVN-----SCLDNQEVK-------PDTENTG
DSI------------DSKAKKRDAFSALGLKVSTDVQVSKKKKSTQESKGDVQRSRNLEA
SSQK--EPNNVENESTLTRN----------------------------------------
------------------------------------------------------------
----------------ESQTQPFSN---DATKEIAELKRQVG----------VPLAHRLR
PKTLNDFIGQERLLG-EGAPLRNIIKSDLIPSFILWGPPGCGKTTLGRIIAKSTS-----
------------CKFVELSGAGSGAKDLKQVFVQAENHKKLTQQRTILFIDEIHRYNKAV
QDLLLPVVERGVCTVIGATTENPSFSLNNALLSRIQTFVMEAFSPEAIVKILNRALFEVN
RTRKLL------------------------------------------------------
--------------------------Y--YLPYMTLENDSFEYIAGLCMGDSRAALNVLE
TVNAYLSADRF--------------------DEK---------------------PSDGA
I----------------VNVTVDDLKRILK-----SRNFHQMYDKDGDAHYDIISAFHKS
IRGSDADAAMFYLVKMLSGGEDPLFILRRMTVIASEDIGLRDSSCLPFIVSAKQAFEFVG
MPEGEIILAHCTTKLARAPKSTKSYRALRSAQKLINERP-EVLRLPVPIHLRNAPTRLMK
DMGFGVEYKYNPNYENGVVKQSYFPDDM--DHV-------TFL-------EDTHL-GTA-
RDPDVTDERYKQEQAAVDDYNDYKQYVKE----------KAR------RKRKKES-----
-------------------------GLVNEGELTETEINTAF--------QSNTDTDCDE
ANDYS----------------------------------D-DPDCTNNFGKSY-------
---DEFLDRDSQPDYFSDDPQPESSPLIA-------------------------------
------------------------------------------------------------
------------------------------------------------------------
------------------------------------------------------------
------------------------------------------------------------
------------------------------------------------------------
------------------------------------------------------------
------------------------------------------------------------
------------------------------------------------------------
------------------------------------------------------------
---------------------
>XP_001526711_Lodderomyces_elongisporus
------------------------------------------------------------
----------MDSVCPICNKAFPIRLLERHVN-----NCLDNQVSK----------EGND
DVVLDKNLSLE--LGDRRSKKRSVFSALGLRSANQPLLLLLQQQQQQQQQQQQQQQNQPS
SQTKRFKPESKKSETNKSRQTIHENTFKIAQSHQHKEQSQ--------------------
-------------------------------------------------------DGGHT
EEILRLLEQSAGETYVETNAVALANERRDKQKEMAELKRRAA----------APLAHRVR
PKTLDDFIGQEKLVG-ENAPLRNLIQADLIPSFLLWGPPGCGKTTIARIIAKSTD-----
------------YRYVELSGADSNAKSLKDAFAQADNLKKLTGQRTILFLDEIHRYNKAV
QDLLLPVIERGTCTVIGATTENPSFNLNNALLSRLHTFVMEPLTTTAVVRILHRALYDIN
QLRKNL------------------------------------------------------
--------------------------F--QLHYMTLENGAFTYIAELCMGDSRVALNILE
TVNAYLSSAKFKTELQTKVAQETKPQEEQARDEKVEDRHHGREGRGNHEEEGLTTPKQG-
V----------------IKVSEYLLRQILQ-----TRNFHQLYDRNGDGHYDVISAFHKS
VRGSNADAAIFYLVKMLSGGEDPLFILRRMIVIASEDIGLRDSSCLPFMVAAKEAVEFVG
MPEGEIILAHCANKLARAPKSTKSYRSLRTAQAYIQEHP-EITRLPVPFHLRNAPTKFMK
EMGFGDEYKYNPRYENGIVRQLYFPEGM--EEP-------KFL-------EDTHL-GTL-
RDPEVQKELYEQAREANADYEKFKSDTRKLKVLASSLHLSSG------NVKDAEN-----
-------------------------GVGN-GSKNNDEIKDCYDHPNGHGGDDDDDDDTHD
ANDSGHYNGLASVRTDEDSDQGHQVDIGLLPQISFDKAYD-NYHTINNFGKSY-------
---DEFLDPGSQPEYFDDDDEEEEEEEEEEEHEVGANEKEEAKEVQEEKQDDEKVEVKEE
------------------------------------------------------------
------------------------------------------------------------
------------------------------------------------------------
------------------------------------------------------------
------------------------------------------------------------
------------------------------------------------------------
------------------------------------------------------------
------------------------------------------------------------
------------------------------------------------------------
---------------------
>XP_007372363_Spathaspora_passalidarum
------------------------------------------------------------
----------MEESCPICGKAIDQKLLERHVN-----SCLDNLEGTSATRADSVGT---D
VDDSNDDIHIV--GTRKR----DAFSALGLKADSSQ--KKKKG----KSDVKGPTLTSLL
LQERRVKQELRQSPQEKPKEPPLEEQLKEMA------AAVNA---SQIKK--EEIVEEPP
KR----QSDIL-------------------------------------------------
----------------------------AKANEMHELKRLAG----------LPLAHRLR
PKSLDDFYGQEHLLG-KNGPLRNIIEADHIPSFLLWGGPGIGKTTLARIVAKSTS-----
------------CKFVELSGADSNAKALKQVFTHAENHRNLTGQRTILFLDEIHRFNKAV
QDLLLPAIEKGIVTVIGATTENPSFTLNNALLSRVHTFVMEPLTSESIVKILGRALYEVN
KLRKQL------------------------------------------------------
--------------------------Y--GMHYISLSKDAFDYIAGLSMGDSRVALNILE
SVNAYLSTSKFSTD---NEEAQKDIPESQ--------------------------NKQG-
V----------------IKITESILRPLLK-----TRNFHQVYDRKGESHYDIISAFHKS
VRGSDPDAAMFYLVKMLSGGEDPLFIIRRMIVIASEDVGLRDSSCLPFVVAAKDALEFVG
MPEGEIILAHVANKLARAPKSTKSYRSLRTAQKLISEEP-ELTKLPVPLHLRNAPTKLMK
ELGYGQEYKYNPSFAYGKVKQGYFPEGM--EPV-------KFL-------EDVHL-GHA-
QDPQVSEKEYESSRLAVEDYEKFKRSYREKLRQQYKNGTKKE------KN----------
------------------------------GEQTQYKKEPSFGYDEFL--DKDAQPEYFE
G-EGHSYS-------------------------------DDDPECTNNFGKSY-------
---DEFLDPDSQPDYF-DDDTEADLDQD--------------------------------
------------------------------------------------------------
------------------------------------------------------------
------------------------------------------------------------
------------------------------------------------------------
------------------------------------------------------------
------------------------------------------------------------
------------------------------------------------------------
------------------------------------------------------------
------------------------------------------------------------
---------------------
>XP_043047070_Scheffersomyces_spartinae
------------------------------------------------------------
---------MPLVTCPVCSKSIEEALLLAHVN-----NCLDQQEKRSS------------
-----SQEDVG--ETSKKRSGGNTFAALGLRKDGYKRVKRSSE-----RKKEGPTLTSIL
IAERKILASQNE-VATQEPDTAIDAPSSEADTTVGGDGNGDGEAVVESTPDLDKLRQIQL
QTPIITKSKFL-------------------------------------------------
----------------------------QLSEERELMRKEAQ----------VPLAQKVR
PKLLTEFFGQEHLLG-SNGLLRNIIESDMIPSFILWGPPGVGKTTLARIIANESN-----
------------SKFVELSGSDGTTKRLREEFENATLEKKLSGRKTVLFLDEIHRFNKAT
QDILLPVIEDGTVTIVGATTENPSFTLNNALLSRVHVFTMKHLPIEAITRVIFRALFHLN
KSRKGF------------------------------------------------------
--------------------------Y--NLLPILLTREAAEFVGGLSGGDTRIALNTIE
SLHAYLSASKFSISSSSDDNI----------------------------------KKNG-
Y----------------IQVTTDQIKQLFQ-----SGNYRKMYDRDGDSHYDTISAFHKS
IRGSDADAAIFYLTKMLSSGEDPNFIIRRMLVIASEDIGLRDSSCLPFVVAAKQAFDFVG
LPEGEIILAHCTIKLARAPKSTKSYRALRLVQGLLKEKP-ELSNIPIPFHLRNAPTKLMK
EMGYSEGYKYNPDYTQGLVKQEYLPKDL--IGT-------KFV-------EDQHL-GLE-
DDPDVAKEKLAMAKEYEANYEEFKKTKREQLKKEYEAKMVEETKAVEWNNSKLEKYYKWK
LLKEIGQLEQWQKLELNENHPSVYINEALMNTSTSFIKLNSSNSFNATDIDKNEDEQEEE
KEDDDDYG----------------------------------------YESNE-------
---DSFVHYE--PEYPSV------------------------------------------
------------------------------------------------------------
------------------------------------------------------------
------------------------------------------------------------
------------------------------------------------------------
------------------------------------------------------------
------------------------------------------------------------
------------------------------------------------------------
------------------------------------------------------------
------------------------------------------------------------
---------------------
>XP_001385499_Scheffersomyces_stipitis
------------------------------------------------------------
----------MDSTCPICGKQLSSHLLERHVN-----TCLDNQESKEVEEVEQPKDVQDL
DEVVIVEDEIG--EIRKRRHGSDAFAALGLKMDSSQ-KRQKLE----RSQKSKPTLTRIL
IEEKRLKSESRK----TSDE--LKEQLEKLSSSKSYDESLISTPSDQPKVVPEPQEEPKE
AKPPPLQSDIL-------------------------------------------------
----------------------------TRAQELNKLKREAS----------IPLAHRLR
PKSLDDFFGQEKLLG-QDGILRNIINADNIPSFILWGVPGVGKTSLARIIAHTTN-----
------------CKFVELSGAESNAKRLKEVFLQAENEKHLTGRKTILFLDEIHRFNKAV
QDLLLPVIEKGVLTVIGATTENPSFTLNNALLSRMHTFVMEQLTTAALIKILARALYQVN
KLRKHL------------------------------------------------------
--------------------------Y--NLHYISLKRDSFKYIAELSMGDSRVALNLLE
FVNAYLSTDKFSTK---NGEEQP--------------------------------KKMG-
V----------------INVSAESLKSILK-----SRDFHNMYDKQGESHYDTISAFHKS
VRGSDADAAMFYLVKMLSGGEDPLFIIRRMIVMASEDIGLRDSSCLPFAIAAKEALEFVG
MPEGEIILAHCAMKMARAPKSTKSYRALRTAQSLLREKP-EITKLPIPMHLRNAPTKLMK
ELGYGDSYKYNPGYKNGLVKQTYFPEGM--EDV-------HFL-------EETHL-GVV-
EDSDTSPEEQARAQAQVVDYENFKKDRIKQLKLEYLNRVKAT------RQETFNKMMARY
KKN----------------------EITTVPEVPQYIDTNSNGKKEQGKEKISEQDSSSD
T-D---YK-------------------------------D-------NFEKSY-------
---DEFLDPESQPEYFEGDDTGYHYDPEYPLIRDDYEI----------------------
------------------------------------------------------------
------------------------------------------------------------
------------------------------------------------------------
------------------------------------------------------------
------------------------------------------------------------
------------------------------------------------------------
------------------------------------------------------------
------------------------------------------------------------
------------------------------------------------------------
---------------------
>XP_020065476_Suhomyces_tanzawaensis
------------------------------------------------------------
----------MDATCPICSKSVSRALLERHVN-----SCLDTQESANG-----------S
QDQEEVVIVSE--DVSKKRRS-NPLLSLGLKMDSKKPKVDKGT-------KNRPSLTKLL
IEERRLKKERED------------------------------RLAKGDPGVSSDPDFQGS
QDHLSQASKEPKAISQVQ-------------------------------------TPPKR
SLIL------------------------QKSEELAQLRREAS----------IPLAQRLR
PKSLGDYFGQEKLLG-KNGLLRNIIQADHVPSFILWGVPGVGKTTLARIIASNSS-----
------------SKFVELSGSQSNSKDLREVFTQATNEKSLTGRSTILFLDEIHRFNKGV
QDLLLPVIEKGVLTVIGATTENPSFTLNNALLSRMHTFVMEPLSTEAVSKVINRGLYQVN
RLRKSL------------------------------------------------------
--------------------------Y--KLHFISLNKDAVKYLAELAMGDSRVALNLLE
SVNAYFSTDEFSTANKDR---------------------------------------TG-
V----------------VHLTAEMLKPLLS-----SRNFHQMYDRVGESHYDTISAFHKS
VRGSDPDAAVFYLTKMLSGGEDPMFLIRRMIVIASEDIGLRDSSCLPFAVAAKEALEFVG
MPEGEIILAHCAVKLARAPKSTKSYRALRTAQALLTEHP-EYTKLPIPLHIRNAPTKLMK
ELGYGESYRYNPNFKHGKVHQSYLPPEL--EGT-------KFV-------EDVHL-GTQ-
LDENVLEDAYKKAEQLDKEYKEFKKKKKNELKQKYMHALRQ-------------------
-----------------------------------------HSYDENL--PKEAQPEYFD
GNEKDEYS-------------------------------D-DPDCTNNFSHPY-------
---DEFLDRESQPEYFGEE-----------------------------------------
------------------------------------------------------------
------------------------------------------------------------
------------------------------------------------------------
------------------------------------------------------------
------------------------------------------------------------
------------------------------------------------------------
------------------------------------------------------------
------------------------------------------------------------
------------------------------------------------------------
---------------------
>XP_020075169_Hyphopichia_burtonii
------------------------------------------------------------
-----------MEECPICFKPYPSALLERHVN-----SCLDTQETVPSNTSDATQPTQPT
QVTGDGSSNEG--SSKSSGSQ-NPFAALGLKLDSSGSKKVKEK----------ATLTSIL
IAERRLKRKQEE----------LERSIAEKETQAAPTAIPTPPIASAQPVVPTKKPKLSK
SDSLTEQSDAEQQQTPI--------------------------------------SSPPR
SEYL------------------------KRNQEFLKFKREAS----------LPLAQRLR
PKSLDEFYGQEKLVG-TNGLLRNIINAEQIPSFILWGVPGVGKTSLARIIANTSS-----
------------YKFVEVSGADSNAKKLREEFTNAENEKHLTGRKTILFLDEIHRFNKGV
QDLLLPVIERGLVTVIGATTENPSFNLNNALLSRMHTFVMEPLPHKALVRIINRGLLLVN
KTRNLV------------------------------------------------------
--------------------------H--KLHIIALNKESIDYIAKLSTGDSRVALNILE
SINAYLSGRKYHQFESLE-EAETKINFPE--------------------------KNVG-
V----------------IKITLENLKPLLS-----TKNYHQMYDKQGESHYDTISAFHKS
VRGSNADAAVFYLTKMLSGGEDPLFIARRMIVIASEDIGLRDSSCLPFAISVLEAIQFIG
MPEGEIILAHCAIKLARSPKSTKSYRALRTCQNLLREQP-EITQLPIPLHLRNAPTKLMK
DLGYSENYKYNPNFKFGEVKQLYFPEGLLEKET-------KFI-------EDTHL-GGV-
KDPDIPVEKYDELEDEENEYKEYKKFKKDKLRT--LNKEKII------KNRIINRHKLFE
QD-----------------------EAIEIT----DEDTPRFSYDENL--SKLDQPEYFD
GHEKDEYS-------------------------------E-DSECSDNFEKSY-------
---DEFQKDYNE---------DLEYPIM--------------------------------
------------------------------------------------------------
------------------------------------------------------------
------------------------------------------------------------
------------------------------------------------------------
------------------------------------------------------------
------------------------------------------------------------
------------------------------------------------------------
------------------------------------------------------------
------------------------------------------------------------
---------------------
>XP_015468294_Debaryomyces_fabryi
------------------------------------------------------------
----------MDVECPLCFKTFPRSLLEQHVN-----SCLDLQDLNTSNNAKIST-KHDD
EVRDESKNHNT--EASSRQKH-DVFTSLGLKMDSFDSRKIKTENKLSNYIKDKPTLTSLL
IAEKKMKGYGSG--------------------------------------EKNIKIEREK
SETAFKKGYNRRLNNDSEGEYSDKSTPFPQQIEDKVPAEKVRALN----------DIPKQ
SIAL------------------------KKNQEFMKLKREAE----------LPLAQRLR
PKSLDEYYGQQKLVG-EHGILKNIIKSDQIPSFILWGVPGVGKTSLARIISQTSN-----
------------CKFIEVSGAEGNAKRLREVFTMADNEKRLTGRKTILFLDEIHRFNKAV
QDLLLPVIEKGIVTVIGATTENPSFTLNNALLSRMHTFIMEPLSKEDIVKIINRGLLVVN
KSRKLV------------------------------------------------------
--------------------------F--GLHLIALEKDAIDHIAKLSAGDSRVALNILE
SINAYLSSVQYSRFSEYE-EGEKMIQIPE--------------------------N-LG-
V----------------IKVSLQNLKPLLE-----TRNYQKMYDKQGESHYDTISAFHKS
VRGSDADAAVFYLVKMLVGGEDPLFIARRMIVIASEDVGLRDSSCLPFAIAAKEALEFVG
MPEGEIILAHCATKLARAPKSTKSYRALRSAQALFKESP-DTTSIPIPLHLRNAPTKLMK
EFGYGDDYKYNPNFTHGKVKQDYMPEEL--KNI-------KFV-------EETHL-GKT-
NDLSVDQEEYKILQQERDDYLNFKRKWREHHKNFRKSLGSIP------RP-LKIRKK---
-NSDSFIHSSSEKPSSNNRKS----NSTEKDSSKRNNEFPRYSYDEFL--SKEDQPEYFD
GEEFDEYS-------------------------------D-DPNCSHNFDCSY-------
---DEFLSKEDQPEYFDREISDEDYPIFYDNEEQ--------------------------
------------------------------------------------------------
------------------------------------------------------------
------------------------------------------------------------
------------------------------------------------------------
------------------------------------------------------------
------------------------------------------------------------
------------------------------------------------------------
------------------------------------------------------------
------------------------------------------------------------
---------------------
>XP_462254_Debaryomyces_hansenii
------------------------------------------------------------
----------MDTECPLCFKIFPRSLLEQHVN-----SCLDLQDRNTSNNVKLPT-KHDK
EETGDPKVHNT--EASSRQKH-DVFTSLGLKMDSFDPKKQKTDSKASNNTKGKPTLTSLL
IAEKRMKGYGSG--------------------------------------EKKIKIEEEH
SNTSTKAGFNKRIIVDDDQEQRTKKAAFPQEIENKVPVEKTQSSN----------DGPKQ
SNAL------------------------TKNQEFMRLKREAE----------LPLAQRLR
PKSLDEYYGQEKLVG-ENGILKNIIKSDQIPSFILWGVPGVGKTSLARIISQTSN-----
------------CKFLEVSGAEGNAKRLREVFTMADNERRLTGRKTILFLDEIHRFNKAV
QDLLLPVIEKGIVTVIGATTENPSFTLNNALLSRMHTFIMEPLLKEDIVKIINRGLLVVN
KSRKLV------------------------------------------------------
--------------------------F--GLHLIALDKDAIDYIASLSAGDSRVALNILE
SINAYLSSVQYSRFSGYE-EGEKAIQIPK--------------------------T-LG-
V----------------IKVCLQNLKPLLE-----TRNYQKMYDKQGESHYDTISAFHKS
VRGSDADAAVFYLVKMLVGGEDPLFIARRMIVIASEDVGLRDSSCLPFAIATKEALEFVG
MPEGEIILAHCATKLARAPKSTKSYRALRSAQSLFKENP-DTTSIPIPLHLRNAPTKLMK
EFGYGDNYKYNPSFTHGKVKQDYMPKEL--RNV-------KFM-------EETHL-GTT-
NDPSVDSYDYEMLSQERNDYLNFKRKWREASKNSRKSSGSIE------RARQKPRKRATK
VNIDTLNHDS----NSNNLEA----NNTEKDLCQGNNELPRYSYDEFL--SKEDQPEYFD
GEEIDEYS-------------------------------D-DPNCSHNFECSY-------
---DEFLNKEDQPDYFDGAQCDEDYPIFYDNEEQ--------------------------
------------------------------------------------------------
------------------------------------------------------------
------------------------------------------------------------
------------------------------------------------------------
------------------------------------------------------------
------------------------------------------------------------
------------------------------------------------------------
------------------------------------------------------------
------------------------------------------------------------
---------------------
>XP_006683976_Yamadazyma_tenuis
------------------------------------------------------------
------------------------------------------------------------
------------------------------------------------------------
------------------------------------------------------------
------------------------------------------------------------
-----------------------------MVQAIVELRRDSR----------LPLAQRLR
PKTLDDFYGQEKLVG-PNGLLRNILRSQEIPSFILWGVPGVGKTTLARIIANSTD-----
------------YRFLELSGPTATAAKLREAFTAAENDRKLTGKNTLIFLDEIHRFNKAQ
QDLLLPVIEKGIVTVLGATTENPSFTLNNALLSRMHTFVMESLDHKALVRIIHRGLYLLN
QTRKYV------------------------------------------------------
--------------------------F--HLHLISLTKDATDYIADLGSGDARVSLNILE
SVNAYLSGTKFQHLE----SGEEKINSLN--------------------------K-LG-
V----------------VKIDRSVLEPLLS-----TRNYQKMYHHHGESHYDTISAFHKS
VRGSDPDAAIFYLTKMLVGGEDPLFIARRMIVIASEDIGLRDSSCLPFAVAAKDALEFIG
MPEGEIILAHCAVRLAKAPKSTKSYRALRSAQNMFQENP-DATSYKIPLHLRNAPTKLMK
EMGYGDTYRYNPSFENGRVSQEYMPEEL--KGT-------KFV-------DEKHF-LDA-
RDPELSDKDYLQAEEDRLAYLEFKKQ----------------------------RKQLKE
QLIQKVIDHDCKPMETNEHNDTGDVGEIATT----------YPYDEFL--SREDQPEYFD
GNEKDQYS-------------------------------D-DPDCSTNFEESYEYLPHED
TICDEELIFEEDNDITNTE-----------------------------------------
------------------------------------------------------------
------------------------------------------------------------
------------------------------------------------------------
------------------------------------------------------------
------------------------------------------------------------
------------------------------------------------------------
------------------------------------------------------------
------------------------------------------------------------
------------------------------------------------------------
---------------------
>XP_001483756_Meyerozyma_guilliermondii
------------------------------------------------------------
------------------------------------------------------------
------------------------------------------------------------
------------------------------------------------------------
------------------------------------------------------------
------------------------------------------------------------
------------------------------------------------------------
------------------------------------------------------------
----------------------------------MHTFVMEPLTHSALVKIIDRGLLEVN
RTRKHV------------------------------------------------------
--------------------------Y--NLHLVALSRDAIDYVANISSGDSRVALNILE
TINAYLSGVSYSAFSNYE-EPEKAIKVPE--------------------------K-FG-
V----------------IKISMKELKPLLS-----TRNYHQMYDRVGENHYDIISAFHKS
VRGSDADAAVFYLAKMLSGGEDPMFIVRRMIVIASEDIGLRDSSCLPFVVAVKDALEFVG
MPEGEIILAHCAVKLARALKSTKSYRALRTAQSLLKEQP-ELTSIPVPLHLRNAPTKLMK
EMGYGDTYRYNPSFENGVVRQQYTPEAL--KDQ-------KFV-------EDTHL-GTA-
RDPLVPDEEYLSITEADKEYEEFKKQ----------------------------RRK---
-----------------EMEQ----ETLESE--------ERHTYDEFL--AKDDQPEYFD
GEERDAYS-------------------------------D-DPDCTHNFDQSY-------
---DENLSQDQQPQY---------YRQFSER-----------------------------
------------------------------------------------------------
------------------------------------------------------------
------------------------------------------------------------
------------------------------------------------------------
------------------------------------------------------------
------------------------------------------------------------
------------------------------------------------------------
------------------------------------------------------------
------------------------------------------------------------
---------------------
>XP_018713441_Metschnikowia_bicuspidata
------------------------------------------------------------
----------MEEACPICSRSFPVKFLERHVN-----SCLDTLEVDTS-----------E
QEIQPSSPTAT--QNGEQKSQ-DVFAALGLKADSRRPAADKAK-------KGSATLTSIL
LAEKRLKRRQED----------LEERVRKR---HAAQTGP----------ETGGGLHNGQ
KSTVTE-----------------------------IP------------------ATPAS
PH--------------ARDLDPGTKPEQRWKHEFMRLKREAD----------LPLAQRLR
PKSLGDFYGQEKLVG-ENGILRNLVAASQIPSFILWGVPGVGKTSLARIISLTCN-----
------------HKFMELSGSDSNAKKLKEAFAAAQHEKLLTGQKTILFLDEIHRFNKAV
QDLLLPVIENGTVTVIGATTENPSFSLNNALLSRMHTFVMEPLPHEALVKILNKGLLLLN
RTRKIV------------------------------------------------------
--------------------------H--GLHLIAMNKDSVDYIASLSSGDSRVALNILE
SVNAYLSGLQFKAFPEKDPEREK-FDLLP--------------------------Q-IG-
V----------------VQVTLDKLKPLLS-----TRNFHQMYDKTGDNHYDTISAFHKS
VRGSNADAAVFYLVKMLRGGEDPLFIARRMIVIASEDVGLRDSSCLPFAIATMEAIQFVG
MPEGEIILAHCAVKLARAPKSTKSYRALRKAQGLLSDDP-EICKLPIPIHLRNAPTKLMK
DLGYGDTYKYNPNFKHGMVKQEYFPPEI--RDA-------CFV-------DDTHL-GTA-
MDEEVRPEEYAGADEEANDYQRFKDTRRQELARKLVGRKELA------KLQKVSDRL---
-----------------GLLS----SPVERL----------ASYDENL--SKEVQPEYFD
GTDHVSEA-------------------------------D-EAD-YDIADCTY-------
---DEFMKGI--------------------------------------------------
------------------------------------------------------------
------------------------------------------------------------
------------------------------------------------------------
------------------------------------------------------------
------------------------------------------------------------
------------------------------------------------------------
------------------------------------------------------------
------------------------------------------------------------
------------------------------------------------------------
---------------------
>XP_002618699_Clavispora_lusitaniae
------------------------------------------------------------
----------MEEQCPLCFRKFPVTFLERHVN-----SCLDT------------------
-----HHPEET--RTEEKRDK-NVFAALGLKADSKR--TEKSK-------K-DATLTSIL
IAERKLKRRQEE----------LERRLLKRPREDALNSSPVSEKPDKEKIKAEAQDQNGQ
RPTLTQMSDAPSQAETSTQTQASTQTQAFTQETQRIPVQEHSTQNHFSLPSQNHSSLPSQ
SHSLPSQANLASQANLASQANLASQDQRQRNREFLQLKREAA----------LPLAQRLR
PKTLDDFFGQEKLVG-PNGILRNIMASQQIPSFILWGVPGVGKTSLARIIASNSN-----
------------HRYVELSGSESSAKKLKEAFSNAQNEQQLSGTKTILFLDEIHRFNKAV
QDLLLPVIEKGVVTVIGATTENPSFTLNNALLSRMHTFVMEPLSHEALVKILNKGLLLVN
KTRKIV------------------------------------------------------
--------------------------H--GLHLIAMNKEAIDHIARLSTGDSRVALNILE
SVNAYLSGRKYNAFPDRE-EGET-IDVPE--------------------------K-IG-
I----------------IKVDLENLKPLLA-----TRNFHQMYDKVGENHYDTISAFHKS
VRGSDADAAVFYLVKMLSGGEDPLFIARRMIVIASEDIGLRDSSCLPFAISAMEAVQFVG
MPEGEIILAHCAVKLARAPKSTKSYRALRTAQELLKEKP-EVTKLPIPLHIRNAPTKLMK
ELGYGESYKYNPFFKHGIAKQTFMPPEI--QDV-------KFV-------EDTHL-GTI-
VDEDEEKEKYDKADAEEQEYRKFK-----EQYRSLV-KEEKR------KLGRASRRK---
-----------------NLESIKSLYSAERM----------SSYDENL--DKSDQPEYFD
GSERDNYS-------------------------------D-DPDCHHNFECSY-------
---DEFQQTQEKTEM---------------------------------------------
------------------------------------------------------------
------------------------------------------------------------
------------------------------------------------------------
------------------------------------------------------------
------------------------------------------------------------
------------------------------------------------------------
------------------------------------------------------------
------------------------------------------------------------
------------------------------------------------------------
---------------------
>XP_025342578_Candida_haemuloni
------------------------------------------------------------
----------MEEKCPLCFKQFPLAFLERHVN-----TCLDTLE-SSS-----PDPSANT
AEAGDGDSTKL--IQEDAKQH-DPFAALGLKADSRKSNDKQNK-------KAKATLTSIL
IAERKLKRKQED----------LEREI--------------------------------K
RQTLDQEQDVQ-RAVPQVDQGQAESSSPAEHTVDGGIINSQSVTKSQLESTQTIPSSPDL
EEE---------------------ARYKARNQEILRLRREAE----------LPLAQRLR
PKTLDDFFGQEKLVG-PNGILRNIMNADQIPSFILWGVPGVGKTSLARIIASSSN-----
------------YKFVEISGADSNAKKLKEAFANAQSEKQLSGQKTILFLDEIHRFNKAV
QDLLLPVLEKGTITAIGATTENPSFTLNNALLSRMHTFVMEPLSSEALVKILNRGLFLIN
KTRKLV------------------------------------------------------
--------------------------H--KLHLIAISRDAIDHIARTSTGDSRVALNILE
SINAYLSGLSYKAIKKNEPGKEI-IEPQP--------------------------K-VG-
V----------------IKIGMDELKPLLE-----THNFHQMYDRVGENHYDTISAFHKS
VRGSDADAAIFYLVRMISGGEDPLFIARRMIVIASEDIGLRDSSCLP-------------
----------CS-ETSNSIAPTK------------------------------CPTKLMK
ELGYGDTYKYNPSYKHGKVVQEFLPPEL--EGT-------SFV-------EKDHF-KDG-
EDVDVSSDEMKKFEEERQAYEIYKYEKQKD-------AEKKE------EEVRMRSKRHTT
QLISSVE------------------NAAERL----------SSYDEFL--DKSDQPEYFD
CNENDTYS-------------------------------D-DPEASHNFECSY-------
---DEFTNDRGLEQH-------------------NAFNHDESTGNDDSCQQERSLQYVE-
------------------------------------------------------------
------------------------------------------------------------
------------------------------------------------------------
------------------------------------------------------------
------------------------------------------------------------
------------------------------------------------------------
------------------------------------------------------------
------------------------------------------------------------
------------------------------------------------------------
---------------------
>XP_024714392_Candida_pseudohaemulonis
------------------------------------------------------------
----------MDEKCPICFKSFPISFLERHVN-----TCLDTLE-LLL-----PAPAQET
GDSGDNGADKL--NQEDAKHQ-DAFAALGLKADSRKANDKAGK-------KGKASLTSIL
IAERRLKRKQED----------LEREI--------------------------------K
RQTLDLEKDLPPQTQTQVDGEPTQVTRLPEIEVETSFSKNGALENSQPATTQHIPSTPEL
EEE---------------------SRQKLKNQELLKLRREAE----------LPLAQRLR
PKTLDDFFGQEKLVG-PHGILRNIMSAENIPSFILWGVPGVGKTSLARIIASLSD-----
------------YKFVEISGADSNAKKLKEAFANAQSERQLTGQKTILFLDEIHRFNKAV
QDLLLPVLEKGTVTAIGATTENPSFTLNNALLSRMHTFVMEPLSLEALVRILNRGLYLIN
KTRKLV------------------------------------------------------
--------------------------H--KLHLIAISRDAIDHIARTSTGDSRVALNILE
SINAYLSGLSYKVISKKDSEKEL-VDINS--------------------------K-VG-
V----------------IKIGMKELKPLLE-----THNFHQMYDRVGENHYDTISAFHKS
VRGSDADAAVFYLVRMIHGGEDPLFIARRMIVIASEDVGLRDSSCLPFAIAAMEAIQFVG
MPEGEIILAHCAVKLANAPKSTKSYRALRGAQSLLKENP-DVVKLPIPMHLRNAPTKLMK
ELGYGDTYKYNPNYKHGKAAQVYLPPEL--KDT-------KFV-------DAGHF-KDA-
DDDDISAEQYQELDKERETYEDYKKAKRQK-------TVDDR------KKQRSVTRMATS
KLI--AD------------------DRPERL----------SSYDEFL--DRSDQPEYFD
GTERDNYS-------------------------------D-DPEASHNFECSY-------
---DEFVDNGGERKHALNVSSPLDYQGSPSTYPDSPIYYDEMTT----------------
------------------------------------------------------------
------------------------------------------------------------
------------------------------------------------------------
------------------------------------------------------------
------------------------------------------------------------
------------------------------------------------------------
------------------------------------------------------------
------------------------------------------------------------
------------------------------------------------------------
---------------------
>XP_025337087_Candida_duobushaemulonis
------------------------------------------------------------
----------MDEKCPICFKSFPIAFLERHVN-----TCLDTLESSSS-----PAPAQET
GDSGDNGADKS--NQEDAKHQ-DAFAALGLKADSRKANDKAGK-------KGKASLTSIL
IAERRLKRKQED----------LEREI--------------------------------K
RQTLVLEKDVPHRLRHK-----------SIIDVESSFSKNGALENSQPTNTQHIPSTPEL
EEE---------------------TRQKLKNQEFLKLRREAE----------LPLAQRLR
PKTLDDFFGQEKLVG-PHGILRNIMSAENIPSFILWGVPGVGKTSLARIIASSSD-----
------------YKFVEISGADSNAKKLKEAFANAQSERQLTGQKTILFLDEIHRFNKAV
QDILLPVLEKGTITAIGATTENPSFTLNNALLSRMHTFVMEPLSSEALVRILNRGLYLIN
KTRKLV------------------------------------------------------
--------------------------H--KLHLIAISRDAIDYIARTSTGDSRVALNILE
SINAYLSGLSYKVISKKDPEKES-VDVNA--------------------------K-VG-
V----------------IKIGMKELKPLLE-----THNFHQMYDRVGENHYDTISAFHKS
VRGSDADAAVFYLVRMIHGGEDPLFIARRMIVIASEDVGLRDSSCLPFAIAAMEAIQFVG
MPEGEIILAHCAVKLANAPKSTKSYRALRGAQSLLKENP-DVMKLPIPMHLRNAPTKLMK
ELGYGDTYKYNPNYKHGKAAQVYLPPEL--KDT-------KFV-------DAGHF-RDA-
DEDDISAEQYQELDKERQTYEDYKKAKRQK-------TVDDR------NKQRSLTRKATS
KLI--AD------------------DRPERL----------SSYDEFL--DRSDQPEYFD
GTERDNYS-------------------------------D-DPEASHNFECSY-------
---DEFVDNGGERKHASNVSSPLDYQESPSHYPDSPIYYDEMTT----------------
------------------------------------------------------------
------------------------------------------------------------
------------------------------------------------------------
------------------------------------------------------------
------------------------------------------------------------
------------------------------------------------------------
------------------------------------------------------------
------------------------------------------------------------
------------------------------------------------------------
---------------------
>XP_028888334_Candida_auris
------------------------------------------------------------
----------MEEKCPICFKQFPIPFLERHVN-----SCLDTLESSSS-----PVPATVS
G-SAEGESDES--TMKEPKQL-DAFAALGLKTDSWRNSDKAVK-------KEKATLTGIL
IAERRLKRKQKE----------LEREI--------------------------------K
RQS--LEKSSSLDESSQSAGSSGQARETGVCDAHGSTQVAGSVEND------HTDISGKS
DSQV----------------GVLRNRQRDRNDELAKLTREAE----------LPLAQRLR
PKTLDDFFGQEKLVG-ENGVLRNIMSAEQIPSFILWGVPGVGKTSLARIIATSSN-----
------------YKFVELSGADSNAKKLKEAFADAQSERQLTGQRTILFLDEIHRFNRAV
QDLLLPVIEKGTVTVIGATTENPSFTLNNALLSRMHTFVMEPLSNEALVKILNRGLFLIN
KTRKLV------------------------------------------------------
--------------------------Y--KLHLIALSRDAINHIARVSTGDSRVALNILE
SINAYLSGMIYKVVKKEEPEIET-IDFDP--------------------------K-FG-
V----------------IKVGIEELKPLMR-----SQNFHQMYDKVGENHYDTISAFHKS
VRGSNADAAVFYLVRMLSGGEDPLFIARRMIVIASEDIGLRDSSCLPFAISVMEAIQFIG
MPEGEIILAHCAVKLSRAPKSTKSYRALRGAQALLKENP-DVMKLPIPLHLRNAPTALMK
DLGYGNTYKYNPHYKHGKVIQEYLPPEL--NET-------KFV-------ENGHF-KDG-
TDRLVSTEEMKALDEERQAFEEFKRSKREE-------RSTLA------KNSRKQSREKTR
TLIESVE------------------DSAERL----------NSYDEFL--DQSDQPEYFD
GDERDHYS-------------------------------D-DPDASHNFECSY-------
---DEFVNEKSLEQR------------------DSPIHYDEMTI----------------
------------------------------------------------------------
------------------------------------------------------------
------------------------------------------------------------
------------------------------------------------------------
------------------------------------------------------------
------------------------------------------------------------
------------------------------------------------------------
------------------------------------------------------------
------------------------------------------------------------
---------------------
>NP_014181_Saccharomyces_cerevisiae
------------------------------------------------------MS--NK
RTSVE-----QLISCPICSRKVFFSLINSHLD-----ICGK--EKSKPSSRPQ-------
-------------------TVSSLLAGP---K------KRKQANSEK---------FIDL
ENKDHEI-----------KPGLKSES--DDIEIVENESK---------------------
-----------------------------------RFKAAPSTDFAKSIVEPASSRDQLH
-NDY----------------------------ESRWLQKISH----------LPLSEKLR
PKELRDYVGQQHILSQDNGTLFKYIKQGTIPSMILWGPPGVGKTSLARLLTKTATTSSNE
SNVGSR------YFMIETSATKANTQELRGIFEKSKKEYQLTKRRTVLFIDEIHRFNKVQ
QDLLLPHVENGDIILIGATTENPSFQLNNALISRCLIFVLEKLNVNELCIVLSRGIALLN
KCRKQV------------------------------------------------------
--------------------------WNIE-NPLKLSRSILEYVVDLSVGDTRRALNMLE
MIE--VSTR--------------ERKADE-------------------------------
-----------------EELSIDDVRDIIK-NNSS-NGLNTYYDPKGDNHYDTISAFHKS
IRGGDENASLYYLARMLQGGEDPLYVARRMIRIASEDIGLRDSSLLPLAVAAHDAVMKVG
LPEADLALAQCCVALARAPKSVELYRAWKKLRAMMSENMYSLASSEIPMHIRNAPTKLME
ELGYHKGYKYNPDYIEGKVQQDYFPKEV--LEKCPNKTDLKFL-------DGKHL-GDK-
EDPDLRQSYQG-------------------------------------------------
------------------------------------------------------------
------------------------------------------------------------
------------------------------------------------------------
------------------------------------------------------------
------------------------------------------------------------
------------------------------------------------------------
------------------------------------------------------------
------------------------------------------------------------
------------------------------------------------------------
------------------------------------------------------------
------------------------------------------------------------
------------------------------------------------------------
---------------------
>XP_018219672_Saccharomyces_eubayanus
------------------------------------------------------MN--NK
KTSVE-----QLISCPICSKRVFFSQINSHLD-----TCGK--EKSKSASRPQ-------
-------------------TVSSLLAGP---K------KRKQSCTEK---------VIDL
DKDDDEA-----------VAVVKNEY--ESIENVESENK---------------------
-----------------------------------RFKTAQSTELGTTIVSPTLNKNQQY
QNDY----------------------------EIRWLQKISH----------LPLSEKLR
PKELREYVGQQHILSHENGTLYKYIKQGTIPSMILWGPPGVGKTSLARLLTKTATTSNSE
SKAGSK------YFMIETSATKANTQELRGIFEKSKKEFQLTKRRTVLFIDEIHRFNKVQ
QDLLLPHVENGDIVLIGATTENPSFQLNNALISRCLIFVLEKLNVNELCIVLSRGIALLN
KCRKQI------------------------------------------------------
--------------------------WNVD-RPLKLSRSISEYVVDLSVGDTRRALNMLE
MIE--VSTR--------------ERKSDN-------------------------------
-----------------EELSIDDIRDIIK-NNSS-NGLNTYYDPKGDNHYDTISAFHKA
IRGGDENASLYYLARMLQGGEDPLYIARRMIRIASEDIGPRDNSLLPLAVAAHDAVMKVG
LPEADLALAQCCVALARAPKSVELYRAWKKLKAMMNENMYSLASSEIPMHIRNAPTKLME
ELGYHKGYKYNPDYISGIVQQEYFPDEV--LEKCPNKDDLKFL-------DGKHL-GDK-
KDPDLKETK---------------------------------------------------
------------------------------------------------------------
------------------------------------------------------------
------------------------------------------------------------
------------------------------------------------------------
------------------------------------------------------------
------------------------------------------------------------
------------------------------------------------------------
------------------------------------------------------------
------------------------------------------------------------
------------------------------------------------------------
------------------------------------------------------------
------------------------------------------------------------
---------------------
>XP_033768738_Saccharomyces_paradoxus
------------------------------------------------------MN--NK
RTSVE-----QLISCPICSRRVFFSLINSHLD-----ICGK--EKSKPSSRPQ-------
-------------------TVSSLLAGP---K------KRKQTNAEK---------FIDL
DNEDHEI-----------KTDIKNED--EDM-TAENESK---------------------
-----------------------------------RFKEAPSTDSAKSVIDSASSRGQLH
-NDY----------------------------ESRLLQKISH----------LPLSEKLR
PKELRDYVGQQHILSQDNGTLFKYIKQGTIPSMILWGPPGVGKTSLARLLTKTATTSNSE
SNVGSK------YFMIETSATKANTQELRGIFEKSKKEYQLTKRRTVLFIDEIHRFNKVQ
QDLLLPHVENGDIILIGATTENPSFQLNNALISRCLIFVLEKLNVNELCIVLSRGIALLN
KCRKQV------------------------------------------------------
--------------------------WNIE-NPLKLSRSILEYVVDLSVGDTRRALNMLE
MIE--VSTR--------------ERKANE-------------------------------
-----------------EELSTDDVRDIIK-SNSS-NGLNTYYDPKGDNHYDTISAFHKA
IRGGDENASLYYLARMLQGGEDPLYVARRMIRIASEDIGLRDNSLLPLAVAAHDAVMKIG
LPEADLALAQCCVALARAPKSVELYRAWKKLRAMMSENMYSLASSEIPMHIRNAPTKLME
ELGYHKGYKYNPDYIEGKVEQDYFPKEV--LEKCPNKTDLKFL-------DGKHL-GDK-
EDPDLKQAYQS-------------------------------------------------
------------------------------------------------------------
------------------------------------------------------------
------------------------------------------------------------
------------------------------------------------------------
------------------------------------------------------------
------------------------------------------------------------
------------------------------------------------------------
------------------------------------------------------------
------------------------------------------------------------
------------------------------------------------------------
------------------------------------------------------------
------------------------------------------------------------
---------------------
>XP_003677385_Naumovozyma_castellii
------------------------------------------------------MSQHPK
WSSSQAVPSKRYIACPLCDSKVLFITLNDHLD-----KCPGRKDSNKTTTSSHTQ-----
-------------ESKPKASLKSLLSGA---TAHPNN-KKRKPTPEE--------EVIDL
DEVP-TP----------------------------VVKK---------------------
-----------------------------------PT-----------------------
-LDM----------------------------EINNLQKTAH----------LPLSEKMR
PKTLREYVGQQHILSQENGTLSKYIKLGTIPSMILWGPPGVGKTSLARLLTKGASADYGD
---ANK------YWMVETGATKANTQELRGVFEKSKREFQLTKRRTVLFIDEIHRFNKGQ
QDLLLPHLENGDVILIGATTENPSFQLNNALISRCQVFVLEKLSVNEMCIVLYRAVALLN
RCRKLI------------------------------------------------------
--------------------------WNVPENPLQLSRDVLEYIVDVAVGDTRRALNILE
MIE--VSTR--------------GRVDTE-------------------------------
-----------------KELTLNIIKDIIK-KNSS-SVLNTYYDTKGDNHYDTISAFHKA
VRGSDANAALYYLGRMIQGGEDPLYIARRMIRMASEDIGIRDNSLLPLAVAAHDTVMKLG
LPEADMALAQCAVALARAPKSVEVYRAWNKVKAMLGENKYSLASSEIPMHIRNAPTRLME
ELGYSKGYKYNPDFVDGKVKQEYFPEEV--LKKCPNRNELKFL-------TGKHL-GKK-
VDPDLKNNANI-------------------------------------------------
------------------------------------------------------------
------------------------------------------------------------
------------------------------------------------------------
------------------------------------------------------------
------------------------------------------------------------
------------------------------------------------------------
------------------------------------------------------------
------------------------------------------------------------
------------------------------------------------------------
------------------------------------------------------------
------------------------------------------------------------
------------------------------------------------------------
---------------------
>XP_003670932_Naumovozyma_dairenensis
------------------------------------------------------MNNHQS
KLSTQAPNSKRFIACPLCESRVLLMTLNDHLD-----ICP----SNKHKTQQKQH-----
-------------IPRQGNTLKSYLSGN---NRLPSTANESSPSSDKTSSSKRNHEVINL
DNEPATP----------------------------AAKK---------------------
-----------------------------------TSTSTTGVNATQSSIESK-------
-LKE----------------------------EIAVLKKSAH----------LPLSERLR
PQTLREYVGQQHILSQEKGPLFQYIRQGIIPSMILWGPPGVGKTSLARLFTKEASAVSSS
---GSKDERPVHYWMIETSATKANTQELRGIFEKAKKEFQLTRRRTVLFIDEIHRFNKVQ
QDLLLPHVENGDIILIGATTENPSFQLNNALISRCQVFVLEKLSTNEMCIVLYRAIALLN
RSRKLL------------------------------------------------------
--------------------------WG-DIKALQLSRDIMEYIVDVSVGDARRALNILE
KVE--ISTRQDDKTNGKGNSAETAESEEK-------------------------------
-----------------KVITLNDVRDIIK-NNSD-SILNTYYDVKGDFHYDAISAFHKA
VRGSDENASLYYLARMLQGGEDPLYVARRMIRIASEDIGIRDNSLLSLAIAAHDTVMKLG
LPEADMALVHCCVALARAPKSVEIYRAWNNIKSMLNENKYSLASSEIPMHIRNAPTSLMK
DLGYSKGYKYNPDYVDGKVKQEYFPEEV--LHKCPNKKELQFL-------TGKHL-GTR-
VDPDLLKDKK--------------------------------------------------
------------------------------------------------------------
------------------------------------------------------------
------------------------------------------------------------
------------------------------------------------------------
------------------------------------------------------------
------------------------------------------------------------
------------------------------------------------------------
------------------------------------------------------------
------------------------------------------------------------
------------------------------------------------------------
------------------------------------------------------------
------------------------------------------------------------
---------------------
>XP_003955357_Kazachstania_africana
------------------------------------------------------MKSFNR
NSQLEAKP--QLVSCPVCSKKVLFSSINAHLN-----TCAETPHSSVPETKTK-------
-------------------SVSSLLQGN---R------KRGPPEDTT---------VVNI
DDEDKKQ-----------VGAEEEEN--VVV------HK---------------------
-----------------------------------KIKPDPKIE----------------
-REN----------------------------EIKYLQKIIH----------LPLSEKLR
PKELKEYVGQQHILSQSKGILYKYIEQNVIPSMILWGPPGVGKTSLARLLTKSAT-----
----NK------YYMIETSATKANTQELRSIFDRAKKEFQLTKRRVILFIDEIHRFNKSQ
QDLLLPHVENGDIILIGATTENPSFSLNNALISRCHVFVLETLSVNELCIVLSRGTALLN
KCRNLI------------------------------------------------------
--------------------------LGVK-QPLKLSRACLEYIVDVSIGDTRRALNLLE
MIE--ISTR--------------Q-KGEN-------------------------------
-----------------EEIDVEMVRDIVK-SNSS-NGLSTYYDPKGDNHYDTISAFHKA
VRGSDENASLYYLARMLKGGEDPLYIARRMIRIASEDIGLRDNTLLPLAIAAHNAVMKIG
LPEANLALAQCCVALARAPKSVEIYRAWNKVSSMLNENVFSMASSEIPMHIRNAPTKLME
ELGYHKGYKYNPDYLDGKVKQEYFPQEV--LDKCTDKNALKFL-------DGRYL-GDR-
IDPDLEEEGT--------------------------------------------------
------------------------------------------------------------
------------------------------------------------------------
------------------------------------------------------------
------------------------------------------------------------
------------------------------------------------------------
------------------------------------------------------------
------------------------------------------------------------
------------------------------------------------------------
------------------------------------------------------------
------------------------------------------------------------
------------------------------------------------------------
------------------------------------------------------------
---------------------
>XP_022465008_Kazachstania_naganishii
------------------------------------------------------MQKGKQ
NAKITKIE--QQVSCPVCKKQVPYSRINAHVDIHMHRSSLKSGLADSAGSRND-------
-----------------KTSITDILSGS---Q---PPMKRRKPDSSQS--------VIKL
DDDGEEE-----------------QDEGQSLATTGAISL---------------------
-----------------------------------VKIEDSDVQKPKDKVRVDNN-----
-DTN----------------------------SLRYLQRISS----------LPLSEKLR
PKTLQDYVGQQHILSSTTGTLYKYIQLDQIPSMILWGPPGVGKTSLARLLTKSVDGK---
------------YLMIETSATKSNTQELKAVFEKAKAEYRLTKRRVILFIDEIHRFNKPQ
QDLLLPHVENGDIVLIGATTENPSFQLNNALISRCHVFVLEKLSSSELGLVLNRAIALLN
KLRTFI------------------------------------------------------
--------------------------WHCS-RPLKLAKDAIEYIEDVCIGDTRRALNLLE
MVE--ISSR-----------RSKKGDDED-------------------------------
-----------------FTLSTEEVRNIIK-NNSS-NGLNSYYDPKGDNHYDTISAFHKS
VRGSDENAALYYLGRMLKGGEDPLYIARRMIRIASEDIGIRDNTMLPLAIAAHDAVMKVG
LPEADMALVQCCVSLARAPKSVEIYRAWNKLKSMLDENKYSMCSSEIPMHIRNAPTKLME
DIGYSKGYKYNPDYKDGKVAQMYFPQEI--LDQCEDKTTLKFL-------TGKHL-GSK-
MDPDLELQDK--------------------------------------------------
------------------------------------------------------------
------------------------------------------------------------
------------------------------------------------------------
------------------------------------------------------------
------------------------------------------------------------
------------------------------------------------------------
------------------------------------------------------------
------------------------------------------------------------
------------------------------------------------------------
------------------------------------------------------------
------------------------------------------------------------
------------------------------------------------------------
---------------------
>XP_448443_Candida_glabrata
------------------------------------------------------MQSSGK
EIS-------QLIACPVCNEKIQFAKINSHLD-----NC----TTGKAQNGQK-------
-------------------SITSILGNS---N------KRKYDTADKAS------EIIDL
DNENNAD-----------IP-----------------QK---------------------
-----------------------------------KIK----IESTENTTNTTNTTNTIK
SSDY----------------------------EFRYLQKISH----------LPLSEKLR
PKEIRDYVGQQHILSQESGVLNKYVQEGLVPSMILWGPPGVGKTTLARLLTKTASLH---
---GSR------YTMVETSATKANAQELRSIFEKGRKEYQLTKRRVVLFIDEIHRFNKAQ
QDLLLPHVENGDIVLIGATTENPSFQLNNALISRCHVFVLEKLSETEVIIILSRGVALLN
KLRNVI------------------------------------------------------
--------------------------WNVK-NPLKLSRSILVYLCDISVGDARRALNLLE
MIE--VSTR--------------H---VE-------------------------------
-----------------KELTIEQIREIIK-NNNS-QGLNTYYDTKGDNHYDTISAFHKA
VRGSDENASLYYLGRMLQGGEDPLYIARRMIRIASEDIGIRDNSMLPLAIAAHDAVMKLG
LPEADMALVQCCVSLARAPKSVEIYRAWKNLRGMLAENKYNLASSEVPMHIRNAPTRLME
ELGYHKGYKYNPDYKDGIAKQDYFPQEV--LDKCEDPNELKFL-------TGEHF-GTK-
TDPDLNENK---------------------------------------------------
------------------------------------------------------------
------------------------------------------------------------
------------------------------------------------------------
------------------------------------------------------------
------------------------------------------------------------
------------------------------------------------------------
------------------------------------------------------------
------------------------------------------------------------
------------------------------------------------------------
------------------------------------------------------------
------------------------------------------------------------
------------------------------------------------------------
---------------------
>XP_004181497_Tetrapisispora_blattae
------------------------------------------------------MSKPKK
NTIE------QQISCPICKRKVSFFSINDHLD-----TCTKKSLSISPISSTQ-------
------------------STITSMFNKN---S------KRNREE------------VIDL
DDDNQSELEQTNKLNTSLKSSKDKDNDIEIIKREPLNSH---------------------
-----------------------------------SVLKSENTSFKPATINTNTYTNTNT
-NDY----------------------------ELRYLQKISH----------LPLSEKIR
PHELRDYVGQQHILSRDNGTLYKYIQQGAIPSMILWGPPGVGKTSLARLMVKTATEKSEN
---NIK------YQLIETSATKANTQELRGIFEKSKKEFKLTRRIVVLFIDEIHRFNKAQ
QDLLLPHVENGDIILIGATTENPSFQLNNALISRCHIFVLEKLSVNEICIVLSRGIAMLN
KLRSKI------------------------------------------------------
--------------------------WKFP-TPLKLKREILEYIVNLSIGDTRRALNLLE
MVE--IATRDEKFIENFNKDNNKEVTDSKIKEETKSEEKAKSEDEVKSDEETNEENKDII
KVEEVDHEKIAPKMFTDNEITIEMIKNIIKRNNTSDFGLTTYYDTKSDNHYDTISAFHKA
IRGSDDNASLYYLGRMLQGGEDPLYIARRMIRIASEDIGIIDNSLLTLAISTHDTVMKIG
MPEADMALVHCCVALARSPKSVEIYRGWNKLKELLNENLYSMSSSEIPMHIRNAPTELMK
DLGYHKGYKYNPNYKDGLVKQEYFPQEV--LDLIPNRDVLKFL-------NGKHL-GDK-
VDPDLQQNGYS-------------------------------------------------
------------------------------------------------------------
------------------------------------------------------------
------------------------------------------------------------
------------------------------------------------------------
------------------------------------------------------------
------------------------------------------------------------
------------------------------------------------------------
------------------------------------------------------------
------------------------------------------------------------
------------------------------------------------------------
------------------------------------------------------------
------------------------------------------------------------
---------------------
>XP_003688760_Tetrapisispora_phaffii
------------------------------------------------------MSSKKN
VKSE------QLISCPVCNKKIKYSIINAHLD-----KCTDKFNSGNDDSKEK-------
------------------NSVMSILGGF---K------SRKRVAEVD---------VVDL
EKTSSTN---------------ETTMVKEEVSPHESAKK---------------------
------------------------------------------LQIGAVTKQNYVSNSPHL
STEY----------------------------ESKRLQKISH----------LPLSEKLR
PHELKDYVGQQHLMSKESGILARYITEGQIPSMILWGPPGVGKTTLARIITKAASESNPD
SKTS--------YQLVEVSATKTNSQELRSIFEKSRNEYKLTKRRIVLFIDELHRFNKAQ
QDLLLPHIENGDIILIGATTENPSFQMNNALISRCNVFVLEKLSTNEICIVLSRGVALLN
KCRKLL------------------------------------------------------
--------------------------WHTT-NPLKLSRMVLEYIVNLCVGDTRKALNILE
MIE--LSTR-----------------DVS-------------------------------
-----------------IELTVDSIKDIMR-QNTSESGVNSYYDRNGDNHYDTISALHKA
VRGGDANAALLYLGRMLQGGEDPLYIARRMIRMASEDIGVADSSLLTLAVSTHDAVMKIG
LPECDVILAHCCVELARAKKSVEVYRAYNKVKTMLKENTYSLASSEIPMHIRNAPTKLMK
ELGYHKGYKYNPDFIDGKVKQEYFPTEV--LDQCLDKKELNFL-------TGEHL-GSR-
YDNDLVDNDEVKKKRIYNGISYHQSDLFKCLNDI--------------------------
------------------------------------------------------------
------------------------------------------------------------
------------------------------------------------------------
------------------------------------------------------------
------------------------------------------------------------
------------------------------------------------------------
------------------------------------------------------------
------------------------------------------------------------
------------------------------------------------------------
------------------------------------------------------------
------------------------------------------------------------
------------------------------------------------------------
---------------------
>XP_001644080_Vanderwaltozyma_polyspora
-------------------------------------------------------MNSQR
KTSG------QLISCPICNEKIPYSTINEHLD-----KCTNSAANNKSSSKQP-------
-------------------TLQNVLSGF---K------NRKRPQQD-V--------VVDI
TDDDSVE---------TVVLPGKPDNGDESVLTPEVSKR---------------------
-----------------------------------QKIEKVDTS----------------
-SEY----------------------------EFRRLQKISH----------LPLSEKLR
PQEIRDYVGQQHILSQQNGTLYKYVKEGTIPSMILWGPPGVGKTSLARLLTKEATKN---
---GTN------YHLIETSATKANTQELRSIFDKAKKDFQLTKRRIVLFIDEIHRFNKAQ
QDLLLPHVENGDIILIGATTENPSFQLNNALISRCHIFVLEKLSSNEICIVLSRGIALLN
KCRKLI------------------------------------------------------
--------------------------WKVK-IPLTLPRSVLEYIADVSVGDTRRAINILE
MIE--ISTR--------------QI---T-------------------------------
-----------------TEITSDTVKEIVK-SNSSKEGINTYYDTSGDNHYDTISALHKA
IRGGDADSSLYYMTRMLQGGEDPLYIARRFIRIASEDVGLADNSLLPLAIAAHDAVMKIG
LPEADMALAHCCVALAKAPKSVEVYRAYNQIKGMIKENKYSMASAEIPMHIRNAPTKLMQ
ELGYHKGYKYNPDYKDGEVAQDYFPKEI--LDQCQDKKILKFL-------TGKPL-GDR-
IDPDLIKNEEKS------------------------------------------------
------------------------------------------------------------
------------------------------------------------------------
------------------------------------------------------------
------------------------------------------------------------
------------------------------------------------------------
------------------------------------------------------------
------------------------------------------------------------
------------------------------------------------------------
------------------------------------------------------------
------------------------------------------------------------
------------------------------------------------------------
------------------------------------------------------------
---------------------
>XP_003678612_Torulaspora_delbrueckii
------------------------------------------------------MSN-SR
SSQG------QLISCPICNRQIPYNSINSHLD-----TCT-TGPGESGSKRQP-------
-------------------TLTSILGGN---K------K--RKLPSPS--------VIDL
ESSEQVE-----------L---KEEQ--ESVETP-IAKK---------------------
------------------------------------NKPTKDYS----------------
-AEH----------------------------EYRHLQKISH----------LPLSEKLR
PKDIREYVGQQHILSQEKGTLFKYIKQGILPSMILWGPPGVGKTSLARLLTKTACNN---
---GVV------YNLIETSATRANTQELRSIFEKAKNDFNLTRRRTVLFIDEIHRFNKSQ
QDLLLPYAENGDIVLIGATTENPSFQLNNALISRCHIFVLEKLSVQETCIVLSRGIALLN
KCRQQI------------------------------------------------------
--------------------------WKVG-HPLKLPRPTLEYIVEISMGDTRRALNFLE
MIE--VSSR----------------EPGT-------------------------------
-----------------KEITIEDARSIIK-S-NS-EGISTYYDTHGDNHYDTISAFHKA
IRGSDENASLYYLGRMLQGGEDPLYIARRLIRIASEDVGLVDNSMLPLAVAAHDAVMKVG
LPEADLALAQCCVALARSPKSVELYRGWNQLKAMLRENKFSMASSGIPMHIRNAPTELMK
ELGYHKGYKYNPDFKDGQVKQDYFPEEV--LEQCTNRDQLVFL-------NGKHL-GDQ-
VDPDLE------------------------------------------------------
------------------------------------------------------------
------------------------------------------------------------
------------------------------------------------------------
------------------------------------------------------------
------------------------------------------------------------
------------------------------------------------------------
------------------------------------------------------------
------------------------------------------------------------
------------------------------------------------------------
------------------------------------------------------------
------------------------------------------------------------
------------------------------------------------------------
---------------------
>XP_037144072_Zygotorulaspora_mrakii
-----------------------MESNSVIMTKALCIRVSYRREQAPWILFCIPMSNKSK
LSSE------QLIACPVCNKTIPYSSINAHLD-----SCA-TSNHSTG--KQP-------
-------------------TLTSVLGGI---K------KRRRKEADAT--------VIDL
DAETSNG-----------IPPGKSAF--PSEDTQ-DSKR---------------------
-----------------------------------VKKESSNNS----------------
-NTY----------------------------ELRHLQRISH----------LPLSEKLR
PKDIREYVGQQHILSQENGTLFKYIKEGIIPSMILWGPPGVGKTSLARLLTGTASNN---
---GVT------YHLVETSATKANTQELRSIFDKAKNDYHLTKRRTVLFIDEIHRFNKNQ
QDLLLPYVENGDIVLIGATTENPSFQLNNALISRCHVFVLEKLNTNESCIVLSRGVALLN
RLRNHV------------------------------------------------------
--------------------------WKVG-KPLKLSRVVLEYIVNLSVGDIRRALNLLE
MIE--VSTR--------------TIQDG--------------------------------
-----------------KELTVDEVRSILT-NKSS-EGISTYYDTSGDNHYDTISAFHKA
IRGSDENASLYYLARMLQGGEDPLYIARRMIRIASEDIGNRDNTLLPLAVAAHDAVMKIG
LPEADLALAQCCVALARAPKSVDLYRAWKQLKSMLHENTYSMASSEIPLHIRNAPTELMK
GLGYHKGYKYNPDYIDGKVKQSYLPDEI--IRQCEDKEDLQFL-------KGQHL-GTK-
RDPDLDYDSL--------------------------------------------------
------------------------------------------------------------
------------------------------------------------------------
------------------------------------------------------------
------------------------------------------------------------
------------------------------------------------------------
------------------------------------------------------------
------------------------------------------------------------
------------------------------------------------------------
------------------------------------------------------------
------------------------------------------------------------
------------------------------------------------------------
------------------------------------------------------------
---------------------
>XP_002497858_Zygosaccharomyces_rouxii
-----------------------------------MRSDEIDIHTCNTVKTNRQLTQDRN
SRMGTGNNVEQIISCPVCNKKVGYSMINQHLD-----TCTSNGKPR--------------
-------------------TMTSVLGR-----------KRGRETQSA-------------
-----------------------------------PSNE---------------------
-----------------------------------ANTSNTAMNTTAFSSESAGRPAKKP
QFDS----------------------------EYQWLQKISH----------LPLSEKVR
PREMTEYVGQQHILSQEGGTLSKYIRQGIIPSMVLWGPPGVGKTTLARLLTKTASVHGKF
Q-----------YTMIETSATKANTQELRSIFDKSKNDFHLTKRRTVLFIDEIHRFNKGQ
QDLLLPHVENGDIVLIGATTENPSFQLNNALISRCHVFVLEQLSTNEACIVLSRGIALLN
KCRRNV------------------------------------------------------
--------------------------WGVD-IPLKLPRSILEYIVDLSVGDTRRALNLLE
MVE--ISSR-----------------SID-------------------------------
-----------------RELSKHDVKKMVG-QN----DINTYYDTSGDNHYDTISAFHKS
VRGSNENASLFYLARMIQGGEDPRFIARRMIRIASEDVGLADNSQLPLAVAAYETVMKIG
LPEADLALAQCCVSLCRAPKSVELYRGWKRLKSMLGENKYSMASSGIPLHIRNAPTRLME
ELGYSEGYKYNPDYVDGKVRQEYFPQEV--LEQCSNLDDLKFL-------DGQPL-GTK-
TDSDLKY-----------------------------------------------------
------------------------------------------------------------
------------------------------------------------------------
------------------------------------------------------------
------------------------------------------------------------
------------------------------------------------------------
------------------------------------------------------------
------------------------------------------------------------
------------------------------------------------------------
------------------------------------------------------------
------------------------------------------------------------
------------------------------------------------------------
------------------------------------------------------------
---------------------
>XP_003647654_Eremothecium_cymbalariae
----------------------------------------------------MVCSQR--
----------QLILCPVCDKHILYSTINEHLD-----VCTNSGSKKDKGQQT--------
-------------------TLPDIINFR----------KRKFDSTETV--------VVED
DADTKVP------VSSRESVSAELSEVDHAIGNDNPP-----------------------
------------------------------------------L-----------------
-IDP----------------------------ELKALRKVAH----------LPLSEKLR
PKNLKEYIGQHHILSQENGILYKYISQGSLPSMILWGPPGVGKTSLAKLLTKTINEDFKS
---QSN------YCLVETSATKINAQELRVIFENSKKEFHLTKRITVLFVDEIHRFNKGQ
QDLLLPTIETGTMVLVGATTENPSFQLNNALLSRCQVFVLRQLTAGEMQRVIARGIATLN
KFRRLI------------------------------------------------------
--------------------------WNIP-TPLKLDQECISYINNVSIGDTRKALNVLE
MIE--ISTR---------------KLNSQ-------------------------------
-----------------ESLGLKDLKNILH-DKKS--DLTTYYDAKGEKHYDTISAFHKS
VRGSDENAALYYLARMLQGGEDPLFIARRMIRIASEDVGLVDNSLLPLAIAAHDAVMKIG
LPEADLSLAHCAVVLARANKSVELYRGWNRVKEMVAQNKYRAASSEIPYHLRNAETQLMK
DLGYSKGYKYNPEYKNGKVVQEYFPKEL--QEQCEDKSELLFL-------NGIHL-GSR-
IDPDLEHDDVGHASEHVQDVQLKETHDRETSREG--------------------------
------------------------------------------------------------
------------------------------------------------------------
------------------------------------------------------------
------------------------------------------------------------
------------------------------------------------------------
------------------------------------------------------------
------------------------------------------------------------
------------------------------------------------------------
------------------------------------------------------------
------------------------------------------------------------
------------------------------------------------------------
------------------------------------------------------------
---------------------
>NP_982764_Eremothecium_gossypii
------------------------------------------------------MSSRTG
E---------NLIKCPVCGRRVAFISINSHLD-----ACTAGGGRKERG-TT--------
-------------------SVSEMLG-R----------KHKLEDEDSV--------TVIS
D------------------VNMEDSEV---IEMDDSPQR---------------------
-----------------------------------KRARATGT-----------------
-VNS----------------------------DQRELQKMAH----------LPLSEKLR
PRELREYVGQQHILSQESGALYKYVSQGTIPSMILWGPPGVGKTSLARLLSKTVNARPQA
---KIT------YQLVETSATKANAQELRTVFDNAKKEFRLTKRMTVLFVDEIHRFNKGQ
QDLLLPYVESGGIVLIGATTENPSFQLNNALLSRCQVFVLNKLTEDEMNRVLTRGIAMLN
KCRRLL------------------------------------------------------
--------------------------WENP-RPLKLEMECIEYINRVAVGDTRKALNILE
MVE--VSTR---------------QIPTD-------------------------------
-----------------KSLQLQDMKSLLQ-NDSN--VVRSYYDAGGENHYDTISAFHKA
IRGSDENAALYYLARMLQGGEDPLFIARRMVRIASEDIGLADNTMLPLAVSAHDAVMKVG
LPEADLSLAHCAVALARAPKSVLLYRGWKQLKGMLSENKYQMASSEIPLHLRNAPTKLMK
DLGYGAGYKYNPTYKDGKVKQEYFPLEV--LANCTDRNELRFL-------AGPHL-GTE-
VDPD--------------------------------------------------------
------------------------------------------------------------
------------------------------------------------------------
------------------------------------------------------------
------------------------------------------------------------
------------------------------------------------------------
------------------------------------------------------------
------------------------------------------------------------
------------------------------------------------------------
------------------------------------------------------------
------------------------------------------------------------
------------------------------------------------------------
------------------------------------------------------------
---------------------
>XP_453921_Kluyveromyces_lactis
------------------------------------------------------MNKTE-
----------QTITCPVCGKKVAFLKINSHLD-----KCT---EEPKGNREQP-------
-------------------TLKTFLSS-----------KRKADE------------IVID
DVPDNSG----------VALQSTTSCDCQIQGTDTREHK---------------------
-----------------------------------MRKPEWTRPMANN------------
-MDL----------------------------EIKQLQKVQH----------LPLSEKLR
PKSLNDYIGQQHILNRETGCLYLYIEKGIIPSMILWGPPGVGKTSLARLLTNTVNIQSDA
---STK------YLLLETSATKANTTELRSIFDKSKKEYHLTKRMTVLFIDEIHRFNKAQ
QDLLLPHIENGDIVLIGATTENPSFQLNNALLSRCQLFVLEKLNDKELKIVLIRAIALLN
KYRSLI------------------------------------------------------
--------------------------WKYS-APLKFDEDCFSFIYDTAMGDTRRAINLLE
LLE--ISTR----------------FKVE-------------------------------
-----------------GPISLDKVKGLIS-SNGE---LRTYYDTHGENHYDTISAFHKS
VRGGDENAALYYLARMLQGGEDPLFIARRMIRIASEDVGLSDPFQLPFSVAAHDAVMKVG
LPEAELALAQCAVSLSRASKSVELYRGWNKLKAMLKTNESGAADCPIPLHIRNAPTRMME
ELGYGKGYKYNPNFKDGKVLQEYFPQEL--LDRC-GRKELTFL-------NGKAL-GDM-
EDPDLTSHQN--------------------------------------------------
------------------------------------------------------------
------------------------------------------------------------
------------------------------------------------------------
------------------------------------------------------------
------------------------------------------------------------
------------------------------------------------------------
------------------------------------------------------------
------------------------------------------------------------
------------------------------------------------------------
------------------------------------------------------------
------------------------------------------------------------
------------------------------------------------------------
---------------------
>XP_022677056_Kluyveromyces_marxianus
------------------------------------------------------MSRTE-
----------QTITCPICGKKVAFLKINAHLD-----ECT---EEPKKTIHQP-------
-------------------TLQTFLGS-----------KRKHEE------------ITIL
DDPDSSS----------ESCKTRTSETNEASSPNSSIKR---------------------
-----------------------------------QRILNQRKPIMDG------------
-ADF----------------------------ETKQLLKIQY----------LPLSEKLR
PKSLNDYIGQQHILNRETGSLYLYIEKGIIPSMILWGPPGVGKTSLARLLASTINQDLNA
---TSK------YILVETSATKVNTTELRNIFERSKKEYHLTKRMTVLFIDEIHRFSKSQ
QDVLLPHVENGDIILIGATTENPSFQLNNALLSRCQLFVLEKLNDKELKVVLTRAIAMLN
KFRSLV------------------------------------------------------
--------------------------WNCT-TPLKFDDQCFSYIHNLAMGDTRRAINLLE
LLE--ISTR----------------FKID-------------------------------
-----------------GPVSMEKVKELIQ-SSGE---LRTYYDTHGENHYDTISAFHKS
VRGGDENAALYYLARMLQGGEDPLFIARRMIRIASEDIGLADPSQLPFTVAAHDAVIKVG
LPEAELALAQCAVSLCRANKSVELYRGWNKLKAMLKSNAYGSADCPIPLHIRNAPTKMME
ELGYGKGYKYNPNYKGGKVSQEYFPQEL--IDQC-GRKELLFL-------NGEAL-GDM-
EDPDLLKDKP--------------------------------------------------
------------------------------------------------------------
------------------------------------------------------------
------------------------------------------------------------
------------------------------------------------------------
------------------------------------------------------------
------------------------------------------------------------
------------------------------------------------------------
------------------------------------------------------------
------------------------------------------------------------
------------------------------------------------------------
------------------------------------------------------------
------------------------------------------------------------
---------------------
>XP_022630807_Lachancea_lanzarotensis
------------------------------------------------------MNQSKN
E---------QLISCPICNSKIKYHAINEHLD-----KCT---ARKNDNAKGP-------
-------------------TLNSLLRG-----------KRKQPGSDDIE-------IIEP
TRVDSTK-----------------------------------------------------
---------------------------------------RSKLEASPSGKPLDSDKKSLV
DNID----------------------------DVKQLQKNIH----------QPLSEKLR
PKELSEYVGQQHLISRESGVLYKYVKEGSIPSMILWGPPGVGKTTLARLLTKTVNTKFPH
---GLT------YTLVQTSATKASTQELRKIFENSKREFTLTKRMTVLFIDEIHRFNKGQ
QDTLLPHVEAGDVVLLGATTENPSFQLNNALMSRCQIFVLTKLNTAEMCMVLSRGISMLN
KCRHLV------------------------------------------------------
--------------------------WKVG-HPLRLGKDVLNFVVDISMGDTRRALNLLE
MIE--VSTR-----------------DSP-------------------------------
-----------------NELDEKSVREIIQ-GKSS--ELRTYYDRQGENHYDTISAFHKS
IRGSDENATIYYLARMLQGGEDPLYIARRMIRIASEDIGVLDHTLLPLAVAAHDAVMKVG
LPEADLALAQCSVALARAPKSVQLYRAWKTVNAKLRENQDSFGSCGIPMHLRNAPTKLMT
ELGYARDYKYNPDFKDGKVSQQYFPEEI--VARS-GEQETNFM-------SGPHL-GEA-
NDPDL-------------------------------------------------------
------------------------------------------------------------
------------------------------------------------------------
------------------------------------------------------------
------------------------------------------------------------
------------------------------------------------------------
------------------------------------------------------------
------------------------------------------------------------
------------------------------------------------------------
------------------------------------------------------------
------------------------------------------------------------
------------------------------------------------------------
------------------------------------------------------------
---------------------
>XP_002552138_Lachancea_thermotolerans
------------------------------------------------------MNTSKS
E---------QLISCPVCNLKVKYSAINSHLD-----KCT---GDGKTSKKEP-------
-------------------TLSSFLKG-----------KRKQ-ASDEPE-------IIEV
E--EKVK-----------------------------------------------------
---------------------------------------K------PKSQPSKGENA---
--------------------------------DVRNLQKIAH----------QPLSEKLR
PKELAEYVGQQHIISSEHGVLYKFVQQGIIPSMILWGPPGVGKTSLARLLTKAVNQSHAN
---GVT------YTLIQTSATKATAQELRKIFENSRREFSLTKRITVVFIDEIHRFNKGQ
QDLLLPHVEAGDIVLIGATTENPSFQLNNALMSRCQIFVLTKLSTDEMCLVLSRGIAMLN
KCRHLI------------------------------------------------------
--------------------------WKVN-HPLKLDRSVLEFVVDISMGDTRRALNLLE
MIE--VSTR-----------------DDA-------------------------------
-----------------KELKEEDIREIIN-GNST--ELRTYYDRQGENHYDTISAFHKS
VRGSDENAALYYLARMLQGGEDPLYIARRMIRIASEDIGVLDNSLLPLAVAAHDAVMKVG
LPEADLALAQCSVALARAPKSVQLYRAWKQVNAKLRENQNSFASCGIPMHLRNAPTKLMA
ELGYARDYKYNPDFENGEVAQDYFPDEV--IAAC-DRQELKFM-------AGLHL-GSQ-
KDPEIAKQP---------------------------------------------------
------------------------------------------------------------
------------------------------------------------------------
------------------------------------------------------------
------------------------------------------------------------
------------------------------------------------------------
------------------------------------------------------------
------------------------------------------------------------
------------------------------------------------------------
------------------------------------------------------------
------------------------------------------------------------
------------------------------------------------------------
------------------------------------------------------------
---------------------
>XP_020060516_Aspergillus_aculeatus
------------------------------------------------------------
-----------MVSCPICSKSVPSLKINDHID----SDCQNFIDEP----SSSAET---P
-------------S-SQKAPVPSFFQPA---S------ARKASTQS---NGSREPIT---
--DSS--------PLRNVNG-------KRTAPLA---AE---------------------
-----------------------------------VAVET--------NHKLQSN-D---
-LPS------------------------E-P-K-----RPKM----NAFQKAAPLPERMR
PRTLDEVCGQE-LVG-PTGVLRGLIEQDRVPSMVLWGGPGTGKTTIARVIASMVG-----
------------SRFVEINSTSSGVAECKKIFAEARSELGLTGRKTIIFCDEIHRFSKSQ
QDVFLGPVESGQVTLIGATTENPSFKVQSALLSRCRTFTLSKLTDEDIKSILQRALRVE-
--GPSY------------------------------------------------------
--------------------------S--PTE-LVDD-ELIDYLARFSDGDARTSLNLLE
LAMD-LSKR---------------------------------------------------
-----------------AGISKDEIKRALT-------K-TLVYDRAGDQHYDTISAFHKS
IRGSDPDAALYYLARMIQSGEDPLYIARRLIVVASEDIGLADNSMLTLAISTHAAVERIG
LPEARINLAHATVAMALSKKSTRSYRGLNNAFAAL-AEP-GVAGLPIPIHLRNAPTRLMK
ELGYGKEYKYNPNYADGEVVQEYLPEPI--QGR-------RFL-------EELDL-GTQ-
VDPDLMR-----------------------------------------------------
------------------------------------------------------------
------------------------------------------------------------
------------------------------------------------------------
------------------------------------------------------------
------------------------------------------------------------
------------------------------------------------------------
------------------------------------------------------------
------------------------------------------------------------
------------------------------------------------------------
------------------------------------------------------------
------------------------------------------------------------
------------------------------------------------------------
---------------------
>XP_001271981_Aspergillus_clavatus
------------------------------------------------------------
-----------MVSCPICGNSVSSLRINDHID----SNCESFIDEP----SSSSGD---Q
-------------ESSQKTPVPNFFQPA---S------ARKAAVQS---ASHSDSIS---
--TPS--------PLRILNG-------KRTIAHE---RQ---------------------
-----------------------------------PAVNG--------NKPPREE-V---
-QRE------------------------PPL-K-----KPKI----NALQKAAPLAERMR
PQTLDEVCGQE-LVG-PKGVLRGLIEQDRVPSMILWGHAGTGKTTIARVIASMVG-----
------------SRFVEINSTSSGVAECKKIFAEARSELNLTGRKTIIFCDEIHRFSKSQ
QDVFLGPVESGQVTLIGATTENPSFKVQNALLSRCRTFTLSKLTDRDVESILHRALRVE-
--GPNY------------------------------------------------------
--------------------------S--PSA-LVDD-ELISYLARFADGDARTSLNLLE
LAMD-LSKR---------------------------------------------------
-----------------SEMTKDELKRSLT-------K-TLVYDRAGDQHYDTISAFHKS
IRGSDPDAALYYLARMLQSGEDPLFIARRLVVVASEDIGLADNSMLTLAMSTHSAVEKIG
LPEARINLAHATVAMALSKKSTRSYRGLKNAFAAL-EEP-GVAGLPIPIHLRNAPTRLMK
ELGYGKEYKYNPNYLEGQVVQDYLPETL--IGR-------KFL-------EDSDL-GTA-
VDPDLMAQGEEDLEP---------------------------------------------
------------------------------------------------------------
------------------------------------------------------------
------------------------------------------------------------
------------------------------------------------------------
------------------------------------------------------------
------------------------------------------------------------
------------------------------------------------------------
------------------------------------------------------------
------------------------------------------------------------
------------------------------------------------------------
------------------------------------------------------------
------------------------------------------------------------
---------------------
>XP_001266919_Aspergillus_fischeri
------------------------------------------------------------
-----------MVSCPICGNPVPSLKINDHID----SNCENFIEEP----TSSTGE---P
-------------GSSQKTPVPSFFQPT---S------VRKAASQS---ILQNDSPS---
--APS--------PLRPANG-------KRTITHE---KE---------------------
-----------------------------------SALNG--------NKPDQDE-M---
-QRE------------------------PHP-K-----KPKV----NALQKAAPLAERMR
PRTLDEVCGQE-LVG-PNGVLRGLIEQDRVPSMILWGHAGTGKTTIARVIASMVG-----
------------SRFVEINSTSTGVAECKKIFAEARSELGLTGRKTIVFCDEIHRFSKSQ
QDVFLGPVESGQITLIGATTENPSFKVQNALLSRCRTFTLSKLSDEDVRSILDRALRVE-
--GPNY------------------------------------------------------
--------------------------S--PSS-IVDD-ELIEYLARFSDGDARTSLNLLE
LAMD-LSKR---------------------------------------------------
-----------------PRMTKEELKRSLT-------K-TLVYDRAGDQHYDTISAFHKS
IRGSDPDAALYYLARMLQSGEDPLYIARRLVVVASEDIGLADNSMLPLAIATHSAVEKIG
LPEARINLAHATVAMALSKKSTRVYRGLNNTFAAL-GEP-GVAGLPVPIHLRNAPTRLMK
ELGYGKEYKYNPNYLDGQVVQDYLPEKL--LGR-------KFL-------EDRDL-GTK-
IDPDLIAQDEQHLEP---------------------------------------------
------------------------------------------------------------
------------------------------------------------------------
------------------------------------------------------------
------------------------------------------------------------
------------------------------------------------------------
------------------------------------------------------------
------------------------------------------------------------
------------------------------------------------------------
------------------------------------------------------------
------------------------------------------------------------
------------------------------------------------------------
------------------------------------------------------------
---------------------
>XP_041143476_Aspergillus_flavus
------------------------------------------------------------
-----------MVSCPICGNSVPSLKINDHID----SNCQNFIDEP----TPSTGD---L
-------------TSSQKTQVPSFFQPT---S------ARKASTQS-------NSHP---
--DSS--------PSQNATR-------KRPSAPE---AE---------------------
-----------------------------------IVTDG--------NKKTRND-----
--TE------------------------QFV-K-----RPKV----SALQKAAPLAERMR
PRTLDDVCGQD-LVG-PHGVLRGLIEHDRVPSMILWGGPGTGKTTIARVIASMVG-----
------------SRFVEINSTSSGVAECKKIFSDAKSELNLTGRKTIIFCDEIHRFSKSQ
QDVFLGPVESGQVTLIGATTENPSFKVQNALLSRCRTFTLAKLTDEDVKSILDRALQVE-
--GPNY------------------------------------------------------
--------------------------S--PSA-LVDD-ELINYLAKFSDGDARTSLNLLE
LAMD-LSKR---------------------------------------------------
-----------------PGITKEELKRSLT-------K-TLVYDRAGDQHYDTISAFHKS
LRGSDPDAALYYLARMIQSGEDPLYIARRLIVVASEDIGLADNSMLTLAISTHSAVEKIG
LPEARINLAHATVAMALSKKSTRSYRGLNNAFAAL-AEP-GIAGLPIPIHLRNAPTRLMK
ELGYGKEYKYNPNYLNGEVAQEYLPEEL--QGR-------KFL-------EDLDL-GHQ-
VDQDLNRQR---------------------------------------------------
------------------------------------------------------------
------------------------------------------------------------
------------------------------------------------------------
------------------------------------------------------------
------------------------------------------------------------
------------------------------------------------------------
------------------------------------------------------------
------------------------------------------------------------
------------------------------------------------------------
------------------------------------------------------------
------------------------------------------------------------
------------------------------------------------------------
---------------------
>XP_751711_Aspergillus_fumigatus
------------------------------------------------------------
-----------MVSCPICGNSVPSLKINDHID----SNCENFIEEP----TSSTGE---P
-------------GSSHKTPVPSFFQPT---S------VRKAASQS---IPQNDSPS---
--APS--------PLRPASG-------KRTITHE---KE---------------------
-----------------------------------SALNG--------DNPDQGE-A---
-QRE------------------------PHP-K-----KPKV----NALQKAAPLAERMR
PRTLDEVCGQE-LVG-PNGVLRGLIEQDRVPSMILWGHAGTGKTTIARVIASMVG-----
------------SRFVEINSTSTGVAECKKIFAEARSELGLTGRKTIVFCDEIHRFSKSQ
QDVFLGPVESGQITLIGATTENPSFKVQNALLSRCRTFTLSKLSDEDVKSILDRALRVE-
--GPNY------------------------------------------------------
--------------------------S--PSS-LVDD-ELIEYLARFSDGDARTSLNLLE
LAMD-LSKR---------------------------------------------------
-----------------PSMTKEELKRSLT-------K-TLVYDRAGDQHYDTISAFHKS
IRGSDPDAALYYLARMLQSGEDPLYIARRLVVVASEDIGLADNSMLPLAIATHSAVEKIG
LPEARINLAHATVAMALSKKSTRVYRALNNTFAAL-AEP-GVAGLPVPIHLRNAPTRLMK
ELGYGKEYKYNPNYLDGQVVQDYLPEKL--LGR-------KFL-------EDRDL-GTK-
IDPDLIAQDERHLEP---------------------------------------------
------------------------------------------------------------
------------------------------------------------------------
------------------------------------------------------------
------------------------------------------------------------
------------------------------------------------------------
------------------------------------------------------------
------------------------------------------------------------
------------------------------------------------------------
------------------------------------------------------------
------------------------------------------------------------
------------------------------------------------------------
------------------------------------------------------------
---------------------
>XP_663221_Aspergillus_nidulans
------------------------------------------------------------
-----------MVSCPICSKSVSSLKINDHID----SDCQQFIEEP----TSSSSD---P
-------------SPSQKAPVPAFFQPS---S------TKKAST-------QRDTHS---
--VAS--------PLRNPSG-------KRPVTQN---GG---------------------
------------------------------------LDDT--------AARLQAD-E---
-ASE------------------------PVP-K-----KPKV----NAFQRAAPLAERMR
PRTLDEVCGQE-LVG-PTGVLRGLIEEDRVPSMILWGGPGTGKTTIARVIASMVG-----
------------SRFVEINSTSTGVAECKKIFADAKSELGLTGRKTIIFCDEIHRFSKSQ
QDVFLGPVESGQVTLIGATTENPSFKVQNALLSRCRTFTLSKLTDEDIRSILNRALKTE-
--GPNY------------------------------------------------------
--------------------------S--PSA-LVDD-ELLDYLAKFADGDARTSLNLLE
LGMN-LSKR---------------------------------------------------
-----------------PGISKDEIKRALT-------K-TLVYDRAGDQHYDTISAFHKS
IRGSDPDAALYYLARMIQSGEDPLYIARRLIVVASEDIGLADNSMLTLAISTHAAVEKIG
LPEARINLAHATVAMALSPKSTRAYRGLNNAFAAL-SEP-GIAGLPIPIHLRNAPTRLMK
ELGYGKEYKYNPNFKDGKVVQDYLPEKL--QDR-------KFL-------EDLDL-GTQ-
IDPDLESRK---------------------------------------------------
------------------------------------------------------------
------------------------------------------------------------
------------------------------------------------------------
------------------------------------------------------------
------------------------------------------------------------
------------------------------------------------------------
------------------------------------------------------------
------------------------------------------------------------
------------------------------------------------------------
------------------------------------------------------------
------------------------------------------------------------
------------------------------------------------------------
---------------------
>XP_001401914_Aspergillus_niger
------------------------------------------------------------
-----------MVSCPICSQSVSSLKINDHID----SDCQNFIEEP----PSSGET---P
-------------A-TQKAPVPSFFQPA---S------AKKASAQSAQANGQRDQNV---
--TSS--------PLRNVNG-------KRATPHD---AN---------------------
------------------------------------SSEV--------YERSGPS-Q---
-PSS------------------------E-P-K-----KPKV----SALQKAAPLPERMR
PRTLDDVCGQE-LVG-PNGVLRGLIEQDRVPSMILWGGPGTGKTTIARVIASMVG-----
------------SRFVEINSTSSGVAECKKIFSDAKSELGLTGRKTIIFCDEIHRFSKSQ
QDVFLGPVESGQVTLIGATTENPSFKVQNALLSRCRTFTLSKLTDEDIKSILHRALRLE-
--GPNY------------------------------------------------------
--------------------------S--PSE-LVDE-ELIDYLARFADGDARTSLNLLE
LAMD-LSKR---------------------------------------------------
-----------------PGMTKDEIKRSLT-------K-TLVYDRAGDQHYDTISAFHKS
IRGSDPDAALYYLARMIQSGEDPLYIARRLIVVASEDIGLADNSMLTLAISTHAAVEKIG
LPEARINLAHATVAMALSKKSTRSYRGLNNAFAAL-AEP-GVAGLPVPIHLRNAPTRLMK
ELGYGKEYKYNPNYVDGEVVQDYLPEKI--LGR-------KFL-------EDPDL-GHQ-
VDPDLMR-----------------------------------------------------
------------------------------------------------------------
------------------------------------------------------------
------------------------------------------------------------
------------------------------------------------------------
------------------------------------------------------------
------------------------------------------------------------
------------------------------------------------------------
------------------------------------------------------------
------------------------------------------------------------
------------------------------------------------------------
------------------------------------------------------------
------------------------------------------------------------
---------------------
>XP_015401966_Aspergillus_nomiae
------------------------------------------------------------
-----------MVSCPICGNSVSSLKINDHID----SNCQNFIDEP----TSSTGD---L
-------------ASSQKAEVPSFFQPT---S------ARKTSAQP-------NSHP---
--DSS--------PSQNGTR-------KRPSAPE---AE---------------------
-----------------------------------IITDG--------SKKTRND-----
--AE------------------------QYV-K-----RPRV----SALQKAAPLAERMR
PRTLDDVCGQD-LVG-PHGVLRGLIEHDRVPSMILWGGPGTGKTTIARVIASMVG-----
------------SRFVEINSTSTGVAECKKIFSDAKSELNLTGRKTIIFCDEIHRFSKSQ
QDVFLGPVESGQVTLIGATTENPSFKVQNALLSRCRTFTLAKLTDQDVKSILDRALRVE-
--GPNY------------------------------------------------------
--------------------------S--PSA-LVDD-ELINYLAKFSDGDARTSLNLLE
LAMD-LSKR---------------------------------------------------
-----------------PGITKEELKRSLT-------K-TLVYDRAGDQHYDTISAFHKS
LRGSDPDAALYYLARMIQSGEDPLYIARRLIVVASEDIGLADNSMLTLAISTHSAVEKVG
LPEARINLAHATVAMALSKKSTRSYRGLNNAFAAL-AEP-GIAGLPIPIHLRNAPTRLMK
ELGYGKEYKYNPNYLNGEVAQEYLPERL--QGR-------KFL-------EDLDL-GRQ-
VDPDLNGQR---------------------------------------------------
------------------------------------------------------------
------------------------------------------------------------
------------------------------------------------------------
------------------------------------------------------------
------------------------------------------------------------
------------------------------------------------------------
------------------------------------------------------------
------------------------------------------------------------
------------------------------------------------------------
------------------------------------------------------------
------------------------------------------------------------
------------------------------------------------------------
---------------------
>XP_001820201_Aspergillus_oryzae
------------------------------------------------------------
-----------MVSCPICGNSVPSLKINDHID----SNCQNFIDEP----TPSTGD---L
-------------TSSQKTQVPSFFQPT---S------ARKASTQS-------NSHP---
--DSS--------PSQNATR-------KRPSAPE---AE---------------------
-----------------------------------IVTDG--------NKKTRND-----
--TE------------------------QFV-K-----RPKV----SALQKAAPLAERMR
PRTLDDVCGQD-LVG-PHGVLRGLIEHDRVPSMILWGGPGTGKTTIARVIASMVG-----
------------SRFVEINSTSSGVAECKKIFSDAKSELNLTGRKTIIFCDEIHRFSKSQ
QDVFLGPVESGQVTLIGATTENPSFKVQNALLSRCRTFTLTKLTDEDVKSILDRALQVE-
--GPNY------------------------------------------------------
--------------------------S--PSA-LVDD-ELINYLAKFSDGDARTSLNLLE
LAMD-LSKR---------------------------------------------------
-----------------PGITKEELKRSLT-------K-TLVYDRAGDQHYDTISAFHKS
LRGSDPDAALYYLARMIQSGEDPLYIARRLIVVASEDIGLADNSMLTLAISTHSAVEKIG
LPEARINLAHATVAMALSKKSTRSYRGLNNAFAAL-AEP-GIAGLPIPIHLRNAPTRLMK
ELGYGKEYKYNPNYLNGEVAQEYLPEEL--QGR-------KFL-------EDLDL-GHQ-
VDQDLNRQR---------------------------------------------------
------------------------------------------------------------
------------------------------------------------------------
------------------------------------------------------------
------------------------------------------------------------
------------------------------------------------------------
------------------------------------------------------------
------------------------------------------------------------
------------------------------------------------------------
------------------------------------------------------------
------------------------------------------------------------
------------------------------------------------------------
------------------------------------------------------------
---------------------
>XP_040643474_Aspergillus_ruber
------------------------------------------------------------
-----------MVSCPICGNSVPPLKINDHID----SSCQSFIGEP----AS---D---P
-------------PSSQKGNVPSLFQPT---S------ARKASAQA---SLQKESSQF--
--DAS--------PLRSVNG-------KRT--HE---TD---------------------
-----------------------------------SPLER--------NKTRSDDLS---
-TEE------------------------QTQWK-----RPKT----NAFQRAAPLAERMR
PRTLDDVCGQE-LVG-PNGVLRGLIEQDRVPSMILWGGPGTGKTTIARVIASMVG-----
------------SRFVEINSTSTGVAECKKIFSDARSELSLTGRKTIVFCDEIHRFSKSQ
QDVWLGPVESGQVTLIGATTENPSFKVQSALLSRCRTFTLSKLADEEVESILFRALRVE-
--GPNY------------------------------------------------------
--------------------------S--PSE-LVDD-ELVKYLARFADGDARTSLNLLE
LAMD-LSKR---------------------------------------------------
-----------------PSITKDELKRSLT-------K-TLVYDRAGDQHYDTISAFHKS
LRGSDADAALYYLARMIQSGEDPLYIARRLIVVASEDIGLADNSMLTLAISTHSAVEKIG
LPEARINLAHATVAMALSKKSTRSYRGLNNAFAAL-DEP-GIAGLPVPIHLRNAPTRLMK
ELGYGKEYKYNPNYVDGQVVQDYLPETL--HDR-------RFL-------EDRDL-GTA-
IDHDLNN-----------------------------------------------------
------------------------------------------------------------
------------------------------------------------------------
------------------------------------------------------------
------------------------------------------------------------
------------------------------------------------------------
------------------------------------------------------------
------------------------------------------------------------
------------------------------------------------------------
------------------------------------------------------------
------------------------------------------------------------
------------------------------------------------------------
------------------------------------------------------------
---------------------
>XP_040703296_Aspergillus_sydowii
------------------------------------------------------------
-----------MVSCPICGKSVSSLKINDHID----SDCQQFIEEP----TSSGGD---P
-------------SPSQKPQVPAFFQPS---S------TRKASTQA---SSQRDVNS---
--DAS--------PLRNLNS-------KRTVTQN---GG---------------------
-----------------------------------PSDDT--------TSRSQRD-E---
-AME------------------------PAP-K-----KPKV----NAFQRAAPLAERMR
PRTLEEVCGQE-LVG-PTGVLRGLIEEDRVPSMILWGGPGTGKTTIARVIATIVG-----
------------SRFVEINSTSSGVAECKKIFADAKSELGLTGRKTIIFCDEIHRFSKSQ
QDVFLGPVESGQVTLIGATTENPSFKVQNALLSRCRTFTLAKLTDEDIRSILDRALKTE-
--GPSY------------------------------------------------------
--------------------------S--PSD-LVDD-ELLDYLAKFSDGDARTSLNLLE
LAMN-LSKR---------------------------------------------------
-----------------PGISKDEMKRALT-------K-TLVYDRAGDQHYDTISAFHKS
IRGGDPDASLYYLARMIQSGEDPLYIARRLIVVASEDIGLADNSMLTLAISTHSAVEKIG
LPEARINLAHATVAMALSPKSTRSYRGLNNAFSAL-SEP-GIAGLPIPIHLRNAPTRLMK
ELGYGKEYKYNPNFQNGEVVQDYLPEKL--QDR-------QFL-------EDRDL-GTQ-
IDPDLRSRR---------------------------------------------------
------------------------------------------------------------
------------------------------------------------------------
------------------------------------------------------------
------------------------------------------------------------
------------------------------------------------------------
------------------------------------------------------------
------------------------------------------------------------
------------------------------------------------------------
------------------------------------------------------------
------------------------------------------------------------
------------------------------------------------------------
------------------------------------------------------------
---------------------
>XP_001213141_Aspergillus_terreus
------------------------------------------------------------
-----------MVSCPICGNSVPSLKINDHID----SNCHDFIEEP----TSSTGD---S
-------------SSSQKAPVPSFFQPT---S------ARKAAAQP---TVRKDTLP---
--DSS--------PSQNITR-------KRAAFSDSNAAE---------------------
-----------------------------------V------------NRKSQNNET---
-QAE------------------------PPA-K-----KSRP----NAFQKAAPLAERMR
PRTLDEVCGQD-LVG-PNGVLRGLIEQDRVPSMVLWGGPGTGKTTIARVIASMVG-----
------------SRFVEINSTSTGVAECKKIFAEAKSELGLTGRKTIIFCDEIHRFSKSQ
QDVFLGPVESGQVTLIGATTENPSFKVQSALLSRCRTFTLAKLTDEDVKSILNRALQVE-
--GPNY------------------------------------------------------
--------------------------S--PSA-LVDD-ELITYLAKFSDGDARTSLNLLE
LAMD-LSKR---------------------------------------------------
-----------------PDITKEELKRSLT-------K-TLVYDRAGDQHYDTISAFHKS
LRGSDPDAALYYLARMIQSGEDPLYIARRLIVVASEDIGLADNSMLTLAISTHSAVEKIG
LPEARINLAHATVAMALAKKSTRSYRGLNNAFAAL-QEP-GVAGLPIPIHLRNAPTRLMK
ELGYGKEYKYNPNYVDGEVAQEYLPEQL--RGR-------KFL-------EDHDL-GTQ-
VDPDLER-----------------------------------------------------
------------------------------------------------------------
------------------------------------------------------------
------------------------------------------------------------
------------------------------------------------------------
------------------------------------------------------------
------------------------------------------------------------
------------------------------------------------------------
------------------------------------------------------------
------------------------------------------------------------
------------------------------------------------------------
------------------------------------------------------------
------------------------------------------------------------
---------------------
>XP_022487578_Penicillium_arizonense
------------------------------------------------------------
-----------MVSCPICEKPVSQLKINDHID----SGCQSFIEEP----SSSPGD---A
-------------SSSQKGPVPSIFQPA---S------ARKASAQS---NITKESPSR--
--PAT--------TPRPLNG-------KRSFAQE----E---------------------
-----------------------------------TTQER---------GPKQTNGE---
-SIE------------------------PQA-K-----RPKV----NAFHKAAPLAERMR
PKTLEEVCGQE-LVG-PNGVLRGLIEQDRVPSMILWGSAGTGKTTIARVIASLVG-----
------------SRFVEINSTSSGVAECKKIFAEARSELGLTGRKTIIFCDEIHRFSKSQ
QDVFLGPVESGQVTLIGATTENPSFKVQNALLSRCRTFTLSKLTDEDVTSILHRALRVE-
--GPSY------------------------------------------------------
--------------------------S--PSD-LVDE-ELVQYLAKFADGDARTSLNLLE
LAVD-LSKR---------------------------------------------------
-----------------PGMDKEDLKKSLT-------K-TLVYDRAGDQHYDTISAFHKS
IRGSDPDAALYYLARMIQSGEDPLYIARRLIVVASEDIGLADNTMLTLATSTHAAVEKIG
LPEARINLAHATVAMALSKKSTRAYRGLNNVFAAL-NEP-GIAGLPVPVHLRNAPTKLMK
EMGYGAEYKYNPNYVDGKVRQEYLPEQL--LGR-------TFL-------EDLDL-GTQ-
RDRDLNTY----------------------------------------------------
------------------------------------------------------------
------------------------------------------------------------
------------------------------------------------------------
------------------------------------------------------------
------------------------------------------------------------
------------------------------------------------------------
------------------------------------------------------------
------------------------------------------------------------
------------------------------------------------------------
------------------------------------------------------------
------------------------------------------------------------
------------------------------------------------------------
---------------------
>XP_014535970_Penicillium_digitatum
------------------------------------------------------------
-----------MVSCPICEQSVSQLKINDHID----SGCQSFIEEP----SSSPGE---L
-------------ASSQKGPVPSMFQPP---S------ARKASAQS---NFPKESPSR--
--LTT--------TPRPLNG-------KRSFIEE---AD---------------------
-----------------------------------PTRER--------DGSRQAKSD---
-FKE------------------------PQA-K-----RAKI----NSFHKAAPLAERMR
PKTLEEVCGQE-LVG-PNGILRGLIEQDRVPSMILWGSAGTGKTTIARVISSLVG-----
------------SRFVEINSTSSGVAECKKIFAEARSELGLTGRKTIIFCDEIHRFSKSQ
QDVFLGPVESGQVTLIGATTENPSFKVQNALLSRCRTFTLSKLTDEDITSILHRALRVE-
--GPSY------------------------------------------------------
--------------------------S--PSE-LVDA-ELVQYLARFADGDARTSLNLLE
LAMD-LSKR---------------------------------------------------
-----------------PGMDKEDLKQSLT-------K-TLVYDRAGDQHYDTISAFHKS
IRGSDPDAALYYLARMIQSGEDPLFISRRLIVVASEDIGLADNTMLSLAISTHSAVEKIG
LPEARINLAHATVAMALSKKSTRAYRGLNNVFAVL-NEP-GIAGLPIPIHLRNAPTKLMK
ELGYGAEYKYNPNYVDGKVQQDYLPEQL--LGR-------TFL-------EDLDL-GTR-
RDHDLNSTSY--------------------------------------------------
------------------------------------------------------------
------------------------------------------------------------
------------------------------------------------------------
------------------------------------------------------------
---------------------------------------------------------QRD
------------------------------------------------------------
------------------------------------------------------------
------------------------------------------------------------
------------------------------------------------------------
------------------------------------------------------------
------------------------------------------------------------
------------------------------------------------------------
---------------------
>XP_016594493_Penicillium_expansum
------------------------------------------------------------
-----------MVSCPICEQSVSQLKINDHID----SGCQSFIEEP----SSSPGE---L
-------------ASSQKGPVPSMFQPP---S------ARKASAQL---NISKESPSR--
--PTT--------TPRPLNG-------KRSFIEE---AE---------------------
-----------------------------------STRER--------DGPKQPKGD---
-SKE------------------------PQA-K-----RAKI----NAFHKAAPLAERMR
PKTLEEVCGQE-LVG-PNGILRGLIEQDRVPSMILWGSAGTGKTTIARVISSLVG-----
------------SRFVEINSTSSGVAECKKIFAEARSELGLTGRKTIIFCDEIHRFSKSQ
QDVFLGPVESGQVTLIGATTENPSFKVQNALLSRCRTFTLAKLTDEDITSILHRALRVE-
--GPSY------------------------------------------------------
--------------------------S--PSE-LVDE-ELVQYLAKFADGDARTSLNLLE
LAMD-LSKR---------------------------------------------------
-----------------PGMDKEDLKRSLT-------K-TLVYDRAGDQHYDTISAFHKS
IRGSDPDAALYYLARMIQSGEDPLYISRRLIVVASEDIGLADNTMLSLAISTHSAVEKIG
LPEARINLAHATVAMALSKKSTRAYRGLNNVFAAL-NEP-GIAGLPIPVHLRNAPTKLMK
ELGYGAEYKYNPNYVDGKVQQDYLPEQL--LGR-------TFL-------EDLDL-GTQ-
RDRDLNTVRYTGFGSGLMGLVVPASPMPSSPSSHPAVP----------------------
------------------------------------------------------------
------------------------------------------------------------
------------------------------------------------------------
------------------------------------------------------------
---------------------------------------------------------RYD
VEA---------------------------------------------------------
------------------------------------------------------------
------------------------------------------------------------
------------------------------------------------------------
------------------------------------------------------------
------------------------------------------------------------
------------------------------------------------------------
---------------------
>XP_040649405_Penicillium_griseofulvum
------------------------------------------------------------
-----------MVSCPICEKSVSQLKINDHID----SDCQSFIEEP----SSSPAE---L
--------------SLQKGPVPSMFQTP---S------ARKASTQS---NVPKESPSR--
--PTT--------TPRSLNG-------KRSVIEE---AE---------------------
-----------------------------------PTREW--------DRPRQANGD---
-SKE------------------------PQA-K-----RSKI----NAFHKAAPLAERMR
PKTLEEVCGQE-LVG-PNGILRGLIEQDRVPSMILWGSAGTGKTTIARVISSLVG-----
------------SRFVEINSTSSGVAECKKIFAEARSELGLTGRKTIIFCDEIHRFSKSQ
QDVFLGPVESGQVTLIGATTENPSFKVQNALLSRCRTFTLAKLTDEDISAILHRALRVE-
--GPSY------------------------------------------------------
--------------------------S--PSE-LVDE-ELIQYLARFADGDARTSLNLLE
LAMD-LSKR---------------------------------------------------
-----------------PGMDKEDLKRSLT-------K-TLVYDRAGDQHYDTISAFHKS
IRGSDPDAALYYLARMIQSGEDPLYISRRLIVVASEDIGLADNTMLSLAISTHSAVEKIG
LPEARINLAHATVAMALSKKSTRAYRGLNNAFAAL-NEP-GIAGLPIPIHLRNAPTKLMK
ELGYGAEYKYNPNYVDGKVQQDYLPEEL--LGR-------TFL-------EDLDL-GTR-
RDCDLNSTSY--------------------------------------------------
------------------------------------------------------------
------------------------------------------------------------
------------------------------------------------------------
------------------------------------------------------------
---------------------------------------------------------QRN
------------------------------------------------------------
------------------------------------------------------------
------------------------------------------------------------
------------------------------------------------------------
------------------------------------------------------------
------------------------------------------------------------
------------------------------------------------------------
---------------------
>XP_038930391_Penicillium_roqueforti
------------------------------------------------------------
-----------MVSCPICDQSVSQLKINNHID----SGCQSFIEEP----SSSPGE---P
-------------ASSQKGPVPSMFQPP---S------ARKASAQS---NIPKVSPSR--
--PTT--------TPRALTG-------KRSFTEE---AE---------------------
-----------------------------------STRER--------DVLKQPNGE---
-SKE------------------------PQA-K-----RPRI----NAFHKAAPLAERMR
PKTLDEVCGQE-LVG-PNGILRGLIEQDRVPSMILWGSAGTGKTTIARVISSLVG-----
------------SRFVEINSTSSGVAECKKIFAEARSELGLTGRKTIIFCDEIHRFSKSQ
QDVFLGPVESGQVTLIGATTENPSFKVQNALLSRCRTFTLAKLTDEDITSILHRALRVE-
--GPNY------------------------------------------------------
--------------------------S--PSE-LVDE-ELVQYLAKFSDGDARTSLNLLE
LAMD-LSKR---------------------------------------------------
-----------------PGMDKEDLKRSLT-------K-TLVYDRAGDQHYDTISAFHKS
IRGSNPDAALYYLARMIQSGEDPLYISRRLIVVASEDIGLADNTMLSLAISTHSAVEKIG
LPEARINLAHATVAMALSKKSTRAYRGLNNVFAAL-NEP-GIAGLPIPVHLRNAPTKLMK
ELGYGAEYKYNPNYVDGKVQQDYLPEQL--LGR-------TFL-------EDLDL-AM--
--------GYTGFGIGLMGLVVPASPQVMPLCLAMMFKSVLSIFEAPKCISSSIFTSRHS
FSPFAKDRQLVGTSISLLLGSALSPSFRSHSLLEDFSGCPSLPFLSFTLETVMAQAATRH
QPSPLSPHPNGGRKYAPCTPRTPDSIYPSAMSPLASATLYFPDPNIEHTMSQTWQLSSTA
MAYETQSIDPDILKMPNKVDNSPVNIQLQMSSSQPQGPDVLGGPVSFDSIMTPPMIEDQP
QGLDMPGGPDCFDSIMTPPTIQDQVQSSVSPTSSNPRPSTWPSNANDTSPRVSTEHERAR
SEHGVGRTQPLSALGRPLSPHLEEAYPDGFVPWDPANPEKSDKIREKIPRNRAELLQQRE
DTAALRKAGGSCMACYRAKKKCGTTTPCPPCSSKGNRICFRSWGDLCLLGPPAGGSLTIF
SFPSPEAKDTLQRMGDEVFKRMNAFNAVVNIRETYGGNCTAWHWTVTRSSIALSSTTDCP
VDDFLTGLISALPLVDLVKFEDQYKHNPLVWTALRMANLFMGIQGLVQARIRSSWFDVTT
GRLVSFYLLILSFRKLAEMSQDFCPGLYVALCGKDKQNSNKKNRPGKENEIEPAWVAAAL
YYRVTCGLQDLQYSPIVARIFGSFRLYLSGVREKLEDILRNVSPRHGATGKSSIRTILED
EVPSLPSSPSLDMAFWLGDPEEMSSVLGRPDGPFSPPACEMQAFLADHFPRPRFANPDEQ
HDGLLQLSATSHDTVIAQEQNSFDSIIYPDQVGSLDPNGLMDILNSEYDNGFDPMGAAFV
DTMPPDTMPLYGNFQKSLYNC
>XP_002564667_Penicillium_rubens
------------------------------------------------------------
-----------MISCPICEQSVSQLKINDHID----SGCQSFIEEA----SSSPGE---L
-------------ASSQKGPVPSMFQPP---S------ARKASAQS---NTPKDSPSR--
--PTT--------TPRALNS-------KRSFIEE---AE---------------------
-----------------------------------SRRDG--------DGPKQSNGD---
-TKE------------------------PQA-K-----RPKI----NAFHKAAPLAERMR
PKTLEEVCGQE-LVG-PNGILRGLIEQDRVPSMILWGSAGTGKTTIARVIASLVG-----
------------SRFVEINSTSSGVAECKKIFAEARSELGLTGRKTIIFCDEIHRFSKSQ
QDVFLGPVESGQVTLIGATTENPSFKVQNALLSRCRTFTLAKLTDEDIISILHRALQVE-
--GPSY------------------------------------------------------
--------------------------S--PSE-LVDE-ELIQYLARFADGDARTSLNLLE
LAMD-LSKR---------------------------------------------------
-----------------AGMDKEDLKRSLT-------K-TLVYDRAGDQHYDTISAFHKS
IRGSDPDAALYYLARMIQSGEDPLYISRRLIVVASEDIGLADNTMLSLAISTHSAVEKIG
LPEARINLAHATVAMALSKKSTRAYRGLNNVFAAL-NEP-GIAGLPIPIHLRNAPTKLMK
ELGYGAEYKYNPNYVDGKVQQDYLPEQL--LGR-------TFL-------EDLDL-GTR-
RDPGLNSISY--------------------------------------------------
------------------------------------------------------------
------------------------------------------------------------
------------------------------------------------------------
------------------------------------------------------------
---------------------------------------------------------QRN
------------------------------------------------------------
------------------------------------------------------------
------------------------------------------------------------
------------------------------------------------------------
------------------------------------------------------------
------------------------------------------------------------
------------------------------------------------------------
---------------------
>XP_040808712_Penicillium_solitum
------------------------------------------------------------
-----------MVSCPICEKSVSQLKINDHID----SGCQSFVEEP----SSSPGE---L
-------------TSSQKGPVPSMFQPP---S------ARKASAQS---NISKESPSR--
--PTT--------TPRALNG-------KRSFIEE---DE---------------------
-----------------------------------STQER--------DGPKQQKVD---
-SKE------------------------PQA-K-----RPKI----NAFHKAAPLAERMR
PKTLEEVCGQE-LVG-SNGILRGLIEQDRVPSMILWGSAGTGKTTIARVISSLVG-----
------------SRFVEINSTSSGVAECKKIFAEARSELGLTGRKTIIFCDEIHRFSKSQ
QDVFLGPVESGQVTLIGATTENPSFKVQNALLSRCRTFTLAKLTDEDITSILHRALRVE-
--GPSY------------------------------------------------------
--------------------------S--PSE-LVDE-ELVQYLARFADGDARTSLNLLE
LAMD-LSKR---------------------------------------------------
-----------------PGMDKEDLKRSLT-------K-TLVYDRAGDQHYDTISAFHKS
IRGSDPDAALYYLARMIQSGEDPLYISRRLIVVASEDIGLADNTMLSLAISTHSAVEKIG
LPEARINLAHATVAMALSKKSTRAYRGLNNVSAAL-NEP-GIAGLAIPVHLRNAPTKLMK
ELGYGAEYKYNPNYVDGKVQQDYLPEQL--LGR-------TFL-------EDLDL-GT--
---------------GLMGLVVPASPQVTPLCLAMMSK----------------------
------------------------------------------------------------
------------------------------------------------------------
------------------------------------------------------------
------------------------------------------------------------
---------------------------------------------------------LQP
SFGLVIDGATSPL-----------------------------------------------
------------------------------------------------------------
------------------------------------------------------------
------------------------------------------------------------
------------------------------------------------------------
------------------------------------------------------------
------------------------------------------------------------
---------------------
>XP_022583976_Penicilliopsis_zonata
MICEIQKKQHLYLPAGLVSCTEVAVRPRKRTQLLPSTRRNASHSNHPPQNHHAARQQGSF
DQRRHLWQSEDMVSCPICGKSVPSVKINDHID----SDCQAFVEEP----APTSTDGSGS
-------------SSSQKSAVPSFFQPS---S------ARK-SQQA---GLLRDPPSAHP
--PSQ--------SPRNLNG-------KRSFTQE---TQ---------------------
-----------------------------------STFDQ--------NGARAERPSLAT
LAAD------------------------SPA-K-----RPKV----NAFHKAAPLAERIR
PRSLDDVCGQE-LVG-PNGVLRGLIEEDRVPSMILWGSAGTGKTTIARVIASMVG-----
------------SRFVEINSTSSGVAECKKLFSEAKSELGLTGRKTIIFCDEIHRFSKSQ
QDVFLGPVESGQVTLIGATTENPSFKVQNALLSRCRTFTLSKLTDKDIRDILQRALRVE-
--GPTY------------------------------------------------------
--------------------------S--PSA-LVDD-ELIQYLATFADGDARTSLNLLE
LAMD-LSKR---------------------------------------------------
-----------------AGMTKEELKKSLT-------R-TLVYDRAGDQHYDTISAFHKS
IRGGDADAALYYLARMIQSGEDPLYIARRLIVVASEDIGLADNSMLTLAISTHSAVEKVG
LPEARINLAHATVAMALSKKSTRAYRGLNNALAAL-DEP-GVAGLPIPLHLRNAPTRLMK
DLGYGKEYKYNPHYLDGQVAQDYLPDKL--LGC-------RFL-------EDLDL-GTQ-
IDPDL-------------------------------------------------------
------------------------------------------------------------
------------------------------------------------------------
------------------------------------------------------------
------------------------------------------------------------
------------------------------------------------------------
------------------------------------------------------------
------------------------------------------------------------
------------------------------------------------------------
------------------------------------------------------------
------------------------------------------------------------
------------------------------------------------------------
------------------------------------------------------------
---------------------
>XP_016616854_Cladophialophora_bantiana
------------------------------------------------------------
-----------MVACPICGKSVKQTTINDHID----SNCTEYIESE----SN--------
-------------STPG-TG--KFLKTP-V-A------KRD-A-----FSFFSSSQPI-P
--SPS--------DPRPPTSITA----KRPFEATS-TQQ---------------------
------------------------QPNGHPV----VKNEE--------TSRSH-HG-IEA
A--V------------------------PQS-K-----KPKH----NPFEKAAPLAERMR
PKTLDEVCGQD-LVG-CDGVLRGLIEQDRVPSMILWGAAGTGKTTIARVIAGMVG-----
------------SRFVEINSTSSGVAECKKIFAEAKSELALTGRKTIVFCDEIHRFSKSQ
QDVFLGPVEAGHVTLIGATTENPSFKVQNALLSRCRTFTLQKLTDQNICEILHRALEAE-
--RDNY------------------------------------------------------
--------------------------R--PSQ-LVND-ELIRYLAAFADGDARTALNLLE
LAMG-ISRR---------------------------------------------------
-----------------PGMTVGDLKQSLT-------K-TLVYDRAGDQHYDTISAFHKS
VRGSDPNAALYYLARMLQSGEDPLYIARRMIVIASEDVGLADNSLLPLATAAYTACEKIG
MPEARINLAHVTVALCLAPKSTRAYRALVNAMHAL-EEP-GIAGLPVPIHLRNAPTRLMK
ELGYGKEYKYNPDYMNGRVKQDYLPDKL--KGR-------EFL-------EERDL-GEN-
IDDDLLEEAGLMENGKG----------VNGENGNR-------------------------
------------------------------------------------------------
------------------------------------------------------------
------------------------------------------------------------
------------------------------------------------------------
------------------------------------------------------------
------------------------------------------------------------
------------------------------------------------------------
------------------------------------------------------------
------------------------------------------------------------
------------------------------------------------------------
------------------------------------------------------------
------------------------------------------------------------
---------------------
>XP_008722776_Cladophialophora_carrionii
------------------------------------------------------------
-----------MVACPICGKSVKQATINDHID----SNCTEYIEQE----TNA-------
-------------STPG-AG--KTFKTP-AAK------HRD-A-----HSFFSSSQPL-P
--SPS--------EARPTAV-------KRSFASFS-STQ---------------------
------------------------SKD-EDT----HASRQ--------DESSHQNGTANS
Q--A------------------------PPV-K-----KPKP----NAFERAAPLAERMR
PRTLDDVCGQD-LVG-PNGVLRGLIEQDRVPSMVLWGGAGTGKTTIARVIANMVG-----
------------SRFVEINSTSSGVAECKKIFAEAKSELALTGRKTIIFCDEIHRFSKSQ
QDVFLGPVEAGHVTLIGATTENPSFKVQNALLSRCRTFTLQKLTDENICSILNRALESQ-
--RDNY------------------------------------------------------
--------------------------N--PSE-LVDD-ELIKYLAAFADGDARTALNLLE
LAMD-LSTR---------------------------------------------------
-----------------PNMTIEALKQSLT-------K-TLVYDRAGDQHYDTISAFHKS
VRGSDPDAALYYLARMLQSGEDPLYIARRMIVVASEDVGLADNSLLPLATAAYTACEKIG
MPECRINLAHVTIALCFAPKSTRAYRGLANVMHAL-QEP-GVAGLPVPIHLRNAPTRLMK
ELGYGTEYKYNPDYVDGRVKQEYLPETL--KGR-------KFL-------EERDL-GDK-
LDEDIEEEIKRENGDAA----------VRRGNG---------------------------
------------------------------------------------------------
------------------------------------------------------------
------------------------------------------------------------
------------------------------------------------------------
------------------------------------------------------------
------------------------------------------------------------
------------------------------------------------------------
------------------------------------------------------------
------------------------------------------------------------
------------------------------------------------------------
------------------------------------------------------------
------------------------------------------------------------
---------------------
>XP_016255881_Cladophialophora_immunda
------------------------------------------------------------
----------MMVACPICGKSVKQTTINDHID----SNCTEYIENE----SSA-------
-------------STPG-TG--KFFKTP-V-A------KRD-A-----FSFFSASQPL-P
--SPS--------DPRPSLATAAVA--KRPFEATS-APQ---------------------
------------------------QPDGHPV----IKNEE--------TGASH-NG-SEA
V--A------------------------PPN-K-----KPKH----NPFEKAAPLAERMR
PKTLDEVCGQD-LVG-RDGVLRGLIEQDRVPSMILWGAAGTGKTTIARVIAGMVG-----
------------SRFVEINSTSSGVAECKKIFAEAKNELALTGRKTIIFCDEIHRFSKSQ
QDVFLGPVEAGHVTLIGATTENPSFKVQNALLSRCRTFTLQKLTDQNICEILNRALEAE-
--RNNY------------------------------------------------------
--------------------------N--PSE-LVND-ELIRYLAAFADGDARTGLNLLE
LAMD-ISSR---------------------------------------------------
-----------------PNMTLEDLKQSLT-------K-TLVYDRAGDQHYDTISAFHKS
VRGSDPNAALYYLARMLQSGEDPLYIARRMIVIASEDVGLADNSLLPLATAAYTACEKIG
MPEARINLAHVTVALCLAPKSTRAYRALANAMHAL-EEP-GIAGLPVPIHLRNAPTRLMK
ELGYGKEYKYNPDYVDGKVKQEYLPDRL--KGR-------EFL-------EERDL-GEN-
IDEDLLEEAGLGKDGKV----------VNGVNGNG-------------------------
------------------------------------------------------------
------------------------------------------------------------
------------------------------------------------------------
------------------------------------------------------------
------------------------------------------------------------
------------------------------------------------------------
------------------------------------------------------------
------------------------------------------------------------
------------------------------------------------------------
------------------------------------------------------------
------------------------------------------------------------
------------------------------------------------------------
---------------------
>XP_007750012_Cladophialophora_psammophila
------------------------------------------------------------
-----------MVACPICGKSVKQTTINDHID----SNCTEYIESE----SN--------
-------------STPG-AG--KFFKTP-V-A------KRD-A-----FSFFSSSQPI-P
--SPS--------DTRPPAAIAA----KRPFAPTS-TQQ---------------------
------------------------QPNGHPV----MKNEE--------TGTSH-HG-IEA
A--A------------------------PQS-K-----RPKH----NPFEKAAPLAERMR
PKTLDEVCGQD-LVG-RDGVLRGLVEQDRVPSMILWGAAGTGKTTIARVIAGMVG-----
------------SRFVEINSTSSGVTECKKIFAEAKSELALTGRKTIIFCDEIHRFSKSQ
QDVFLGPVEAGHVTLIGATTENPSFKVQNALLSRCRTFTLQKLTDQNICDILHRALEAE-
--WNNY------------------------------------------------------
--------------------------S--PSQ-LVND-ELIRYLAAFADGDARTALNLFE
LAMD-ISRR---------------------------------------------------
-----------------PGMTLVDLKQSLT-------K-TLVYDRAGDQHYDTISAFHKS
VRGSDPNAALYYLARMLQSGEDPLYIARRMIVIASEDVGLADNSLLPLATAAYTACEKIG
MPEARINLAHVTVALCLAPKSTRAYRALVNAMHAL-EEP-GIAGLPVPIHLRNAPTRLMK
ELGYGKEYKYNPDYVDGKVKQDYLPDKL--KGR-------EFL-------EERDL-GEN-
IDDDLLEEAGSTENGKV----------ANGENGNG-------------------------
------------------------------------------------------------
------------------------------------------------------------
------------------------------------------------------------
------------------------------------------------------------
------------------------------------------------------------
------------------------------------------------------------
------------------------------------------------------------
------------------------------------------------------------
------------------------------------------------------------
------------------------------------------------------------
------------------------------------------------------------
------------------------------------------------------------
---------------------
>XP_018693067_Fonsecaea_erecta
------------------------------------------------------------
-----------MVACPICGKSVKQTTINDHID----SNCTEYIENE----SSV-------
-------------STPG-AV--KFFKTP-V-A------KRD-A-----FSFFSSSQPM-P
--SPS--------DPRPS-PSAAVAAVKRPFETTS-TGQ---------------------
------------------------LPNGLKA----ESNEE--------AGQSH-NA-SEA
V--A------------------------PPT-K-----KPKH----NPFEKAAPLAERMR
PKTLDEVCGQD-LVG-RDGVLRGLIEQDRVPSMILWGAAGTGKTTIARVIAGMVG-----
------------SRFVEINSTSSGVAECKKIFAEAKSELALTGRKTIIFCDEIHRFSKSQ
QDVFLGPVEAGHVTLIGATTENPSFKVQNALLSRCRTFTLQKLTDQNVCDILHRALEAE-
--RDNY------------------------------------------------------
--------------------------N--PSE-LVND-ELINYLAAFADGDARTALNLLE
LAMD-ISRR---------------------------------------------------
-----------------PNMTLEDLKQSLT-------K-TLVYDRAGDQHYDTISAFHKS
VRGSDPNAALYYLARMLQSGEDPLYIARRMIVIASEDVGLADNSLLPLATAAYTACEKIG
MPEARINLAHVTVALCLAPKSTRAYRALANAMHAL-EEP-GIAGLPVPIHLRNAPTRLMK
ELGYGKEYKYNPDYVDGKVKQEYLPDRL--KGR-------EFL-------EDRDL-GEN-
IDKDLIEE---GITGKI----------ANGVNGNG-------------------------
------------------------------------------------------------
------------------------------------------------------------
------------------------------------------------------------
------------------------------------------------------------
------------------------------------------------------------
------------------------------------------------------------
------------------------------------------------------------
------------------------------------------------------------
------------------------------------------------------------
------------------------------------------------------------
------------------------------------------------------------
------------------------------------------------------------
---------------------
>XP_022512807_Fonsecaea_monophora
------------------------------------------------------------
-----------MVACPICGKSVKQTTINDHID----SNCTEYIEND----SNT-------
-------------STPA-PG--KFFKTP-A-A------KRD-A-----FSFFSSSQPI-P
--SPS--------DPRPSTATP-----KRPFDATL-T-Q---------------------
------------------------QPNGHTV----IKNDE--------TGSSH-NG-AEA
A--A------------------------PPI-K-----KFKH----NPFEKAAPLAERMR
PKTLDEVCGQD-LVG-LNGVLRGLIEQDRVPSMILWGAAGTGKTTIARVIAGMVG-----
------------SRFVEINSTSSGVAECKKIFAEAKSELALTGRKTIIFCDEIHRFSKSQ
QDVFLGPVEAGHVTLIGATTENPSFKVQNALLSRCRTFTLQKLTDQNICEILQRALEAE-
--RDNY------------------------------------------------------
--------------------------N--PTD-LVNE-ELIRYLAAFADGDARTALNLLE
LAMD-LSRR---------------------------------------------------
-----------------PNMTLDDLKQSLT-------K-TLVYDRAGDQHYDTISAFHKS
VRGSDPNAALYYLARMLQSGEDPLYIARRMIVIASEDVGLADNSLLPLATAAYTACEKIG
MPEARINLAHVTVALCLAPKSTRAYRALANAMHAL-EEP-GIAGLPVPIHLRNAPTRLMK
ELGYGKEYKYNPDYVDGKVKQEYLPDRL--RGR-------EFL-------EERDL-GEN-
TDKDLLEEGEPGKAVKI----------VNGLDGHG-------------------------
------------------------------------------------------------
------------------------------------------------------------
------------------------------------------------------------
------------------------------------------------------------
------------------------------------------------------------
------------------------------------------------------------
------------------------------------------------------------
------------------------------------------------------------
------------------------------------------------------------
------------------------------------------------------------
------------------------------------------------------------
------------------------------------------------------------
---------------------
>XP_016631344_Fonsecaea_multimorphosa
------------------------------------------------------------
-----------MVACPICGKSVKQTTINDHID----SNCTEYVENE----SSAS------
-------------STPGAAG--KFFKTP-VSA------KRD-A-----FSFFSSSQPI-P
--SAS--------EPRPSTTAVA----KRQFETAS-TQQ---------------------
------------------------HPNGHNV----IKSEE--------TGTAHNNG-IEA
G--A------------------------PPS-K-----KARH----NPFEKAAPLAERMR
PKTLDEVCGQD-LVG-RDGVLRGLIEQDRVPSMILWGAAGTGKTTIARVIAGMVG-----
------------SRFVEINSTSSGVGECKKIFAEAKSELALTGRKTIIFCDEIHRFSKSQ
QDVFLGPVEAGHVTLIGATTENPSFKVQNALLSRCRTFTLQKLTDQNICEILRRALEAE-
--RDNY------------------------------------------------------
--------------------------N--PSE-LVND-ELISYLAAFADGDARTALNLLE
LAMD-ISRR---------------------------------------------------
-----------------PNMTLEDLKQSLT-------K-TLVYDRAGDQHYDTISAFHKS
VRGSDPNAALYYLARMLQSGEDPLYIARRMIVIASEDVGLADNSLLPLATAAYAACEKIG
MPEARINLAHVTVALCLAPKSTRAYRALANAMHAL-EEP-GIAGLPVPIHLRNAPTRLMK
ELGYGKEYKYNPDYVDGKVKQEYLPDRL--RGR-------EFL-------EERDL-GEN-
IDDDLLDEEEPGKDGKI----------ASGRDGHG-------------------------
------------------------------------------------------------
------------------------------------------------------------
------------------------------------------------------------
------------------------------------------------------------
------------------------------------------------------------
------------------------------------------------------------
------------------------------------------------------------
------------------------------------------------------------
------------------------------------------------------------
------------------------------------------------------------
------------------------------------------------------------
------------------------------------------------------------
---------------------
>XP_022497528_Fonsecaea_nubica
------------------------------------------------------------
-----------MVACPICGRSVKQTTINDHID----SNCTEYIEND----SNT-------
-------------STPA-PG--KFFKTP-V-G------KRD-A-----FSFFSSSQPI-P
--SPS--------DPRPSTATP-----KRPFEAAL-T-Q---------------------
------------------------QPNGHTV----IKNDE--------TGPSH-NG-AEA
A--A------------------------PPI-K-----KPKH----NPFEKAAPLAERMR
PKTLDEVCGQD-LVG-PNGVLRGLIEQDRVPSMILWGAAGTGKTTIARVIAGMVG-----
------------SRFVEINSTSSGVAECKKIFAEAKSELALTGRKTIIFCDEIHRFSKSQ
QDVFLGPVEAGHVTLIGATTENPSFKVQNALLSRCRTFTLQKLTDQNICEILQRALEAE-
--RDNY------------------------------------------------------
--------------------------N--PTD-LVND-ELIRYLAAFADGDARTALNLLE
LAMD-LSRR---------------------------------------------------
-----------------PKMTLDDLKQSLT-------K-TLVYDRAGDQHYDTISAFHKS
VRGSDPNAALYYLARMLQSGEDPLYIARRMIVIASEDVGLADNSLLPLATAAYTACEKIG
MPEARINLAHVTVALCLAPKSTRAYRALANAMHAL-EEP-GIAGLPVPIHLRNAPTRLMK
ELGYGKEYKYNPDYVDGKVKQEYLPDRL--RGR-------EFL-------EERDL-GEN-
IDKDLLEEGEPGKSVKI----------ANGLDGNG-------------------------
------------------------------------------------------------
------------------------------------------------------------
------------------------------------------------------------
------------------------------------------------------------
------------------------------------------------------------
------------------------------------------------------------
------------------------------------------------------------
------------------------------------------------------------
------------------------------------------------------------
------------------------------------------------------------
------------------------------------------------------------
------------------------------------------------------------
---------------------
>XP_013281482_Fonsecaea_pedrosoi
------------------------------------------------------------
-----------MVACPICGKSVKQTTINDHID----SNCTEYIEND----SNT-------
-------------STPA-PG--NFFKTP-V-A------KRD-A-----FSFFSSSQPI-P
--SPS--------DPRPLTATP-----KRPFDATL-T-Q---------------------
------------------------QPNGHTV----IKNDE--------TGSSH-NG-AEA
A--A------------------------PPI-K-----KPKH----NPFEKAAPLAERMR
PKTLDEVCGQD-LVG-PNGVLRGLIEQDRVPSMILWGAAGTGKTTIARVIAGMVG-----
------------SRFVEINSTSSGVAECKKIFAEAKSELALTGRKTIIFCDEIHRFSKSQ
QDVFLGPVEAGHVTLIGATTENPSFKVQNALLSRCRTFTLQKLTDQNICEILQRALEAE-
--RDNY------------------------------------------------------
--------------------------N--PTD-LVNE-ELIRYLAAFADGDARTALNLLE
LAMD-LSRR---------------------------------------------------
-----------------PNMTLDDLKKSLT-------K-TLVYDRAGDQHYDTISAFHKS
VRGSDPNAALYYLARMLQSGEDPLYIARRMIVIASEDVGLADNSLLPLATAAYTACEKIG
MPEARINLAHVTVALCLAPKSTRAYRALANAMHAL-EEP-GIAGLPVPIHLRNAPTRLMK
ELGYGKEYKYNPDYVDGKVKQEYLPDRL--RGR-------EFL-------EERDL-GEN-
IDKDLLEEGEPGKAVKI----------VNGLDGHG-------------------------
------------------------------------------------------------
------------------------------------------------------------
------------------------------------------------------------
------------------------------------------------------------
------------------------------------------------------------
------------------------------------------------------------
------------------------------------------------------------
------------------------------------------------------------
------------------------------------------------------------
------------------------------------------------------------
------------------------------------------------------------
------------------------------------------------------------
---------------------
>XP_007753323_Cladophialophora_yegresii
------------------------------------------------------------
-----------MVACPICGKSVKQATINDHID----SNCTEYIEQE----TSA-------
-------------STPG-AG--KTFKTP-ATK------QRD-A-----YSFFSSSQPL-P
--SPS--------ESKPTAV-------KRSFDSFS-STQ---------------------
------------------------SKD-EDS----QANRQ--------NEWSHQNGTADG
Q--V------------------------PPV-K-----KPKP----NAFEKAAPLAERMR
PRTLDDVCGQD-LVG-PNGVLRGLIEQDRVPSMVLWGGAGTGKTTIARVIANMVG-----
------------SRFVEINSTSSGVGECKKIFAEAKSELALTGRKTIIFCDEIHRFSKSQ
QDVFLGPVEAGHVTLIGATTENPSFKVQNALLSRCRTFTLQKLTDENICSILNRALESQ-
--RDNY------------------------------------------------------
--------------------------N--PSE-LVDD-ELIKYLAAFADGDARTALNLLE
LAMD-LSTR---------------------------------------------------
-----------------PNMTIEALKQSLT-------K-TLVYDRAGDQHYDTISAFHKS
VRGSDPDAALYYLARMLQSGEDPLYIARRMIVVASEDVGLADNSLLPLATAAYMACEKIG
MPECRINLAHVTIALCFAPKSTRAYRGLANVMHAL-QEP-GVAGLPVPIHLRNAPTRLMK
ELGYGTEYKYNPDYVNGRVKQEYVPEAM--KGR-------KFL-------EDRDL-GDK-
VDPDIEDEIKLENGGAA----------VRREAG---------------------------
------------------------------------------------------------
------------------------------------------------------------
------------------------------------------------------------
------------------------------------------------------------
------------------------------------------------------------
------------------------------------------------------------
------------------------------------------------------------
------------------------------------------------------------
------------------------------------------------------------
------------------------------------------------------------
------------------------------------------------------------
------------------------------------------------------------
---------------------
>XP_016235924_Exophiala_spinifera
------------------------------------------------------------
-----------MVSCPICGKSVRQSNINNHID----SNCIEDVEQDNGTSSSSST-----
-------------ITTTAAPVSSFFKTP--SS------KRDRDGSS--TSFFSSSQPV-H
S-SPSLVG------PRPSSSSV-----KRSLDQAFTSST---------------------
------------------------QP----------TQNRTRTPSLLEPN------AATD
HERD---------------------HDGPPPKKP----KPTT----SPHDKAAPLAERMR
PRSLTSILGQD-LVG-PSGVLTSLIQQDRVPSMILWGASGTGKTTIARVIASMVG-----
------------SRFVEINSTSSGVAECKKIFAEAKSELGLTGRKTIVFCDEIHRFSKSQ
QDVFLGPVEAGTVTLIGATTENPSFRVQGALLSRCRVFVLKKLEQDDILEILTRAVRQE-
--GEKYGVYLSETSTSTSTSASTSTATSSSVSTSASVSNNQSYSTNVTNGHGQGHDDGDP
TPPEATTTTTGIETEPTSDSSTSNSRS--SSN-LITT-SLLTYLSTFADGDARTALNLLE
LAMS-LSTR---------------------------------------------------
-----------------PGMTLTQLKQSLT-------K-TLVYDRAGDQHYDTISAFHKS
VRGSDADATLYYLARMLTSGEDPLYVARRMVVIASEDVGLADPALLPLTTATYTAVQMIG
MPEARINLAHCAVALALAPKSTRAYRGLENAMAALQREP-GAGGLPIPLHLRNAPTRLMR
ELGYGKEYKYNPDYRGGRVKQDYLPDEL--RGR-------KFL-------EDLDL-GTK-
IDEDLESEA---------------------------------------------------
------------------------------------------------------------
------------------------------------------------------------
------------------------------------------------------------
------------------------------------------------------------
------------------------------------------------------------
------------------------------------------------------------
------------------------------------------------------------
------------------------------------------------------------
------------------------------------------------------------
------------------------------------------------------------
------------------------------------------------------------
------------------------------------------------------------
---------------------
>XP_016264852_Exophiala_oligosperma
------------------------------------------------------------
-----------MVSCPICGKSVKQSNINNHID----SNCIEDVEQENTSIPSTSA-----
-------------L--AAAPVSSFFKTP--SS------SSKRGDRG--DAFFSSSQPA-P
SFPPSLAAVLRAPPPPPPSSSV-----KRSFDNHTFTST---------------------
------------------------QP----------TQQQQQQQNGKHEQ------HNVQ
TTND---------------------HDVPPQQPPLKRSKPSA----GSHDRAAPLAERMR
PRTLTSILGQD-LVG-PSGVLTSLIQQDRVPSMILWGASGTGKTTIARVIASMVG-----
------------SRFVEINSTSSGVAECKKIFAEAKSELGLTGRKTIIFCDEIHRFSKSQ
QDVFLGPVEAGTVTLIGATTENPSFRVQGALLSRCRVFVLKKLEQDDILEILKRAVQQE-
--GEKYGVSLSSQSPPSTSDGGDS-------------------NTNVTNGH--GHDHGDL
TPPGA---GGGIETD-----GIPSSPS--SSN-LITT-SLLSYLSTFADGDARTALNLLE
LAMS-LSTR---------------------------------------------------
-----------------PGMTLPRLKQSLT-------K-TLVYDRAGDQHYDTISAFHKS
VRGSDADATLYYLARMLTSGEDPLYVARRMVVIASEDVGLADPRMLPLATATYTAVQTIG
MPEARINLAHCAVSLALSPKSTRAYRGLENAMRALQEEP-GVGGLPIPIHLRNAPTRLMK
ELGYGKEYKYNPDYKDGKVKQDYLPDPI--RGR-------RFL-------EDLDL-GTR-
IDDELG------------------------------------------------------
------------------------------------------------------------
------------------------------------------------------------
------------------------------------------------------------
------------------------------------------------------------
------------------------------------------------------------
------------------------------------------------------------
------------------------------------------------------------
------------------------------------------------------------
------------------------------------------------------------
------------------------------------------------------------
------------------------------------------------------------
------------------------------------------------------------
---------------------
>XP_013310479_Exophiala_xenobiotica
------------------------------------------------------------
-----------MVSCPICGKAVKQSNINNHID----SNCIEDIEQDQPS-----------
--------------TFASTPVSSFFKTP--VS------KRD---GS--LPFFSSSQPV-H
S-SPS-------EPPRP--TPL-----KRSFDGTLASST---------------------
------------------------QPVNGHSQDHIHTRNEVTLQNGIASEQQNGATSATA
TTTD---------------------IAQPPPAK-----KSKT----NAYDRAAPLAERMR
PRTLTAILGQD-LVG-PSGVLTSLITSDRVPSMILWGASGTGKTTIARVIASMVG-----
------------SRFVEINSTSSGVAECKKIFTEAKSELGLTGRKTIIFCDEIHRFSKSQ
QDVFLGPVESGTVTLVGATTENPSFRVQSALLSRCRVFVLKKLSEADILEILRRAVGQE-
--GHHYGLRMPGEG--ASNDGA---------------------SRIVAEGD--GED----
------------ETG-----------S--ALD-LVNNDKLLKYLASFADGDARTALNLLE
LAMG-LSTR---------------------------------------------------
-----------------PGMTLDTLKRSLT-------K-TMVYDRAGDQHYDTISAFHKS
VRGSDPDATLYYLARMIVSGEDPLYIARRMVVIASEDVGLADPSLLPLATATYTAVQMIG
MPEARINLAHCAVALSLSKKSTRAYRGLESAMSALQ-EP-GVAGLPVPVHLRNAPTRLMK
ELGYGKEYKYNPDYVDGRVSQEYLPEQL--RGR-------RFL-------GDLDL-GDK-
VDEELQQQEEEERLKLDQGGKIEVNGDGYAD-----------------------------
------------------------------------------------------------
------------------------------------------------------------
------------------------------------------------------------
------------------------------------------------------------
------------------------------------------------------------
------------------------------------------------------------
------------------------------------------------------------
------------------------------------------------------------
------------------------------------------------------------
------------------------------------------------------------
------------------------------------------------------------
------------------------------------------------------------
---------------------
>XP_007719642_Capronia_coronata
------------------------------------------------------------
-----------MVNCPICGKAVSAANINAHLD----SDCVEHVEDT-NVTDNNNTHTTTN
HNENANGYPSGNVSSPAVAP---LFKTPGAST------RRDGAGPSSFASFFSSSQPV-P
LQSPS--------EHRASTPAV-----KRSFDHAS-SAQANSNGQTKRGFDFSSTQPAGQ
TSTKRTLEFPSTQKQTLIGPSIQSNSNGHTTQ---VKREDDKDTQH--NDGQSSNGAAVH
E--Q------------------------PPN-K-----RPKT-KPPNAFEKVAPLAERMR
PKTLDDVCGQD-LVG-ANGVLRGLIEQDRVPSMILWGGAGTGKTTIARVIASMVG-----
------------SRFVEINSTSSGVAEVKKIFAEARNELALTGRKTIIFCDEIHRFSKSQ
QDVFLGPVEAGHVTLIGATTENPSFKVQNALLSRCRTFTLQKLGDADICHILTRALETE-
--QETY------------------------------------------------------
--------------------------N--PSPALVND-ELIRYLAAFADGDARTGLNLLE
LAMT-LSRH---------------------------------------------------
-----------------PGMTTPQLKQALT-------K-TLVYDRAGDQHYDTISAFHKA
VRGSDPDAALYYLARMIQSGEDALYIARRMVVIASEDVGLADPSLLPLATAAYTAAEKIG
MPEARINLAHVAVALCLAPKSTRVYRSLNNAMHAVQQEP-GVAGLPIPIHLRNAPTRLMK
ELGYGREYKYNPKYVGGKVVQEYLPDAL--KGR-------KFF-------EDGDF-GDM-
VDEDLVRQEQEEQNGEPGVDHSAGVDGRSVKNNHAGNSDGVDADVVGDGADVGQLDSPPV
------------------------------------------------------------
------------------------------------------------------------
------------------------------------------------------------
------------------------------------------------------------
------------------------------------------------------------
------------------------------------------------------------
------------------------------------------------------------
------------------------------------------------------------
------------------------------------------------------------
------------------------------------------------------------
------------------------------------------------------------
------------------------------------------------------------
---------------------
>XP_007730862_Capronia_epimyces
------------------------------------------------------------
-----------MVSCPICGKSVNAAKINNHID----SDCVEDVEADITATSTATATAYGT
GNHDPDNDDNASLSSPAVAP---LFKTP--GA------KRDASASASFASFFSSSQPL-P
--SPS--------EPRSTAV-------KRSFDHAS--TQANGPPAAKRISDWPST-----
------------------------HPTGSFTH---LKSED--------KETRHNHNGVGT
GAGAGLGIGVGIGNAAEQPAAPAPHALTPAN-K-----KSKA-RS-NAFERAAPLAERMR
PKCLDDVCGQD-LVG-PDGVLRGLIEQDRVPSMILWGAAGTGKTTIARVIASLVG-----
------------SRFVEINSTSSGVAECKKIFAEAKSELGLTGRKTIIFCDEIHRFSKSQ
QDVFLGPVEAGHVTLIGATTENPSFKVQNALLSRCRTFTLQKLSDAHICHILTRALEAE-
--RDTY------------------------------------------------------
--------------------------A--PSS-LVND-ELIRYLGAFADGDARTALNLLE
LAMD-LSRR---------------------------------------------------
-----------------PGMTTDVLKRSLT-------K-TLVYDRAGDQHYDTISAFHKA
VRGSDPDAALYYLARMIQSGEDALYIARRMIVIASEDVGLADPSLLPLATAAYTAAEKIG
MPEARINLAHVTVALCLAPKSTRVYRSLQNALDAL-HEP-GVAALPIPYHLRNAPTKLMK
DLGYGKEYKYNPNYRNGKVAQDYLPDAL--KGR-------RFF-------EAADF-GDM-
VDQDLKDVDHLEEHGAD--------PGSGSGSGSTGGVDGRHSFSLG-------------
------------------------------------------------------------
------------------------------------------------------------
------------------------------------------------------------
------------------------------------------------------------
------------------------------------------------------------
------------------------------------------------------------
------------------------------------------------------------
------------------------------------------------------------
------------------------------------------------------------
------------------------------------------------------------
------------------------------------------------------------
------------------------------------------------------------
---------------------
>XP_009158547_Exophiala_dermatitidis
------------------------------------------------------------
-----------MVSCPICGKSVNAARINNHLD----SDCVEDVEVEIDKNTNLNADQNVG
GGGAAT-------ATASSPIVASLFKTP---AGSNSSVKRESSASF--VSFFSSSQPV-S
AQSTT--------DSRPTSL-------KRSFDQHVHASSVHTNGSTTKRPFEFSSTQPVS
SCATVYGRLDSLTGTQH------------------KAKTEVVGKDGLENGNESGDGDDGV
VGAE-----SEPKPPPPPPPPSTAGAAQPPN-K-----KVKPNKPPNAYEKAAPLAERMR
PKTLDEVCGQD-LVG-PDGLLRGLIEQDRVPSMILWGGAGTGKTTIARVIASMVG-----
------------SRFVEINSTSSGVAECKKLFTEARNELSLTGRKTIIFCDEIHRFSKSQ
QDVFLGPVEAGHITLIGATTENPSFKVQNALLSRCRTFTLQKLTDEHICAILTRALESE-
--RDKY------------------------------------------------------
--------------------------TPPPSASLLND-ELIKYLASFSDGDARTALNLLE
LAMG-LSSR---------------------------------------------------
-----------------PGMDLSSLKQSLT-------K-TLVYDRAGDQHYDTISAFHKA
VRGSDPDAALYYLARMLQSGEDPLYIARRMIVIASEDVGLADPSLLPLATAAYTAAEKIG
MPEARINLAHVAVSLCLAPKSTRVYRSLGNAMRAINEEP-GVAGLPIPFHLRNAPTRLMK
EIGYGREYKYNPNYRGGKVVQEYLPDAL--KGR-------KFF-------EDGDF-GDM-
VDPDLVLQEQEQEKVGGTNRENESESER--------------------------------
------------------------------------------------------------
------------------------------------------------------------
------------------------------------------------------------
------------------------------------------------------------
------------------------------------------------------------
------------------------------------------------------------
------------------------------------------------------------
------------------------------------------------------------
------------------------------------------------------------
------------------------------------------------------------
------------------------------------------------------------
------------------------------------------------------------
---------------------
>XP_013260158_Exophiala_aquamarina
------------------------------------------------------------
-----------MVQCPICSRSVKQANINNHID----SNCVEDIENE-QPDSNAS------
-------------TTTPASGVASFFKTP---A------KRDTA-----MLFLSSSQPVGQ
--SPS--------ELRPNANHSNTSL-KRSFDAASLSSS---------------------
------------------------QPRAAAAGALGKKSEEIRLTDGVGRDTTSPNGSTTP
ALPS------------------------PAV-K-----KPKT-M--SAFERAAPLAERMR
PRTLDDVCGQE-LVG-PNGVLRGLIEQDRVPSMILWGGAGTGKTTIARVIASMVG-----
------------SRFVEINSTSSGVAECKKIFAEAKNELGLTGRKTIFFCDEIHRFSKSQ
QDVFLGPVEAGHVTLIGATTENPSFKVQNALLSRCRTFTLQKLTDRDVADILGRALEAEA
ERRENY------------------------------------------------------
--------------------------T--PSP-LVND-ELITYLAAFADGDARTALNLLE
LAME-LSQR---------------------------------------------------
-----------------PNMTLEMLKQSLT-------K-TLVYDRAGDQHYDTISAFHKS
VRGGDADAALYYLARMIQSGEDALYIARRMIVIASEDVGLADSTMLPLATAAYTAAERVG
MPEARINLAHVAVALCQAPKSTRVYRGLSNAIRAL-EEP-GVAGLPIPIHLRNAPTRLMK
ELGYGKEYKYNPDYVDGKVEQEYLPEKL--RGR-------IFL-------EDRDL-GEE-
VDPALLGIHD--------------------------------------------------
------------------------------------------------------------
------------------------------------------------------------
------------------------------------------------------------
------------------------------------------------------------
------------------------------------------------------------
------------------------------------------------------------
------------------------------------------------------------
------------------------------------------------------------
------------------------------------------------------------
------------------------------------------------------------
------------------------------------------------------------
------------------------------------------------------------
---------------------
>XP_016229722_Exophiala_mesophila
------------------------------------------------------------
-----------MVQCPICGKSVKQANINNHID----SNCLQDVESD-KPTPSIK------
-------------SSPSVAG---VFRTP---A------KRDAA-----ANFFSSSQPVRP
--SPSLID----VHSTPTSL-------KRSFDSVS--TN---------------------
------------------------HTNGVSHGEELRKSEDNDMRNEP-SQSHHSSHNLDS
SLNP------------------------PPS-K-----KPKL----SALDKAAPLAERMR
PRTLSEISGQD-LVG-PNGILRGLIEADRVPSMVLWGGAGTGKTTIARVIASMVG-----
------------SRFVEINSANSGVAEVKKIFAEARSELSLTGRKTILFCDEIHRFSKSQ
QDVFLAPVEAGIVTLIAATTENPSFKVQNALLSRCRTFTLSKLTESDIVDILERALAKET
E-NERY------------------------------------------------------
--------------------------T--PSE-LVDG-DLLKYLATFADGDARTALNLLE
LVME-LSQR---------------------------------------------------
-----------------KDMTLEQLKQSLT-------K-TLVYDRAGDQHYDTISAFHKS
VRGGDADAALYYLARMIQSGEDALYIARRMIVIASEDVGLADNSMLPLATAAYTAAEKVG
LPEARINLAHVTVALCHAPKSTRAYRGLANAMHAL-QEP-GIAGLPIPIHLRNAPTRLMK
ELGYGKEYKYNPDYVGGKVKQDYLPDKL--QGQ-------FFL-------EDTDF-GDK-
VDKDLDTE----------------------------------------------------
------------------------------------------------------------
------------------------------------------------------------
------------------------------------------------------------
------------------------------------------------------------
------------------------------------------------------------
------------------------------------------------------------
------------------------------------------------------------
------------------------------------------------------------
------------------------------------------------------------
------------------------------------------------------------
------------------------------------------------------------
------------------------------------------------------------
---------------------
>XP_013273450_Rhinocladiella_mackenziei
------------------------------------------------------------
-----------MVNCPICGKSVKQVNINNHID----SNCIEDVEQE----TN--------
---------------PTSVS--HFFKTP-V-A------KRD-S-----SSFFSSSQPV-P
--SPS--------DSRPTSV-------KRTFDVAS-T-Q---------------------
------------------------QLDGHAQ----VKSED--------TTQ---NG-LEH
Q--M--------------------------S-K-----KTKT----NAFEKAAPLAERMR
PKTLDDVCGQD-LVG-PTGVLRGLIEQDRVPSMILWGGTGTGKTTIARAVASMVG-----
------------SRFVEINSTSSGVAECKKIFAEAKSELGLTGRKTIIFCDEIHRFSKSQ
QDVFLGPVEAGHVTLIGATTENPSFKVQNALLSRCRTFTLQKLSDANICDILNRALEAE-
--WHTY------------------------------------------------------
--------------------------S--PSA-LVDE-ELIKYLAAFADGDARTALNLLE
LAMQ-LSRR---------------------------------------------------
-----------------PNMDVDTLKQSLT-------K-TLVYDRAGDQHYDTISAFHKS
VRGSDPDAALYYLARMLQSGEDPLYIARRMIVIASEDVGLADNSLLPLVTAAYTAAEKVG
MPEARINLAHATVALCLAPKSTKAYRGLANAMHAL-SEP-GVAGLPIPIHLRNAPTRLMK
ELGYGQEYKYNPDYVDGRVKQEYLPEAL--RGR-------RFL-------EDRDL-GDR-
VDEDLIQEEIGTKQDDVELVDVELKQEEPGGNGDAWN-----------------------
------------------------------------------------------------
------------------------------------------------------------
------------------------------------------------------------
------------------------------------------------------------
------------------------------------------------------------
------------------------------------------------------------
------------------------------------------------------------
------------------------------------------------------------
------------------------------------------------------------
------------------------------------------------------------
------------------------------------------------------------
------------------------------------------------------------
---------------------
>XP_018000928_Phialophora_attinorum
------------------------------------------------------------
-----------MVSCPICGKSVNANRINDHID----SGCESHFENG----ENGG------
-------------ISRSSTPVSSFFKTP--IA------KKESTLNG--TGGINGDHP---
--TSS--------PSLPPALSTSTSYKKRTFAETTTTPI---------------------
-----------------------------------ANTDQ--------NGHHTPTTDQPS
AAPD-----------------------SPPLRK-----KPKL-------SPNAPLPERMR
PHTLNDIAGQQALIG-PNGLLRGLIESNTIPSLILWGPPGTGKTTIARIIASTCN-----
------------SRFVEINSTSTGVGELKKLFGEARNELGLTGRKTILFCDEIHRFSRSQ
QDVFLGPVEKGEVTLVGATTENPSFKMQGALLSRCRVFVLEQLTPADTETILRRALAAE-
------------------------------------------------------------
----------LATTTEDSPLHTATLLS--PES----D-ELIPFLATTSTGDARTALNLLA
LTLSLLATD---------------------------------------------------
-----------------PELTLAQLKPHLT-------K-TLLYDRAGDAHYNAISAFHKS
IRGSSPDGALYYLALMLQSGEDPLYIARRMIVIASEDIGLADNSMLSLATATYTACEKVG
LPEARINLAHCAVALALAPKSTRSYRGLAAAMHAVGKEE-GVMGLKVPPHLCNAPTRLLK
DMGVGKGYKYNPDYMGGRVKQEYLPPEL--EGR-------VFL-------EDDNLPGTKG
VDEDLDDEEREEVLAEEEDRLGLKRKAREPGEQRRTNGAGSTGDAEGVVEGEELVLADED
F-----------------------------------------------------------
------------------------------------------------------------
------------------------------------------------------------
------------------------------------------------------------
------------------------------------------------------------
------------------------------------------------------------
------------------------------------------------------------
------------------------------------------------------------
------------------------------------------------------------
------------------------------------------------------------
------------------------------------------------------------
------------------------------------------------------------
---------------------
>NP_594449_Schizosaccharomyces_pombe
------------------------------------------------------------
------MSGPDHVQCPVCAKTVTMNDINPHLD----SHYSD-------------------
-------------SSGPSKPVSPFFKKE----------RYKHHLETNVSSHQSATKFIEP
EPSPT-------------------------------------------------------
------------------------------------------------------------
--------------------------------K-----KTKL-----TRRDTRPLAERAR
PKSLDEYVGQEELVG-ERGIIRNLIEQDRCNSMILWGSAGTGKTTLARLIAVTTK-----
------------SRFIEISATSTTVADCRKIFEDSQNYLTLTGRKTIIFLDEVHRFNRAQ
QDIFLPMVEKGLVTLIGATTENPSFRLNSALISRCPVFVLKKLTRDNVKKILNHACLLE-
--SERL------------------------------------------------------
--------------------------G--SSMPNVET-SIIDYISAITDGDARMALNALE
MSIGMLRQG---------------------------------------------------
-----------------P-LSLEDIKDKLV-------RSSALYDRVGDVHYDTISAFHKS
VRGSDVDATLYYLGRMLESGEDPLYVARRMVRIASEDIGIADNSMLPLASSTFTAVQQVG
MPEADVILAHCAVALALAPKSVDVYRSYNAVKSFLSSHP-DAGRAEIPMHIRNAPTNLMK
QLGYHKGYKYNPDYKDGLVMQEYLPDSI--KGT-------KFYKLPIELKEDEEIKNLK-
TDTK--------------------------------------------------------
------------------------------------------------------------
------------------------------------------------------------
------------------------------------------------------------
------------------------------------------------------------
------------------------------------------------------------
------------------------------------------------------------
------------------------------------------------------------
------------------------------------------------------------
------------------------------------------------------------
------------------------------------------------------------
------------------------------------------------------------
------------------------------------------------------------
---------------------
```
