## Supplementary material for "Coding Sequence Insertions in Fungal Genomes are Intrinsically Disordered and can Impart Functionally-Important Properties on the Host Protein": MAFFT_MSAs: XP_721524.2_blasthits_MAFFT.txt

```
>XP_721524_Candida_albicans
------------------------------------------------------------
------------------------------------------------------------
------------------------------------------------------------
------------------------------------------------------------
------------------------------------------------------------
------------------------------------------MFK--R----------LS
ALKKYNGGIKYRGFNTA-AVP----------------------------------SP---
----TYQTSILPNGLTVASESMPGTRTATVGVWINAGSRADNPKSSGTAHFLEHLAFKGT
QTRPQAALELEIENIGSQINAYTSRENTVYYTRCLASDIKQNIDILSDLLTKSKLENRAI
DNERHVILQESDEVDKMYDEVVFDHLHAVAFKNQDLGRTILGPREMIKTINRQDLVDYIT
TNYKGDRMALVGVGCVDHQELVKLGKNFFGNIVKSEE-------PFNQSGGTLPLFYGDE
IRIQDDSMPTTHVALAVEGVSWSAPDFFVASVANGIVGTWDRSVGIGSNSPSPLAVTAAT
--GGPGKTPIANSYMAYTTSYADTGLLGVYFTADKNA-NLKLLVDAIQKEWGRLSRGDIT
DEEVERSKSQLKASLLLALDDSSAIAEDIGRQVVNTGYRLSPEEVFSRVESITKDDIVNW
ANYRLKGKPIALAAVGNVKTLPSHKEISEGMFF-----
>XP_002416982_Candida_dubliniensis
------------------------------------------------------------
------------------------------------------------------------
------------------------------------------------------------
------------------------------------------------------------
------------------------------------------------------------
------------------------------------------MLR--R----------LS
ALKKYNSGIKCRGFNTA-AAP----------------------------------SP---
----TYQTSILPNGLTVASESMPGTRTATVGVWINAGSRADNPKSSGTAHFLEHLAFKGT
KTRPQAALELEIENIGSQINAYTSRENTVYYTRCLATDIKQNVDILSDLLTKSKLENRAI
DNERHVILQESDEVDKMYDEVVFDHLHAVAFKNQDLGRTILGPREMIKTINRQDLVDYIT
TNYKGDRMALVGVGCVDHEGLVKLGEKYFGNIVKSEE-------PFNQSGGTLPLFYGDE
IRIQDDSMPTTHVALAVEGVSWSAPDFFVASVANGIVGTWDRSVGIGSNSPSPLAVTAAT
--GGPEKTPIANSYMAYTTSYADTGLLGVYFTADKNA-NLKLLVDAIQKEWGRLSRGDIT
DEEVERSKSQLKASLLLALDDSSAIAEDIGRQVVNTGYRLSPEEVFSRVESISKDDIVNW
ANYRLKGKPIALAAVGNVKTLPSHKDISNGMFF-----
>XP_002550500_Candida_tropicalis
------------------------------------------------------------
------------------------------------------------------------
------------------------------------------------------------
------------------------------------------------------------
------------------------------------------------------------
------------------------------------------MLR--R----------LN
TLKKFNN-IRVRNFNSA-TAP----------------------------------TP---
----TYQTSILPNGLTVASESMPGTRTATVGVWINAGSRADNPKSSGTAHFLEHLAFKGT
KRRTQPNLELEIENIGSQINAYTSRENTVYYTKCLATDLKQNVDILSDLLTNSKLDQRAI
ENERHVILQESDEVDKMYDEVVFDHLHAVAFKKQDLGRTILGPRKMIKTINREDLVNYIT
TNYKGDRMALVGVGCVNHDELVELGNKYFGNIIKSDK-------PFNQNGDVMPVFYGDE
IRIQDDLMPTTHVALAVEGVSWSAPDFFVASVANGIVGTWDRSIGTGSSSPSPLAVTAAT
--GGEGKTPIANSYMAYTTSYADTGLLGVYFTADKNA-DLKLLVSAIQKEWGRLSKGDIS
EEEVERSKSQLKASLLLALDDSTAIAEDIGRQVVNTGFRLSPEDVFERVESITKEDVVNW
ANYRLKDRPIALAAVGNVKTLPSHKEISEGMFF-----
>XP_003868115_Candida_orthopsilosis
------------------------------------------------------------
------------------------------------------------------------
------------------------------------------------------------
------------------------------------------------------------
------------------------------------------------------------
------------------------------------------MFN--A----------IR
TLKHAKTISARRLFATT-TAP----------------------------------AP---
----TYQTSILPNGLTVASESMPGTKTATVGVWINAGSRADNPKSSGTAHFLEHLAFKGT
NKRTQLNLELEIENLGSQINAYTSRENTVYYTKCLAEDLNQNVDILSDLLTKSKLEERAI
ENERYVILQESDEVDKMYDEVVFDHLHSVAFKNQDLGRTILGPRDLIKTINRQDLRDYIT
TNYKGDRMALIGVGCVEHEELVKLGEEYFSNIRKSDK-------PFKQSGDDLPIFYGDE
IRVQDNAMPTTHVALAVEGVSWSAPDFFVASVANGIIGSWDRSIGVGSNSPSPLAVTAAT
--GGPNNTPIANSYMAYTTSYADTGLLGVYFTADSNA-DLKILVDAIQKEWGRLSLGHIT
DEEVERSKSQLKASLLLALDDSTAIAEDIGRQVVNTGYRLSPEEVFARVESITRDDVVNW
ANYRLKNKPVALAAVGNVKTLPALSDIHRGMDFK----
>XP_001526715_Lodderomyces_elongisporus
------------------------------------------------------------
------------------------------------------------------------
------------------------------------------------------------
------------------------------------------------------------
------------------------------------------------------------
----------------------------------------MLTLR--K-----------N
LAKPAKNLAFKRLFNAA-TAP----------------------------------QP---
----TYQTSILPNGLTVASESMPGTKTATVGVWINAGSRADNPKSSGTAHFLEHLAFKGT
KRRTQHNLELEIENLGSQINAYTSRENTVYYTKCLSKDLNQNVDILSDLLTQSKLEPRAI
ENERHVILQESDEVDKMYDEVVFDHLHAVTFKNQDLGRTILGPRELIKTINQKDLKDYIT
TNYKGDRMALIGVGCVNHEELVEFGKKFFGHIKKSEV-------PFNQSGNDLPRFYGDE
FRLQDDAMPTTHVALAVEGVSWSAPDFFVASVVNGIIGYWDRAHGTGSNSPSPLAVTAAT
--GGPNNTPIANSYMAYTTSYADTGLLGVYFTADKDT-NLKLLVDAVQKEWRRLALGNIT
DEEVESSKAHLKASLLLALDDSTAIAEDIGRQLVNTGYRLSPEEVSSRVESISKNDVINW
ANYKLRNRPIALAAVGNVSTLPSLKEITEGIRF-----
>XP_007372359_Spathaspora_passalidarum
------------------------------------------------------------
------------------------------------------------------------
------------------------------------------------------------
------------------------------------------------------------
------------------------------------------------------------
------------------------------------------MLR--G------------
SLKALTKQAGRRSFTTA-V-P----------------------------------GA---
----TYKTSVLPNGLTVASEFMPGTRTATVGVYINAGSRADSPTSSGTAHFLEHLAFKGT
KKRTQLGLELEIENLGSQINAYTSRENTVYYTKCLARDVDQNLDILSDLLAQSRLENRAI
ENERHVILQESDEVDKMYDEVVFDHLHAVAYKSQDLGRTILGPREKIKTINRNDLVNYIT
TNYKGDRMALVGVGCVDHEELVEQAKKYFGKFKQSDV-------PFKQNGDDLPIFYGEE
IRIQDDAMPTTHVALAVEGVSWSAPDFFVASVANGIIGTWDRTIGSGSNHPSPLAVTAAT
--GGPGGTPIANSYMAYTTSYADTGLLGVYFTADKDA-DLKLFVDAVQKEWGRLSSGQIT
EEEVERAKAQLKAALVLALDDSTAIAEDIGRQVVNTGYRLSPEEVFERVESITKDDVVNW
ANYRWKNRPIALAAVGNVKTLPSHKEISKGMSL-----
>XP_043047074_Scheffersomyces_spartinae
------------------------------------------------------------
------------------------------------------------------------
------------------------------------------------------------
------------------------------------------------------------
------------------------------------------------------------
---------------------------------MASMDVNVLLLQ--R------------
-----------RLFATAGTGD----------------------------------GVGAA
NRIGNFQTTVLENGMTVATEFMPGTRSATVGMWINAGSRADKARNSGTAHFLEHLAFKGT
THRTQMHLELEVENIGSQINAYTSRENTVYYTKCLEKDLEQNVDILSDLLQNSKLETRAI
ENERHVILQESDEVDKMYDEVVFDHLHAVTYKNQDLGRTILGPREKINTINRADLVDYIS
TNYKGDRMALIGVGCVDHEKLVAMAKKYFAKIKKSSS-------PFLQGGGDVPIFYGEE
IRIQDSTPPNTHVVLALEGVSWSAPDFFTASVANGIIGTWDRSIGIGSNSPSPLAVTAAT
--GGPNQLPLANSYMAYTTSYADTGLMGVYFTADKEQ-DLKPIIDAILKEWKRLRTGDIT
KEEVERAKAQLKASLVLALDDSTAIAEDIGRQLVNTGFRLSPEEVFERVENITLKDVVDW
ANWRLKDKPVALAALGNVKTLPSHEYILQGMS------
>XP_001385848_Scheffersomyces_stipitis
------------------------------------------------------------
------------------------------------------------------------
------------------------------------------------------------
------------------------------------------------------------
------------------------------------------------------------
-----------------------------------------MLAR--AS-----------
RFSRST--IAGRRLFTT-ASP----------------------------------VP---
----TFQTSVLPNGLTVASESMPGTRTATVGVWINAGSRADNPASSGTAHFLEHLAFKGT
NKRSQLNLELEIENIGSQINAYTSRENTVYYTKCLETDINQNIDILSDLLTKSKLEERAI
ENERHVILQESDEVDKMYDEVVFDHLHAVAFKSQDLGRTILGPRELIKTIQRDDLVNYIT
TNYKGDRMALIGVGCVNHEDLVKQAQKYFGDIKKSEK-------PFKQSGGDLPVFYGDE
IRIQDDSLPTTHVALAVEGVSWSAPDFFTASVANGIIGTWDRSIGVGSNSPSPLAVTAAI
--GGAGNTPIANSYMAYTTSYADTGLMGVYFTADKDA-NLKLFIDAVMKEWARLKSGDIT
VEEVERSKAQLKASLVLALDDSTAIAEDIGRQLVNTGFRLSPEEVFERVEAITKKDVIDW
ANYRLKDKPIALSAVGNVKTLPSHQYLTKGMSL-----
>XP_020065471_Suhomyces_tanzawaensis
------------------------------------------------------------
------------------------------------------------------------
------------------------------------------------------------
------------------------------------------------------------
------------------------------------------------------------
------------------------------------------MIR--TA-----------
-FSRTKPLSALRRLATA-SQT----------------------------------VP---
----AYQTTVLENGLTVASELMPGTRTATVGVWINAGSRADNPKSSGTAHFLEHLAFKGT
NKRTQLNLELEVENIGLQINAYTSRENTVYYTKCLSKDIDQNIDILSDLLTKSRLEEKAI
ENERHVILQESDEVDKMYDEVVFDHLHAVTYKNQDLGRTILGPRELIKTINRQDLVNYIT
TNYKGDRMALIGVGNVDHQELVQKAKKYFANIKISDE-------PFSQGGNDLPVFHGDE
IRIQDDSLPSTHVALAVEGVSWSAPDFFTASVANGIVGTWDRSVGIGSNSPSPLAVTAAT
--GGPGMSPIANSYMAYTTSYADTGLMGIYFTAEKDS-NLKLFIDAVLKEWGRLKSGDIT
EDEVERSKAQLKASLVLALDDSTSIAEDIGRQLVNTGYRLDPEDVFKRVEAITKKDVIDW
ANYRLKDKPIALSAVGNVKTLPSHSEIQKGMSL-----
>XP_020076891_Hyphopichia_burtonii
------------------------------------------------------------
------------------------------------------------------------
------------------------------------------------------------
------------------------------------------------------------
------------------------------------------------------------
------------------------------------------MLR--TSFIKQANKPLLK
RFLASA--AAPSTSATA-QSP----------------------------------VP---
----TFKTSVLPNGLTVASEVMPGTKTATVGVWINAGSRADNPTNSGTAHFLEHLAFKGT
NKRTQLNLELEVEDLGSQINAYTSRENTVYYTKCLEKDLAQNVDILSDLLTKSKLEKRAI
ENERHVILQESDEVDKMYDEVVFDHLHAVAFKNQDLGRTILGPRELIKTISREDLVNYIT
KNYKGDRMALIGVGSIDHEKLVELGQKYFGHIKKSEV-------PFKQHGDDLPIFHGDE
IRIQDDAMPVTHVALAVEGVSWSAPDFFTASVANGIIGTWDRSIGIGSNSPSPLAVTAAI
--GGPGQTPVANSYMAYTTSYADTGLMGVYFTADRDA-DLKLFVDAVMKEWARLKSGDIT
HEEVERSKAQLKASLVLALDDSTAIAEDIGRQLVNTGFRLSPEDVFERVESITKEEIVAW
ANYRLKDKPIALSAVGNVKTLPSHEQMTKGMSL-----
>XP_015468298_Debaryomyces_fabryi
------------------------------------------------------------
------------------------------------------------------------
------------------------------------------------------------
------------------------------------------------------------
------------------------------------------------------------
------------------------------------------MLR--YNPINKFK-----
--------CLSRQLST--VAS----------------------------------VP---
----QFKTSVLPNGLTVASEVMPGTRTATVGVWINAGSRADNPKSSGTAHFLEHLAFKGT
QKRSQLNLELEIENLGSQINAYTSRENTVYYTKCLENDISQNIDILSDLLTKSKLEARAI
ENERHVILQESDEVDKMYDEVVFDHLHSVAFKNQDLGRTILGPRELIKTIKRNDLVDYIQ
TNYKGDRMALIGVGCVNHDELVKKAEQFFGHIKKSEI-------PFTQNGGDLPIFYGDE
IRIQDDSLPNTYVALAVEGVSWSAPDFFTASVANGIVGTWDRSIGIGSNSPSPLAVTAAT
--GGPNQTPIANSYMAYTTSYADTGLMGVYFTAEKDA-DLKLFVEAVQKEWSRLKSNNIT
DDEIERSKAQLKASLVLALDDSTAIAEDIGRQLVNTGNRLSPEEVFERVESITRKDVVDW
ANYRLKGRPVAVSAIGNVKTLPSHKEITKGMSL-----
>XP_462250_Debaryomyces_hansenii
------------------------------------------------------------
------------------------------------------------------------
------------------------------------------------------------
------------------------------------------------------------
------------------------------------------------------------
------------------------------------------MLR--SNPINKLR-----
--------CLSRSLSTA-IPS----------------------------------VP---
----QFKTSILPNGLTVASEVMPGTKTATVGVWINAGSRADNPKSSGTAHFLEHLAFKGT
GKRSQLNLELEIENLGSQINAYTSRENTVYYTKCLENDISQNIDILSDLLTKSKLEARAI
ENERHVILQESDEVDKMYDEVVFDHLHAVAFKNQDLGRTILGPRELIKTINRSDLVNYIQ
TNYKGDRMALIGVGCVNHDELVKKAEQFFGHIKKSEI-------PFTQNGGDLPIFYGDE
IRIQDDSLPNTYVALAVEGVSWSAPDFFTASVANGIVGTWDRSIGIGSNSPSPLAVTAAT
--GGPNQTPIANSYMAYTTSYADTGLMGVYFTAEKDA-DLKLFVEAVQKEWSRLKSNNIT
DDEIERSKAQLKASLVLALDDSTAIAEDIGRQLVNTGNRLSPEDVFERVESITRKDVVDW
ANYRLKDRPVAVSAIGNVKTLPSHKEITKGMSL-----
>XP_006684145_Yamadazyma_tenuis
------------------------------------------------------------
------------------------------------------------------------
------------------------------------------------------------
------------------------------------------------------------
------------------------------------------------------------
------------------------------------------MLR--R------------
-------LGTKRCLSTA-AQI----------------------------------IP---
----RYTTSTLENGLTVASEFMPGTKTATVGVWINAGSRADNSKSSGTAHFLEHLAFKGT
DRRTQLNLELEVENMGSQINAYTSRENTVYYAKCLASKIDESVDILSDILTKSRLDPRAI
ENEKHVILQESDEIDKMYDEVVFDHLHAIAFRNQDLGRTILGPREIIKVINRNNLVDYIT
TNYKGDRMALIGVGAVNHDELVEKANKYFGHIKKSEV-------PFKQSGGDLPIFHGDE
VRIQDSTMPVTHIALGVESASWSAPDFFTASVASGIIGHWDRSLGVGSNSPSPLAVSAAT
--GGLNGEPMANSYMSYTTSYADTGLMGIYFTADKDA-NLKLFIDALLKEWARFKAGDIT
EEEVERAKSQLKASLLLALDDSTAIAEDIGRQLVNTGYRLSPEEAFERVEAITKKDIVDW
ARYRLKDKPIALAALGNVQTLPSHAEIQKGLSL-----
>XP_001483752_Meyerozyma_guilliermondii
------------------------------------------------------------
------------------------------------------------------------
------------------------------------------------------------
------------------------------------------------------------
------------------------------------------------------------
------------------------------------------MLR--S------------
-LARKNRVLLRRFLNTA-SSP----------------------------------VP---
----TFKTSTLPNGLTVASEVMPGTKTATVGVWINAGSRADNPKNSGTAHFLEHLAFKGT
NKRTQLNLELEIENLGAQINAYTSRENTVYYTRCLESDINQNIDILSDLLTRSKLEPRAI
ENERHVILQESDEVDKMYDEVVFDHLHDVAYKNQDLGRTILGPREIINTISREDLVNYIT
ANYKGDRMALIGVGCVDHDALVAQAEKQFGHIKKSEI-------PFTQGGGDLPVFYGNE
IRIQDDSLPNTHVAFAVEGVSWSAPDFFTASVANGIVGTWDRSVGIGSNSPSPLALTAAT
--GGKGQTPIANSYMAYTTSYADTGLMGVYFTADKDV-DLKLFTDAVLKEWARLRTGAIT
EEEVERSKAQLKASLVLALDDSTAIAEDIGRQLVNTGYRLSPEEVFERVEAITVKDVVDW
ANYRLKDKPIAISAMGNVKTLPSHSYIIEGMK------
>XP_018712152_Metschnikowia_bicuspidata
------------------------------------------------------------
------------------------------------------------------------
------------------------------------------------------------
------------------------------------------------------------
------------------------------------------------------------
---------------------------------------MSRLLS--N-----------C
TRVGRVLRSSSRHLATD-STV----------------------------------GS---
----YYKTTVLPNGLTVASEKMPGTKTATVGMWINAGSRADNPSSSGTAHFLEHLAFKGT
AKRSQYALELEIEDLGSQINAYTSRENTVYYTKCLSTDLEQNVDILSDLLTKSRLEKRAI
EKERAVILQESDEVDKMFDEVVFDHLHEIVFRNQDLGRTILGPRDKIRSIDRADLVNYIG
TNYKGDRMALIGVGCVDHDQLVYHAQKYFGHIQKSAV-------PFKQHGDDLPLFYGAE
RRLQDDSMPVTHVALAVEGVSWSAPDFFTSSVANGIIGSWDRAVGIGSDSPTPLAVTAAM
--GGPSNTPVANSYMAYTTSYADTGLMGVYFTAESTT-DLSLFVNAVLNEWARLKAGQIS
DEEVERSKAQLKASLVLALDDSTAIAEDIGRQLVNTGYRLSPEDVFERVENITKEDVVNW
ANYRLKDKPVAMCAMGNCRTLPSHSELTRGMSL-----
>XP_002616347_Clavispora_lusitaniae
------------------------------------------------------------
------------------------------------------------------------
------------------------------------------------------------
------------------------------------------------------------
------------------------------------------------------------
------------------------------------------MIK--H-----------L
SKTSL-PRSLRRFLSSQ-VST----------------------------------AS---
----NFKTTVLPNGLTVASEFMPGTKTATVGMWINAGSRADNPTSSGTAHFLEHLAFKGT
SKRSQYSLELEIEDLGSQINAYTSRENTVYYTKCLANDLEQNVDILSDLLTKSKLEPSAI
EKERAVILQESDEVDKMFDEVVFDHLHEIAYRNQDLGRTILGPREKIRTINRDDLVNYIQ
TNYKGDRMALIGAGCVDHDELVKNAQKYFGHIKASDV-------PFKQHGDDLPIFYGAE
RRIQDDSLPITHVALAVEGVSWSAPDFFTSSVANGIIGSWDRSIGIGSDSPSPLTVTAAM
--GGPGNEPIANSYMAYTTSYADTGLMGVYFTADSNT-DMSLFVNAVLHEWARLKSGNIT
EEEVERSKAQLKASLVLALDDSTAIAEDIGRQLVNTGFRLSPEDVFERVENISRQDVIDW
ANYRLKDKPIAMCALGNCKTIPSHKDLVKGMSW-----
>XP_025339931_Candida_haemuloni
------------------------------------------------------------
------------------------------------------------------------
------------------------------------------------------------
------------------------------------------------------------
------------------------------------------------------------
------------------------------------------MLR--S-----------L
ARNPLHIRSLASAA--A-TPS----------------------------------ASAAR
APPPTYKTTVLPNGLTVASEYMPGTKTATVGMWINAGSRADNPISSGTAHFLEHLAFKGT
AKRSQYSLELEIEDLGSQINAYTSRENTVYYTRCLSKDLEQNVDILSDLLTKSKLEAKAI
ERERAVILQESDEVDKMFDEVVFDHLHEITFRKQDLGRTILGPREKIRTINRDDLVNYIK
TNYKGDRMALIGVGCVDHDELVKTAQKFFGHIEKSPV-------PFKQHGDDMPVFHGAE
RLIQDNSLPVTHVALAIEGVSWSAPDFFTSSVANGLIGSWDRSIGIGSDSPSPLTVTAAM
--GGPSGQPMVNAFMAYTTSYADTGLMGVYFTADSNT-DMSLFTNAVLKEWARLKAGDIT
EEEVERSKAQLKASLVLALDDSTAIAEDIGRQLVNTGFRLSPEDVFERIESVTKQEVVDW
ANWRLKDRPISICALGNCKTLPSHKELTAGMSW-----
>XP_024711915_Candida_pseudohaemulonis
------------------------------------------------------------
------------------------------------------------------------
------------------------------------------------------------
------------------------------------------------------------
------------------------------------------------------------
------------------------------------------------------------
------------------------------------------------------------
---------------------MPGTKTATVGMWINAGSRADNPISSGTAHFLEHLAFKGT
AKRSQYSLELEIEDLGSQINAYTSRENTVYYTRCLLKDLEQNVDILSDLLTKLKLEAKAI
ERERAVILQESDEVDKMFDEVVFDHLHEITFRKQDLGRTILGPREKIKTINRDDLVNYIK
TNYKGDRMALIGVGCVDHEKLVETANKFFGHIEKSPV-------PFKQHGDDMPVFHGAE
RLIQDNSLPVTHVALAVEGVSWSAPDFFTSSVANGLIGSWDRSIGVGLDSPSPLTVKAAM
--GGPNNQPMVNAFMAYTTSYADTGLMGVYFTADSNT-DMSLFTNAVLNEWARLKAGDIT
EEEVERSKAQLKASLVLALDDSTAIAEDIGRQLVNTGFRLLPEDVFERIESVTKQEVVDW
ANWRLKDKPISICALGNCKTLPSHKELTAGMGW-----
>XP_025335133_Candida_duobushaemulonis
------------------------------------------------------------
------------------------------------------------------------
------------------------------------------------------------
------------------------------------------------------------
------------------------------------------------------------
------------------------------------------MLR--S-----------F
FKKPLHLRGLASAA--A-TPS----------------------------------ASAAK
APAPSYKTTVLPNGLTVASEYMPGTKTATVGMWINAGSRADNPISSGTAHFLEHLAFKGT
AKRSQYSLELEIEDLGSQINAYTSRENTVYYTRCLSKDLEQNVDILSDLLTKSKLEAKAI
ERERAVILQESDEVDKMFDEVVFDHLHEITFRKQDLGRTILGPREKIKTINRDDLVNYIK
TNYKGDRMALIGVGCVDHEKLVEAANKFFGHIEKSPV-------PFKQHGDDMPVFHGAE
RLIQDNSLPVTHVALAVEGVSWSAPDFFTSSVANGLIGSWDRSIGVGLDSPSPLTVKAAM
--GGPNNQPMVNAFMAYTTSYADTGLMGVYFTADSNT-DMSLFTNAVLKEWARLKAGDIT
EEEVERSKAQLKASLVLALDDSSAIAEDIGRQLVNTGFRLSPEDVFERIESVTKQEVVDW
ANWRLKDKPISICALGNCKTLPSHKELTAGMGW-----
>XP_028893021_Candida_auris
------------------------------------------------------------
------------------------------------------------------------
------------------------------------------------------------
------------------------------------------------------------
------------------------------------------------------------
------------------------------------------MLR--Q-----------I
LRKPLHSRSLASAATST-TTS----------------------------------AAART
PPPPSYKTTVLPNGLTVASESMPGTKTATVGMWINAGSRADNPVSSGTAHFLEHLAFKGT
QKRSQYSLELEIEDLGSQINAYTSRENTVYYTRCLAKDLEQNVDILSDLLTKSKLETKAI
ERERAVILQESDEVDKMFDEVVFDHLHEITFRKQDLGRTILGPREKIKTINRDDLVNYIR
TNYKGDRMALIGAGCVDHDKLVEIAKKYFGHIEKSPV-------PFKQHGDDMPIFYGAE
RLIQDDSLPVTHVALAVEGVSWSAPDFFTSSVANGLIGSWDRSIGIGSDSPSPLTVTAAM
--GGPNNQPMVNAFMAYTTSYADTGLMGVYFTADSNT-DLSFFTNAVLKEWARLKSGNVT
EEEVERSKAQLKASLVLALDDSTAIAEDIGRQLVNTGYRLSPEDVFERIESVTRQDVIDW
ANWRLKDKPISICALGNCKTLPSHEELSKGMSW-----
>NP_013264_Saccharomyces_cerevisiae
------------------------------------------------------------
------------------------------------------------------------
------------------------------------------------------------
------------------------------------------------------------
------------------------------------------------------------
------------------------------------------MFS--R-----------T
ASKFRNT---RRLLSTISS----Q-------------------------------IP---
----GTRTSKLPNGLTIATEYIPNTSSATVGIFVDAGSRAENVKNNGTAHFLEHLAFKGT
QNRSQQGIELEIENIGSHLNAYTSRENTVYYAKSLQEDIPKAVDILSDILTKSVLDNSAI
ERERDVIIRESEEVDKMYDEVVFDHLHEITYKDQPLGRTILGPIKNIKSITRTDLKDYIT
KNYKGDRMVLAGAGAVDHEKLVQYAQKYFGHVPKSESPV-----PLGSPRGPLPVFCRGE
RFIKENTLPTTHIAIALEGVSWSAPDYFVALATQAIVGNWDRAIGTGTNSPSPLAVAASQ
------NGSLANSYMSFSTSYADSGLWGMYIVTDSNEHNVQLIVNEILKEWKRIKSGKIS
DAEVNRAKAQLKAALLLSLDGSTAIVEDIGRQVVTTGKRLSPEEVFEQVDKITKDDIIMW
ANYRLQNKPVSMVALGNTSTVPNVSYIEEKLNQ-----
>XP_018220582_Saccharomyces_eubayanus
------------------------------------------------------------
------------------------------------------------------------
------------------------------------------------------------
------------------------------------------------------------
------------------------------------------------------------
------------------------------------------MFS--R-----------A
VSRLRNT---KRLLSTVSS----Q-------------------------------IP---
----GTRTSKLPNGLTIASEYIPNTSSATVGIFVDAGSRAENIKNNGTAHFLEHLAFKGT
QNRSQQGIELEIENIGSHLNAYTSRENTVYYAKSLQEDIPKAVEILSDILTKSVLDSNAI
ERERDVIIRESEEVDKMYDEVVFDHLHEITYKDQPLGRTILGPIKNIKSITRSDLKNYIT
KNYKGDRMVLAGAGAVDHEKLVEHAQKYFGHVPKSESPV-----PLGSPRGPLPVFYRGE
KLIEEKTLPTTHVAIALEGVSWSAPDYFVALATQAIVGNWDRAIGTGTNSPSPLAVSASQ
------NGPLANSYMSFSTSYADSGLWGMYIVTDSNEHNVKLIVDEILKEWKRIKSGKIS
DTEVNRAKAQLKAALLLSLDGSTAIVEDIGRQVVTTGKRLSPEEVFEQVDKITKDDIIMW
ANYRLQNKPVSMVALGNTSTVPKVSYIEEKLNQ-----
>XP_033767924_Saccharomyces_paradoxus
------------------------------------------------------------
------------------------------------------------------------
------------------------------------------------------------
------------------------------------------------------------
------------------------------------------------------------
------------------------------------------MFS--R-----------T
VSKLRNT---RRLLSTVSS----Q-------------------------------IP---
----GTRTSKLPNGLTIATEYIPNTSSATVGIFVDAGSRAENVKNNGTAHFLEHLAFKGT
QNRSQQGIELEIENIGSHLNAYTSRENTVYYAKSLQEDIPKAVDILSDILTKSVLNGSAI
ERERDVIIRESEEVDKMHDEVVFDHLHEITYKGQPLGRTILGPIKNIKSITRSDLKDYIT
KNYKGDRMVLAGAGAVDHEKLVQYAQKYFGHVPKSESPV-----PLGSPRGPLPIFCRGE
RFIEEKTLPTTHIAIALEGVSWSAPDYFVALATQAIVGNWDRAIGTGTNSPSPLAVAASQ
------NGPLANSYMSFSTSYADSGLWGMYIVTDSNEHNVQLIVDEILKEWKRIKSGKIS
DAEVNRAKAQLKAALLLSLDGSTAIVEDIGRQVVTTGKRLSPEEVFEQVDKITKDDIIMW
ANYRLQNKPVSMVALGNTSTVPKVSYIEEKLNQ-----
>XP_003675653_Naumovozyma_castellii
------------------------------------------------------------
------------------------------------------------------------
------------------------------------------------------------
------------------------------------------------------------
------------------------------------------------------------
------------------------------------------MFR--N-----------V
IRKIKPT---GQFIHQAAS------------------------------------IP---
----TTRTSILPNGLTVATELIPNTSSATVGIFVDAGSRAENVKNNGTAHFLEHLAFKGT
QNRSQKGIELEIENIGSHLNAYTSRENTVYYAKSLKEDIPKAVDILSDILTKSVLDPRAI
ERERDVIIRESEEVDKMHDEVVFDHLHAITYKDQPLGRTILGPIKNIKSITRNDLREYIT
KNYKGDRMVLAGAGAVNHDELVEYAQKYFGHLGKSVSPV-----PLGSPRGPLPVFMRGE
KLMEENTLPTTHIAIALEGVSWSAPDYFIGLATQAIIGNWDRGMGAGTNSPSPLAVAASN
------NGTLANSYMSFSTSYADTGLWGMYIVTASNEHNVKQIIDEVIREWRRIKAGNIS
DEEVNRAKAQLKAALLLSLDGSTAIVEDMGRQIVTTGKRLSPEEVFQKVDQITKDDIIMW
ANYRLKNKPVSMVALGNIKTVPKLSYIEQSLNQ-----
>XP_003671250_Naumovozyma_dairenensis
------------------------------------------------------------
------------------------------------------------------------
------------------------------------------------------------
------------------------------------------------------------
------------------------------------------------------------
------------------------------------------MFS--Q-----------T
LKNVRSSTIIKRFLKQAAT-------------------------------------P---
----STRTSVLPNGLTVATEWMPNTSSATVGIFVDAGSRAENEKNNGTAHFLEHLAFKGT
KNRSQKGIELEIENIGSHLNAYTSRENTVYYAKSLKEDIPKAVDILSDILTRSVLDPEAI
ERERDVIIRESEEVDKMYDEVVFDHLHEVTYKDQPLGRTILGPIKNIQSITRDDLSKYIT
DNYKGDRMVLAGAGAVDHEKLVEYAQRCFGHLGKSTSPV-----PLGSPRGPLPVFNRGE
RLIEEKTLPTTHIAISLEGVSWSAPDYFIGLATQAIIGNWDRALGAGTNSPSPLAVAASN
------KGILANSYMSFSTSYADSGLWGMYLVLDSKEHDAKKIIDEIIKEWRRIKSGNIS
DVEVNRAKAQLKAALLLSLDGTTAIVEDMGRQFVTTGKRLSPEEVFEKVNQITKDDIVKW
ANYRLQDKPVSMVALGNIKTVPGISYIEEKLNK-----
>XP_003958747_Kazachstania_africana
------------------------------------------------------------
------------------------------------------------------------
------------------------------------------------------------
------------------------------------------------------------
------------------------------------------------------------
------------------------------------------MLR--Q-----------A
VKSLG-----LR---NKVARLTTA-------------------------------IP---
----KTRTSTLPNGLTIATEYIPNTSSATVGIFVDAGSRAENVKNNGTAHFLEHLAFKGT
ENRSQRAIELEIENIGSHLNAYTSRENTVYYAKSLQNDIPKAVEILSDILTKSTLDPRAI
ERERDVIIRESEEVDKMYDEVVFDHLHDIAYKDQPLGRTILGPIKNIKSISRTDLKSYIN
KNYKGDRMVLAGAGAVDHDNLVTYAQKYFGHLQKSDSPM-----PLGTPRSALPVFNRGE
KFIEELSLPTTHIAIALEGVSWSAADYFVALATQAIVGNWDRTLGSGTNSPSPLAVAASN
------NGTLANSYMSFSTSYADTGLWGTYIVLDSNEHNPRLIIDEILKEWGRIKAGNIS
DSEVERAKAQLKAALLLSLDGSTAIVEDMGRQIVTTGKRLSPEEVFEKVDRITKDDIVVW
ANYRLKNKPISMVGLGNVINIPRLQEIESKIHGN----
>XP_022462211_Kazachstania_naganishii
------------------------------------------------------------
------------------------------------------------------------
------------------------------------------------------------
------------------------------------------------------------
------------------------------------------------------------
------------------------------------------MLRCLQ-----------N
LK-VG-----RRLFSESAARAVAS-------------------------------VP---
----LTRTSVLDNGLTVATEFIPNTASATVGIFVDAGSRAENVKNNGTAHFLEHLAFKGT
KNRSQRGIELEIENIGSHLNAYTSRENTVYYAKSLREDIPKAVDILSDILTKSVLDPKAI
ERERDVIIRESEEVDKMYDEVVFDHLHEIAYRDQPLGRTILGPIKNIKSIKRTDLQNYIM
TNYKGDRMVLASAGSVDHDNLVAYAQKYFGHLKRSDVSV-----PLGSPRGPLPVFTRGE
KFISETTLPTTHIAIALEGVSWSAPDYFVALATQAIVGNWDRAVGAGTNSPSPLAVAATN
------NGALANSYMSFSTSYADTGLWGMYIVTDSAEHQPRLIINEIIKEWNRIKRGDVS
DSEVNRAKAQLKAALLLSLDGSTAIVEDMGRQIVTTGKRLSPEEVFEQVDKITKDDIVMW
ANYRLQNKPVSIVGLGAVDGIPKLEEIESQLNSGQ---
>XP_446914_Candida_glabrata
------------------------------------------------------------
------------------------------------------------------------
------------------------------------------------------------
------------------------------------------------------------
------------------------------------------------------------
------------------------------------------MFR--Q-----------A
VKGIRTLRNFSHCRPRLNA------------------------------------LP---
----QTRTSVLPNGLTVASEFIPNKSTATVGIFVDAGSRAENERNNGTAHFLEHLAFKGT
QNRSQTDIELEIENIGSHLNAYTSRENTVYYAKSLEGDVPKAVNILSDILTRSVLDPKAI
ERERDVIIRESEEVDKMYDEVVFDHLHEIAYKQQPLGRTILGPIKNIKSISRKDLKSYIT
ENYKGDRMVLAAAGAVDHEKLVDYAQKYLGHIPKSESPM-----PLGSPRGPLPVFQRGE
RLIPENTLPTTHIALALEGVSWSAPDYFIALATQAIVGNWDRAVGTGTNAPSPLAVAVNK
-----GNNTLANSYMSFSTSYADSGLWGMYIVTDSNEHNVQAIIDEVLKEWRRIKAGNIT
DDEVNRSKAQLKAALLLSLDDTTAILEDIGRQIVTTGKRLSPEEVFEKVDNITKEDIVLW
ANYRLKNKPVAIVALGNTKTVPSVDYIEKQLNA-----
>XP_004181908_Tetrapisispora_blattae
------------------------------------------------------------
------------------------------------------------------------
------------------------------------------------------------
------------------------------------------------------------
------------------------------------------------------------
------------------------------------------MLR--N-----------I
IRNKAA----GRLLLNSSRSIAKNNINPSLLRLYSAVQQSTNSNIGSNIEEFSNVIP---
----GTKTTVLSNGLTVASEYIPNTSTASIGIYVDAGSRAENSKNNGTAHFLEHLAFKGT
TTRSQRDIELVIENLGSHLNAYTSRENTVYYAKTLKDNIPNAIDILSDILTKSTLDKNAI
ERERSVIIRESEEVDQMYDEVVFDHLHEIVYKDQPLGRTILGPIKNINTIQRNDLQNYIT
TNYKGDRMVLAGAGDVNHEELVKYAEKYFGHVKKSDSPL-----PLGSPRGPLPVFNGGE
RLISEPSLPTTHIVISVEGVSWSAPDYFVALATQAIVGNWDRALGAGTNSPSPLAVAASN
----DNNNTLANSYMSFSTSYADTGLWGIYIISDSKAHQPKLIINEIMKEWNRIKSGNIT
DEEVNRSKAQLKAALVLSLDGSTSILEDMGRQIVTTGKRLTPEEMFKKVDQITKDDIIMW
ANYRLKDKPVAMVGLGNVEKIPSLKEIENQLQKN----
>XP_003684832_Tetrapisispora_phaffii
------------------------------------------------------------
------------------------------------------------------------
------------------------------------------------------------
------------------------------------------------------------
------------------------------------------------------------
------------------------------------------MLR---------------
-NSLKLNSLSSRLISTTRKTL----------------------------------MQ---
----GTEISKLSNGLTVATEYMPNTSTATVGIYVNAGSRAENVKNNGTAHFLEHLAFKGT
SKRSQKQIELDIENIGSHLNAYTSRENTVYYAKTLKENLPLAVDILSDILTNSKLEKNAI
ERERDVIVRESEEVDKMYDEVVFDHLHEIAYKDQPLGRTILGPIKNIKSINRSDLVHYIT
SNYKGDRMVLAGAGDINHQDLIKLAEKYFGHLPKGSSSLVN------NMNDQLPVFTRGE
RLIENLTLQTTHIAIALEGVSWSSPDYFIALATQAIVGNWDRSLGAGTNSPSSLAFAASN
GLKENNNQPLANSYMSFSTSYADSGLWGMYIVANSMEHNPTLIIKEIIKEWTRIKKGDFT
EMEVNRAKAQLKAALLLSLDGSTPVVEDIGRQIVTTGQRLSPEEVFEKVDKITKDDIKLW
ANYRLQNKPISMVALGNVDNVPKLKKIEAELNAM----
>XP_001644727_Vanderwaltozyma_polyspora
------------------------------------------------------------
------------------------------------------------------------
------------------------------------------------------------
------------------------------------------------------------
------------------------------------------------------------
------------------------------------------------------------
--------------TSARSYL----------------------------------QQ---
----STNISRLSNGLTIATEYIPNTPTATVGIYVDAGSRAENTKNNGTAHFLEHLAFKGT
EKRSQKKIELDIENIGSHLNAYTSRENTVYYAKTLKENVPQAIDILSDILTKSTLDKSAI
ERERDVIIRESEEVDKMYDEVVFDHLHEIAYSDQSLGRTILGPIKNIKSITRDDLKNYIT
QNYKGDRMVLASAGDIDHNEIVKYAEKYFGHLP--SSHLQNIDTGLKRSNENFPIFHRGE
RFLKNLTLQTTHIAIALEGVSWSSPDYFIALATQAIVGNWDRSLGAGTNSPSPLAVGAS-
GMA-NNSQPLANSYMSFSTSYADSGLWGMYIVTDSKEHNPKLIIDQVLNEWKRIKLGNFT
DSEVSRAKSQLKAALLLSLDGSTPIVEDIGRQIITTGKRLSPEEVFEKVDKITKEDIKIW
ANYRLNDKPISIVALGNVENVPTLSYIEQNLQN-----
>XP_003682522_Torulaspora_delbrueckii
------------------------------------------------------------
------------------------------------------------------------
------------------------------------------------------------
------------------------------------------------------------
------------------------------------------------------------
------------------------------------------MLR--K-----------A
-----S----RRLLSTAAK----S-------------------------------VP---
----LTRTSVLNNGLTVATERIPEMSTATVGIFVDAGSRAENEKNNGTAHFLEHLAFKGT
KDRTQSGIELEIENIGSHLNAYTSRENTVYYAKSLRDDIPRAVDILSDILTRSVLDPRAI
ERERDVIIRESEEVDKMYDEVVFDHLHEIAYKDQSLGRTILGPVKNIKSITRKDLKDYIT
KNYKGDRMVLAGAGAVDHDDLVKQAERFFGHIPKSEFPV-----PLGSPRGPLPVFTRGE
RLLQEDSLPTTHIAIALEGVSWSASDYFVALAAQAIVGNWDRALGAGTNSPSPLAVEASN
------NGTLANSYMSFSTSYADSGLWGMYIVTDSAEHDAKKMIDAVIKEWRRIMSGNIS
DAEVGRAKAQLKAALLLSLDGSTAIIEDMGRQIVTTGKRLSPEEVFEKVDKITKEDIIIW
ANYRLKGKPLAIAALGNMKTVPGVGYIEKGLQA-----
>XP_037145634_Zygotorulaspora_mrakii
------------------------------------------------------------
------------------------------------------------------------
------------------------------------------------------------
------------------------------------------------------------
------------------------------------------------------------
------------------------------------------MLR--R-----------A
VLGLGT----KRFLSKARN----D-------------------------------IP---
----VTRTSVLANGLTVASESMPEMSSATVGIFVDAGSRAENAQNNGTAHFLEHLAFKGT
QNRTQTGIELEIENIGSHLNAYTSRENTVYYAKSLEEDIPKAVDILSDILTRSVLDPKAI
ERERDVIIRESEEVDKMYDEVVFDHLHEIAYKGQPLGRTILGPIKNIKSITRKNLKDYIS
RNYRGDRMVLAGAGAVDHEKLVQYAQKYFGHIPKAEFPV-----PLGSPRGPLPVFNRGE
RLIQENTLPTTHIAIALEGVSWSAPDYFVALAAQAIVGNWDRALGTGTNSPSTLAVEASN
------NGTLANSYMSFSTSYADTGLWGMYIVLDSAQHDARKIIDAITREWRRIMSGNIS
DGEVNRSKAQLKAALLLSLDGSTAIVEDMGRQIVTTGKRLSPEEVFEKVDKITKEDIVMW
ANYRLKDKPISIAALGNMTTVPSVAYIEKGLNL-----
>XP_002495822_Zygosaccharomyces_rouxii
------------------------------------------------------------
------------------------------------------------------------
------------------------------------------------------------
------------------------------------------------------------
------------------------------------------------------------
------------------------------------------MFR--N-----------I
LRTARS----VRALSQARRLNTES-------------------------------VP---
----ITRTSVLPNGLTVASERLPNVSSATVGIFVDAGSRAENARNNGTAHFLEHLAFKGT
KNRSQTGIELEIENIGSHLNAYTSRENTVYFAKSLEEDVPRAVEILSDILTRSVLDPKAI
ERERDVIIRESEEVDKMYDEVVFDHLHDVAYKNQALGRTILGPIKNIKTITREDLKNYID
KNYKGDRMVLAGAGAIDHEKLIEYAQKSFGHIPKAEFPV-----PLGSPRGPLPVFHRGE
KLIQEDTLPSTHIAIAVEGVSWSGLDYFIALAAQAIVGNWDRALGAGTNSPSPLAVEVSN
------NGTLANSYMSFSTSYADSGLWGMYLVTDSQEHNVKNVFDAIIKEWRRIMSGNIS
ESEVQRAKAQLKAALLLSLDGSTAIVEDMGRQIVTTGKRLSPEEVFEKVDRITKEDIIMW
ANYRLKDKPVSLVALGNVKTVPGVSYIEKGLNA-----
>XP_003646084_Eremothecium_cymbalariae
------------------------------------------------------------
------------------------------------------------------------
------------------------------------------------------------
------------------------------------------------------------
------------------------------------------------------------
-----------------------------------------MFLN--R-----------V
RLAVR--------RLSTAA-AGGT-------------------------------VP---
----RTQISQLSNGITVASEVLPNTSTATVGIFVDAGSRAENSRNNGTAHFLEHLAFKGT
TNRSQVGIELEIENIGSHLNAYTSRENTVYYAKSLKEDIPKAMDILSDILTRSTLNPKAI
ERERDVIIRESEEVDKMYDEVVFDHLHAITYKDQALGRTILGPIENIKSIQRKDLAEYIS
TNYTGDRMALVGAGSVDHDKLVEYGERYFGHIRKSAVPV-----PLGSPRGPLPVFYGNE
LAINDANLPTTHIALAVEGVSWSAPDYFTALCTQAIVGNWDRSLGTGTNSPSSLAVAASE
------NGSLVNSYMSFSTSYADSGLWGMYIVADSKEHNIKLIIDQILKEWLRIKSGHIT
DSEVERAKAQLTASLLLSLDGSTAIVEDIGRQIVTTGKRLSPEEVFEKVDKITKDDIVMW
ANYRLKDKPISIVSLGNTKTVPDLAYIQAALN---KR-
>NP_986529_Eremothecium_gossypii
------------------------------------------------------------
------------------------------------------------------------
------------------------------------------------------------
------------------------------------------------------------
------------------------------------------------------------
--------------------------------------MPTITMS--K-----------M
LRCLR-------GRLRGLA-TSST-------------------------------VP---
----RTRISQLPNGLTVASEAMPNTATASVGIFVDAGSRAENVRNNGTAHFLEHLAFKGT
KNRTQVGIELEIENLGSHLNAYTSRENTVYYAKSLQEDIPRALDVLSDILTRSVLDPKAV
ERERDVIIRESEEVDKMYDEVVFDHLHAISYENQPLGRTILGPIENIKSIQQRDLKEYIS
TNYKGDRMALVGAGAVDHDELVRYGEKYFGHIPKSDHPV-----PLGSPRGPLPVFHGRE
LAVTDMRLPTTHVALAVEGVSWSAPDFFTALCTQAIVGNWDRSLGTGTNSPSPLAVAASE
------NGTLANSYMSFSTSYADSGLWGMYLVTDSKEHNLKLIIDQILKEWSRLKAGAIL
DSEVERAKAQLKASLLLSLDGSTAIMEDIGRQIVTTGKRHSPEEVFEKVDKITKDDIVMW
ANYRLKDKPISIVTLGNTETVPSLSYIQRSLNGDLQRQ
>XP_453861_Kluyveromyces_lactis
------------------------------------------------------------
------------------------------------------------------------
------------------------------------------------------------
------------------------------------------------------------
------------------------------------------------------------
------------------------------------------MFR--A-----------L
ASARRSVASVGLGRLRYSTEINGC-------------------------------LS---
----KTATSVLPNGLTVASESLPNTNTATVGIFVDTGSRAENEKNNGTAHFLEHLAFKGT
QNRSQTGIELEIENIGSHLNAYTSRENTVYYAKSLKQDIPKAVDILADILTRSVLDPKAI
ERERDVIIRESEEVDKMYDEVVFDHLHTITYKNQPLGRTILGPIKNIKSIQRSDLQEFIE
KHYTGDRMVLVGTGAVDHDKLVEYAGKYFGHVRKSEAPI-----PLGSPRGPLPVFHGNE
LKIQEDTLPTTHIALAIEGVSWSAPDYFTALCTQAIIGNWDRALGTGTNSPSPLAVAASE
------NGTLTNSYMSFSTSYADSGLWGMYIVADSQQHDIKLIIDEILKEWKRIRSGRIS
DDEVNRAKARLKASLLLSLDGSTAIAEDIGRQVVTTGKRLSPEEVFEQVNKITKQDIIMW
ANYRLLNKPVSMVALGNVKTVPSLSYIQTNMNN-----
>XP_022677000_Kluyveromyces_marxianus
------------------------------------------------------------
------------------------------------------------------------
------------------------------------------------------------
------------------------------------------------------------
------------------------------------------------------------
------------------------------------------MFR--A-----------I
ASSHRNSFLRKIPKVSYST-VSGN-------------------------------LS---
----KTVTSILPNGLTVASETLPNTNTATVGIFVDTGSRAENEKNNGTAHFLEHLAFKGT
KNRSQTGIELEIENVGSHLNAYTSRENTVYYAKSLEQDIPKAVDILADILTRSVLDPKAI
ERERDVIIRESEEVDKMYDEVVFDHLHTITYKDQPLGRTILGPIKNIKSIQRTDLQEFIE
THYTGDRMVLVGTGAVNHDKLVEYAGKYFGHVRKSETPV-----PLGSPRGPLPVFHGNE
LKIKEETLPTTHIALAVEGVSWSAPDYFTALCTQAIIGNWDRALGTGTNSPSPLAVAASE
------NGTLANSYMSFSTSYADSGLWGMYIVTDSQQHNVKRIIDEILKEWKRIKAGNIS
EEEVNRAKARLKASLLLSLDGTTAIAEDIGRQIVTTGRRLSPEEVFEQVNKITKNDIVMW
ANYRLLNKPVSMVALGNVTTVPSLSYVQNNMNN-----
>XP_022627695_Lachancea_lanzarotensis
------------------------------------------------------------
------------------------------------------------------------
------------------------------------------------------------
------------------------------------------------------------
------------------------------------------------------------
------------------------------------------MLR--N-----------L
VPRSR--------VIRQLA-TS---------------------------------LP---
----TTRTSVLPNGLTVATETIPNTSSATVGIFVDAGSRAENVKNNGTAHFLEHLAFKGT
KNRTQVGIELEIENIGSHLNAYTSRENTVYYAKTLNQNIPNAVDVLSDILTKSVLDKSAI
ERERDVIIRESEEVDKMYDEVVFDHLHAITYKDQPLGRTILGPIENIKTIQQRDLQEYIS
TNYKGDRMVLAGAGAVDHDELVKAAERFFGHIPKSLSPV-----PLGSPRGPLPVFYGNE
LKIQEDTLPTTHVALSVEGVSWSAPDYFTALATQAIVGNWDRALGSGNNSPSPLAVAASS
------NGTLANSYMSFSTSYADSGLWGMYIVTDSKEHNIKLIIDEVLKDWQRIKSGNVT
DEEVKRAKAQLKASLLLSLDGSTAIVEDIGRQIVTTGKRLSPEEVFEQVDRITKGDIITW
ANYRLKGKPISIVALGNTATVPSLKEIEKGLNV-----
>XP_002554593_Lachancea_thermotolerans
------------------------------------------------------------
------------------------------------------------------------
------------------------------------------------------------
------------------------------------------------------------
------------------------------------------------------------
------------------------------------------MLR--N-----------L
LFGTR--------FSRPLA-TA---------------------------------AS---
----STRTSVLRNGLTVATEHIPNTSSATVGIFVDAGSRAENTRNNGTAHFLEHLAFKGT
KNRTQVGIELEIENIGSHLNAYTSRENTVYYAKTLTQNIPNAVDVLSDILTRSVLDARAI
ERERDVIIRESEEVDKMYDEVVFDHLHAITYKDQPLGRTILGPIENIKTIQRRDLQDYIS
KNYKGDRMVLAGAGAVDHEKLVEYADKYFGHIPKSESPV-----PLGSPRGPLPVFYGNE
MNIQEDTLPTTHIALAVEGVSWSAPDYFTALATQAIVGNWDRALGTGTNSPSPLAVSASN
------NGTLANSYMSFSTSYADSGLWGMYIVIDSKEHNAKLIIDEVLKDWQRIKSGNIS
DEEVMRAKSQLKASLLLSLDGSTAIVEDIGRQIVTTGKRLSPEEVFEQVDRITKDDIITW
ANYRLKDKPVSIVALGNTKTVPALKEIEQGLNA-----
>XP_020060725_Aspergillus_aculeatus
---------------------------------------------MASR-----------
------------------------------------------------------------
------------------------------------------------------------
------------------------------------------------------------
-----------------------------------------------------------R
LAF--------------------------------NFN---QALR--------------S
RAALKAVQPVKRGFASPVT------------------------------------LPS--
----STQTTTLSNGFTIATEHSPYAQTSTVGVWIDAGSRAETDKTNGTAHFLEHLAFKGT
NKRSQHQLELEIENMGAHLNAYTSRENTVYYAKSFNNDVPKAVDILADILQNSKLEPGAI
ERERDVILREQEEVDKQLEEVVFDHLHATAFQQQPLGRTILGPKENIQTISRDNLVDYIK
TNYTADRMVLVGAGGIPHEQLVRLAEEHFGALPSKPPTSAAL--ALTAEQKRTPEFIGSE
VRVRDDTLPTAHIALAVEGVSWKDDDYFTALVAQAIVGNWDRAMGNSPYLGSKLSSLVEH
-------HGLANSFMSFSTSYSDTGLWGIYLVSENLT-NLDDLCHFALREWSRL-SFSVT
PAEVERAKAQLKASILLSLDGTTAVAEDIGRQIITTGRRLSPEDVERTIGQITEKHVMDF
AQRKLWDQDIAMSAVGSIEGILDYQRLRSDLSRNAA--
>XP_001268839_Aspergillus_clavatus
---------------------------------------------MASR-----------
------------------------------------------------------------
------------------------------------------------------------
------------------------------------------------------------
-----------------------------------------------------------R
LAF--------------------------------NFN---QALR--------------S
RAALKAVQPVKRGFASPVT------------------------------------LPT--
----TTQSTTLSNGFTIATEYSPWAQTSTVGVWIDAGSRAETDKTNGTAHFLEHLAFKGT
NKRTQHQLELEIENMGAHLNAYTSRENTVYYAKSFNNDVPKAVDILADILQNSKLEPAAI
ERERDVILREQEEVDKQLEEVVFDHLHATAFQHQPLGRTILGPKENIQTISRDNLTDYIK
TNYTADRMVLVGAGGIPHEQLVKLAEQHFGSLPSKPPTSAAL--ALTAEQKRTPEFIGSE
VRIRDDTLPTAHIAVAVEGVSWKDDDYFTALVAQAIVGNWDRAMGNSPYLGSRLSSFINH
-------HNLANSFMSFSTSYSDTGLWGIYMVSENLT-NLNDLVHFALREWSRM-CYNVT
PAEVERAKAQLKASILLSLDGTTAVAEDIGRQIITTGRRLSPEDVERIIGRITEKDVMDF
ANRKLWDQDIALSAVGSIEGILDYQRIRSDMSRNSL--
>XP_001264336_Aspergillus_fischeri
---------------------------------------------MASR-----------
------------------------------------------------------------
------------------------------------------------------------
------------------------------------------------------------
-----------------------------------------------------------R
LAF--------------------------------NFN---QALR--------------S
RAALKAVQPVKRGFASPVA------------------------------------LPS--
----TTQSTTLSNGFTIATEYSPWAQTSTVGVWIDAGSRAETDKTNGTAHFLEHLAFKGT
NKRTQHQLELEIENMGAHLNAYTSRENTVYYAKSFNNDVPKAVDILADILQNSKLEPAAI
ERERDVILREQEEVDKQLEEVVFDHLHATAFQNQPLGRTILGPKENIQTISRDNLTDYIK
TNYTADRMVLVGAGGIPHEQLVKLAEQHFGSLPSKPPTSAAL--ALTAEQKRTPEFIGSE
VRIRDDTLPSAHIAVAVEGVSWKDDDYFTALVAQAIVGNWDRAMGNSPYLGSRLSSFVNH
-------HNLANSFMSFSTSYSDTGLWGIYMVSENLT-RLNDLVHFALREWSRL-CYNVS
AAEVERAKAQLKASILLSLDGTTAVAEDIGRQIITTGRRLSPEDVERIIGRITEKDVMDF
ANRKIWDQDIAISAVGSIEGILDYQRIRSDMSRNSL--
>XP_041145887_Aspergillus_flavus
---------------------------------------------MASR-----------
------------------------------------------------------------
------------------------------------------------------------
------------------------------------------------------------
-----------------------------------------------------------R
LAF--------------------------------NFN---QALR--------------S
RAALKSIQPVKRGFSSPVT------------------------------------LPS--
----TTQSTTLSNGFTIATEYSPWAQTSTVGVWIDAGSRAETDKTNGTAHFLEHLAFKGT
NKRSQHQLELEIENMGAHLNAYTSRENTVYYAKSFNNDVPKAVDILADILQNSKLEPGAI
ERERDVILREQEEVDKQFEEVVFDHLHATAYQNQPLGRTILGPKENIQTISRDNLVDYIK
TNYTADRMVLVGAGGIPHEQLVRLAEEHFGSLPSKPPTSAAL--ALTAEQKRTPEFIGSE
VRLRDDTIPTAHIALAVEGVSWKDDDYFTALVAQAIVGNWDRAMGNSPYLGSKLSSLVEH
-------HGLANSFMSFSTSYSDTGLWGIYLVSENLT-ALDDLTHFAMREWSRL-CFNVT
SAEVERAKAQLKASILLSLDGTTAVAEDIGRQIITTGRRLSPEDIERTIGQISEKDVMDF
ANRRIWDQDVAVSAFGSVEGLLDYNRIRADTSRNTL--
>XP_752790_Aspergillus_fumigatus
---------------------------------------------MASR-----------
------------------------------------------------------------
------------------------------------------------------------
------------------------------------------------------------
-----------------------------------------------------------R
LAF--------------------------------NFN---QALR--------------S
RAALKAVQPVKRGFASPVA------------------------------------LPS--
----TTQSTTLSNGFTIATEYSPWAQTSTVGVWIDAGSRAETDKTNGTAHFLEHLAFKGT
NKRTQHQLELEIENMGAHLNAYTSRENTVYYAKSFNNDVPKAVDILADILQNSKLEPAAI
ERERDVILREQEEVDKQLEEVVFDHLHATAFQNQPLGRTILGPKENIQTISRENLTDYIK
TNYTADRMVLVGAGGIPHEQLVKLAEQHFGSLPSKPPTSAAL--ALTAEQKRTPEFIGSE
IRIRDDTLPSAHIAVAVEGVSWKDDDYFTALVAQAIVGNWDRAMGNSPYLGSRLSSFVNH
-------HNLANSFMSFSTSYSDTGLWGIYMVSENLT-RLNDLVHFALREWSRL-CYNVS
AAEVERAKAQLKASILLSLDGTTAVAEDIGRQIITTGRRLSPEDVERIIGRITEKDVMDF
ANRKIWDQDIAISAVGSIEGILDYQRIRSDMSRNSL--
>XP_658351_Aspergillus_nidulans
---------------------------------------------MASR-----------
------------------------------------------------------------
------------------------------------------------------------
------------------------------------------------------------
-----------------------------------------------------------R
LAY--------------------------------NFN---QALR--------------S
RAALKSIQPVKRGFASPVA------------------------------------LPS--
----TTQSTTLSNGFTIATEYSPWAQTSTVGVWIDAGSRAETDKTNGTAHFLEHLAFKGT
SKRSQHQLELEIENMGAHLNAYTSRENTVYYAKSFNNDVPKAVDILADILQNSKLESAAI
ERERDVILREQEEVDKQLEEVVFDHLHATAYQHQPLGRTILGPKENIQTITRDNLTDYIK
TNYTADRMVLVGAGGIPHEQLVKLAEQHFGSLPSKPPTSALA--ALTAEQKRQPEFIGSE
IRIRDDTLPTAHIALAVEGVSWKDDDYFTALVAQAIVGNWDRAMGNSPYLGSKLSSFVER
-------NNLANSFMSFSTSYSDTGLWGIYLVSENMT-GLDDLIHFALREWSRL-SFNVT
AAEVERAKAQLKASILLSLDGTTAIAEDIGRQIITTGRRLSPEDIERTIGQITEKDVMDF
ANRKLWDQDIAMSAVGSIEGILDYNRIRSDMSRNAY--
>XP_001389628_Aspergillus_niger
---------------------------------------------MASR-----------
------------------------------------------------------------
------------------------------------------------------------
------------------------------------------------------------
-----------------------------------------------------------R
LAF--------------------------------NLN---QALR--------------S
KAALKAIQPVKRGFASPVT------------------------------------LPS--
----TTQSTTLSNGFTIATEYSPWAQTSTVGVWIDAGSRAETDKTNGTAHFLEHLAFKGT
NKRSQHQLELEIENMGAHLNAYTSRENTVYYAKSFNNDVPKAVDILADILQNSKLEPTAI
ERERDVILREQEEVDKQLEEVVFDHLHATAFQNQPLGRTILGPKQNIQTISRDNLVDYIK
TNYTADRMVLVGAGGIPHEQLVRLAEEHFGGLPSKPPTSAAL--ALTAEQKRTPEFIGSE
VRIRDDTLPTAHIALAVEGVSWKDDDYFTALVTQAIVGNWDRAMGNSSYLGSKLSSFVEY
-------HGLANSFMSFSTSYSDTGLWGIYLTSENVT-RLEDLIHFTLREWSRL-SYNVT
SAEVERAKAQLKASILLSLDGTTAVAEDIGRQIITTGRRLSPEDIERTIGQITEKDVMDF
ASRKLWDQDIAMSAVGSIEAVLDYNRIRADMSRNSL--
>XP_015409237_Aspergillus_nomiae
---------------------------------------------MASR-----------
------------------------------------------------------------
------------------------------------------------------------
------------------------------------------------------------
-----------------------------------------------------------R
LAF--------------------------------NFN---QALR--------------S
RAALKSIQPVKRGFSSPVT------------------------------------LPS--
----TTQSTTLSNGFTIATEYSPWAQTSTVGVWIDAGSRAETDKTNGTAHFLEHLAFKGT
NKRSQHQLELEIENMGAHLNAYTSRENTVYYAKAFNNDVPKAVDILADILQNSKLEPGAI
ERERDVILREQEEVDKQFEEVVFDHLHATAYQNQPLGRTILGPKENIQTISRDNLVDYIK
TNYTADRMVLVGAGGIPHEQLVRLAEEHFGTLPSKPPTSAAL--ALTAEQKRTPEFIGSE
VRLRDDTIPTAHIALAVEGVSWKDDDYFTALVAQAIVGNWDRAMGNSPYLGSKLSSLVEH
-------HGLANSFMSFSTSYSDTGLWGIYLVSENLT-ALDDLTHFAM------------
--------PQLKASILLSLDGTTAVAEDIGRQIITTGRRLSPEDIERTIGQISEKDVMDF
ANRRIWDQDVAVSAFGSVEGLLDYNRIRADTTRNTL--
>XP_001727453_Aspergillus_oryzae
---------------------------------------------MASR-----------
------------------------------------------------------------
------------------------------------------------------------
------------------------------------------------------------
-----------------------------------------------------------R
LAF--------------------------------NFN---QALR--------------S
RAALKSIQPVKRGFSSPVT------------------------------------LPS--
----TTQSTTLSNGFTIATEYSPWAQTSTVGVWIDAGSRAETDKTNGTAHFLEHLAFKGT
NKRSQHQLELEIENMGAHLNAYTSRENTVYYAKSFNNDVPKAVDILADILQNSKLEPGAI
ERERDVILREQEEVDKQFEEVVFDHLHATAYQNQPLGRTILGPKENIQTISRDNLVDYIK
TNYTADRMVLVGAGGIPHEQLVRLAEEHFGSLPSKPPTSAAL--ALTAEQKRTPEFIGSE
VRLRDDTIPTAHIALAVEGVSWKDDDYFTALVAQAIVGNWDRAMGNSPYLGSKLSSLVEH
-------HGLANSFMSFSTSYSDTGLWGIYLVSENLT-ALDDLTHFAMREWSRL-CFNVT
SAEVERAKAQLKASILLSLDGTTAVAEDIGRQIITTGRRLSPEDIERTIGQISEKDVMDF
ANRRIWDQDVAVSAFGSVEGLLDYNRIRADTSRNTL--
>XP_040642785_Aspergillus_ruber
MSILITGASGYVGQELAASLLSNLPDASVILTDVVAPSLPASAAQHASRAKSVQADLTST
KVIDELINESNRFDTVYLLHGIMSSGSEANFELGIRVNLDATRYILDRLRITMPGVKVVF
TSSLAVYGRAPAGLVIDETNFPPVPSSSYGSQKLIVETLLNDYSRRGFLDGRAVRLPTVT
VRAGKPTQAASSFASDIIREPFNGKKAVLPVEKSVEMWICSPYTVVKNLLHARTIPKEAF
GESRSVNLPGLKVSIQEMLDALEQIGGLERRGLVEEKYDVGIDRIVQTWTPDFETARALK
LGF--------------------------------SEDISMQALR--------------S
RQAINAIKPVRRGFASPVS------------------------------------LPS--
----TTQSTTLPNGFTIATEHSPWAQTSTVGVWIDAGSRAETDKTNGTAHFLEHLAFKGT
NKRSQHQLELEIENMGAHLNAYTSRENTVYYAKSFNSDVPKSVDILADILQNSKLEPGAI
ERERDVILREQEEVDKQLEEVVFDHLHATAFQGQPLGRTILGPKENIQTISRDSLVDYIK
TNYTADRMVLVGAGGVPHEQLVRLAEEHFGGLPNKPLTSAAQ--ALQAEQKRAPEFIGSE
VRLRDDTLPSAHIALAVEGVSWKDDDYFTGLVAQAIIGNWDRAMGNSPYLGSKLSSLVNY
-------QGLANSFMSFSTSYSDTGLWGIYLVSDNLT-RLDDLIHFTLREWTRL-CFNVN
AAEVERAKAQLKASMLLSLDGTTAVAEDIGRQIITTGRRFSPEDIERTIGQITEKDVMEF
ANRKLWDQDVAMSAVGSVEGILDYQRIRNDMTRMTL--
>XP_040706680_Aspergillus_sydowii
---------------------------------------------MASR-----------
------------------------------------------------------------
------------------------------------------------------------
------------------------------------------------------------
-----------------------------------------------------------R
LAF--------------------------------NLN---QALR--------------S
RAALKSIQPVKRGFASPVA------------------------------------LPS--
----TTQSTTLSNGFTIATEYSPWAQTSTVGVWIDAGSRAETDKTNGTAHFLEHLAFKGT
NKRSQHQLELEIENMGAHLNAYTSRENTVYYAKSFNNDVPKAVDILADILQHSKLESSAI
ERERDVILREQEEVDKQLEEVVFDHLHATAYQRQPLGRTILGPKENIQTITRDNLTEYIK
TNYTADRMVLVGAGGIPHEELVRLAEQHFGGLPSKPPTSAAA--ALSAEQKRQPEFIGSE
VRIRDDTLPTAHIALAVEGVSWKDDDYFTALVAQAIVGNWDRAMGNSPYLGSKLSSFVER
-------NNLANSFMSFSTSYSDTGLWGIYLVSENMT-GLDDLIHFALREWSRL-SFNVT
AAEVERAKAQLKASILLSLDGTTAVAEDIGRQIITTGRRLSPEDIERTIGQITEKDVMEF
ANRKLWDQDIAMSAVGSIEGILDYNRIRSDMSRNSY--
>XP_001210709_Aspergillus_terreus
---------------------------------------------MASR-----------
------------------------------------------------------------
------------------------------------------------------------
------------------------------------------------------------
-----------------------------------------------------------R
LAF--------------------------------NLN---QALR--------------S
RAALKSIQPVKRGFASPVT------------------------------------LPS--
----TTQSTTLSNGFTIATEYSPWAQTSTVGVWIDAGSRAETDKTNGTAHFLEHLAFKGT
NKRTQHQLELEIENMGAHLNAYTSRENTVYYAKSFNNDVPKAVDILADILQNSKLEPAAI
ERERDVILREQEEVDKQLEEVVFDHLHATAFQGQPLGRTILGPKENIQTISRENLTDYIK
TNYTADRMVLVGAGGIPHEQLVRLAEEHFGTLPSKPPTSAAL--TLAAEQKRTPEFIGSE
VRLRDDTIPTAHIALAVEGVSWKDDDYFTGLVTQAIVGNWDRAMGNSSFLGSKLSSFVEH
-------QGLANSFMSFSTSYSDTGLWGIYLVSENLT-RLDDLVHFTLREWSRL-CFNVT
PAEVERAKAQLKASILLSLDGTTAVAEDIGRQIITTGRRLSAEDIERTIGQITEKDVMEF
AMRRIWDQDVAVSAVGSVEGLLDYNRIRADTSRNSL--
>XP_022490603_Penicillium_arizonense
---------------------------------------------MASR-----------
------------------------------------------------------------
------------------------------------------------------------
------------------------------------------------------------
-----------------------------------------------------------R
LAF--------------------------------NLN---QALR--------------S
RAALKSIQPVKRGFASPVA------------------------------------LPS--
----TTQSTTLSNGFTIATDHSPWAQTSTVGVWIDAGSRAETDKTNGTAHFLEHLAFKGT
NKRSQHQLELEIENMGAHLNAYTSRENTVYYAKSFNNDVPKAVDILADILQNSKLEPGAI
ERERDVILREQEEVDKQLEEVVFDHLHATAYQGQPLGRTILGPKENIQTISRDNLTDYIK
TNYTADRMVLVGAGGIPHEQLVRLAEEHFGALPSKAPTSAAL--ALTAEQKRTPEFIGSE
VRLRDDTIPSAHIALAVEGVSWKDDDYFTALVTQAIVGNWDRAMGQSPFLGSKLSSHVSH
-------HNLANSFMSFSTSYSDTGLWGIYLVSENLT-QLDDLIHFTLREWSRL-CNNVT
SAEVERAKAQLKASILLSLDGTTAVAEDIGRQIITTGRRLSAEDIERTVSQITEKDVMDF
ATRKLWDQDLAMSAVGSIEGILDYQRIRGDMSRMIS--
>XP_014530844_Penicillium_digitatum
---------------------------------------------MASR-----------
------------------------------------------------------------
------------------------------------------------------------
------------------------------------------------------------
-----------------------------------------------------------R
LAF--------------------------------NLN---QALR--------------T
RAALKSIQPVKRGFASPVA------------------------------------LPS--
----TTQSTTLSNGFTIATDHSPWAQTSTVGVWIDAGSRAETDKTNGTAHFLEHLAFKGT
NKRSQHQLELEIENMGAHLNAYTSRENTVYYAKAFNNDVPKAVDILADILQNSKLEAGAI
ERERDVILREQEEVDKQLEEVVFDHLHATAYQAQPLGRTILGPKENIQTITRDNLTDYIK
TNYTADRMVLVGAGGIPHEQLVRLAEEHFGSLPSKAPTSAAL--ALTAEQKRTPEFIGSE
VRLRDDTIPSAHIALAVEGVSWKDDDYFTALVTQAIVGNWDRAMGQSPFLGSKLSSHVSH
-------HNLANSFMSFSTSYSDTGLWGIYLVSENLT-QLDDLIHFTLREWSRL-CNNVT
SAEVERAKAQLKASILLSLDGTTAVAEDIGRQIITTGRRLTAEDIERTVSQITEKDVMDF
ATRKLWDQDLAMSAVGSIEGILDYQRIRGDMSRMIS--
>XP_016602853_Penicillium_expansum
---------------------------------------------MASR-----------
------------------------------------------------------------
------------------------------------------------------------
------------------------------------------------------------
-----------------------------------------------------------R
LAL--------------------------------NLN---QALR--------------T
RAALKSIQPVKRGFASPVA------------------------------------LPS--
----TTQSTTLSNGFTIATDHSPWAQTSTVGVWIDAGSRAETDKTNGTAHFLEHLAFKGT
NKRSQHQLELEIENMGAHLNAYTSRENTVYYAKAFNNDVPKAVDILADILQNSKLEAGAI
ERERDVILREQEEVDKQLEEVVFDHLHATAYQAQPLGRTILGPKENIQTITRENLTDYIK
TNYTADRMVLVGAGGIPHEQLVRLAEEHFGSLPSKAPTSAAL--ALTAEQKRTPEFIGSE
VRLRDDTIPSAHIALAVEGVSWKDDDYFTALVTQAIVGNWDRAMGQSPFLGSKLSSHVSH
-------HNLANSFMSFSTSYSDTGLWGIYLVSENLT-QLDDLIHFTLREWSRL-CNNVT
SAEVERAKAQLKASILLSLDGTTAVAEDIGRQIITTGRRLTAEDIERTVSQITEKDVMDF
ATRKLWDQDLAMSAVGSIEGILDYQRIRGDMSRMIS--
>XP_040649201_Penicillium_griseofulvum
---------------------------------------------MASR-----------
------------------------------------------------------------
------------------------------------------------------------
------------------------------------------------------------
-----------------------------------------------------------R
LAF--------------------------------NLN---QALR--------------T
RAALKSIQPVKRGFASPVA------------------------------------LPS--
----TTQSTTLSNGFTIATDHSPWAQTSTVGVWIDAGSRAETDKTNGTAHFLEHLAFKGT
NKRSQHQLELEIENMGAHLNAYTSRENTVYYAKAFNNDVPKAVDILADILQNSKLEAGAI
ERERDVILREQEEVDKQLEEVVFDHLHATAYQGQPLGRTILGPKENIQTITRDNLTDYIK
TNYTADRMVLVGAGGIPHEQLVRLAEEHFGGLPSKAPTSAAL--ALTAEQKRTPEFIGSE
VRLRDDTIPSAHIALAVEGVSWKDDDYFTALVTQAIVGNWDRAMGQSPFLGSKLSSHVSH
-------HNLANSFMSFSTSYSDTGLWGIYLVSENLT-QLDDLVHFTLREWSRL-CNNVS
SAEVERAKAQLKASILLSLDGTTAVAEDIGRQIITTGRRLTAEDIERTVSQITEKDVMDF
ATRKLWDQDLAMSAVGSIEGILDYQRIRGDMSRMIS--
>XP_038927959_Penicillium_roqueforti
---------------------------------------------MASR-----------
------------------------------------------------------------
------------------------------------------------------------
------------------------------------------------------------
-----------------------------------------------------------R
LAF--------------------------------NLN---QALR--------------T
RAALKSIQPVKRGFASPVA------------------------------------LPS--
----TTQSTTLSNGFTIATDHSPWAQTSTVGVWIDAGSRAETDKTNGTAHFLEHLAFKGT
NKRSQHQLELEIENMGAHLNAYTSRENTVYYAKAFNNDVPKAVDILADILQNSKLEASAI
ERERDVILREQEEVDKQLEEVVFDHLHATAYQAQPLGRTILGPKENIQTITRDNLTDYIK
TNYTADRMVLVGAGGIPHEQLVRLAEEHFGGLPSKPPTSAAL--ALTAEQKRIPEFIGSE
VRLRDDTIPSAHIALAVEGVSWKDDDYFTALVTQAIVGNWDRAMGQSPFLGSKLSSHVSH
-------HNLANSFMSFSTSYSDTGLWGIYLVSENLT-QLDDLIHFTLREWSRL-CNNVS
SAEVERAKAQLKASILLSLDGTTAVAEDIGRQIITTGRRLSAEDIERTVSQITEKDVMDF
ATRKLWDQDLAMSAVGSIEGILDYQRIRADMSRMIS--
>XP_002561577_Penicillium_rubens
---------------------------------------------MASR-----------
------------------------------------------------------------
------------------------------------------------------------
------------------------------------------------------------
-----------------------------------------------------------R
LAF--------------------------------NLN---QALR--------------T
RAALKSIQPVKRGFASPVA------------------------------------LPS--
----TTQSTTLSNGFTIATDHSPWAQTSTVGVWIDAGSRAETDKTNGTAHFLEHLAFKGT
NKRSQHQLELEIENMGAHLNAYTSRENTVYYAKAFNNDVPKAVDILADILQNSKLEAGAI
ERERDVILREQEEVDKQLEEVVFDHLHATAYQTQPLGRTILGPKENIQTITRDNLTDYIK
TNYTADRMVLVGAGGIPHEQLVRLAEEHFGGLPSKPPTSAAL--ALTAEQKRTPEFIGSE
VRLRDDTIPSAHIALAVEGVSWKDDDYFTALVTQAIVGNWDRAMGQSPFLGSKLSSHVSH
-------HNLANSFMSFSTSYSDTGLWGIYLVSENLT-QLDDLVHFTLREWSRL-CTNVT
SAEVERAKAQLKASILLSLDGTTAVAEDIGRQIITTGRRLSPEDIERTVSQITEKDVMDF
ATRKLWDQDLAMSAVGSIEGVLDYQRMRGDMSRMIS--
>XP_040808678_Penicillium_solitum
---------------------------------------------MASR-----------
------------------------------------------------------------
------------------------------------------------------------
------------------------------------------------------------
-----------------------------------------------------------R
LAF--------------------------------NLN---QALR--------------T
RAALKSIQPVKRGFASPVA------------------------------------LPS--
----TTQSTTLSNGFTIATDHSPWAQTSTVGVWIDAGSRAETDKTNGTAHFLEHLAFKGT
NKRSQHQLELEIENMGAHLNAYTSRENTVYYAKAFNNDVPKAVDILADILQNSKLEAGAI
ERERDVILREQEEVDKQLEEVVFDHLHATAYQAQPLGRTILGPKENIQTITRENLTDYIK
TNYTADRMVLVGAGGIPHEQLVRLAEEHFGGLPSKPPTSAAL--ALTAEQKRTPEFIGSE
VRLRDDTIPSAHIALAVEGVSWKDDDYFTALVTQAIVGNWDRAMGQSPFLGSKLSSHVSH
-------HNLANSFMSFSTSYSDTGLWGIYLVSENLT-QLDDLIHFTLREWSRL-CNNVT
SAEVERAKAQLKASILLSLDGTTAVAEDIGRQIITTGRRLSAEDIERTVNQITEKDVMDF
ATRKLWDQDLAMSAVGSIEGVLDYQRIRGDMSRMIS--
>XP_022580171_Penicilliopsis_zonata
MSILITGAGGYVGQELAAALLESNPSITVTLTDVVAPTVPTQ---HGDRASSVAADLTSH
AAVDELINPDNRYDVVYLLHGIMSSGSEANFALGMAVNLDATRYILDRLKATMAGVKVVF
TSSLAVYGPAPRGFVIDETNFPPVPSSSYGSQKLMTEILINDYSRRGFLDGRCVRLPTVT
VRAGKPTQAASSFASDIIREPFHGKKAILPVGRDTEMWICSPYTVVRNLVHAKDIPKEAF
GESRSVNLPGLKVSVQEMLDALEAVGGKERRALVEEKYDADIDRIVQSWTPNFATARATK
LGFAEDVPMVENIKKFASQFTFISLVTMASRRLALNFN---QALR--------------S
R---NAIQSVKRGFASPVA------------------------------------LPS--
----TTQSTTLSNGFTIATEHSPWAQTSTVGVWIDAGSRSETDKTNGTAHFLEHLAFKGT
NKRSQHQLELEIENMGAHLNAYTSRENTVYYAKSFNADVPKAVDILADILQNSKLEPSAI
ERERDVILREQEEVDKQLEEVVFDHLHATAYQNQPLGRTILGPKENIQTISRENLTDYIQ
TNYTADRMVLVGAGGIPHAELVKLAEEHFGGLPSKPPTTAAQ--ALTVEQKRAPEFIGSE
VRLRDDTIPTAHIALAVEGVSWKDDDYFTALVTQAIVGNWDRAMGNSPYLGSKLSSLVNH
-------HKLANSFMSFSTSYSDTGLWGIYLTTENLT-NIDDLVHFTLTEWSRL-SFNVT
ESEVERAKAQLKASILLSLDGTTAVAEDIGRQIITTGRRLSPEDVELAVGRITNKDVMDF
ASRKLWDQDIAISAVGSIEGLFDYQRIRANMSRNAA--
>XP_016615553_Cladophialophora_bantiana
---------------------------------------------MASQ-----------
------------------------------------------------------------
------------------------------------------------------------
------------------------------------------------------------
-----------------------------------------------------------R
LAL--------------------------------NLQ---RSLR--------------S
RQALNAIQSPLRRYANPVT-------------------------------------PS--
----RTESTTLSNGLTIATEHSPWAQTSTVGVWIDAGSRAETDKTNGTAHFLEHLAFKGT
GRRTQHQLELEIENMGGHLNAYTSRENTVYYAKSFNSDVPKTVDILSDILQNSKLEPAAI
ERERDVILREQEEVDKQLEEVVFDHLHATAYMHQPLGRTILGPKENIETISRQDLVDYIT
TNYTADRMVLVGAGGIPHEELVKLAEKHFGHLRSAPPTPYAA--EVAAEQKRKPNFIGSE
VRIRDDTIPTAHIAIAVEGVSWKDDEYFPALVTQAIVGNWDRTMGNSPYLGSRLSTFVNA
-------NNLANSFMSFSTSYSDTGLWGIYLVTENKT-QIDDLVHFTLREWSRL-SFNVS
EAETERAKAQLKASILLSLDGTTAVAEDIGRQIVTTGRRMDPAEIERVIGQITANDVMRF
CQKKLWDQDVAVSAVGSIEGLLDYNRIRNDMARNLA--
>XP_008723472_Cladophialophora_carrionii
---------------------------------------------MASQ-----------
------------------------------------------------------------
------------------------------------------------------------
------------------------------------------------------------
-----------------------------------------------------------R
LAL--------------------------------NLQ---RSLR--------------S
RKALNAIQSPFRRYANPVT-------------------------------------PS--
----RTESTTLSNGFTIATEHSPWAQTSTVGVWIDAGSRAETDRTNGTAHFLEHLAFKGT
GRRTQHQLELEIENMGGHLNAYTSRENTVYYAKSFNADVPKTVDILSDILQNSKLEPQAI
ERERDVILREQEEVDKQLEEVVFDHLHATAYMNQPLGRTILGPKENIESISRQDLVDYIT
TNYTADRMVLVGAGGVPHEELVKLAEKHFGHLRSAPPTSYAA--EIAAQQKRKPNFVGSE
VRIRDDTIPTAHIAIAVEGVSWRDDEYFPALVTQAIVGNWDRTMGNSPYLGSKLATMVTA
-------NNLANSYMSFSTSYSDTGLWGIYLVTENIT-NIDDLVHFTLREWTRL-SFNVS
EAETERAKAQLKASILLSLDGTTAVAEDIGRQIVTTGRRMDPAEIERVIGSVTAKDVMRF
CQKKIWDQDVAVSAVGSIEGLLDYNRIRNDMARNLA--
>XP_016248922_Cladophialophora_immunda
---------------------------------------------MASQ-----------
------------------------------------------------------------
------------------------------------------------------------
------------------------------------------------------------
-----------------------------------------------------------R
LAL--------------------------------NLQ---RSLR--------------S
RKALSAIQSPLRRYANPVT-------------------------------------PS--
----RTESTTLSNGLTIATEHSPWAQTSTVGVWIDAGSRAETDKTNGTAHFLEHLAFKGT
GRRTQHQLELEIENMGGHLNAYTSRENTVYYAKSFNSDVPKTVDILSDILQNSKLEPAAI
ERERDVILREQEEVDKQLEEVVFDHLHATAYMHQPLGRTILGPKENIETISRQDLVDYIT
TNYTADRMVLVGAGGIPHEELVKLAEKHFGHLRSAPPTSYAA--EIAAEQKRKPTFIGSE
VRIRDDTIPTAHIAIAVEGVSWRDDEYFPALVTQAIVGNWDRTMGNSPYLGSRLSTFVNA
-------NNLANSFMSFSTSYSDTGLWGIYLVSENKT-QIDDLVHFTLREWSRL-SFNVS
EAETERAKAQLKASILLSLDGTTAVAEDIGRQIVTTGRRMDPAEIERVIGGITAQDVMRF
CQKKLWDQDIAVSAVGSIEGLLDYNRIRNDMARNLA--
>XP_007748617_Cladophialophora_psammophila
---------------------------------------------MASQ-----------
------------------------------------------------------------
------------------------------------------------------------
------------------------------------------------------------
-----------------------------------------------------------R
LAL--------------------------------NLQ---RSLR--------------S
RQALNAIQSPLRRYANPVT-------------------------------------PS--
----RTESTTLSNGLTIATEHSPWAQTSTVGVWIDAGSRAETDKTNGTAHFLEHLAFKGT
GRRTQHQLELEIENMGGHLNAYTSRENTVYYAKSFNSDVPKTVDILSDILQNSKLEPAAI
ERERDVILREQEEVDKQLEEVVFDHLHATAYMHQPLGRTILGPKENIETISRQDLVDYIT
TNYTADRMVLVGAGGIPHEELVKLAEKHFGHLRSAPPTPYAA--EVAAEQKRKPNFIGSE
VRIRDDTIPTAHIAIAVEGVSWKDDEYFPALVTQAIVGNWDRTMGNSPYLGSRLSTFVNA
-------NNLANSFMSFSTSYSDTGLWGIYLVTENKT-QIDDLVHFTLREWSRL-SFNVS
EAETERAKAQLKASILLSLDGTTAVAEDIGRQIVTTGRRMDPAEIERVIGQITANDVMRF
CQKKLWDQDVAVSAVGSIEGLLDYNRIRNDMARNLA--
>XP_018692173_Fonsecaea_erecta
---------------------------------------------MASQ-----------
------------------------------------------------------------
------------------------------------------------------------
------------------------------------------------------------
-----------------------------------------------------------R
LAL--------------------------------NLQ---RSLR--------------S
RKALSAIQSPLRRYANPVT-------------------------------------PS--
----RTESTTLSNGLTIATEHSPWAQTSTVGVWIDAGSRAETDKTNGTAHFLEHLAFK--
------------------------RENTVYYAKSFNSDVPKTVDILSDILQNSKLEPAAI
ERERDVILREQEEVDKQLEEVVFDHLHATAYMHQPLGRTILGPKENIETISRQDLVDYIT
TNYTADRMVLVGAGGIPHEELVKLAEKHFGHLRSAPPTSYAA--EVAAEQKRKPQFIGSE
VRIRDDTIPTAHIAIAVEGVSWKDDEYFPALVTQAIVGNWDRTMGNSPYLGSRLSTFVNA
-------NNLANSFMSFSTSYSDTGLWGIYLVSENKT-QIDDLVHFTLREWSRL-SFNVS
EAETERAKAQLKASILLSLDGTTAVAEDIGRQIVTTGRRMDPAEIERVIGQITAKDVMRF
CQKKLWDQDIAVSAVGSIEGLLDYNRIRNDMARNLA--
>XP_022507438_Fonsecaea_monophora
---------------------------------------------MASQ-----------
------------------------------------------------------------
------------------------------------------------------------
------------------------------------------------------------
-----------------------------------------------------------R
LAL--------------------------------NLQ---RSLR--------------S
RQALKAIQSPLRRYANPVT-------------------------------------PS--
----RTESTTLSNGLTIATEHSPWAQTSTVGVWIDAGSRAETDKTNGTAHFLEHLAFKGT
GRRTQHQLELEIENMGGHLNAYTSRENTVYYAKSFNSDVPKTVDILSDILQNSKLEPAAI
ERERDVILREQEEVDKQLEEVVFDHLHATAYMHQPLGRTILGPKENIETISRQDLVDYIT
TNYTADRMVLVGAGGIPHEELVKLAEKHFGHLRSAPPTSYAA--EVAAEQKRKPSFIGSE
VRIRDDTIPTAHIAIAVEGVSWKDDEYFPALVTQAIVGNWDRTMGNSPYLGSRLSTFVNA
-------NNLANSFMSFSTSYSDTGLWGIYLVSENKT-QIDDLVHFTLREWSRL-SFNVT
EAETERAKAQLKASILLSLDGTTAVAEDIGRQIVTTGRRMDPAEIERVIGQITAKDVMRF
CQKKLWDQDIAISAVGSIEGLLDYNRIRNDMARNFS--
>XP_016626400_Fonsecaea_multimorphosa
---------------------------------------------MASQ-----------
------------------------------------------------------------
------------------------------------------------------------
------------------------------------------------------------
-----------------------------------------------------------R
LAL--------------------------------NLQ---RSLR--------------S
KRAINAIQSPLRRYANPVT-------------------------------------PS--
----RTESTTLSNGLTIATEHSPWAQTSTVGVWIDAGSRAETDKTNGTAHFLEHLAFKGT
GRRTQHQLELEIENMGGHLNAYTSRENTVYYAKSFNSDVPKTVDILSDILQNSKLEPSAI
ERERDVILREQEEVDKQLEEVVFDHLHATAYMHQPLGRTILGPKENIETISRQDLVDYIT
TNYTADRMVLVGAGGIPHEELVKLAEKHFGHLRSAPPTSYAA--EIAAEQKRKPNFVGSE
VRIRDDTIPTAHIAIAVEGVSWRDDEYFPALVTQAIVGNWDRTMGNSPYLGSRLSTFVNA
-------NNLANSFMSFSTSYSDTGLWGIYLVSENKT-QIDDLVHFTLREWSRL-SFNVS
EAETERAKAQLKASILLSLDGTTAVAEDIGRQIVTTGRRMDPAEIERVIGQITAKDVMRF
CQKKLWDQDVAVSAVGSIEGLLDYNRIRNDMARNLA--
>XP_022503686_Fonsecaea_nubica
---------------------------------------------MASQ-----------
------------------------------------------------------------
------------------------------------------------------------
------------------------------------------------------------
-----------------------------------------------------------R
LAL--------------------------------NLQ---RSLR--------------S
RQALKAIQSPLRRYANPVT-------------------------------------PS--
----RTESTTLSNGLTIATEHSPWAQTSTVGVWIDAGSRAETDKTNGTAHFLEHLAFKGT
GRRTQHQLELEIENMGGHLNAYTSRENTVYYAKSFNSDVPKTVDILSDILQNSKLEPAAI
ERERDVILREQEEVDKQLEEVVFDHLHATAYMHQPLGRTILGPKENIETISRQDLVDYIT
TNYTADRMVLVGAGGIPHEELVKLAEKHFGHLRSAPPTSYAA--EVAAEQKRKPSFIGSE
VRIRDDTIPTAHIAIAVEGVSWKDDEYFPALVTQAIVGNWDRTMGNSPYLGSRLSTFVNA
-------NNLANSFMSFSTSYSDTGLWGIYLVSENKT-QIDDLVHFTLREWSRL-SFNVT
EAETERAKAQLKASILLSLDGTTAVAEDIGRQIVTTGRRMDPAEIERVIGQITAKDVMRF
CQKKLWDQDIAISAVGSIEGLLDYNRIRNDMARNFS--
>XP_013278390_Fonsecaea_pedrosoi
---------------------------------------------MASQ-----------
------------------------------------------------------------
------------------------------------------------------------
------------------------------------------------------------
-----------------------------------------------------------R
LAL--------------------------------NLQ---RSLR--------------S
RQALKAIQSPLRRYANPVT-------------------------------------PS--
----RTESTTLSNGLTIATEHSPWAQTSTVGVWIDAGSRAETDKTNGTAHFLEHLAFKGT
GRRTQHQLELEIENMGGHLNAYTSRENTVYYAKSFNSDVPKTVDILSDILQNSKLEPAAI
ERERDVILREQEEVDKQLEEVVFDHLHATAYMHQPLGRTILGPKENIETISRQDLVDYIT
TNYTADRMVLVGAGGIPHEELVKLAEKHFGHLRSAPPTSYAA--EVAAEQKRKPSFIGSE
VRIRDDTIPTAHIAIAVEGVSWKDDEYFPALVTQAIVGNWDRTMGNSPYLGSRLSTFVNA
-------NNLANSFMSFSTSYSDTGLWGIYLVSENKT-QIDDLVHFTLREWSRL-SFNVT
EAETERAKAQLKASILLSLDGTTAVAEDIGRQIVTTGRRMDPAEIERVIGQITAKDVMRF
CQKKLWDQDIAISAVGSIEGLLDYNRIRNDMARNFS--
>XP_007756109_Cladophialophora_yegresii
---------------------------------------------MASQ-----------
------------------------------------------------------------
------------------------------------------------------------
------------------------------------------------------------
-----------------------------------------------------------R
LAL--------------------------------NLQ---RSLR--------------S
RKALNAIQSPLRRYANPVT-------------------------------------PT--
----RTESTTLSNGFTIATEHSPWAQTSTVGVWIDAGSRAETDRTNGTAHFLEHLAFKGT
GQRTQHQLELEIENMGGHLNAYTSRENTVYYAKSFNADVPKTVDILSDILQNSKLEPQAI
ERERDVILREQEEVDKQLEEVVFDHLHATAYMNQPLGRTILGPKENIESISRQDLVDYIT
TNYTADRMVLVGAGGVPHEELVKLAEKHFGHLRSAPPNSYAA--EIAAQQKRKPNFVGSE
VRIRDDTIPTAHIAIAVEGVSWRDDEYFPALVTQAIVGNWDRTMGNSPYLGSKLATMVTA
-------NNLANSYMSFSTSYSDTGLWGIYLVTENIT-NIDDLVHFTLREWTRL-SFNVT
EAETERAKAQLKASILLSLDGTTAVAEDIGRQIVTTGRRMDPAEIERVIGNVTAKDVMRF
CQKKIWDQDVAVSAVGSIEGLLDYNRIRNDMARNLA--
>XP_016231301_Exophiala_spinifera
---------------------------------------------MASQ-----------
------------------------------------------------------------
------------------------------------------------------------
------------------------------------------------------------
-----------------------------------------------------------R
LAL--------------------------------NFQ---RSLR--------------S
RQALNAIKSPLRRYANPVT-------------------------------------PT--
----RTESTTLSNGLTIATEHSPWAQTSTVGVWIDAGSRAETDKTNGTAHFLEHLAFKGT
NRRSQHQLELEIENMGGHLNAYTSRENTVYYAKSFNSDVPKTVDILSDILQNSKLESAAV
ERERDVILREQEEVDKQLEEVVFDHLHATAYMNQPLGRTILGPRENIETISRQDLVDYIG
TNYTADRMVLVGAGGVPHEELVKLAEKHFSGLKSAPPTSYAA--EIAAEQKRTPEFIGSE
VRIRDDTIPTAHIAIAVEGVSWKDDDYFTALVTQAIVGNWDRAMGNSPYLGGKLSTFVHA
-------NNLANSFMSFSTSYSDTGLWGIYLVSENKT-ALDDLVHFTLREWSRL-SFNVS
EAETERAKAQLKASILLSLDGTTAVAEDIGRQIITTGRRMDPAEIERVIGSITEKDVMRF
AQKKLWDQDVAVSAVGSIEGLLDYNRIRNDMSRNAA--
>XP_016263312_Exophiala_oligosperma
---------------------------------------------MASQ-----------
------------------------------------------------------------
------------------------------------------------------------
------------------------------------------------------------
-----------------------------------------------------------R
LAL--------------------------------NFQ---RSLR--------------S
RQAINAIKSPLRRYANPVT-------------------------------------PT--
----RTESTTLSNGLTIATEHSPWAQTSTVGVWIDAGSRAETDKTNGTAHFLEHLAFKGT
NRRSQHQLELEIENMGGHLNAYTSRENTVYYAKSFNSDVPKTVDILSDILQNSKLDSAAV
ERERDVILREQEEVDKQLEEVVFDHLHATAYMNQPLGRTILGPKENIETISRQDLVDYIG
TNYTADRMVLVGAGGIPHEELVKLAEKHFSGLKSAPPTSYAA--EIAAEQKRTPEFIGSE
VRIRDDTIPTAHIAIAVEGVSWKDDDYFTALVTQAIVGNWDRAMGNSPYLGSKLSTFVNA
-------NNLANSFMSFSTSYSDTGLWGIYLVSENKT-ALDDLVHFTLREWSRL-SFNVS
EAETERAKAQLKASILLSLDGTTAVAEDIGRQIITTGRRMDPAEIERVIGSITEKDVMRF
AQKKLWDQDVAVSAVGSIEGLLDYQRIRNDMSRNAA--
>XP_013322099_Exophiala_xenobiotica
---------------------------------------------MASQ-----------
------------------------------------------------------------
------------------------------------------------------------
------------------------------------------------------------
-----------------------------------------------------------R
LAL--------------------------------NLQ---RSMR--------------S
RQALKSIQSPLRRYANPVT-------------------------------------PT--
----RTESTTLSNGLTIATEHSPWAQTSTVGVWIDAGSRAETDKTNGTAHFLEHLAFKGT
NRRSQHQLELEIENMGGHLNAYTSRENTVYYAKSFNSDVGKTVDILSDILQNSKLESSAV
ERERDVILREQEEVDKQLEEVVFDHLHATAYMHQPLGRTILGPKENIESISRQDLVDYIG
TNYTADRMVLVGAGGVPHEELVKLAEKHFSGLKSAPATTYAA--EIAAEQKRKPNFVGSE
VRIRDDTIPTAHIAIAVEGVSWKDDDYFTALVTQAIVGNWDRAMGNSPYLGSRLSTFVNA
-------NNLANSFMSFSTSYSDTGLWGIYLVSENKT-NLDDLVHFTLREWSRL-SFNVS
EAETERAKAQLKASILLSLDGTTAVAEDIGRQIITTGRRMDPAEIERVISGITEKDVMRF
AQKKLWDQDVAVSAVGSIEGLLDYTRIRNDMSRNAA--
>XP_007725312_Capronia_coronata
---------------------------------------------MASQ-----------
------------------------------------------------------------
------------------------------------------------------------
------------------------------------------------------------
-----------------------------------------------------------R
LAL--------------------------------NLQ---RSLR--------------S
RQALKSIQSPLRRYANPVT-------------------------------------PT--
----RTESTTLSNGLTIATEHSPWAQTSTVGVWIDAGSRAETDKTNGTAHFLEHLAFKGT
GRRSQHQLELEIENMGGHLNAYTSRENTVYYAKCFNSDVPKTVDILSDILQNSKLDPAAV
ERERDVILREQEEVDKQLEEVVFDHLHATAYMNQPLGRTILGPRENIESISRQDLVDYIS
TNYTADRMVLVGAGGVPHEELVKLAEKSFGSLRTAPATSYAA--ELAAEQKRKPEFIGSE
VRIRDDTIPTAHIAIAVEGVSWKDDDYFTALVTQAIVGNWDRAMGNSPYLGSKLSTFVHA
-------NNLANSFMSFSTSYSDTGLWGIYLVSENRT-QLDDLVHFTLREWTRL-CFNVS
EAETERAKAQLKASILLSLDGTTAVAEDIGRQIITTGRRMEPAEIERVIGAITEKDVMRF
ATKKLWDQDIAVSAVGSIEGLLDYNRIRNDMSRNTV--
>XP_007734074_Capronia_epimyces
---------------------------------------------MASQ-----------
------------------------------------------------------------
------------------------------------------------------------
------------------------------------------------------------
-----------------------------------------------------------R
LAL--------------------------------NLQ---RSLR--------------S
RQALKAIQSPLRRYANPVT-------------------------------------PT--
----RTESTTLSNGLTIATEHSPWAQTSTVGVWIDAGSRAETDKTNGTAHFLEHLAFKGT
GRRSQHQLELEIENMGGHLNAYTSRENTVYYAKCFNSDVPKTVDILSDILQNSKLDPAAV
ERERDVILREQEEVDKQLEEVVFDHLHATAYMNQPLGRTILGPRENIETISRTDLVDYIS
TNYTADRMVLVGAGGIPHEELVKLAEKSFGSLRTAPLTSYAA--DVAAEQKRKPEFIGSE
VRIRDDTIPTAHIAIAVEGVSWKDDDYFTALVTQAIVGNWDRAMGNSPYLGSRLSTFVHA
-------NNLANSFMSFSTSYSDTGLWGIYLVSENLT-QLDDLVHFALREWTRL-SFNVT
EAETERAKAQLKASILLSLDGTTAVAEDVGRQIVTTGRRMEPAEIERVIGAITEKDVMRF
AQKKLWDQDVAVSAVGSIEGLLDYNRIRNDMSRNTV--
>XP_009155877_Exophiala_dermatitidis
---------------------------------------------MASQ-----------
------------------------------------------------------------
------------------------------------------------------------
------------------------------------------------------------
-----------------------------------------------------------R
LAL--------------------------------NLQ---RSLR--------------S
RQALKAIQSPLRRYANPVT-------------------------------------PT--
----RTESTTLSNGLTIATEHSPWAQTSTVGVWIDAGSRAETDKTNGTAHFLEHLAFKGT
GRRSQHQLELEIENMGGHLNAYTSRENTVYYAKCFNSDVPKTVDILSDILQNSKLDPAAV
ERERDVILREQEEVDKQLEEVVFDHLHATAYMNQPLGRTILGPRENIETISRQDLVDYIS
TNYTADRMVLVGAGGIPHEQLVQLAEKHFGSLRTAPATSYAA--ELAAEQKRKPEFIGSE
VRIRDDTIPTAHIAIAVEGVSWKDDDYFTALVTQAIVGNWDRAMGNSPYLGSRLSTFVHA
-------NELANSFMSFSTSYSDTGLWGIYLVSENKT-QLDDLVHFTLREWTRL-CFNVS
EAETERAKAQLKASILLSLDGTTAVAEDIGRQIVTTGRRMDPAEIERVIGAITEKDVMRF
AQKKIWDRDIAISAVGSIEGLLDYNRIRNDMSRNAA--
>XP_013264677_Exophiala_aquamarina
---------------------------------------------MATQ-----------
------------------------------------------------------------
------------------------------------------------------------
------------------------------------------------------------
-----------------------------------------------------------R
LAL--------------------------------NLQ---RSLR--------------N
RKALNSIQSPLRRYANPIT-------------------------------------PS--
----RTESTTLSNGLTIATEHSPWAQISTVGIWIDAGSRAETDKTNGTAHFLEHLAFKGT
GRRDQHQLELEIENMGGHLNAYTSRENTVYYAKSFNSDVPKTVDILADILQNSKLDSKAV
ERERDVILREQEEVDKQLEEVVFDHLHATAYQNQPLGRTILGPRENILSITRQDLVDYIS
TNYTADRMVLVGAGGVPHEELVKLAEKHLGGLRSAPPTSLAA--EIAAEQKRKPDFVGSE
VRIRDDTIPTANIAIAVEGVSWKDPDFFTALVTQAIVGNWDRAMGNSPYLGSKLSTFVNS
-------NNLANSFMSFSTSYSDTGLWGIYLVTENKT-QIDDLVHFTLREWSRL-SFNVS
EAETERAKAQLKASILLSLDGTTAVAEDIGRQIVTTGRRADPAEIERVVGAITEKDVMAF
AHKKLWDQDIAISAVGSIEGLLDYNRIRADMSRNAA--
>XP_016228220_Exophiala_mesophila
---------------------------------------------MASQ-----------
------------------------------------------------------------
------------------------------------------------------------
------------------------------------------------------------
-----------------------------------------------------------R
LAL--------------------------------NFQ---RSLR--------------S
RKALASIQSPLRRYANPIT-------------------------------------PS--
----RTESTTLSNGLTIATEHSPWAQTSTVGVWIDAGSRAETDKTNGTAHFLEHLAFKGT
GRRDQHQLELEIENMGGHLNAYTSRENTVYYAKSFNSDVPKTVDILADILQNSKLEAKAV
ERERDVILREQEEVDKQLEEVVFDHLHATAYQGQPLGRTILGPRENILSITREDLVDYIK
TNYTADRIVLVGAGGVTHEELVKLAEKHLGGLQSAPPTPFAA--QLAAEQKRKPDFIGSE
IRIRDDTIPTANIAIAVEGVSWKDDDYFTALVTQAIVGNWDRALGNSPYLGSKLSTFVNA
-------NNLANSFMSFSTSYSDTGLWGIYLVTENKT-QVDDLVHFTLREWSRL-SFSVS
EAEVERAKAQLKASILLSLDGTTAIAEDIGRQIVTTGRRSDPAEIERVIGKITEKDVMAF
AQKKLWDQDIAISAVGSIEGLLDYNRIRNDMSRNAA--
>XP_013274720_Rhinocladiella_mackenziei
---------------------------------------------MASQ-----------
------------------------------------------------------------
------------------------------------------------------------
------------------------------------------------------------
-----------------------------------------------------------R
LAL--------------------------------NLQ---RSLR--------------S
RQALKTIRPPLRRYANPVA-------------------------------------PS--
----RTESTTLSNGLTIATEHSPWAQTSTVGVWIDAGSRAETDKTNGTAHFLEHLAFKGT
GNRTQHQLELEIENMGGHLNAYTSRENTVYYAKSFNADVPKAVDILSDILQNSKLDPAAV
ERERDVILREQEEVDKQMEEVVFDHLHATAYMNQPLGRTILGPRENIETISRQDLVEYIN
TNYTADRMVLVGAGGIPHEELVKLAEKHFGGLKSTPPSSYAA--QIAAEQKRKPNFVGSE
VRIRDDTIPTAHIAIAVEGVSWKDDDYFTALVTQAIVGNWDKAMGNAPYLGSKLSTFVNA
-------NDLANSFMSFSTSYSDTGLWGIYLVTENKT-RIDDLVHFTLREWSRL-SFSVS
EAETERAKAQLKASILLSLDGTTAVAEDIGRQIVTTGRRMDPAEIERVIGGITEKDVMRF
AQKKLWDQDVAVSAVGSIEGLLDYNRIRNDMSRNAA--
>XP_018004385_Phialophora_attinorum
---------------------------------------------MATQ-----------
------------------------------------------------------------
------------------------------------------------------------
------------------------------------------------------------
-----------------------------------------------------------R
LAL--------------------------------NLR---QSLR--------------S
RQALNSIRSPVRRYANPVE-------------------------------------NS--
----RTESTTLSNGLTIATEHSPWAQTSTVGMWIDAGSRAETDKTNGTAHFLEHLAFKGT
GNRTQQQLELEIENMGGHLNAYTSRENTVYYAKSFNNDVPKTVDILSDILQNSKLDPQAV
ERERDVILREQEEVDKQLEEVVFDHLHSTAFQGQPLGRTILGPRDNILSINRQDLVDYIK
TNYTADRMVLVGAGGIPHEDLVKLAEKHFGSLQSAPPTSYAA--EVAAEQKRKPQFIGSE
VRIRDDSIPTAHIAIAVEGVSWKDDDYFTALVTQAIVGNWDRAMGQTPYMGSKLAGFVNY
-------HNLANSFMSFSTSYSDTGLWGIYLVSENRT-QLDDLIHFTLREWSRL-SINVS
EAEVERAKAQLKASILLSLDGTTAVAEDIGRQIVTTGRRMDPAEIERVVGGITEKDVMRF
AQKKLWDQDIALSAVGSVEGILDYNRIRNDMSRMSA--
>NP_595827_Schizosaccharomyces_pombe
------------------------------------------------------------
------------------------------------------------------------
------------------------------------------------------------
------------------------------------------------------------
------------------------------------------------------------
------------------------------------------MLR---------------
---LQNLPKLVRRFAT-TA------------------------------------LP---
----KTETTTLKNGLTVATEHHPYAQTATVLVGVDAGSRAETAKNNGAAHFLEHLAFKGT
KNRSQKALELEFENTGAHLNAYTSREQTVYYAHAFKNAVPNAVAVLADILTNSSISASAV
ERERQVILREQEEVDKMADEVVFDHLHATAYQGHPLGRTILGPKENIESLTREDLLQYIK
DNYRSDRMIISSAGSISHEELVKLAEKYFGHLE---PSAEQL--SLGAPRGLKPRFVGSE
IRARDDDSPTANIAIAVEGMSWKHPDYFTALVMQAIIGNWDRAMGASPHLSSRLSTIVQQ
-------HQLANSFMSFSTSYSDTGLWGIYLVTENLG-RIDDLVHFTLQNWARL-TV-AT
RAEVERAKAQLRASLLLSLDSTTAIAEDIGRQLLTTGRRMSPQEVDLRIGQITEKDVARV
ASEMIWDKDIAVSAVGSIEGLLDYNRIRSSISMNRW--
```
