## Supplementary material for "Coding Sequence Insertions in Fungal Genomes are Intrinsically Disordered and can Impart Functionally-Important Properties on the Host Protein": MAFFT_MSAs: XP_721527.1_blasthits_MAFFT.txt

```
>XP_721527_Candida_albicans
------------------------------------------------------------
------------------------------------------------------------
------------------------------------------------------------
------------------------------------------------------------
------------------------------------------------------------
------------------------------------------------------------
----------------------------------------------------MLRLNNSI
SLLKQVRKIATTSIN--------MSSKLSTNHT-SGG----EEPVVLSSVKNHARLITLN
RVKKLNSLNTEMIELMTPPILEYAKSKENNVIIL-TSNSPKALCAGGDVAECAVQIR-KG
NPGY--GADFFDKEYNLNYIISTLPKPYISLMDGITFGGGVGLSVHAPFRVATEKTKLAM
PEMDIGFFPDVGTTFFLPRL------NDKLGYYVALTGSVLPGLDAYFAGFATHYIKSEK
IPQLINRLAD--LQPPAIED------DITVLSGNNQYFNQVNDILNDFSEKKLPEDYK-F
F------LSTEDIATINKAF---SQDTIDDVLKYL--EN---DG-----SPFARKTLETL
LKKPKSSLAVGFELMNHGAKNSIKKQFELEMVSATNIMS----IPAEKNDFAKGVIHKLV
DKIKDPFFPKW---SDPSTVTQQFLSNILSTSKNTDKYLKT-PFIKKWFG-----VDFED
YP-H-Q-----MGLPTNKQVADYISGSD------GSNRTYLPTPA-EVFKHFKQ---KTN
NKLGVDEKIKQILDLHGETAKYDHKYV-TWKEEPTK-----
>XP_002416984_Candida_dubliniensis
------------------------------------------------------------
------------------------------------------------------------
------------------------------------------------------------
------------------------------------------------------------
------------------------------------------------------------
------------------------------------------------------------
----------------------------------------------------MLRFNNSS
SLLKQIRKIATTSIN--------MSSKLSSNHT-SGG----EEPVVLSSVKNHARLITLN
RVKKLNSLNTEMIELMTPPILDYAKSKENNVIIL-TSNSPKALCAGGDVAECAVQIR-KG
NPGY--GADFFDKEYNLNYIISTLPKPYISFMDGITFGGGVGLSVHAPFRVATEKTKLAM
PEMDIGFFPDVGTTFFLPRL------NDKLGYYVALTGSVLPGLDAYFAGFATHYIKSEK
IPQLINRLAD--LQPPAIEG------DITVLSGNNQYFNQVNDILNDFSEKKLPEDYK-F
F------LSTEDIATINKAF---SQNTIDDVLKYL--EN---DG-----SPFAKKTLETL
LKKPKSSLAVGFELMNHGAKNSIKKQFELEMVSATNIMS----IPADQNDFAKGVIHKLV
DKIKDPFFPKW---NDPSTVTQQFLKNILSTSKNTDKYLKA-PFIKKWFG-----VDFED
YP-H-Q-----MGLPTNKQVADYISGSD------GSNRTYLPTPA-EVFKHFKQ---KTN
NKLGVEEKIRQILDLHGETAKYDHKYV-TWKEDPTK-----
>XP_002550498_Candida_tropicalis
------------------------------------------------------------
------------------------------------------------------------
------------------------------------------------------------
------------------------------------------------------------
------------------------------------------------------------
------------------------------------------------------------
----------------------------------------------------MIRLTASS
-----IRPISFTTRSSLALLLSRMSSSVSQNPTASGE----EEPVVLTSSKNHARIITLN
RPNKLNSLNTEMIELMTPPVLEYAKSNENNVTIF-NFNSPKALCAGGDVAECAIQIR-KG
NPGY--GADFFDKEYNLNYIISTLPKPYISLMDGITFGGGVGLSVHAPFRVATEKTKLAM
PEMDIGFFPDVGTTFFLPRL------DDKIGYYVALTGSVLPGLDAYLAGFATHYIKSER
IPSLINRLAG--LQPPEIEG------EITVISGNNQYFNQVNDVLNEFSEKNLPQDYK-F
F------LSSDEIAIVNKAF---SQDSIDGVFKYL--ET---EG-----SPFAKKTLDTL
SKKPKSSLAVAFALLNAGAKNSIRTQFELEMVSATNIMS----IPAENNDFAKGVIHKLV
DKIKNPFFPKW---NDPSTVTPEFVKQTLSLSKNTEKYLKR-PYLKTWFG-----VDFEQ
YP-H-S-----YGVPTNREVAEYIAGTD------GSNRTYLPTPS-EVFKHFKT---KTN
NKLGVEVKIQQILDLHGETAKYDHKYV-TWKDEPAK-----
>XP_003868117_Candida_orthopsilosis
------------------------------------------------------------
------------------------------------------------------------
------------------------------------------------------------
------------------------------------------------------------
------------------------------------------------------------
------------------------------------------------------------
----------------------------------------------------MIR---SF
QLVKHIYKPQVASILSHLSLKQVRMSHLSANPT-SGSAP--DDAVVLHSTKNHARIITLN
RVKKLNSLNTEMVNLITPDLLKYAKEPQNNVIIL-TTNSPKALCAGGDVAECANQIV-KG
NPGY--GADFFDKEYNLDYIISTLPKPYISLMDGITFGGGVGLSVHAPFRVATEKTKLAM
PEMDIGFFPDVGTTFFLPRL------DDKFGYYTALTGAVLSGLDAYFSGFATHYVKSEK
IPQLINRLAN--LQPPEIDD----VSKISLVSGNTQYFQQVNDILNEFSEKRLPADYK-F
L------LTEDELELNNKAF---SQENINDVLDFFRKHS---DS-----SSFAKKTLEKL
LQKPRTSLAVGFELMNRGLQNSIKEQFTLEMVSATNIQK----LPPKENDFAKGVIHKLV
DKIKDPFFPQW---NDPSIVTPKYVSDILTQTDETLKLLPNPPLIKEWFG-----LDYKD
YP-L-N-----FGLPRNKEVGAYIAGTD------GSNRTYLPTPA-EVFKHFKS---TTG
DKLGIDLKIKQILDLHGETAKYDNKYV-TWRK---------
>XP_001526717_Lodderomyces_elongisporus
------------------------------------------------------------
------------------------------------------------------------
------------------------------------------------------------
------------------------------------------------------------
------------------------------------------------------------
------------------------------------------------------------
----------------------------------------------------MLK---SL
IQQNTLYRYTPSCLRSHRSIGSSYSKELTRMSS-SSSMPAAEEPVVLTSQREYARFITLN
RVRKLNSLNTAMVELITPALLKNVEAKGNNVTIL-NSNSPKALCAGGDVAECAVQIT-KG
NPGY--GSDFFDKEYNMNYIIATMPKPYVALMDGITFGGGVGLSVHAPFRVATEKTKLAM
PEMDIGFFPDVGTTFFLPRL------DDKLGYYTALTGAVLNGLDAYFMGFATHYIKSEK
LPEVVKRLST--LQPPEIEE----GEEISLVKGNKAYFNDVNDILNEFSEKQLPENYK-F
L------LSEDEIDLNRKAF---SQESIDKVLEFFEQHS---SE-----SPFAKKTLETL
LQKPRSSLTVGFELMNRGLQNSIKEQLELEMVSATNIMR----IPADKNDFAKGVIHKLV
DKIKDPFFPKW---NAPETVTPEYLKYVLTETDDTLKLLTT-PLIKKWFG-----LDYHD
YP-L-N-----YGLPRGREVANYINGTD------GSGRSYLPTPT-EVFKHFKR---TTQ
DKLGVDLKIKQILDLHGETAKYDNKYV-NWKD---------
>XP_007372357_Spathaspora_passalidarum
------------------------------------------------------------
------------------------------------------------------------
------------------------------------------------------------
------------------------------------------------------------
------------------------------------------------------------
------------------------------------------------------------
------------------------------------------------------------
------------------------------------------------------------
-----------MIELMTPKLWEYAKSEGNSVIVL-NSKSTRALCAGGDVAACASGIL-NG
DPHY--GADFFYKEYNLNYMISTCPKPYISIMDGITFGGGVGLSVHAPFRIATERTQVAM
PEMDIGFFPDVGATFFLPRM------DDKLGYYIALTGTVLKGAEAYHSGFATHYIKSEN
IPKLTKALSK--SYSLEIDS--------------ERFLQEINGILNNFSEKQYPEGYK-F
P------LSVENLQVINKAF---SQPSIPDVLSYL--QQ---EG-----STFATETFEKL
SKKPMTSLAIAYELLNRGAKNSIKQQFELEMVAATNIVC----IPPAQNDFANGVAHKLI
KKIKDPFFPEW---NPPSFVTKDFVQGILKPSANVDKYLPK-PLISPWFG-----VDFDQ
YP-H-N-----MGLPSNAEVESYIKGSD------GSDRAYLPTPN-EVVRHFVN---RSK
HKLGVAEKVEQILNLHGETAKYDNKYV-NWK----------
>XP_043047076_Scheffersomyces_spartinae
------------------------------------------------------------
------------------------------------------------------------
------------------------------------------------------------
------------------------------------------------------------
------------------------------------------------------------
------------------------------------------------------------
------------------------------------------------------------
----------------------------MSSSSSTTTSSNNDDNDVLFSNEGMARLIQLN
RPKKLNSLNTSMVNKITPRLLEYGKSGVSNVIIM-TSTSPKGLCAGGDVAECARQIL-EG
NSGY--ASDFFQQEYNLNYLTSTYAKPYIAYMNGITMGGGVGLSVHSPFRIATETTKLAM
PEMDIGFFPDVGTTFFLPRL------DDYVGYYVALTGAILTGLDAYMLGFATHYIPSDR
LATLTTRLGN--LKPPVING---SQTDDIILKNQSEYFTQVNQVLEEFTNNKIPEDYK-F
P------FTADELTTIKNAF---SKSTIGEVFQAL--TN---DG-----SPFALKTLDTL
SKKPINSLKVALELLHVGSKNTIKKQFETELIAATNLMN----VKPEDSDFVIGVKHKLI
DKVKEPFYPQW-----TKPLPEEKIKKYLEESINTVK-LES-PLINSFYN-----LNFKQ
YP-H-H-----MGLPTVEQVKAFITGND------GSGRSYLPTPK-EVINHFKQ---KTN
NKLGVALKIESVLKVHGETSKYDDKYV-SWKA---------
>XP_001385849_Scheffersomyces_stipitis
------------------------------------------------------------
------------------------------------------------------------
------------------------------------------------------------
------------------------------------------------------------
------------------------------------------------------------
------------------------------------------------------------
------------------------------------------------------------
-------------------------------MSPVDTNTGHAEDTVLFSNKNASRIVSLN
RPRKLNSLNTEMMELMAPRLKEYSKSSSNNIVIL-TSNSPKGLCAGGDVAECASQIL-KG
NAEY--ASDFFQKEYNLNYVISTYPKPFVSLMDGITMGGGVGLSVHAPFRIATEKTKLAM
PEMDIGFFPDVGTTFFLPKL------DDKLGYYYALTGKILSGYEAYFSGFATHFVHSDK
LPHLVNRLSN--LQPPIINDNKTAS--ADVITNTSEYFAQVNQAIEEFTENKPPKDYV-F
P------YTAKELKVINEAF---SQKSFEDVISYF--KQ---EG-----SQFSKDTLHIF
SQKPYSSLKIAFELLNHGSENSIKKQFELELISATNIMN----IEPKENDFVKGVSHKLI
EKIKNPSHPHW---NEVSTITDEYVQKILSPSPKTAA-LKQ-PLIDTHFG-----IDYKN
YP-F-H-----NGLPNNQQVADYITGND------GSNRAYLPTPT-EVVKHFVK---QTN
NKVGVEEKVELILSVHGSSSTYDNKYV-SWKQ---------
>XP_020065469_Suhomyces_tanzawaensis
------------------------------------------------------------
------------------------------------------------------------
------------------------------------------------------------
------------------------------------------------------------
------------------------------------------------------------
------------------------------------------------------------
------------------------------------------------------------
----------------------MVSTASTTAAAASDNVNGHAEAPVLFSNKNNARLIHLN
RLKKLNSLNTEMVELITPRLLEYAKSSASNVVIL-TSNSPKALCAGGDVAECATQIA-QG
NPGY--ASDFFQKEYNLNYLISTYSKPYISLMDGITMGGGVGLSVHAPFRVATEKTKLAM
PEMDIGFFPDVGTTFFLPRL------DHKLGYYYALTGEILSGIDAYFAGFATHYVNSDK
IPQLINRLSN--LQPPVINDNKTTS--SEIIFNNAEYFAQVNQVIEEFTENKLPDGAK-Y
P------FSAEQLTIIRTAF---SQPSVDAIFDYL--NK---EG-----SEFSQKIVKKL
SAKPISSLKVAFELLNKGQENTIKKQLELEMVAATNVMN----QPVEKNDFVKGVTHKLI
KKIKEPPIPDW---NPASEIDEKYVKDIVSSSMKTVKFLQS-PLIHKFFG-----IDYKQ
YP-F-N-----MGLPNTTEVANFITGND------GSNRSYLPTPF-EVTKHFER---KTD
NKLGVKEKIESILELHGDVSKYDGKYV-SWKA---------
>XP_020077345_Hyphopichia_burtonii
------------------------------------------------------------
------------------------------------------------------------
------------------------------------------------------------
------------------------------------------------------------
------------------------------------------------------------
------------------------------------------------------------
------------------------------------------------------------
-------------------MSSSKSSVNSIHSQPAINVVGYAEDDVLFSNKNLSRVITLN
RPKKLNSLNTSMVSKITPRLLEYSKSKVNNMIIL-NSNSPKGLCAGGDVAECANQIK-EG
NPGY--ATDFFQREYNLNYLISTYAKPYVSIMDGITMGGGVGLSVHAPFRIATEKTKLAM
PEMDIGFFPDVGTTFFLPRL------DDKIGYYYALTGEILSGLDAYFAGFATHYVPSDR
IPALINRLSN--LQPPALNEQNPSENESNILESSREYFSQVNHAIEEFTETKLPNDYK-Y
P------LALEEIQLINQAF---SSKTIDEALTIF--EK---HG-----SDFARKTFAKL
SAKSPTSLRVAFELLNKGAQNSIRDQFELELVTASNIMN----RKIEENDFVKGVSHKLI
EKIKEPAFPDW------TPIENVNIEALLKKSIQTVK-LQN-PLIEQFFG-----VNFNN
YP-F-N-----MGLPNNKQVEDYITGND------GSGRSYLPTPS-EVTKHFKA---TGY
DKLGLDIKLGKILSVHGEASKYDNKYV-SWKE---------
>XP_015467908_Debaryomyces_fabryi
------------------------------------------------------------
------------------------------------------------------------
------------------------------------------------------------
------------------------------------------------------------
------------------------------------------------------------
------------------------------------------------------------
------------------------------------------------------------
-------------------MTSNYST--------GSNIIGYAEDDVLFSNKNMARLVTLN
RPKKLNSLNTSMVSKITPRLLEYSKSSVNNVIIL-NSTLAKGLCAGGDVTECAKQIK-AG
NAAY--AADFFQREYNLNYLISTYPKPYVALMDGITMGGGVGLSVHAPFRVSTERTKLAM
PETDIGLFPDVGTTFFLPRL------DDKIGYYLALTGQVLSGLDCYMLGFATHYVPSDR
IDSLVNRLSN--LQPPSVNDNKPEDNHTSILNNNKEYFAQVNQAIEEFTENKLPEDYK-Y
P------FTTEELRLIKNAF---SQPSIEEVLSYL--EK---DG-----SEFAQKTYKTL
LLKSPTSLKVAFELMNRGAENSIRQQFELEMITATNLVN----IKPEENDFVKGVSHKLI
DKIKEPAYPEWNLNKQPSGISSEFIQKALSKSIHSSK-LNE-PLLQKLFG-----INYKA
YP-Y-N-----MGLPNSSQVKSYITGND------GSGRSYLPTPS-EVKKYFKQ---STS
NKLGVELKVQSILDHHGEASKYDNKYV-SWIE---------
>XP_462069_Debaryomyces_hansenii
------------------------------------------------------------
------------------------------------------------------------
------------------------------------------------------------
------------------------------------------------------------
------------------------------------------------------------
------------------------------------------------------------
----------------------------------------------------------ML
KANLKKVISNNKFNTQLTKMTSNYST--------GSNIIGYAEDDVLFSNKNMARLVTLN
RPKKLNSLNTSMVSKIMPRLLEYSKSSVNNVIIL-NSTLAKGLCAGGDVTECAKQIK-AG
NAAY--ASDFFQREYNLNYLISTYPKPYVALMDGITMGGGVGLSVHAPFRVSTERTKLAM
PETDIGLFPDVGTTFFLPRL------DDKIGYYLALTGQVLSGLDCYMLGFATHYVPSDR
IDSLVNRLSN--LQPPSVNDNKPEDNHASILNNNKEYYAQVNQAIEEFTENKLPEDYK-Y
P------FTTEQLKLIKNAF---SQPSIEEVLSYL--EK---DG-----SEFAQKTYKTL
LLKSPTSLKVAFELLNRGAENSIRQQFELEMITATNLVN----IKPEENDFVKGVSHKLI
DKIKEPAYPEWNSNKQPSGISSEFVQKALSKSIHSTK-LNE-PLIEKLFG-----INYKS
YP-Y-N-----MGLPNGNQVKSYITGND------GSGRSYLPTPT-EVTKYFKQ---STS
NKLGVELKVQSILDHHGEASKYDNKYV-SWIE---------
>XP_006690296_Yamadazyma_tenuis
------------------------------------------------------------
------------------------------------------------------------
------------------------------------------------------------
------------------------------------------------------------
------------------------------------------------------------
------------------------------------------------------------
------------------------------------------------------------
----------------------------------MSNGTSNIVDDVLFHNKNLARVISLN
RPGKLNSLNTSMVSKIYPRLVEYAKSDINNMIIL-DSTSPKGLCAGGDVAEAAKEIL-ND
NSDY--AVNFFKGEYNLNFLIGTYPKPFIALMDGITMGGGVGLSVHAPFRISTDTTKLAM
PEMDIGFFPDVGTTFFLPRV------DDKVGYYVALTGTVLSGLDAYMLGFATHYVPRDR
LGSLVNRLSN--LQPP--NQTNLS------VSNQKEYYQQINDIINEFTDTKLPKDYN-Y
P------FSTEQLIVIKEAF---SQPTFDDVLKYL--VD---SS-----SQFAKETLEKL
LAKSPTSLRVGFELMNQGAKNSLRKQLELELITAANIMT----LNPEINDFVKGVKHKLI
DKIKEPSLPEW------SPVTDAV--KLMTSSIEVGK-LEK-PLIHSVFN-----IDYVH
YP-Y-N-----FGVPKNNQIKSFINGTD-------TKRSYLPTVK-EVYSHFKS------
DKLGTELKLQSTLELHGDLQKYQSKYV-SWVE---------
>XP_001483587_Meyerozyma_guilliermondii
------------------------------------------------------------
------------------------------------------------------------
------------------------------------------------------------
------------------------------------------------------------
------------------------------------------------------------
------------------------------------------------------------
------------------------------------------------------------
---------MLRITNKGVTRGVTRTSLRSFSVSNMAA--AHAEDDVLFSNRDLARVVTLN
RPKKLNSLNTLMVLKIAPRLVEYSKSSVANMVLL-NSNSPKGLCAGGDVAECASQIKNES
NPGY--ASDFFQQEYNLNYLIATYPKPYVSFMDGITMGGGVGLSVHGPFRIATERTKLAM
PEMDIGFFPDVGTTFFLPRL------DDNLGRFYAMTGKVMSGVEAYYAGFATHYVTSDR
LDQLATRLAN--LQPPALNDQKPADNHSSTVSSQREFFAQVNSAIEEFAATSIDEN----
P------LTVEQQKTIKNAF---SKNTVEEILALL--DQ---DG-----SDFALQTKKTL
MTKSPTSLKVALELMIRGAENTIRAQLELEMIAATNIMH----LRPEQNDFVLGVSHKLI
DKVKEPAFPNWYKHPNVSEISKEHVEKLLDSSIHTAK-LSH-PLLQKFFG-----VNYKE
YP-H-H-----MGLPSAKQVEDYVTGND------GSNRSYLPTPA-EVVKHFQR---ATN
NKVGVQQKVERILAIHGESSKYDNKYV-SWVK---------
>XP_018712908_Metschnikowia_bicuspidata
------------------------------------------------------------
------------------------------------------------------------
------------------------------------------------------------
------------------------------------------------------------
------------------------------------------------------------
------------------------------------------------------------
------------------------------------------------------------
----------------------------------MASTSGHVADDVLFTNKNMARVITLN
RTHKLNSLNTLMVLKIVPRLTEYAKLDVCNSIIL-TSSSPKALCAGGDVAECALQIL-QG
NPLY--AMDFFQQEYNMNFLIATYSKPCVAIMDGVTMGGGVGLSVHAPFRVATENTKLAM
PEMDIGFFPDVGTTFFLPRL------DDKLGYYYALTGEVLSGADAYMAGFATHYVPAER
LSQMTTRISN--LNPPVING---SANEASNLRSQKDFFVQMNSVIEEFALTKLPENYK-F
H------LSAEDISLINKSF---SQKSFEDVLASF--KN---SG-----TEFGLKTYERL
AAKSPTCVRVAFELLNRGLENTLQKQLELELITSTNMMN----AKPEVNDFVKGVKHKLL
DKIKEPSLPEW------AAYDASRVQKLTSSSVYTAM-LSK-PMINNFFG-----VNFKN
YI-F-N-----MGLPTNGQIHDYIVGQD------GSNRSYLPTPS-EVVKHFEA---KTH
QKLGVADKVKRVLAVHGDSSQYDNKYV-TWKDQ--------
>XP_002616791_Clavispora_lusitaniae
------------------------------------------------------------
------------------------------------------------------------
------------------------------------------------------------
------------------------------------------------------------
------------------------------------------------------------
------------------------------------------------------------
------------------------------------------------------------
------------------MLSSKRSALRFLKTTRMAST-GYAADDVLFHNENMARVITLN
RTKKLNSLNTSMVTKIVPRLSEYAKSDVCNLVIL-TSNSPKALCAGGDVAECAAQVL-KG
NAAY--ASDFFQKEYNMNYLIATYSKPYIALMDGITMGGGVGLSVHAPFRIATEKTKLAM
PEMDIGFFPDVGTTFFLPRL------DDHLGYYYALTGEVLSGMDAYMAGFATHYIPSER
LQHLVKRLSN--LNPPVING---SPDDASVLKNQKDYFAQVNSVINEFAESKLPESYK-F
H------LSDEEVSLINKAF---SHETFEEALDTF--KN---AG-----TDFGTTTFERL
SAKSPTCVRVAFQLMKKGSKNSIRAQLETEMITATNMMN----AKLEENDFVKGVKHKLI
DKIKTPNLPEW------TPFDPSRVSKLISPSIHSAK-LPS-PLLEKFFG-----VNFTE
YV-F-N-----MGLPKNGQIENYITGRD------GSNRSYLPTPS-EVVKHFKS---STG
NKLGVEEKVRRTLAIHGEASKYDNKYV-SWKG---------
>XP_025339645_Candida_haemuloni
------------------------------------------------------------
------------------------------------------------------------
------------------------------------------------------------
------------------------------------------------------------
------------------------------------------------------------
------------------------------------------------------------
------------------------------------------------------------
----------------------------------MSST-GYAADDVLFHNENLARVISLN
RLKKLNSLDTSMVTKIGPRLSEYAKSEAASMVIL-TSKSPKALCAGGDVASCASEIL-KG
NPGY--ASNFFQEEYNVNYLIATYSKPYISLMDGITMGGGVGLSVHAPFRIATEKTKLAM
PEMDIGFFPDVGTTFFLPRL------DDKLGYYYALTGEVLSGLDAYQAGFATHFVPSER
IPQLVNRLSN--LKPPVINN---TPTEGTLLKGQKDFFIQVNMVIEEFTENKLPDNYK-F
H------LTEEQITLINKAF---SEPTFDDALQVF--LY---SN-----TEFGKKTYDRL
SAKSPTSTHIAFDLLNKGAKNTIRGQLELEMVSATNMVN----HPIEENDFVKGVKHKLI
DKIKEPFFPQW------SSFDAQRVQKFQEPSLHTAK-LET-PPLKKFFG-----VDFHQ
YP-F-Q-----FGLPTNQEIESYITGQD------GSNRKYLPTPK-EVVRHFNT---TTN
NKLGVEEKVQRALALHGEASKYDNKYV-SWKE---------
>XP_024714226_Candida_pseudohaemulonis
------------------------------------------------------------
------------------------------------------------------------
------------------------------------------------------------
------------------------------------------------------------
------------------------------------------------------------
------------------------------------------------------------
------------------------------------------------------------
----------------------------------MSST-GYAADDVLFHNENLARVISLN
RLKKLNSLDTSMVTKIGPRLSEYAKSEAASMVIL-TSKSPKALCAGGDVALCASEIL-KG
NPGY--ASNFFQEEYNVNYLIATYSKPYISLMDGITMGGGVGLSVHAPFRIATEKTKLAM
PEMDIGFFPDVGTTFFLPRL------DDKLGYYYALTGEVLSGLDAYQAGFATHFVPSER
IPQLVKRLSN--LKPPVINN---TPTEGTLLKDQKDFFIQVNMAIEEFTENKLPDNYK-F
H------LTEEQITLINKAF---SEPTFDDALQVF--LY---SN-----TEFGKKTYDRL
SAKSPTSTHIAFDLMNKGAKNKIRAQLELEMVSATNMVN----HKIEENDFVKGVKHKLI
DKIKEPFFPQW------SSYDAERVRKFQEPSVHTAK-LES-PLLKRFFG-----VDFHQ
YP-F-N-----FGLPSNQEIENYITGQD------GLNRKYLPTPK-EVVRHFNT---VTN
NKLGVEEKVNRALALHGEASKYDNKYV-SWKA---------
>XP_025337750_Candida_duobushaemulonis
------------------------------------------------------------
------------------------------------------------------------
------------------------------------------------------------
------------------------------------------------------------
------------------------------------------------------------
------------------------------------------------------------
------------------------------------------------------------
----------------------------------MSST-GYAADDVLFHNENLARVISLN
RLKKLNSLDTSMVTKIGPRLSEYAKSEAASMVIL-TSKSPKALCAGGDVASCASEIL-KG
NPGY--ASNFFQEEYNVNYLIATYSKPYISLMDGITMGGGVGLSVHAPFRIATEKTKLAM
PEMDIGFFPDVGTTFFLPRL------DDKLGYYYALTGEVLSGLDAYQAGFATHFVPSER
IPQLVKRLSN--LKPPVINN---TPTEGTLLKDQKDFFIQVNMAIEEFTENKLPDNYK-F
H------LTEEQITLINKAF---SEPTFDDALQVF--LY---SN-----TEFGKKTYDRL
SAKSPTSTHIAFDLLNKGAKNKIRAQLELEMVSATNMVN----HKIEENDFVKGVKHKLI
DKIKEPFFPQW------SSYDAERVRKFQEPSVHTAK-LET-PLLKRFFG-----VDFHQ
YP-F-N-----FGLPSNQEIENYITGQD------GSNRKYLPTPK-EVVRHFNT---VTN
NKLGVEEKVNRALALHGEASKYDNKYV-SWKA---------
>XP_028893158_Candida_auris
------------------------------------------------------------
------------------------------------------------------------
------------------------------------------------------------
------------------------------------------------------------
------------------------------------------------------------
------------------------------------------------------------
------------------------------------------------------------
----------------------------------MAST-GYAADDVLFHNENLARVISLN
RVKKLNSLDTSMVTKIGPRLQEYAKSESASMVIL-TSKSPKALCAGGDVASCASEIL-KG
NPGY--ASNFFQEEYNVNYLIATYSKPYVSLMDGITMGGGVGLSVHAPFRIATEKTKLAM
PEMDIGFFPDVGTTFFLPRL------DDKLGYYYALTGEVLSGLDAYQAGFATHFVPSER
IPQLVQRLSN--LKPPVINN---TRTEGTLLKDQKDFFIQVNMAIEEFTENKLPDNYK-F
H------LNEDQIALINKAF---SAPTFDDALQVF--LY---SN-----TEFGKRTYDRL
SAKSPTSTHIAFDLLNKGAKNTIRAQLELEMISATNMVN----HKVEENDFVKGVKHKLI
DKIKEPFFPEW------SPFDIDRVRKFQEPSIHTAK-LET-PLLKRFFG-----IDFHQ
YP-F-N-----FGLPTNQEIENYITGQD------GSNRKYLPTPK-EVVRHFNE---VTN
NKLGVEEKVQRALALHGEASKYDNKYV-SWKA---------
>NP_010321_Saccharomyces_cerevisiae
------------------------------------------------------------
------------------------------------------------------------
------------------------------------------------------------
------------------------------------------------------------
------------------------------------------------------------
------------------------------------------------------------
-----------------------------------------ML----R--------NT--
---------LKCAQLSSKYGFKTTTRTFMTTQ--PQLNVTDAPP-VLFTVQDTARVITLN
RPKKLNALNAEMSESMFKTLNEYAKSDTTNLVILKSSNRPRSFCAGGDVATVAIFNF-NK
--EFAKSIKFFTDEYSLNFQIATYLKPIVTFMDGITMGGGVGLSIHTPFRIATENTKWAM
PEMDIGFFPDVGSTFALPRIVTLANSNSQMALYLCLTGEVVTGADAYMLGLASHYVSSEN
LDALQKRLGE--ISPP----------FNNDPQS-AYFFGMVNESIDEFVSP-LPKDYV-F
K------YSNEKLNVIEACFNLSKNGTIEDIMNNLRQYE-----GSAEGKAFAQEIKTKL
LTKSPSSLQIALRLVQENSRDHIESAIKRDLYTAANMCM----NQDSLVEFSEATKHKLI
DKQRVPY--PW--TKK-EQLFVSQLTSITSPKPS----LPMS-LLRNTSN-----VTWTQ
YPYHSK-----YQLPTEQEIAAYIEKRTNDD---TGAK---VTER-EVLNHFANVIPSRR
GKLGIQSLCKIVCERKC---EEVNDGL-RWK----------
>XP_018223609_Saccharomyces_eubayanus
------------------------------------------------------------
------------------------------------------------------------
------------------------------------------------------------
------------------------------------------------------------
------------------------------------------------------------
------------------------------------------------------------
-----------------------------------------ML----R--------NA--
---------LRCAQSSSKYGSKTAIRTFMNTQ--AQLNSAAVPP-VLFTVQDTARVITLN
RPKKLNALNTEMAESVFKTLNEYAKSGATNLVILKSSNHPRSFCAGGDVAAVAAYNL-NK
--EFSKSIELFAHEYSLDFQLATYSKPIVAFMDGITMGGGVGLSIHTPFRIATEHTKWAM
PEMDIGFFPDVGSTFALPRVITLANSNSQMALYLCLTGEVITGVDAYMLGLASHYVCSEN
LEALQRRLGE--LSPT----------LNNSSQS-AAFFGMVNESINEFQSP-LPKDYA-F
R------YSKEELNVIETSFNVPKNGTIEDIMKKLSQYE-----GSTEGRLFAQEIKTKL
STKSPSSLQIALRLIQENSKDHIESAIKRDLYTAANMCM----NQDSLVEFSEATKHKLI
DKQKGPY--PW--AKK-EQLFTSQLTSITSPKPS----LPIS-LRRNTSN-----VTWTQ
YPYHLK-----YQLPTEKEIEAFIEKKTGDD---TGSK---VTEK-DVLNHFANVDSSRR
GKQGIQLLCKAVCERKC---EEVNDGL-RWK----------
>XP_033765289_Saccharomyces_paradoxus
------------------------------------------------------------
------------------------------------------------------------
------------------------------------------------------------
------------------------------------------------------------
------------------------------------------------------------
------------------------------------------------------------
-----------------------------------------ML----R--------NT--
---------LKCAQLSSKYGFKTTTRTFMTTQ--PQLNVTDAPP-VLFTVQDTARVITLN
RPKKLNALNAEMSESMFKTLNEYAKSDTTNLVILKSSNRPRSFCAGGDVATVAIFNF-NK
--EFAKSIKFFTDEYSLNFQIATYLKPIVTFMDGITMGGGVGLSIHTPFRIATENTKWAM
PEMDIGFFPDVGSTFALPRIVTLANSNSQMALYLCLTGEVVTGADAYMLGLASHYVSSEN
LDALQKRLGE--ISPP----------FNNDPQS-AYFFGMVNESIDEFVSP-LPKDYV-F
K------YSNEKLNVIEACFNLSKNGTIEDIMNNLRQYE-----GSAEGKAFAQEIKTKL
LTKSPSSLQIALRLVQENSRDHIESAIKRDLYTAANMCM----NQDSLVEFSEATKHKLI
DKQKVPY--PW--TKK-EQLFVSQLTSITSPKPS----LPMS-LLRNTSN-----VTWTQ
YPYHSK-----YQLPTEQEIAAYIEKRTNDD---TGAK---VTER-EVLNHFANVISSRR
GKLGIQSLCKIVCERKC---EEVNDGL-RWK----------
>XP_003673997_Naumovozyma_castellii
------------------------------------------------------------
------------------------------------------------------------
------------------------------------------------------------
------------------------------------------------------------
------------------------------------------------------------
------------------------------------------------------------
-----------------------------------------MVNLYKR--------DIQG
QSLHLPSYNMIRRTTTNKLLLKNFKRSLMSSS--IVMKE--AAP-VLFSMQDTARVVTLN
RPAKLNALNFEMCQSMFQILNEYSKSDATNLIIVKSSDKGRSLCAGGDVATVAVQNL-NG
--NHKKAIEFFEAEYSLNLQMATYPKPIVTYMNGITMGGGVGLSVHTPFRIATENTKWAM
PEMDIGFFPDVGTTFALPRLVTMANNHSQMALYLCLTGEVLNGEDAYMLGLASHYVNSEN
LQSLEVRLGE--LTPTKHIT------ADPAKSS-AIFFDMVNGTINEFSTN-LPMDYK-F
K------FTTDQLDVIESCFDITRHTSIEEILRSLDQYA-----KSEAGISFCTEIKNKL
ATKSMTSMQIALKVLKENSRDDINSALRRDLFTASNMCV----NEEGVSEFSEATKHKLV
DKQKTPY--PW--KHN-SVISPNLLRAMVSPKLS----TPVS-LWENFSN-----ITWDQ
YPYHSK-----YQLPSEQSIKQYLRRVSGHQ---DGATSAFITKN-EVLKHFTRTNKLTK
DKSDVALICNIICERKCN-MDPVNGAL-IWND---------
>XP_003667969_Naumovozyma_dairenensis
------------------------------------------------------------
------------------------------------------------------------
------------------------------------------------------------
------------------------------------------------------------
------------------------------------------------------------
------------------------------------------------------------
-----------------------------------------ML----R--------TI--
---------LYRSRETYHLFL---KRSLMTTK--ATLKEKNASP-VLFTLQDTARVVTLN
RPKKLNALNTEICKNMFQTLNEYVKSDVTNMIILKSSDPGRSFCAGGDVATVATCNL-EG
--QIDKSIELFTAEYSLNFQLATYPKAIVSIMDGITMGGGVGLSIHTPFRVATENTKWAM
PEMDIGFFPDVGTTFALPRLVTLANSRAQMALYLCLTGDLVTGEDAYLLGLSSHYINSDN
LKDLEKRLGE--LSPPTHKS------LKARERK-TMFFDMINATINEFCTN-LPKNHT-F
K------YSSEQLQVIEKCFDINQVTSIEDIFKHLSEYT-----GSNEAREFCNEVSMKL
SSKSVRSMQLAIKLIQDNCKDDVGSSLRRDLVTASNMCI----NEDGLTEFSEATRHKLI
EKNKAPY--PW--KKI-EPMSSGQLNSLLVPKPR----LMLS-LWKNSAD-----VTWSQ
YPYHMK-----YQLPTEEAVKRYIKRNDGMS---DNLEESLLTKA-DVVRYFSGFNELTR
NKVNIAQYCASICDRKCT-VDQTNGAL-KWEDS--------
>XP_003954677_Kazachstania_africana
------------------------------------------------------------
------------------------------------------------------------
------------------------------------------------------------
------------------------------------------------------------
------------------------------------------------------------
------------------------------------------------------------
-----------------------------------------ML----R--------TP--
------------------LNINLKKNSLLQLQ--RRIMSSSAEPSVLFTVKDTARIITLN
RPKKLNALNTEMCSLMFNTLSEYSKSGLTDLIILKSSNSPRSFCAGGDVAAVALNNI-EN
PEKIADSVNFFKSEYSLNALLATFNKPIVSIMDGITMGGGVGLSIHTPFRISTENTKWAM
PEMDIGFFPDVGVSFALPRTIGLANSMSQMSLYLCLTGDLLNGIDTYILGLASHYVPHEN
LAELEKRLSE--IHQN-----------SIVNKE-EYTLDIINETIKEFTTP-IPSEYN-F
K------FTDDQLLVIETCFKIHEIQTHSDIIKKLDSFE-----GSENARIFAKDIKEKL
LTKSKTSMDVAIRLIQENSRDNIVSALRRDLCTAVNMCF----NADQYCEFSSATKHKLV
DKQKTLY--PW--KQT-KDLSISQITSIVSPKPS----MDTG-LLKNSIN-----TTLVD
YPYHLR-----YQLPTETKIKDYIYNNN-------------ITEQANVIDYFANINEQTK
DKSGIKLYCESIFKRKCA-FQDSK--I-EWKL---------
>XP_022465781_Kazachstania_naganishii
------------------------------------------------------------
------------------------------------------------------------
------------------------------------------------------------
------------------------------------------------------------
------------------------------------------------------------
------------------------------------------------------------
-----------------------------------------ML----R--------VGTK
QRFAKTTLSFFG------------KRTKMGSS--AAGVAAQEPP-VLFNVNDKARVVTLN
RPAKLNALNTQMCTLMFQTLNEYSKSDSANLIIIKSSNFPRSLCAGGDVASVAMDNL-AG
--EAKRSVEFFTSEYSLNYQLATFNKPTISIMDGITMGGGVGVSIHSPFRIATENTKWAM
PEMDIGFFPDVGTTFALPRVLTLANLHGQMSLYLCLTGDVLSGEDAYMLGLASHYVSHEN
LKELEVRLSE--IDAPDVVE------LNDANTGPSALYDMIDRSIKEFGQPRFPPNYK-F
R------FSDAQLSVIEKCFDIKKLTSVEDLIASLEAFY----NGSAESKTFANEVKDRL
MTKSLSSMGVALRLLQENSKDHVESAIRRDLFTAANMCY----NFEGLCEFSEATKHKLV
DKSRTPY--PW--KLD-KPLTSSQVTSLTSIKPS----ITAN-LWPNNVN-----VTWKD
YPFHLN-----YQLPTEKLIEQHIKKSEGNG---K------LDLA-NFQNSLLNVNPNTK
DKLGMKMILDNIIRRKCT---EVDKAI-RWVE---------
>XP_448735_Candida_glabrata
------------------------------------------------------------
------------------------------------------------------------
------------------------------------------------------------
------------------------------------------------------------
------------------------------------------------------------
------------------------------------------------------------
-----------------------------------------ML----R--------AP--
------------AAGFPRLIQKTSYRAFSSTL--AKMSE-SETP-VLFSVQETARIVTLN
RPKKLNALNEEMCSSIFNTLTEYSKSDAANLILIKSNNSPRSLCAGGDVASVAQSNL-DK
--NFESSINCFKSEYSLNFQLATYQKPVVVFMDGITMGGGVGLSIHTPFRIATENTKWAM
PETDIGFFPDVGTTFALPRLITLANKNAQMALYLCLTGDVISGEDAYLLGLASHYIPHSN
LEKLQTRLGE--LRPA----------LDIKFFS-DEFFDSVNLAIEEFTTP-LPTNHK-F
K------FSKDQLEVIEKCFDISSGESINAIFSKLEAFE-----GTPEMMQFARDTKKKL
ESKSMTSMQVGIRLMQENSRDDIESALKRDLTTAVNMCV----NDSGIAEFSAATKHKLL
DKQKVPY--PW--KQR-TELTPQQVTSLIAPKPS----LPVS-LIRNNSN-----VTWSQ
YPHSLK-----YQLPRDYEIEQQVEKLIKRG---P------IKKN-DVVKYFTDFNPQTK
AKLGVEQYCDLLFDWKLS-FDHAS-GL-RWKK---------
>XP_004180833_Tetrapisispora_blattae
------------------------------------------------------------
------------------------------------------------------------
------------------------------------------------------------
------------------------------------------------------------
------------------------------------------------------------
------------------------------------------------------------
-----------------------------------------MLG---R--------SIAS
KPRFI--------------------RAILNTK--RAMS-------VLYTVQDTARVVTLN
RVQKLNALNYEMCKSMFDTLEEYSKSDAAQLIVLKSANQPRSLCAGGDVASVAALNL-NG
--ETDKAIDVFQSEYSLNYQFATYDKPIVVFMDGITMGGGVGLSIHTPFRVATENTKWAM
PEMDIGFFPDVGTSFALPRILTVANKESQLALYLCLTGDLISGADCYYLGLASHYVPHDN
LDDLQKRLGE--L-------------IKGKYKN-KDFYSIVSSAIEEFSTP-LPKTFK-P
F------LTVDKLDVIDKCFKLSDATTSKSIISTLQDYS-----GTEEANQFRTAILDKL
LVKSPTSMELAIKLIRTNGTDDIQSALSRDLITAANMCIEESSNPASQVEFSRSTKHKLL
DKIKTPY--PW--TTKIDSVSTDFVNSLLTPRPS----IPVS-LWKNRAN-----CTWRE
YPYHWK-----YQLPSENVIEQYITNKKNTY---GVDN---LPKE-EVVDYFSKVNKITK
DKLGIKQYISFIVDRLYN-NSRS------------------
>XP_003688119_Tetrapisispora_phaffii
------------------------------------------------------------
------------------------------------------------------------
------------------------------------------------------------
------------------------------------------------------------
------------------------------------------------------------
------------------------------------------------------------
-----------------------------------------ML----R--------S-VK
QK----SSLLKNVSTAN-------YRRMINNKPLANIENVMNVP-VHFTVKDTARIITLN
RPNKLNALNTEMSDSIFNTLNEYAKSSATKLIIFNSSNQPRSFCAGGDVATVAIDNL-NQ
--KIKDSIKFFESEYSLNFQIATYDKPIVAIMNGITMGGGVGLAIHAPFRISTENTKWAM
PEMDIGFFPDVGTTFALPRILNISNEKLQMAAYLSLTGEVINGEDAYLMGLSSHYISHEN
LNSLETRLGELLLNEK----------TGTDSNK-ENIYKKVNIALEEFSSE-LPKDYK-F
K------YNNHQLDVIEKVFEIDSKTSIEKILKNLDDIK----NPDEID--FAQEIKSKL
LTKSIPSLQVAIRLLQHNSKDNISSALKRDLFTAANFCY-ASKNPDSPIEFTQSVKHKLI
EKNKNAY--NW--KQT-APLDPLQVNSLISPRPS----LLTA-LKRNTEN-----ITWNN
YPYHSK-----FQLPSESIINSYIKKVNETNRATDGDISRSITKK-EVVNYFTNYSDDFK
GKNAVDKIASLICEKNFN-VDEFN-GL-ISK-----SKDL-
>XP_001642334_Vanderwaltozyma_polyspora
------------------------------------------------------------
------------------------------------------------------------
------------------------------------------------------------
------------------------------------------------------------
------------------------------------------------------------
------------------------------------------------------------
-----------------------------------------MI----R--------NGIK
QRNLHVTKFLKNSTTTT-------ARNIMSGG------NFDTSS-VQFTVQDTARIVTLN
RPQKLNALDTEMCDSIYNTLNEYSKSKATNLVLVKSSNQPRSLCAGGDVAKCALNNL-IG
--KKKYSYDFFKSEYSMNFQMATYPKPIVVYMDGITMGGGVGLSIHSPFRIATENTKWAM
PEMDIGFFPDVGTTFALPRIINIANNKSQMAAYLCLTGDVVTGADAFVLGLASHYIPHDN
LEGLQNRLSE--LHPF----------AGGSSNN-GKYFDMVDEAIQEFSTS-LPDSYK-F
G------FTDCQLDVIERAFNIDANESVTSILNSLDSFA----DASEEHAMFAKQVKDKL
LQKSMTSLQVALKLLQENSKDSIESAMKRDLYTAANFC-----NDTEVVEFSQAVKHKLV
DKQKTPY--NW--KKR-EELSAPKVLSLLSPKPS----ILIA-LNKNHDS-----VTWKE
YPYHRK-----YQLPREEDITNYITELNTAN----GGVG-NITKN-EVIEYFTTINESTK
GKIGVAEICKLIIARNYT-FNKAG-GL-QSNIAESVSDQLL
>XP_003681149_Torulaspora_delbrueckii
------------------------------------------------------------
------------------------------------------------------------
------------------------------------------------------------
------------------------------------------------------------
------------------------------------------------------------
------------------------------------------------------------
-----------------------------------------ML----R--------NLGK
NTLTI-------------------KRTLMASS--VSLSK----P-VLYNVQDTARVITLN
RSKKLNALNGEMCESMFATLNEYAKSDCANLIMVKSANQPRSFCAGGDVSFVAESNS-NG
--RAEESAQLFTAEYSLNFQMATYQKPIVTFMDGITMGGGVGLSIHTPFRIATENTKWAM
PEMDIGLFPDVGTTFAMPRVITLANANGQMALYLALTGDVISGEDAYILGLASHYVKHDS
LADLETRLAE--IKTL----------KDGSASD-ESFFTMVDNAIEEFASQ-LPKDHS-F
K------FSNEKLNVIESCFDISKITSVKQVLQKLDEIIINNSDASQESKQFASEIKGKL
STKSPTSMQVALRLLQDNSKDNIESALRRDLYTATNFCMAV-KNPESGVEFSEATIHKLI
EKQKAPY--AW--KTKLDDLSPSQITSLVSPKPS----MPVS-LWRNYAN-----VTWKQ
YPHHLK-----YQLPTETAIMKYITGQDGR----NNSLS--ISKD-EVISHFTNFNQTTR
GKIGVDKLCRMVIQRKCT-VDDAN-AL-KWKN---------
>XP_037142156_Zygotorulaspora_mrakii
------------------------------------------------------------
------------------------------------------------------------
------------------------------------------------------------
------------------------------------------------------------
------------------------------------------------------------
------------------------------------------------------------
-----------------------------------------ML----R--------NLGS
ASRSL-------------------KRTFMSSR--ITMNK----P-VLYSVQDTARVITLN
RANKLNALNTEMCESMFHTLNEYAKSDCSQLIILKSANQPRAFCAGGDVATVAVQNT-SG
--DVVDSLKFFTSEYSLNLQLATYAKPIVAIMDGITMGGGVGLSIHTPFRIATENTKWAM
PEMDIGFFPDVGTTFAMPRILTMANTNSQMALYLALTGDVIDGKDAYMMGLASHYVEHER
LESLQARLAE--LKPV----------AGPKNDS-ELFFRMVNNAIEEFTSS-LPEGYN-F
K------FTKDQLDVIENCFDIKKVLSIKDVFKFLDDMIADSS-SSHEAINFIDEVKQKL
SQKSRISSEVALRLLQENSIDNIEGAIRRDLCTAGNFCLAYSKEGSSPVQFSEATIHKLV
KKQKTPY--PW--KSS-ENLSSSQVTSLISPKPS----IPVS-LVKSFTN-----VTWKQ
YPYHLK-----YQLPTEQTIMK----QFARM---AESST--ITKK-DLIAYFTSVDASTR
GKIGVEEICNIVIDRKCS-IDDSN-NL-TWTHK--------
>XP_002497252_Zygosaccharomyces_rouxii
------------------------------------------------------------
------------------------------------------------------------
------------------------------------------------------------
------------------------------------------------------------
------------------------------------------------------------
------------------------------------------------------------
-----------------------------------------ML----R--------SIAK
ASC---------------------RRQFSASS--MALNK----P-VLFNVQDTARVVSLN
RPGKLNALNTEMCSLVFDTLKEYSKSDSAHLVVVKSVNHPRSLCAGGDVAAVATLNK-AG
--QYDQSIDFFQHEYSLNFQLATYGKPIVAFMDGITMGGGVGVSVHNPFRVATEYTKLAM
PEMDIGFFPDVASTFALPRLINLSNENAQLALYLVLTGEVLTGEEAYLLGIASHYVPHEN
IEDLQNRLGE--LVAR-----------DGRFND-GSFYDTVNEAIEEFSRP-LPSGKQLL
R------YTVDQLRVIEACFDAYSLTSIQQLLHNLERVA-SDPSNSEDARKFAQFTLQRL
LTKSPTSMQVALRLIHENGRDNLENAVKRDLYTAANFALASQQGSALPVEFNEAVTHKLI
NKNKDPY--SW--KYKLGDLSPSQLTSLVSPKPS----VPLS-LLRNTRN-----ITYKD
YPHHHR-----YQLPKEQQILEYAV---------GGGEQKPLTRR-QVVEYFTNFYGPSK
GKVGTDILVDLVLAKNCQ-EDPVTGHL-TSLNRS-------
>XP_003645175_Eremothecium_cymbalariae
------------------------------------------------------------
------------------------------------------------------------
------------------------------------------------------------
------------------------------------------------------------
------------------------------------------------------------
------------------------------------------------------------
--------MRRNGYGHNHTFEITKRINRVSFIICTSGDCKTML----R--------QA--
------------------------LKQLYNRK--------NMSSVVEFTVNNTARRITLN
RSKKLNALDYEMCAVIFPAVQEYAKSDVNNVIIIDSSSSPRAFCAGGDVAALSKELL-KG
--NSSVANTYFQAEYSLNWLLATMEKPVVAIMDGITMGGGVGLCIHVPFRVATENTLWAM
PESAIGLFADVGTTFGLPRVVTLGGSECQLGYFVCITGDILSGADAYVAGLASHYVDSAH
VADLQTRLGELQPNKD----------A-------DLMFEITNKAIGEFSTP-LPKDYK-F
K------YSAAQLDVIEKVFR--LDTPLKDVFKSLEEIS-ASPSWSKEAQEFAKETRDKL
SLKSIVSMEVTREQFRRNFFNDIQTAMKQDLITATNMC-----NFQELTEFAKATSHKLL
ERKKTPY--NW--EVK--DISMGALSRILSPNPE----NPVS-LLDIGS------VTFKK
YMHHEK-----FILPNEDKVQAYIVGSD------QSGRSMAVTKP-EAIRYFTEFNPSTK
GKVGVEYIVGFIIDRKCE-TDRDG-FL-KWKY---------
>NP_986689_Eremothecium_gossypii
------------------------------------------------------------
------------------------------------------------------------
------------------------------------------------------------
------------------------------------------------------------
------------------------------------------------------------
------------------------------------------------------------
-----------------------------------------MI----R--------ST--
------------------------VRGMVQRR--------QMSSLVKFKTNNTARVVTLN
RPEKLNAINHEICHSILPVMQEYAKSDVANVIVFDSACAPRAFCAGGDIVLMAKAMR-RD
--MLEKVDDFFQGEYTMNWMLATYPKPVVALMDGITMGGGVGLTIHVPFRVATENTKWAM
PELDIGLHPDVGVSFALPRIMTLGGQEGQLGYYLCLTGEVLQGADVYMAGLASHYVESTQ
HGALKERLGTVPITRK----------A-------DETFANTNAVIEEFSSP-LPDGYQ-F
K------YNKEELDVIERFFH--YDVSYKELRKNLEAFA-SSNANSEVARNFAKATLEKL
STKSTVSAEITREQFRRNSQRDIQSAMKQDLITSTNLL-----RNNELAEFENAVIHKLV
EKAKTPY--EW--KNT--SPSVADISKLLAADPA----NPID-LLETFG------VTFKN
YRYHNK-----FTLPTEAAVQAYITGTD------QSGRSMAVTRA-ETVKYFTEFNPVSR
GKVGTEYVVNLIIDRKCR-MDNDS-FL-HWNY---------
>XP_455917_Kluyveromyces_lactis
------------------------------------------------------------
------------------------------------------------------------
------------------------------------------------------------
------------------------------------------------------------
------------------------------------------------------------
------------------------------------------------------------
-----------------------------------------ML----RHSYCRAQQQS--
------------------------LRHVLKTR--LAVNQLRFMSEVKFRVDSTARVVTLD
RPKKLNALDVEMCSAILPTLQEYAKSTVNNVVILNSSASPRAFCSGGDVAQVAKLVK-EG
--NFDYAREFFTKEYSLNLALATLNKPVISIMDGITMGGGVGLSTHIPFRIATENTRWAM
PEMDIGFFPDVGATFSIPKLTTVGGSNGQLAQYLCMTGDILNGADAYVAGVASHYVPHDQ
ISNLQARLAELHLTEA----------TSQSTNRDDEIFDVVNHAIEEFNAP-LPRDYK-F
K------YTADELNVIEQCFD--IGNSLKQIYSKLDEVI-AGKTVSQTAQEFAAKTKQML
ASKSPVSLEIAKELFQRNSFTDIQTALTQDLITATKMS-----ESPDLCEFAEATSHKLL
EKNKTPY--QW--KIK--DLKLAQISVLISQNSS----NPVS-LIRPSNL-----VTFSE
YPHHSK-----YQLPNETLVEKYITGAD------NHGRQTAVTKK-EAVKFFQQLNPATK
SKTGVDYLVGFIIDRKCV-PNPDG-FL-RWKTSSAKL----
>XP_022675961_Kluyveromyces_marxianus
------------------------------------------------------------
------------------------------------------------------------
------------------------------------------------------------
------------------------------------------------------------
------------------------------------------------------------
------------------------------------------------------------
-----------------------------------------ML----R--YSRVPQAS--
------------------------LRHVLRAK--FAINQLRFMSEVKFRVDSTARVVTLD
RPKKLNALDVEMCNAILPTLHEYSKSDVNNVVILNSSGSPRAFCSGGDVAQVAKLAK-EG
--NFEYAKEFFTKEYSLDLTLAAMDKPVIAIMDGITMGGGVGLATHVPFRVATENTRWAM
PEMDIGFFPDVGVTFSVPKITTVGGSNGQLAQYLCMTGDILNGADAYVAGVASHYVPHDQ
IENLQARLAELHLNLD----------KSEFAEHEAEMFDVVNQAIEEFNTP-LPKDYK-F
K------YSIDELNVIEQAFG--IGNSLKQIFAALDEIA-ASQAETPAAKQFAAKTKEVL
AGKSPVSLEIAKEHFQRNSSTDIQTALTQDLITAVRMS-----EHSDLCEFANATSHKLL
EKNKTPY--PW--KIK--DLKLSQLSTLLSQNPS----KPLS-LVRPANL-----VTFSE
YPYHSK-----YQLPKESDVEQYITGAD------QQGRQTAVTKK-EAVKYFQQLNPVTK
NKPGVDYLVSLIIDRKCA-PNQDG-FL-RWKSPSSKL----
>XP_022627417_Lachancea_lanzarotensis
------------------------------------------------------------
------------------------------------------------------------
------------------------------------------------------------
------------------------------------------------------------
------------------------------------------------------------
------------------------------------------------------------
-----------------------------------------ML----R--------IP--
------------------------LKRQLIKR--------FMSEQVKFGTKGVSRVVTLT
RAEKLNALSTEMCSQMIPTLVEYSKSNVNNLVLINSSNSPRAFCAGGDVATVALQNI-AG
--KKDKSLEFFQQEYSLNLLLATYNRPVVVLMDGITIGGGVGLATHVPFRIATENTKWCM
PETDIGFFPDVGTTFSLPQLSTVGGTKGQLALYLCLTGDLLSDIDVYMAGFASHYIPSAN
LEDLQARLGELPVHND----------S-------EDMWDITGKALEEFSVA-IPEDYQ-F
K------YSNAQLNVVESCFDSETTGNVKAIINALEKVI-NSTSAAPEEKEFARVTLEKL
DTKSGVSLQVALEQFRRNKNSDIESSLKQDLITASNMC-----EDV-VSEFSAGTKHKLV
DKNKTPY--AW--TKS--SLTVDELSRLVSPRAS----NSVSLLSNVTDA-----VTWKK
YPFHSK-----FMLPTEQQLKDYITGND------NSGRSLAVSRH-EVIKFFSQYNQSSR
GKSGIQYLCNQICRRKCT-EGDAG-EL-HWKDKAL------
>XP_002552543_Lachancea_thermotolerans
------------------------------------------------------------
------------------------------------------------------------
------------------------------------------------------------
------------------------------------------------------------
------------------------------------------------------------
------------------------------------------------------------
-----------------------------------------ML----R--------SS--
------------------------LRCHQIKR--------FMSEQVKFGSKGVSRVVTLS
RPEKLNALSDQMCRKMIPTLQEYAKSETNNIVVIGSANAPRSLCSGGDVATVALQNI-AG
--KRDLSLEFFRNEYSLNLLLATYNKPVVVLMDGITMGGGVGLATHVPFRIATENTRWCM
PEMDIGFFPDVGTTFSLPQLTTVGGTKGQLALYLCLTGDLLSGIDVYMAGLASHYVPSHN
LVDLQARLGELPVTN-----------S-------EEMWQITGNAIEEFSVG-IPEDYN-F
K------YSNAQLDVIESCFD--IGHGWKGINTALEKVV-NSSSASPEEKEFARLTLQKL
GTKSPVSVQVAIEQFRRNSQTDVESALKQDLVTASNMC-----EDP-ASEFSQATKHKLV
DKSKSAF--PW--TKT--SLTLEELSRLVSPRAS----ASVS-LQKFDKA-----VTWKK
YPYHSQ-----FMLPTEQNFKDYITGND------NSGRSLAANQA-EVVKYFSQYNSSSK
GKTGIEYLCNLVCSRKCT-VGDAG-EL-RWNN---------
>XP_020058010_Aspergillus_aculeatus
------------------------------------------------------------
------------------------------------------------------------
------------------------------------------------------------
------------------------------------------------------------
------------------------------------------------------------
-------------MPL--------------------------------------------
----------RAKVTN---------------------------RAFTASAT---------
------------------------NMESA---PIPAE------DDVLFSSLYGVRLIELN
RPEKLNALNWSMVNKITPRLQEYKKSQLANVIMV-AGAGDKAMCAGGDVVGLAKQNR-ES
EEGPKRSSEFFGEEYKLDHLIATYPKPFISVMDGITMGGGVGLSAHAPFRIATERTVFAM
PETNIGFFPDVGASFFLPRL------DGELGTYLALTSEQLRGPQVLFAGIATHYLDSSM
LGKLTQRLSE--L---VFQD----------YATLSERLDLVNSTIAEFS-TGLP--ES-T
KVE----LGGSKREAIDRCF---GHNTVEGIIEALQRTK---T-------GWAEHTLKTL
AKRSPTSLKVALRQMRVGKEWSISEAFQREAHIASQFMR----HP----DFNEGVEALLV
H--K--RRPNW-QPASLEEVTTDMVDRFFTLPEG----ESRIELL-------S-ERDYND
YP-H-H-----YGLPTEASIRRYVRG----------ELS---KKD-DPIEHFVG---LTG
GKPGVREKVTEVLRRKA--HRS-KDGVWLWK----------
>XP_001274572_Aspergillus_clavatus
------------------------------------------------------------
------------------------------------------------------------
------------------------------------------------------------
------------------------------------------------------------
------------------------------------------------------------
-------------MPL--------------------------------------------
----------RAKVTN---------------------------PAFGAAA----------
------------------------KMSTA--PELPKELPGDEPDDVLFNSLYGVRLIELN
RPKKLNSLNGSMARKILPRLKEWEKSQLANIVML-SGAGTKALCAGGDVAALALQNE-KG
PEGQQASADFFGLEYRLDHVIATYTKPFISVMDGITMGGGVGLSVHAPFRIATERTVFAM
PETTIGFFPDVGGSFFLPRL------DGEIGTYLALTSERLNGVQALYAGVATHYLHSSV
LSNLTARLSE--L---VFRD----------QASLPERLDLVNKTMAEFS-IGLPSLEQ-E
PIH----LAGSLRSAIDRCF---GHSTIEEIFKALEQET---VQ-----KEWAQRTLETL
SSRSPTSLKVTLRQMRVGKQWTISETFQREYQIAAQFMK----HP----DFVEGVKARLM
S--KPPRQATW-QPATLGEVTNDAVDVFFKLPEG----ESRLSLF-------N-KINYKQ
YP-HA------YGLPSEAEIEKFVRD----------SSE---SAN-KTVSEFVQ---KWG
HKEGVREKVAEVLARRT--VQT-PEGL-RWE----------
>XP_001259415_Aspergillus_fischeri
------------------------------------------------------------
------------------------------------------------------------
------------------------------------------------------------
------------------------------------------------------------
------------------------------------------------------------
-------------MPL--------------------------------------------
----------RAKVTN---------------------------PVFGAAA----------
------------------------KMSTA--PELPKELPGDEPDDVLFSSLYGVRLIELN
RPKKLNSLNGSMARKILPRLKEWEKSQLANIVML-SGAGTKALCAGGDVASLALQNE-QG
PEGQQKSTDFFGLEYRLDHIIATYTKPFISVMDGITMGGGVGLSVHAPFRIATERTVFAM
PETTIGFFPDVGGSFFLPRL------DGEIGTYLALTSERLNGVQALYAGVATHYFHSSV
LSNLTARLAE--L---VFRD----------HASLAERLDLVNKTMAEFS-VGLPPVEQ-E
PIH----LAGSLRTAIDRCF---KHKTVEEIFRALEQET---VQ-----KEWAQKTLETL
SSRSPTSLKVTLRQMRVGKQWSISETFQREYQIAAQFMK----HP----DFVEGVKARLM
S--KPPRQATW-QPATLEEVTSDAVDAFFKLPKG----ESRLALF-------N-KTDYKQ
YP-HA------YGLPSEAEIEKFVRD----------SSE---SAS-KTVADFVE---KWG
HKEGVREKVAEVLARRT--VQT-PEGL-RWE----------
>XP_041148243_Aspergillus_flavus
MATESQATTEHLTREAPNSVWTTEPARATTYSFPSMEPLRFVEYPRNHLLMPLRKDILHR
AVIYEGDMTRQGSANTKWRDDVHGSGRKLHAQKGTGKARVGDKKSPIRKGGGVAHGPHPR
DFSTSLPQKIYDQAWRIALSYRYRRGQLIIIDNDISIPEDATPYLIKEIFKVNNWGREFG
RSTLITDQPNEGLFATVREVGEHAKILDRKDVDVKDLLETGRLIIEKQALDRRSAAQSAR
KIVRREKLRGQAKRRSSLTVSFSDTTNTPPLFALYPFLLSVRQAKVCLMLLRHNISRLST
PSSWISRVSPA-TMPL--------------------------------------------
----------RAKVTN---------------------------PAF-KAA----------
------------------------TMSTS--TNLPKELPGDEPDDVLFNSLYGVRLVELN
RPKKLNSLNGSMARKILPRLKEWEKSQLANVVMV-AGAGSKALCAGGDVAALALQNE-QG
PEGQQKSTDFFGLEYQLDHTIATYSKPFISVMDGITMGGGVGLSVHAPFRIATERTVFAM
PETTIGFFPDVGGSFFLPRL------DGEIGTYLALTSERLTGVQALYAGIATHYFHSSV
LSNLTNRLAE--L---VFQD----------QATPQERMDLVNNTMAEFS-TGLPSLAE-E
PML----IAGGLRSAIDRCF---KYNTVEEIFQALEKET---EQ-----KEWAQKTLETL
SIRSPTSLRVTLRQMRLGKKWSISETFQREHHIASKFMK----HP----DFVEGVKARLM
S--KPPRQASW-QPATLEEVSQADVDAFFEIPEE----ESRLPLL-------S-ETTYSE
YP-HAH-----YGLPTENDIAKFVRD----------NTE---NKQ-QTVSDFVQ---KWG
NKEGVREKVAEVLARRT--VQT-PEGL-RWE----------
>XP_753374_Aspergillus_fumigatus
------------------------------------------------------------
------------------------------------------------------------
------------------------------------------------------------
------------------------------------------------------------
------------------------------------------------------------
---------MF-KPPLCSEFRCRTARNRGIGDVLGSKTVHLVQLPAEENQTARKTPRSSV
HPKRRNDFLSRVISTNFLHFHSLSLSPQRRTVVCLDVTSTQFLPLTNAGELDLAGFITNA
SPRQSDESSFRGCCEGMLYSLSLFAMSTA--PELPKELPGDEPDDVLFSSLYGVRLIELN
RPKKLNSLNGSMARKILPRLKEWEKSQLANIVML-SGAGTKALCAGGDVASLALQNE-QG
PEGQQKSTDFFGLEYRLDHIIATYTKPFISVMDGITMGGGVGLSVHAPFRIATERTVFAM
PETTIGFFPDVGGSFFLPRL------DGEIGTYLALTSERLNGVQALYAGIATHYFHSSV
LSNLTARLAE--L---VFRD----------HASLAERLDLVNKTMAEFS-VGLPPVEQ-E
PIQ----LAGSLRSAIDRCF---KHNTVEEIFRALEQET---VH-----KEWAQKTLETL
SSRSPTSLKVTLRQMRVGKKWSISETFQREYQIAAQFMK----HP----DFVEGVKARLM
S--KPPRQATW-QPATLEEVTNDAVDAFFKLPAD----KSRLTLF-------N-KTDYKQ
YP-HA------YGLPSEAEIEKFVRD----------SSE---SAS-KTVADFVE---KWG
HKEGVREKVAEVLARRT--VQT-PEGL-RWE----------
>XP_664448_Aspergillus_nidulans
------------------------------------------------------------
------------------------------------------------------------
------------------------------------------------------------
------------------------------------------------------------
------------------------------------------------------------
-------------MPL--------------------------------------------
----------RAKVTN---------------------------PGFAATS----------
------------------------NMSTASNPDIPKAQHGDEPDDVLFNSLFGVRLVELN
RPKKLNSLNGSMVRKILPRLKEWEKSQLANIIMV-AGAGTKALCAGGDVAALALQNE-KG
PEGQQASTDFFGLEYKLDHVIATYSKPFISVMDGITMGGGVGLSVHAPFRIATERTVFAM
PETTIGFFPDVGGSFFLPRL------DGEIGTYLALTSARLTGVQALYAGIATHYFDSSV
LGNLTQRLSE--L---VFRD----------SATLQERLDLINRTMAEFA-TGLP---E-E
PQ-----LAGQLRSAIDRCF---RHDTVEQIMKALEREK---KC-----KKWAQETLETM
SQRSPTSLKVALRQMRVGQAWGIRETFQREYEIAARFMQ----HP----DFVEGVKARLM
S--KPPRQASW-QPATLAEVSEKDVDEFFKIPQG----KERIQLL-------S-QENWRS
YP-HS------YGLPSEKAIEKFIREAD------PKSRA---SKG-EVIEHFVK---EFE
HKEGVKEKVAEVLARKT--TKS-AEGL-IWQGEGAETDGQ-
>XP_001401252_Aspergillus_niger
------------------------------------------------------------
------------------------------------------------------------
------------------------------------------------------------
------------------------------------------------------------
------------------------------------------------MLLRRSICRFST
PSSWISRVSPA-TMPL--------------------------------------------
----------RAKLTN---------------------------PAFGATA----------
------------------------SMSTA---PIPKELPGDEPDDVLFHSHYGVRLIELN
RPKKLNSLNGSMVRKIVPRLKEWEKSDLANVIML-SGAGSKALCAGGDVAALALQNE-KG
PEGQQASSDFFADEYRLDHLIATYQKPFVSVMDGITMGGGVGLSVHAPFRIATERTVFAM
PETTIGFFPDVGGSFFLSRL------DGELGTYLALTSERLHGVQALYAGVATHYLHSSA
LANLTARLSE--L---VFRD----------YSTFQDRLALVNKTMAEFS-TGVPSVRE-E
PIQ----LAGKLRSAIDRCF---QYNTVEEIIQALQKET---EM-----KSWAEKTLETL
SARSPTSLKVALRQLRVGRQWTISETFQREHAIASKFMR----HP----DFVEGVKARLM
S--KPPRQATW-QPATLEEVSTEAIDQFFEIPESASGPESRLSLY-------HYKSPYTQ
YP-YK------FGLPSESRIEAFVRH----------RGR---KGD-LTLKEIVS---NFD
SKEGVKEKVAEVLARRT--VRD-EAGL-HWVN---------
>XP_015402335_Aspergillus_nomiae
------------------------------------------------------------
------------------------------------------------------------
------------------------------------------------------------
------------------------------------------------------------
------------------------------------------------MLLRHNISRFST
PSSWISRVSPA-TMPL--------------------------------------------
----------RAKVTN---------------------------PAF-KAA----------
------------------------TMSTS--TNLPKELPGDEPDDVLFNSLYGVRLVELN
RPKKLNSLNGSMARKILPRLKEWEKSQLANVVMV-AGAGSKALCAGGDVAALALQNE-QG
PEGQQKSTDFFGLEYQLDHTIATYSKPFISVMDGITMGGGVGLSVHAPFRIATERTVFAM
PETTIGFFPDVGGSFFLPRL------DGQIGTYLALTSERLTGVQALYAGIATHYFHSSV
LSNLTNRLAE--L---VFQD----------QATPKERMDLVNNTMAEFS-TGLPSLAE-E
PML----LAGGLRSAIDRCF---KYNTVEEIFQALEKET---EQ-----KEWAQKTLETL
SIRSPTSLRVTLRQMRLGKKWSISETFQREHHIAGKFMQ----HP----DFVEGVKARLM
S--KPPRQASW-QPATLEEVSQADVDAFFELPDE----KSRLPLL-------S-DATYSA
YP-HAH-----YGLPTEKDIAKFVRD----------STE---SNQ-QTINEFVQ---KWG
NKEGVREKVAEVLARRT--VQT-PEGL-RWE----------
>XP_001824127_Aspergillus_oryzae
------------------------------------------------------------
------------------------------------------------------------
------------------------------------------------------------
------------------------------------------------------------
------------------------------------------------MLLRHNISRLST
PSSWISRVSPA-TMPL--------------------------------------------
----------RAKVTN---------------------------PAF-KAA----------
------------------------TMSTS--TNLPKELPGDEPDDVLFNSLYGVRLVELN
RPKKLNSLNGSMARKILPRLKEWEKSQLANVVMV-AGAGSKALCAGGDVAALALQNE-QG
PEGQQKSTDFFGLEYQLDHTIATYSKPFISVMDGITMGGGVGLSVHAPFRIATERTVFAM
PETTIGFFPDVGGSFFLPRL------DGEIGTYLALTSERLTGVQALYAGIATHYFHSSV
LSNLTNRLAE--L---VFQD----------QATPQERMDLVNNTMAEFS-TGLPSLAE-E
PML----IAGGLRSAIDRCF---KYNTVEEIFQALEKET---EQ-----KEWAQKTLETL
SIRSPTSLRVTLRQMRLGKKWSISETFQREHHIASKFMK----HP----DFVEGVKARLM
S--KPPRQASW-QPATLEEVSQADVDAFFEIPEE----ESRLPLL-------S-ETTYSE
YP-HAH-----YGLPTENDIAKFVRD----------NTE---NKQ-QTVSDFVQ---KWG
NKEGVREKVAEVLARRT--VQT-PEGL-RWE----------
>XP_040635471_Aspergillus_ruber
------------------------------------------------------------
------------------------------------------------------------
------------------------------------------------------------
------------------------------------------------------------
------------------------------------------------MLLRNSLSRFST
PSSWISRASPSIAMPL--------------------------------------------
----------RAKLTN---------------------------PAFGAPA----------
------------------------KMSTL--AELTKPQEGDEPDDVLFNSLYGVRLIELN
RPAKFNALNGSMARKILPRLKEWEKSELANVIMV-SGAGEKALCAGGDVAALALQNE-QG
IEGQKKSSDFFGLEFRLDHAIAGYGKPYISVMDGVTMGGGVGLSVHAPFRIATERTLFAM
PETTIGYFPDVGGSFFLSRL------DGEIGTYLALTSERLKGVQSLYSGIATHYIHSSV
LGNMTQRLSE--L---VFKD----------YSNLRERLNLVNQTISEFS-TGLPSVQE-E
PIL----LAGNLRNAIDRCF---RYNNVEEIFQALERET---EQ-----KEWAQKTLETL
SIRSPTSLKVALRALRLGKKWTIDETFQREHGIAAHFMR----HP----DFVEGVKARLM
S--KPPRQASW-QLATLSEVNNEYVDSFFKLPKG----ESRMELF-------G-DANFEK
YP-HAQ-----YALPSEQEIERFVRD----------TSK---GRN-DTVNEFVS---KWG
QKEGVKEKVAEVLARRT--VSDGKGGL-KWDSERI------
>XP_040705683_Aspergillus_sydowii
------------------------------------------------------------
------------------------------------------------------------
------------------------------------------------------------
------------------------------------------------------------
------------------------------------------------MLLRHSLPRSST
PSSWFSRISPASTMPL--------------------------------------------
----------RAKVTN---------------------------PAFTATS----------
------------------------KMSTN--SSANPSQPSEE-DDVLFNSLYGVRLVELN
RPKKLNSLNASMVNKILPRLKEWEKSQLANIVMV-SGAGSKALCAGGDVAALALQNE-SG
PKGQQASTDFFQLEYKLDHVIANYSKPFISVMDGITMGGGVGLSVHAPFRIATERTLFAM
PETTIGFFPDVGGSFFLPRL------DGEVGTYLALTSARLSGVQALYAGVATHYLHSSV
LGNLTNRLSE--L---TFHD----------RVSLPDRLRLVNSTMAEFS-TGLPSIQE-E
PIQ----LAGNVRRAIDRCF---GHDTVEEIMLALEQET---EC-----KKWAQETLETI
SSRSPTSLKVTLRQLRLGKKWSIAEAFQREAHVAAQFMR----HP----DFVEGVKARLM
S--KPPRQAAW-KPATLAEVNQDQVDAFFNIPKG----EQRMELL-------S-KGDYKS
YP-HLI-----YGLPTEQAIKQYVQN----------NPN---TRG-NIIEHFVK---TWE
NKEGVKEKVGEVLSRQT--VKT-DQGL-RWRDDSA------
>XP_001211164_Aspergillus_terreus
------------------------------------------------------------
------------------------------------------------------------
------------------------------------------------------------
------------------------------------------------------------
------------------------------------------------------------
-------------MPL--------------------------------------------
----------RAKVTN---------------------------PAFGSTA----------
------------------------KMSTS--PDLPKELPGDEPDDVLFNSLYGVRLIELN
RPKKLNSLNGSMARKILPRLKEWEKSQLANVVMV-SGAGSKALCAGGDVAALALQNE-QG
PEGQQKSTDFFGLEYCLDHTIATYPKPFISVMDGITMGGGVGLSVHAPFRIATERTVFAM
PETTIGFFPDVGGSFFLPRL------DGEVGTYLALTSERLTGVQTLYAGIATHYLHSSV
LSNLTSRLAE--L---VFKD----------SASLPERLDLVNKTMAEFS-TGLPSLQE-E
PML----LAGSLRSAIDRCF---KFNTVEEILEALEKET---EH-----KEWAQKTLQTL
SIRSPTSLRVALRQMRVGKKWSISETFQREHHIAAKFMQ----HP----DFVEGVKARLM
S--KPARQASW-QPATLQEVTNADVDAFFQIPQG----ETRLPLL-------S-ETDYDN
YP-HAH-----YALPSEAEIEKVVRG----------NTQ---AQD-KVVSEFVQ---KWG
NKEGVREKVAEVLARRT--VRT-PEGL-QWVE---------
>XP_022488586_Penicillium_arizonense
------------------------------------------------------------
------------------------------------------------------------
------------------------------------------------------------
------------------------------------------------------------
------------------------------------------------------------
-------------MPL--------------------------------------------
----------RAKVTN---------------------------PAFTATA----------
------------------------AMST----NIPKELPTDEPDDVLFNSIYGIRSVELN
RPKKLNSLNGSMARKIFPRLKEWEKSSLANMILI-SGAGEKALCAGGDVAALAKQNA-EG
LEGQQASTSFFALEYALDHMIATYPKPVISFMDGITMGGGVGLSMHAPFRIATERTVFAM
PETTIGFFPDVGGSFFLPRL------DGETGTYLALTSERLKGVQTLYAGIATHYLHSSV
LANVTQRLSE--L---TFPD----------HVELPERLHTVNKTMAEFS-LGLPPLEE-E
PML----MAGSLRTAIDRCF---AFNTVEEIFQALEQET---EH-----KEWAQKTLETL
SSRSPTSLKVTLRQLRLGKKWSISETFKREHAISAHFMR----HP----DFVEGVNARLV
S--KPPRQAEW-QPATLKEVSDEAVEEFFKIPEG----EERLSLF-------S-NGDYKS
YP-HAH-----FALPTEKEIEQVVRQ----------GHA---SRR-PVVDHFLE---KYA
HREGVRRKVVEVIARKT--SKTAEGGL-KWN----------
>XP_014533095_Penicillium_digitatum
------------------------------------------------------------
------------------------------------------------------------
------------------------------------------------------------
------------------------------------------------------------
---------------------------------------------------MLLRQFNRV
ASPSWISRVPS-AMPL--------------------------------------------
----------RAKVTN---------------------------PAFRAAA----------
------------------------MLSTS--PAIPKELPGDERDDVLFNSIYGIRSVELN
RPKKLNSLNGSMARKILPRLKEWEKSHLASIILI-SGAGTKALCAGGDVAALALQNE-SG
VEGQKASTEFFGLEYRLDHLIATYSKPVISFMDGITMGGGVGLSMHAPFRIATERTVFAM
PETTIGFFPDVGGSFFLPRL------DGETGTYLALTSERLKGVQALYAGIATHYLHSSV
LSSVAQRLSE--L---TFPD----------HVELPERLEIVNKTMAEFS-LGLPSLEE-E
PML----MAGSLRTAIDRCF---GFNTMEEIIEALEMET---EH-----KEWAQKTLETL
SGRSPTSLKVTLRQMRLGKKWTISETFQREHEIAANFMR----HP----DFVEGVKARLV
S--KPARQAEW-QPATLKEVSDKTVDDFFEIPNG----ESRLALL-------S-EGDYKY
YP-HAH-----FALPSEREIEEVVRQ----------GHA---SRR-PVVDYFLQ---KYA
HREGVRRKVVEVIARRT--TTSSPEGL-KWVN---------
>XP_016598307_Penicillium_expansum
------------------------------------------------------------
------------------------------------------------------------
------------------------------------------------------------
------------------------------------------------------------
------------------------------------------------------------
-------------MPL--------------------------------------------
----------RAKVTN---------------------------PAFRATA----------
------------------------MISTS--PAIPKELPGDERDDVLFNSIYGIRSVELN
RPKKLNSLNGSMARKILPRLKEWEKSHLANMVLI-SGAGTKALCAGGDVAALALQNE-SG
VEGQKASTEFFGLEYRLDHLIATYSKPVISFMDGITMGGGVGLSMHAPFRIATERTVFAM
PETTIGFFPDVGGSFFLPRL------DGETGTYLALTSERLKGVQALYAGIATHYLHSSV
LSSVAQRLSE--L---TFPD----------HVELPERLEIVNKTMAEFS-LGLPPLEE-E
PML----MAGSLRTAIDRCF---GFNTMEEIIEALEKET---EH-----KEWAQKTLETL
SGRSPTSLKVTLRQMRLGKKWTISETFQREHEIAANFMR----HP----DFVEGVKARLI
S--KPARQAEW-QPATLKEVSDETVDNFFDIPNE----ASRLTLL-------S-KGDYKY
YP-HAH-----FALPSEREIEEVVRQ----------GHA---SRR-PVVDYFLQ---KYA
HREGVRRKVVEVIARRT--TTSSPEGL-KWLN---------
>XP_040645849_Penicillium_griseofulvum
------------------------------------------------------------
------------------------------------------------------------
------------------------------------------------------------
------------------------------------------------------------
---------------------------------------------------MLLRQFNRV
SSPSWTSRVPS-AMPL--------------------------------------------
----------RAKVTN---------------------------PAFRPTA----------
------------------------MMSTS--SDIPKELPGDERDDVLFNSIYGLRSVELN
RPKKLNSLNGSMARKILPRLKEWEKSHLANMILI-SGAGTKALCAGGDVAALALQNE-SG
AEGQKASTDFFGLEYRLDHLIATYSKPVISFMDGITMGGGVGLSMHAPFRIATERTLFAM
PETTIGFFPDVGGSFFLPRL------DGETGTYLALTSERLKGVQALYAGIATHYLHSSV
LSSVAQRLSE--L---TFPD----------HVELPERLQIVNKTMAEFS-LGLPSLEE-E
PML----MAGSLRTAIDRCF---KYNTMEEIIQALENET---EQ-----KEWAQKTLETL
SGRSPTSLKVTLRQMRLGKKWSISETFQREHKVAANFMR----HP----DFVEGVKARLM
S--KPARQPQW-KPATLAEVSDETVDSFFEIADH----ESRLPLL-------S-EGDYHN
YP-HTR-----FALPAEAEIEKVVRR----------GHA---SRR-PVVDHFLQ---KYA
HREGVRRKVVEVIARRT--TTSSPEGL-KWVD---------
>XP_038932386_Penicillium_roqueforti
------------------------------------------------------------
------------------------------------------------------------
------------------------------------------------------------
------------------------------------------------------------
------------------------------------------------------------
-------------MPL--------------------------------------------
----------RAKVTN---------------------------PAFRATA----------
------------------------MMSTS--SDIPKELPGDERDDVLFNSIYGLRSVELN
RPKKLNSLNGSMARKIVPRLKEWEKSHLANMILI-SGAGTKALCAGGDVAALALQNE-SG
VEGQKASADFFALEYRLDHLLATYSKPVISFMDGITMGGGVGLSMHAPFRIATERTLFAM
PETTIGFFPDVGGSFFLPRL------DGETGTYLALTSERLKGVQALYAGIATHYLHSSV
LSSVTQRLSE--L---TFPD----------HVELRERLEIVNKTMAEFS-LGLPPLEE-E
PML----MAGTLRTAIDRCF---GFNTMEEIIQALEKET---EH-----KEWAQKTLETL
SGRSPTSLKVTLRQMRLGKKWTITETFQREHEIAAKFMR----HP----DFVEGVKARLM
S--KPPRQAQW-QPATLQDVSDKIVDDFFEIPDN----ESRLPLL-------S-QGDYTK
YP-YAH-----FALPSEDEIKKVVCE----------GHS---SRR-PVIDYFLQ---KYA
HREGVRRKVVEVIARRT--TTSSPEGL-KWLD---------
>XP_002567879_Penicillium_rubens
------------------------------------------------------------
------------------------------------------------------------
------------------------------------------------------------
------------------------------------------------------------
------------------------------------------------------------
-------------MPL--------------------------------------------
----------RAKVTN---------------------------PAFRATA----------
------------------------MMSTT--PDIPKELPGDERDDVLFNSIYGLRSVELN
RPKKLNSLNGSMARKILPRLKEWEKSHLANMILI-SGAGTKALCAGGDVAALALQNE-SG
VEGQKASTDFFGLEYRLDHLIATYSKPVISFMDGITMGGGVGLSMHAPFRIATERTVFAM
PETTIGFFPDVGGSFFLPRL------DGETGTYLALTSERLQGVQALYAGIATHYLHSSV
LSNVAQRLSE--L---TFPD----------HVELPERLEIVNKTMAEFS-LGLPSLEE-E
PML----MAGGLRTAIDRCF---RFNTMEEIIQALEEET---EH-----KEWAQKTLETL
SGRSPTSLKVTLRQLRLGKKWSISETFQREHKIAGNFMR----HP----DFVEGVKARLM
S--KPARKPEW-QPATLGEVSDKTVDKFFKISEG----ESRLPLL-------S-QGDYKN
YP-HAH-----FALPSEEEIEKVVRQ----------GHS---SRR-PVVDYFLQ---KYA
HREGVRRKVVEVIARRT--TTSSPEGL-KWVD---------
>XP_040812731_Penicillium_solitum
------------------------------------------------------------
------------------------------------------------------------
------------------------------------------------------------
------------------------------------------------------------
------------------------------------------------------------
-------------MPL--------------------------------------------
----------RAKVTN---------------------------PAFRATA----------
------------------------MMSTT--PDIPKELPGDERDDVLFNSIYGIRSVELN
RPKKLNSLNGSMARKILPRLKEWEKSHLANMILI-SGAGTKALCAGGDVAILAQQNE-SG
AEGQQASTEFFGLEYRLDHLIATYSKPVISFMDGITMGGGVGLSMHAPFRIATERTVFAM
PETTIGFFPDVGGSFFLPRL------DGETGTYLALTSERLKGVQALYAGIATHYLHSSV
LSSVAQRLSE--L---TFPD----------HVELPERLDIVNKTMSEFS-LGLPPLEE-E
PML----MAGSLRTAIDRCF---GFNTVEEIIQALEKET---EH-----KEWAQKTLETL
SGRSPTSLKVTLRQMRLGKKWSISETFQREHEVAAKFMR----HP----DFVEGVKARLM
S--KPARQAEW-QPATLEEVSDETVKNFFEIPNK----QSRLTLL-------S-EGDYKY
YP-HAR-----FTLPSEREIEEVVRQ----------GHA---SRR-PVVDYFLE---KYA
HREGVRRKVVEVIARRT--TTSSPEGL-KWVQ---------
>XP_022585535_Penicilliopsis_zonata
------------------------------------------------------------
------------------------------------------------------------
------------------------------------------------------------
------------------------------------------------------------
------------------------------------------------------------
-------------MPL--------------------------------------------
----------RARITD---------------------------PTFTGAA----------
------------------------TFSTA--TEIPKELPGDDPDDVLFTSHYGVRMIELN
RPKKLNSLNGSMVRKIVPRLKEWEKSQIASVIML-SGAGTKAFCAGGDVAALAQLNQ-QG
AEGQQQSTDFFGLEYQLDHLIATYSKPVISVLDGITMGGGVGLSVHAPFRIATERTVFAM
PETTIGFFPDVGGSFFLSRL------DGELGTYLGLTSERLTGEQALYAGIATHYMDSSA
LQNLTARLSE--L---VFKD----------HTPLSERLKLVNNTMTEFS-MGLPAGSR--
-IE----LGRGLRTAIDRCF---QYNTVEEIIQALEKET---AQ-----KEWAQKTLETL
SIRSPTSLKVALRQLRLGKTWSIAEAFQREHHIAAQFMR----HP----DFVEGVTARLI
A--KPAREPKW-QPATLAEVSQQDVDTFFTIPEN----QTRLPLL-------S-DTDYNS
YP-HAH-----FALPSEKDIEAFIRQ---------NDVR---TNT-AVFRDFVD---KWS
QKDGVQQKVIDVLARRT--VKT-ADGL-RWVE---------
>XP_016624544_Cladophialophora_bantiana
------------------------------------------------------------
------------------------------------------------------------
------------------------------------------------------------
------------------------------------------------------------
------------------------------------------------------------
------------------------------------------------------------
------------------------------------------------------------
-----------------------MSSTTIRYGAMPKELPTDDPDDVLFNSLYGVRTIELN
RPKKLNSLNGSMARKILPRLREWEKSQMANVVLI-SGAGPKAFCAGGDVAELALQNK-EG
PEGQKKSSDYFALEYKLDHLIATYSKPYIAIMDGITMGGGVGLSVHAPFRIATEKTVFAM
PETTIGFFPDVGGSFFLPRL------DGEIGTYLSLTSERLHGVQAFYAGIATHYIDSSV
LAQMTTRLSE--L---VFKD----------YADLNERLELIDSTIAEFS-SSLPSPDS-Y
EAAKYGNLTGALREAIDRVF---KYNTIEEILGALQKET---ESSDAKIAEWAKATQKTI
AIRSPTSLRVTLRQLRQGKHWNISETFIKEHKMASKFMA----HP----DFVEGVSARLI
N--KPPTKPEW-KPAKLEDVSTADVDEFFVMPTA----QEALELVEPYKG--ALDQHYTD
YP-HAK-----FALPREADIEVVVKDVG---------QE---GSK-RVVDELLR---QWK
NKAGVREKVQEVIARKTV-SSDG-KAL-RWKGES-PRL---
>XP_008729748_Cladophialophora_carrionii
------------------------------------------------------------
------------------------------------------------------------
------------------------------------------------------------
------------------------------------------------------------
------------------------------------------------------------
------------------------------------------------------------
------------------------------------------------------------
---------------------------------MPKELPGDDPDDVLFNSLYGVRTIELN
RPKKLNSLNGSMARKILPRLREWEKSQMANVILI-SGAGPKAFCAGGDVAELALQNK-NG
PEGQQKSSDYFALEYQLDHLIATYSKPYVAIIDGITMGGGVGLSVHAPFRIATEKTVFAM
PETTIGFFPDVGGSFFLPRL------DGEIGTYLALTSERLHGVQAFYAGIATHYIDSSV
LAQMTTRLSE--L---VFKD----------YADLNERLELIDSTISEFT-SSLPSPDS-Y
PAAKHGNLTGPLRDAIDRIF---KFDTIEEILAALQKEA---QSSDEYLAEWAKATQKTI
AIRSPTSLRVTLRQLREGKTWNISETFVREHKIASRFMA----HP----DFVEGVSARLI
N--KPPTQPKW-NPAKLEDVSNADVDTFFEPPRS----EEALQLVNPHEG--ARDQRYTD
YP-HAR-----FALPRESDIQAAVKQVG---------KE---GPK-RVADEVLK---QWK
NKVGVREKVQDVLARKTAPTNDG-KGV-RWNRESQARL---
>XP_016254500_Cladophialophora_immunda
------------------------------------------------------------
------------------------------------------------------------
------------------------------------------------------------
------------------------------------------------------------
------------------------------------------------------------
----MKACCARYAASL--------------------------------------------
----------VAPGTI---------------------------ARTAAFAARSRAPFSPL
ALGRRM-----------------MSSTTIQYGVMPKELPTDDPDDVLFNSLYGVRTIELN
RPKKLNSLNGSMARKILPRLREWEKSQMANVVLI-SGAGPKAFCAGGDVAELATQNK-QG
PEGQKKSSDYFALEYQLDHLIATYSKPYIAIMDGITMGGGVGLSVHAPFRIATEKTVFAM
PETTIGFFPDVGGSFFLSRL------DGEIGTYLSLTSERLHGVQAFYAGIATHYVDSSV
LAQMTTRLSE--L---VFKD----------YANLNERLELINSTISEFS-SSLPSPDS-Y
EAAKYGNLTGALREAVDRVF---KYNTIEEILGALQKET---ESADEKIAEWAKATQKTI
AIRSPTSLRVTLRQLREGKHWNISETFIKEHKMASRFMA----HP----DFVEGVSARLI
N--KPPTKPEW-KPAKLEDVSAANVDEFFAAPTE----QEALRLVEPHEG--ALDQHYTD
YP-HAK-----FALPRESDIEAVVKDLG---------KE---GSK-RVTDEVLR---QWN
NKAGVREKVQDVIARKTV-SSDG-TAL-RWKGES-ARL---
>XP_007740807_Cladophialophora_psammophila
------------------------------------------------------------
------------------------------------------------------------
------------------------------------------------------------
------------------------------------------------------------
------------------------------------------------------------
------------------------------------------------------------
------------------------------------------------------------
-----------------------MSSTTIRYGAMPKELPTDDPDDVLFNSMYGVRTIELN
RPKKLNSLNGSMARKILPRLREWEKSQMANVVLI-SGAGPKAFCAGGDVAELALQNK-EG
PEGQKKSSDYFALEYKLDHLIATYSKPYIAIMDGITMGGGVGLSVHAPFRIATEKTVFAM
PETTIGFFPDVGGSFFLPRL------DGEIGTYLSLTSERLHGVQAFYAGIATHYIDSSV
LAQMTTRLSE--L---VFKD----------YADLKERLELIDSTISEFS-SSLPSPDS-Y
DAAQYGNLTGALREAVDRVF---KYNTIEEILGALQKET---GSADAKIAEWAKATQKTI
AIRSPTSLRVTLRQLREGRHWNISETFVKEHKMASRFMA----HP----DFVEGVTARLI
N--KPPTKPEW-KPAKLEDVSTADVDEFFVMPTE----QEALELVEPYKG--ALDQHYTD
YP-HAK-----FALPREADIEVVVKDVG---------KE---GSK-RVVDELLR---QWK
NKAGVREKVQDVIARKTV-SSDG-KAL-RWKGES-PRL---
>XP_018698194_Fonsecaea_erecta
------------------------------------------------------------
------------------------------------------------------------
------------------------------------------------------------
------------------------------------------------------------
------------------------------------------------------------
----MKACCARYAASL--------------------------------------------
----------VAPGTI---------------------------ARTAALAARSRAPFSPL
ALGRRTVGYVLYKSTNFELTPQQMSSSTIKYGAMPKELPTDDPDDVLFNSLYGVRTIELN
RPKKLNSLNGSMARKILPRLREWEKSQMANVVLI-SGAGPKAFCAGGDVAELAMQNK-QG
PEGQKKSSDYFALEYQLDHLIATYSKPYIAIMDGITMGGGVGLSVHAPFRIATEKTVFAM
PETTIGFFPDVGGSFFLPRL------DGEIGTYLSLTSERLHGVQAFYAGVATHYIDSSV
LAQLTTRLSE--L---VFKD----------YADLNERLELIDSTISEFS-SSLPSPDS-Y
EAAKYGNITGALRDAVDRVF---KYNTIEEILAALQKET---ESADEKIAEWAKATQKTI
AIRSPTSLRVTLRQLREGKHWNISETFIKEHKMASRFMA----HP----DFVEGVSARLI
N--KPPTKPVW-NPAKLEDVSTADVDEFFAAPTE----QEALKLVEPSQG--ALDQHYTD
YP-HAK-----FALPRESDIEAVVKDLG---------KE---GSK-RVIDEVLR---QWK
NKAGVKEKVQDVIARKTV-SSDG-NEL-RWKGES-ARL---
>XP_022506601_Fonsecaea_monophora
------------------------------------------------------------
------------------------------------------------------------
------------------------------------------------------------
------------------------------------------------------------
------------------------------------------------------------
----MKACCGRYTAYL--------------------------------------------
----------VAPSAI---------------------------ARTTAFAARSRAPFSPL
ALGRRT-----------------MSSTAIKYGGLPKELPTDDPDDVLFNSLYGVRTIELN
RPKKLNSLNGSMARKILPRLREWEKSQMANVVLI-SGAGPKAFCAGGDVAELASQNK-QG
PEGQKKSSDYFALEYKLDHLIATYSKPYIAIMDGITMGGGVGLSVHAPFRIATEKTVFAM
PETTIGFFPDVGGSFFLSRL------DGEIGTYLALTSERLHGVQAFYAGIATHYVDSSV
LAQLTTRLSE--L---VFKD----------YADLNERLELINSTISEFS-SSLPSPDS-Y
EAAKYGNLTGALREAVDRVF---KYNSVEEILGALQKEA---ESADEKTAEWAKATQKTI
AIRSPTSLRVTLRQLREGKHWNISETFVKEHKMASRFMA----HP----DFVEGVSARLI
N--KPPTKPVW-NPATLAEVSTADVDEFFVAPTE----QEALQLVEPHEG--ALDQHYTD
YP-HAK-----FALPRESDIEAVVKEVG---------QE---GSK-RVIDDVLR---LWK
NKAGVREKVQEVIARKTV-SSDG-KAL-RWKGES-ARL---
>XP_016635828_Fonsecaea_multimorphosa
------------------------------------------------------------
------------------------------------------------------------
------------------------------------------------------------
------------------------------------------------------------
------------------------------------------------------------
----MKACCAKYAASL--------------------------------------------
----------VAPGTA---------------------------ARTAAFAARSRAPFSPL
ALGRRT-----------------MSSTVVKYGAMPKELPTDDPDDVLFNSLYGVRTIELN
RPKKLNSLNGSMARKILPRLREWEKSQMANVILI-SGAGPKAFCAGGDVAELALQNK-EG
PEGQKKSSDYFALEYQLDHLIATYSKPYIAIMDGITMGGGVGLSVHAPFRIATEKTVFAM
PETTIGFFPDVGGSFFLPRL------DGEIGTYLSLTSERLHGVQTFYAGIATHYVDSSV
LAQMTTRLSE--L---VFKD----------YADLNERLQLIDSTISEFS-SSLPSPDS-Y
EAAKNGNLTGDLREAVDRVF---KYNTIEEILAALQKET---ESSNERIAEWAKATQKTI
AIRSPTSLRVTLRQLREGKHWNISETFIKEHKMASRFMA----HP----DFVEGVSARLI
N--KPPTKPVW-KPAKLEDVSTADVDEFFATPTE----QEALKLVEPHQG--ALNQHYTD
YP-HAK-----FALPRESDIEAVIKDLG---------KE---GSK-RVIDEVLR---QWK
NKAGVREKVQDVIARKTV-SSDG-KAL-RWKGES-ARL---
>XP_022505399_Fonsecaea_nubica
------------------------------------------------------------
------------------------------------------------------------
------------------------------------------------------------
------------------------------------------------------------
------------------------------------------------------------
------------------------------------------------------------
------------------------------------------------------------
-----------------------MSSTAIKYGGLPKELPTDDPDDVLFNSLYGVRTIELN
RPKKLNSLNGSMARKILPRLREWEKSQMANVVLI-SGAGPKAFCAGGDVAELASQNK-QG
PEGQKKSSDYFALEYKLDHLIATYSKPYIAIMDGITMGGGVGLSVHAPFRIATEKTVFAM
PETTIGFFPDVGGSFFLSRL------DGEIGTYLALTSERLHGVQAFYAGIATHYVDSSV
LAQLTTRLSE--L---VFKD----------YADLNERLELINSTISEFS-SSLPSPDS-Y
EAAKYGNLTGALREAVDRVF---KYNTVEEILGALQKEA---ESADEKTVEWAKATQKTI
AIRSPTSLRVTLRQLREGKHWNITETFIKEHKMASRFMA----HP----DFVEGVSARLI
N--KPPTKPVW-NPATLAEVSTADVDEFFVAPTE----QEALQLVEPHEG--ALDQHYTD
YP-HAK-----FALPRESDIEAVVKEVG---------QE---GSK-RVIDDVLR---LWK
NKAGVREKVQEVIARKTV-SSDG-KAL-RWKGES-ARL---
>XP_013285772_Fonsecaea_pedrosoi
------------------------------------------------------------
------------------------------------------------------------
------------------------------------------------------------
------------------------------------------------------------
------------------------------------------------------------
------------------------------------------------------------
------------------------------------------------------------
-----------------------MSSTAFKYGGLPKELPTDDPDDVLFNSLYGVRTIELN
RPKKLNSLNGSMARKILPRLREWEKSQMANVVLI-SGAGPKAFCAGGDVAELASQNK-QG
PEGQKKSSDYFALEYKLDHLIATYSKPYIAIMDGITMGGGVGLSVHAPFRIATEKTVFAM
PETTIGFFPDVGGSFFLSRL------DGEIGTYLALTSERLHGVQAFYAGIATHYVDSSV
LAQLTTRLSE--L---VFKD----------YADLNERLELINSTISEFS-SSLPSPDS-Y
EAAKYGNLTGALREAVDRVF---KYNTVEEILGALQKEA---ESADEKTAEWAKATQKTI
AIRSPTSLRVTLRQLREGKHWNISETFIKEHKMASRFMA----HP----DFVEGVSARLI
N--KPPTKPVW-NPATLAEVSTADVDEFFVAPTE----QEALQLVEPYEG--ALDQHYTD
HP-HAK-----FALPRESDIEAVVKEVG---------QE---GSK-RVIDDVLR---LWK
NKAGVREKVQEVIARKTV-SSDG-KAL-RWKGES-ARL---
>XP_007760425_Cladophialophora_yegresii
------------------------------------------------------------
------------------------------------------------------------
------------------------------------------------------------
------------------------------------------------------------
------------------------------------------------------------
------------------------------------------------------------
------------------------------------------------------------
---------------------------------MPKELPGDDPDDVLFNSLYGVRTIELN
RPKKLNSLNGSMARKILPRLREWEKSHMANVILI-SGAGPKAFCAGGDVAELALQNK-NG
PEGQQKSSDYFALEYQLDHLIATYSKPYVAILDGITMGGGVGLSVHAPFRIATEKTVFAM
PETTIGFFPDVGGSFFLPRL------DGEIGTYLALTSERLHGVQAFFAGIATHYIDSSV
LAQMTTRLSE--L---VFKD----------YADLNERLELINSTISEFT-SSLPSPDS-Y
QAAKHGNLTGPLREAIDRIF---KFDTIEEILAALQKET---KSSDEYLAEWAKATQKTI
SIRSPTSLRVTLRQLREGKNWNISETFVREHKIASRFMA----HP----DFVEGVSARLI
N--KPPTQPKW-NPAKLEDVSNADVDTFFEPPGF----HEALQLVDPHEG--ARDQRYTD
YP-HAR-----FALPRESDIQAAVKQVG---------NE---GPK-RVADEVLK---QWK
NKAGVREKVQDVLARKTAPTSDG-KGV-RWNGESQARL---
>XP_016241253_Exophiala_spinifera
------------------------------------------------------------
------------------------------------------------------------
------------------------------------------------------------
------------------------------------------------------------
------------------------------------------------------------
------------------------------------------------------------
------------------------------------------------------------
-----------------------MSSSPTRYGAMPKELPSDDPDDVLFNSLYGVRTIELN
RPKKLNSLNGSMARKILPRLREWEKSQMANVIMI-TGAGPKAFCAGGDVAELAQQNK-EG
PEGQKKSTDYFGLEYQLDHLIATYSKPYIAVMDGITMGGGVGLSVHAPFRIATEKTVFAM
PETTIGFFPDVGGSFFLSRL------DGEIGTYLALTSERLQGVQAFYAGIATHYLDSSL
LPQLTTRLSE--L---VFRD----------YASLSERLDLINSTIAEFT-SSLPSPDL-G
KGSSHGDLSGKLREAIDRTF---KHDTVEDILSALGQEA---QSGDEYISSWAKQTQKTI
ALRSPTSLRVTLRQLREGKNWNISETFIREHRMAAKFMA----HP----DFVEGVSARLI
N--KPPTQPVW-KPASLAEVSKEDVDEFFTIPPE----FEPLALLEPQEG--ALDQHFKE
YP-HSV-----FALPSEADIEQLVRAYG---------HD---GPK-AVIQAVVS---RWN
NKVGVREKVQEVLARKT--KPED-KGI-SWKPQM-PSL---
>XP_016260344_Exophiala_oligosperma
------------------------------------------------------------
------------------------------------------------------------
------------------------------------------------------------
------------------------------------------------------------
------------------------------------------------------------
----MKACCARYAASL--------------------------------------------
----------VAPNTT---------------------------SRTASLLSRHKAPLVSQ
ALLRRQ-----------------MSSSPIRYGAMPKELPGDDPDDVLFNSLYGVRTIELN
RPKKLNSLNGSMARKILPRLREWEKSQMANVIMI-TGAGPKAFCAGGDVAELASQNK-DG
PEGQKKSTDYFGLEYQLDHLIATYSKPYIAVMDGITMGGGVGLSVHAPFRIATEKTVFAM
PETTIGFFPDVGGSFFLSRL------DGEIGTYLALTSERLHGVQAFYAGIATHYLDSSL
LPQLTTRLSE--L---VFRD----------YASLSERLQLINSTIAEFT-SSLPSSDL-G
KGSSHGDLSGKLREAIDRTF---KHDTVEGILSALGQES---QSGDEYISEWAKQTQKTI
ALRSPTSLRVTLRQLKEGRNWNISETFIREHRMAARFME----HP----DFVEGVSARLI
N--KPPTKPVW-KPASLAEVSKEDVDEFFTMSPD----FEPLALVEPYEG--ALDQHFTE
YP-HAV-----FALPSEADIEQLVRAYG---------QE---GQR-AVIEAVAN---RWN
NKAGVREKVREVLARKT--RLED-RGI-SWKPQM-PNL---
>XP_013321030_Exophiala_xenobiotica
------------------------------------------------------------
------------------------------------------------------------
------------------------------------------------------------
------------------------------------------------------------
------------------------------------------------------------
----MKACCARYAASL--------------------------------------------
----------VAPSTA---------------------------ARTANLFSRPRAPIVFQ
VLGRRP-----------------MSSSPIRYAEMPKELPGDDPDDVLFNSLYGVRTIELN
RPKKLNSLNGSMVRKIMPRLREWEKSQMANVIMI-TGAGPKAFCAGGDVAELAQQNK-DG
PEGQKKSADYFALEYQLDHMIATYSKPYVAVLDGITMGGGVGLSVHAPFRIATEKTVFAM
PETTIGFFPDVGGSFFLSRL------DGEIGTYLALTSERLHGVQAFYAGVATHYVDSSV
LPQLTTRLAE--L---VFKD----------YATLTERLQLINSTIAEFT-NNLPSPDA-Y
EASKHGNLSGKLREAIDRTF---KYDTVEDILSALRKES---ESGDEYLSEWARQTAKTI
ALRSPTSLRVTLRELREGANWNISEAFIREHRMAAKFME----HP----DFVEGVSARLI
N--KPPTKPEW-KPANLTEVSNEDVDEFFKMPPG----FEAMTLLEPHEG--ALDQQFTD
YP-HAV-----FALPRESDIEKVVRSYG---------RQ---GAK-AVINEVAK---KWN
HKAGVREKVQEVIARKT--RTDG-GGI-SWKGQT-PNL---
>XP_007721665_Capronia_coronata
------------------------------------------------------------
------------------------------------------------------------
------------------------------------------------------------
------------------------------------------------------------
------------------------------------------------------------
------------------------------------------------------------
------------------------------------------------------------
-----------------------MSSTPIRYSEFPKELPTDDPDDVLFNSLYGVRTIELN
RPKKLNSLNGSMARKILPRLREWEKSHLANIVII-SGAGPKAFCAGGDVAELALQNK-QG
PEGQKKSADYFALEYKLDHLIATYSKPYIAVMDGITMGGGVGLSVHAPFRIATEKTVFAM
PETTIGFFPDVGGSFFLPRL------DGEIGTYLALTSERLHGVQAFYAGVATHYIDSSV
LAQMTSRLSE--L---VFND----------HATLQRRLQIIDSTISEFA-STLPSPDS-Y
ESAKHGDLSGDLREAIDRTF---KYDTVEEILSALRKES---ESADQKLAEWANATQKTI
ALRSPTSLRVTLRQLREGRQWNISETFVREHKIASKFMA----HP----DFVEGVTARLI
N--KPPTKPQW-KPATLAEVSETDVDEFFATPSE----EEALTLVTPYEG--ALDQRYTE
YP-HGV-----FALPTESDIQNVVRSYG---------RQ---GSK-KVVEEVLK---KWN
HKAGVKEKVQEVLARKTV-STDG-KAI-SWKSKG-AHL---
>XP_007733751_Capronia_epimyces
------------------------------------------------------------
------------------------------------------------------------
------------------------------------------------------------
------------------------------------------------------------
------------------------------------------------------------
------------------------------------------------------------
----------MPTNDP---------------------------VRAHTM-----------
-----Q-----------------MSSTPVRYGDLPKELPTDDPDDVLFNSQYGVRTIELN
RPKKLNSLNGSMARKILPRLREWEKSHLANIVII-SGAGPKAFCAGGDVAELATQNK-EG
PEGQKKSADYFALEYKLDQLIATYSKPYIAIMDGITMGGGVGLSVHAPFRIATEKTLFAM
PETTIGFFPDVGGSFFLPRL------DGEIGTYLALTSERLHGVQAFYAGVATHYLDSSV
LAQLTARLSE--L---VFKD----------HASLMQRLQLIDSTIAEFA-SALPSPDS-S
DAAKYGNLTGSLREAVDRTF---KYDTVEEILAALQKES---ESADEKLAEWAKATQKTI
TLRSPTSLRVTLRQLREGRHWNISETFVLEHKIASKFMA----HP----DFVEGVTARLI
N--KPPTKPQW-KPATLAEVSPADVDAFFTMPSK----EDALTLVTPYEG--ALPQNYTD
YP-HAI-----FALPRESDIQNVVRSYG---------RQ---GSK-RVTEEVLN---RWN
HKAGVKEKVQEVLARKTV-SADG-KAI-SWKSKD-ANL---
>XP_009154691_Exophiala_dermatitidis
------------------------------------------------------------
------------------------------------------------------------
------------------------------------------------------------
------------------------------------------------------------
------------------------------------------------------------
----MKACCARYAAAL--------------------------------------------
----------VAPNTA---------------------------ARTASLASRSRAQFLSY
NLGRRT-----------------MSSTPARYGDLPKELPGDDPDDVLFNSLYGVRTIELN
RPKKLNSLNGSMARKILPRLREWEKSQIANIVMI-SGAGPKAFCAGGDVAELANQNR-QG
PEGQKKSSDYFALEYKLDHLIATYSKPYIAVMDGITMGGGVGLSVHAPFRIATEKTVFAM
PETTIGFFPDVGGSFFLPRL------DGEIGTYLALTSERLHGVQAFYAGIATHYLDSSV
LAQLTTRLSE--L---VFPD----------TASLMDRLQLINSTISEFV-STLPSPHS-Y
EAAKYGDLTGSLREAIDRTF---KYDTVEEILSALRRES---ESSDQKIADWAQATQKTI
SLRSPTSLRVTLRQLREGRHWNITETFIREHKIATKFMA----HP----DFVEGVTARLI
N--KPPTKPQW-KPATLEEVSKEAVDEFFADSSE----EEALTLVDPYPG--ALDQHYTE
YP-HAV-----FSLPREIDIQGVVRSYG---------RQ---GSK-RVIEEVLK---KWN
HKAGVREKVEEVLARKTI-SADG-KAI-SWKSKD-ANL---
>XP_013258040_Exophiala_aquamarina
------------------------------------------------------------
------------------------------------------------------------
------------------------------------------------------------
------------------------------------------------------------
------------------------------------------------------------
----MKACCARYAASL--------------------------------------------
----------VSSNTA---------------------------ARTSTLAARSRASQFTQ
AFNRRTVSHSLHTTSIHAHQLQ-MSSTTIRYGALPKELPSDDPDDVVFNSLYGVRTVELN
RPKKLNSLNGSMARKILPRLREWEKSDMANVILI-SGAGPKAFCAGGDVAELALQNK-EG
PAGQKKSADYFALEYKLDLLIATYSKPYIAIMDGITMGGGVGLSVHAPFRIATEKTVFAM
PETTIGFFPDVGGSFFLSRL------DGEIGTYLALTSERLHGVQAFYAGIATHYLDSSV
LGPLTTRLSE--L---VFRD----------NASLLDRQQLINATISEFT-SSLPTPDS-Y
AKAQYGNLRGSLREAIDRSF---RFDSVEEILEALQRES---KSPDTQLAEWAKLTQKTI
ALRSPTSLRVTLRQLREGKRWNIRETFIREHKIATEFMR----HP----DFTEGVSARLI
N--KPATTPQW-KPNTLEGVSATDVQEFFNQPSP----EEVIELIDPYPG--SPNQTYDE
YP-HAV-----FALPRESDIKAVVKSYG---------RD---GPQ-AVTEEVLR---RWN
NKAGVKEKVEDVISRMTT-ESD--RGI-AWQGK--ANL---
>XP_016224057_Exophiala_mesophila
------------------------------------------------------------
------------------------------------------------------------
------------------------------------------------------------
------------------------------------------------------------
------------------------------------------------------------
----MKVCYSKYAAAL--------------------------------------------
----------RASRPA---------------------------IQSKVLTNSSRPSFLYS
TLGQRA-----------------MSSSTVRYGDFPKELPGDDPDDVQFSSLYGVRTVELN
RPKKLNSLNGSMVRKILPRLREWEKSDMANIVMI-SGAGPKAFCAGGDVAELAEQNK-KG
PEGQKASADYFALEYKLDLLIATLSKPYIAVMDGITMGGGVGLSVHAPFRIATEKTVFAM
PETTIGFFPDVGGSFFLSRL------DGEIGTYLALTSERLLGVQAFYAGIATHYLDSSL
LQQLTTRLSE--L---TFKD----------YMPLNERLQIINSTISEFT-NDLPTPDS-Y
EKAQYGNLTGTLREAIDRVF---KFDSVEEILSALSKEV---ESSDAKIAEWAKATEKTI
ALRSPTSLRVTLRQLREGKNWNIRETFIREHKMAAEFMA----HP----DFTEGVSARLI
N--KPPTKPQW-KPDTLAQVSKEDVDKFFQIPTP----EETIELIPSYPG--SPAPEYTE
YP-HAI-----FSLPRESDIEAVVNKVG---------SK---GAG-AILAEVLR---KWN
NKAGVKEKVEDVLARNTK-EVKG--VI-QWGQPA-PRL---
>XP_013271583_Rhinocladiella_mackenziei
------------------------------------------------------------
------------------------------------------------------------
------------------------------------------------------------
------------------------------------------------------------
------------------------------------------------------------
------------------------------------------------------------
------------------------------------------------------------
-----------------------MSSIPIKYGAMPKELPTDDPDDVLFNSLYGVRTVELN
RPKKLNSLNGSMARKILPRLREWEKSQMANVILI-SGAGPKAFCAGGDVAELALQNK-EG
PEGQQKSADYFELEYKLDHLIATYSKPYIAIMDGITMGGGVGLSVHAPFRIATEKTVFAM
PETTIGFFPDVGGSFFLPRL------DGEIGTYLALTSERLHGVQALYAGIATHYLDSSL
LAQVTTRLSE--L---VFKD----------DAMLSTRLQLIDATIAEFT-SHLPSPDS-Y
EDAKYGNLTGSLREAIDRTF---RYNTVEEILSALQKEA---NSADEKIAEWAKITQKTI
ALRSPTSLRVTLRQLREGKNWNISETFVREHKIAARFMA----HP----DFVEGVSARLI
N--RPPTKPQW-QPGSLEEVSKVDVDEFFTEPTN----QDAMTLLEPFKG--ALPQDYID
YP-HAV-----FALPRESDIEGFVKSYG---------RQ---GAK-KVIDEIVK---RWN
NKAGAREKVQEVITRMTT-SNEGEKGI-SWKSRR-ANL---
>XP_017999079_Phialophora_attinorum
------------------------------------------------------------
------------------------------------------------------------
------------------------------------------------------------
------------------------------------------------------------
------------------------------------------------------------
------------------------------------------------------------
------------------------------------------------------------
---------------------------------MPVEQPGDDPDDVLFNSLYGVRTIELN
RPKKLNSLNGSMARKILPRLREWEKSHLANVVMI-TGAGPKAFCAGGDVAELAKQNA-T-
PEGQKTSTDYFALEYQLDHLIATYSKPYVAVMDGITMGGGVGLSVHAPFRIATERTVYAM
PETTIGFFPDVGGSFALPRL------DGEIGTYLALTSERLVGAQVFYSGIATHYMDSTV
LAPLTTRLSE--L---VFDD----------LASLSDRLDLVNRTIAEFT-NDLPRPDS-Y
EKAKYGNITGDLRIAIDECF---GFNTVEEIIAALK--V---RKGRPALAEWAENTLKTM
SIRSPTSLKVTLQQLRYGAKWDIDETFIREHAMAAHFMA----HP----DFTEGVTARLI
N--KPATEPQW-QPKALAEVSPEDVAKFFEKKEG----VDTLQLVEPLRGFEKGPRKYLQ
YP-HAR-----FALPTEEAIEDAAQTSG------VKTTK---GAE-TVIAELTK---QWG
HKLGLKEKVEDYLRRRS--RQKGKEAK-DQGAEKAASL---
>NP_596228_Schizosaccharomyces_pombe
------------------------------------------------------------
------------------------------------------------------------
------------------------------------------------------------
------------------------------------------------------------
------------------------------------------------------------
------------------------------------------------------------
------------------------------------------------MGLKLNISNDLK
KSGFMLRQSLLKTSVSNFLSLNASSTMSRAFIRNPKFYSTSSNDTVLYESKNGARIFTLN
RPKVLNAINVDMIDSILPKLVSLEESNLAKVIIL-KGNG-RSFSSGGDIKAAALSIQ-DG
--KLPEVRHAFAQEYRLSHTLATYQKPVVALMNGITMGGGSGLAMHVPFRIACEDTMFAM
PETGIGYFTDVAASFFFSRL------PGYFGTYLGLTSQIVKGYDCLRTGIATHFVPKHM
FPHLEDRLAE--LNTSDISK--------------------INNTILEFAE---------F
ASSSPPTFTPDVMDVINKCF---CKNDTVDIIRALKEYA----SNTSALAEFAKSTVKTL
YSKSPTSIAVTNRLIKSAAKWSISEAFYYDHIVSYYMLK----QP----DFVEGVNAQLI
TKTKNP---KW----------------------------------------------SKS
HEYHFKDLENYFKLPSEY----------------NNGISFAAKGR---------------
--------------RKTP----------LWNYKTYPYL---
```
