## Supplementary material for "Coding Sequence Insertions in Fungal Genomes are Intrinsically Disordered and can Impart Functionally-Important Properties on the Host Protein": MAFFT_MSAs: XP_721529.1_blasthits_MAFFT.txt

```
>XP_721529_Candida_albicans
------------------------------------MSAP----TPPQTGQ-FQVATS--
------------------------------------------------------------
------------------------------------------------------------
-----AQRS---PVAVNIVNYLFQNPILKQRTGLLDNTNDIEFFR-FKRLQRALLSDDYK
QKQQNPKNGLIPV--------A------NNEDV----------QKVFVLLIQNQLLLPLQ
KLHYAE----VKAV-KGWKPNKEKPTLKRADKAVMDPDVYYGWLYQKPNPYILLYSFLAI
AGVFAVILFPLWPNFMKRGVWYLSMGALGLIALFFATAIVRLIIYIISLVAFPKP---FW
LFPNLFEDCGVIESFQPVYAW-EEP--KKKKGKKKKEPKLE---VVEEKVGSSSGD----
---------VK--VTGSELSNGSSTTG-----------------------KR--------
--KVTLEEVEE-------------------------------------------------
-----------
>XP_002416986_Candida_dubliniensis
------------------------------------MSAP----TPPQTGQ-FQVATS--
------------------------------------------------------------
------------------------------------------------------------
-----SQRS---PVAVNIVNYLFQNPILKQRTGLLDNTNDIEFFR-FKRLQRALLSDDYK
QKQQNPKNGLIPV--------A------NNEDV----------QKVFVLLIQNQLLLPLQ
KLHYAE----VKAV-KGWKPNKEKPTLKRADKAVMDPDVYYGWLYQKPNPYILLYSFLAI
AGVFAIILFPLWPNFMKRGVWYLSMGALGLIALFFATAIVRLIIYIISLVAFPKP---FW
LFPNLFEDCGVIESFQPVYAW-EEP--KKKKGKKKKAPKLE---VVEEKVGSSTGD----
---------VK--ATGSELSNGSSTTG-----------------------KR--------
--KVTLEEVEE-------------------------------------------------
-----------
>XP_002550496_Candida_tropicalis
------------------------------------MSAPGATQQQQQNGQ-FQVPTS--
------------------------------------------------------------
------------------------------------------------------------
-----TQRS---PLASNIANFLFQNPILKQRTGLLNNTSDIEFFR-FKRFQRALLSDEYK
EKQKNPKNGLIPI--------N------NIQDI----------QNVFVLLIQNQLILPVT
KLHYAE----IKQV-KGWKPNKEKPTLKRAEKAAMDPNAYYGWLYQKPNPFILLYSVLAI
AGIFAVILFPLWPNFMKRGVWYLSMGALGLIALFFLTAIVRLIIYIISLVAFPKP---FW
LFPNLFEDCGVIESFQPVYGW-EEP--KKKKSKKKSPKKSDGTPITEEKVGSN--E----
---------TK--TTGSEVSN-NSTAG-----------------------KR--------
--KVTLEEVEE-------------------------------------------------
-----------
>XP_003868119_Candida_orthopsilosis
------------------------------------MSSP-----TPSTGQ-VQIQTS--
------------------------------------------------------------
------------------------------------------------------------
-----AQKS---PAAINVANYLFQNPILKQRVGLLDNKNDLEFFR-YKRFERALLSDDYK
TKQQNPRNGLPPI--------S------NVEEV----------QKVFVLLIQNQMIIPIK
KLHFSE----VKAI-KGWKPNREKPTLKRSEKAVVDPNFYYGWLYTKPNPYILLYSILAV
VGIFTIILFPLWPNFMRRGVWYLSMAALGLIGLLFATAIVRFIIYVISLVAFPKP---FW
LFPNLFEDCGFFESFVPLYGW-EEP--KKKKSK--KSKKSKTTAVDDNNEGNEKVE----
--PILTSAEKN--ATGVKATE-NGSNGA-------------------KKSKR--------
--KVTLEEVADE------------------------------------------------
-----------
>XP_001526719_Lodderomyces_elongisporus
------------------------------------MATP-----APANGQ-FQIQTT--
------------------------------------------------------------
------------------------------------------------------------
-----GQRS---PVATRIANFLFKNSILKQRTGLLDNTNDLDFFK-YKRFERALLSDDYK
SRQQNPKNGLPPI--------S------NAQEV----------QRIFILLIQNQLILPVT
KLHYAE----VKAI-KGWKPNREKPTLKKAEKAVIDPNSYFGWLYTKPNPFILLYSILAI
AGVFAVILFPLWPTFMRRGVWYLSMGALGLIGLFFATAIVRLIIYIISLVAFPKP---FW
LFPNLFEDCGVIESFKPLYGW-EEP--KQKKRKGKKTKKNKKTDAEGAGAGAGAGEDDKI
EHVLTKKEKEA--ATGVETAA-NGNVN-----------------------RR--------
--KVTVEEVAE-------------------------------------------------
-----------
>XP_007372355_Spathaspora_passalidarum
------------------------------------MSAP------QGNGG-VQIQVS--
------------------------------------------------------------
------------------------------------------------------------
-----EQRT---PVAISIANYLYQNPIMKQRTGLLNNTTDIDFFR-YKRFERALLSDDYK
NKQQNPKNGLIPI--------N------DAVEV----------QKVLVMLIQNQMLLPLN
KLHYAD----IKAV-KGWKPNKQKPTLKRSDKAVIDPDAYYGWLYQKPNPFILLYSILAI
AGVFAVILFPLWPRIMKRGVWYLSMAALGLIGLFFATAIVRLIIYIISLVAFPKP---FW
LFPNLFEDCGVLESFQPLK---EAR--RVMKMMKHFSQLNQPRPMKPSV-----------
--------------------------------------------------PR--------
--PVPLSSKRERLPWKKLKSKNVYKFLYYKFNLQI-------------------------
-----------
>XP_043047078_Scheffersomyces_spartinae
----------------------------------------MAESLAAVGGQGIPTLSE--
------------------------------------------------------------
------------------------------------------------------------
-----DQAARLNQMVIKTANYLHENKLLKARIGLLNNKDDVSFFR-LKRFKRAMTSPEYL
AKQVT--EGMLPL--------Q------SDEDA----------LRTLAVLIQKQMIIPVD
KLHYQE----IKKV-KGWKPNRLKPTLRPTKSPRFDGDAYFAWVYNKPNPYMAIYGFLAL
AGVFTIILFPLWPRFMRLGVWYLSMGVLMLLGLFFAMAIVRLIIYLITLLTMSKA---FW
LFPNLFADCGVIESFQPTYGW-EEP--KKTKKSSKKSLSSKKSATAASTKSEPIDL----
-------------VSAADTTSSNTNGTA-------------------AI-KR--------
--RVVLEEVDE-------------------------------------------------
-----------
>XP_001385851_Scheffersomyces_stipitis
--------------------------------------MP--------------IQTT--
------------------------------------------------------------
------------------------------------------------------------
-----NERS---PAALNLASYLYQNSIMKQRTGLLNNERDIEFFR-YKRLSRALLSDDYK
SKQQNVKNGLIPI--------N------NETDV----------QRVLVLLIQNQLILPVE
KLHYAE----IKAI-KGWKPNRTKPTLKRMDKAHVDPDAYFAWIYTKPNPYILLYSILAV
AGIFAVILFPLWPSFMKRGVWYLSMAALGLIGLFFATAIVRLIIYIISLVAFPKP---FW
LFPNLFEDCGVLESFQPLYGW-EEP--KKKKSK----KKNGNEPVAEVKANGSAANG---
---------SV--ATGAKAG--ETSTQ-----------------------KR--------
--RVTLEEVDE-------------------------------------------------
-----------
>XP_020065467_Suhomyces_tanzawaensis
------------------------------------MAQP--------GGD-VQVPIA--
------------------------------------------------------------
------------------------------------------------------------
-----QQKS---PIAINLANYLKDNKILKERTGLLNNTDDIDFFR-FKRLIRALLSDDYK
SKQQNPKNGLPLI--------A------NETEA----------QKIFIMLIQNQLLLPLQ
KLHFVE----IKQH-RGWKPNKTKPTLVRIEKATLDANAYFGWIYTKPNPYILLYSILAI
VGVFSVILFPLWPAFMKRGVWYLSMAALGVIGLFFLTAIVRLIIYIISLVAFPKP---FW
LFPNLFEDCGVIESFQPLYGW-EEP--KKKKAK--KGKKNEGAESTKAEPTGA-------
-------------ATGSSVAQGNVT-------------------------KR--------
--KVTLEEVDE-------------------------------------------------
-----------
>XP_020077347_Hyphopichia_burtonii
--------------------------------------MSAVPAGPPGSGT-VPINPS--
------------------------------------------------------------
------------------------------------------------------------
------QRS---PLIISVANFLKDNKILKQRTGLLNNTEEAEFFR-FKRLQRALLSDEYK
KQQKNPKYELIPI--------K------DEEEA----------NKIFLQLLSSQMIIPID
KLHYSE----IKQV-KGWKPNRSKPTLRPSKKASFEPNGYYVWNYNKPNPFILLYSFLFI
AGVFAIILFPLWPMFMRIGVWYLSMGLLCLIGLFFLIAIIRLIIFAITYLVLPQA---FW
LYPNLFEDCSVIESFKPLYAW-DQP--KSSKKKSKKSKGGLSESSDSSTSAT--------
-------------ATGSDSTGSGSTT------------------------KR--------
--KVVLEEVDE-------------------------------------------------
-----------
>XP_015467906_Debaryomyces_fabryi
------------------------------------------------MAE-VPITTS--
------------------------------------------------------------
------------------------------------------------------------
-----NQRS---QVAINIANYLKDNKILKQRTGLLNNSEDVEFFR-YKRLARALLSDDYK
NKQANHKNGLIPI--------A------DEQEA----------AKVFITLIQSQFVIPVE
KLHYNE----IKQTNKSWKPNRTKPTLKQSTKANIKPNAYFVWTYNKPNPFILLYSILLI
VGIFTIILFPLWPNFMKIGVWYLSMGLLGLLGLFFLIAIIRLIIYIITLLVLPRA---FW
LYPNLFEDCGVIESFQPLYGW-DEP--KKSKKKGKSSKS--SSKPDAETSGA--------
-------------TTGVKAT-ENAPT------------------------KR--------
--KVVLEEVDE-------------------------------------------------
-----------
>XP_462072_Debaryomyces_hansenii
------------------------------------------------MAE-VPITTS--
------------------------------------------------------------
------------------------------------------------------------
-----NQRS---QVAINIANYLKDNKILKQRTGLLNNSEDVEFFR-YKRLARALLSDDYK
TKQANHKNGLIPI--------A------DEQEA----------AKVFITLIQSQFVIPVE
KLHYNE----IKQANKSWKPNKTKPTLKQSTKANIEPNAYFVWTYNKPNPFILLYSILLL
VGIFTIILFPLWPNFMKIGVWYLSMGLLGLLGLFFLIAIIRLIIYIITLLVLPRA---FW
LYPNLFEDCGVLESFQPLYGW-DEP--KKS-KKGKSSKS--ASKPETESSGA--------
-------------ATGVKPA-ENAPT------------------------KR--------
--KVVLEEVDE-------------------------------------------------
-----------
>XP_006690294_Yamadazyma_tenuis
----------------------------MSVPGVQLGVPQGSSNKAPNGAQISPQAIQ--
------------------------------------------------------------
------------------------------------------------------------
-----QALAQMKPIAIGLSNYLRDNKILKNRKGLLNNTDDIEFFR-YKRLVRALVSDDFK
SKQADPKNRLVPI--------K------DAKAA----------EELSKVLIQTQMIIPVT
KLHFHE----IRQTNKKWTPKRDKPTLIKSSKAEFSPDSYYMWNYTKPNPFMIVYGLLLI
AGVFTVILFPLWPRKMKVGVYYLSMSLLGLLGLFFAIAIVRLIIYLITLL-FGKP---FW
LYPNLFADVGVIESFIPLYEW-EKP--KKRK-----------------------------
-------------STGSKTSS---------------------------------------
--TVELKDVE--------------------------------------------------
-----------
>XP_001483589_Meyerozyma_guilliermondii
MIKVKILSGIFHVSCTFSVLLLHSCTLIITSRRVASLFLNTHTSTFNMSVQ-VPVTD---
------------------------------------------------------------
------------------------------------------------------------
------QRS---TATIKIANYLRDNKILKMRTGLLNNTNDVDFFR-FKRIIRALTSEDYK
KKQSNPKNELIPI--------E------SDQEA----------ARIFIQLVQNQIVTPVE
KLHYAE----VKQY-RGWKPDRNKPTLKPTTRANLDPNAYYVWNYTKPNPYMMLYGFLIL
AGAFAVILFPLWPAKMKLGVWYLSMGLLGLIGLFFAIAFVRLIIYVVTLLTMKQA---FW
LYPNLFADCGVIESFKPLYAW-EED--KKKAKKSKKKRA--TSQPSDTATGT--------
-------------TTGASTSNANA-T------------------------QR--------
--RVVLEEVDE-------------------------------------------------
-----------
>XP_018712906_Metschnikowia_bicuspidata
----------------------------------MAANNPAVGAHGPAAGE-TQVPLN--
------------------------------------------------------------
------------------------------------------------------------
-----QERS---PVIMNVANYLRGNSMLKMRGGLLNNKEEVDFFR-FKRMKRALLSDDYK
KKSADGKNQLVLI--------P------NEQEV----------AKMFVQFILARLLVPVE
KLHYHE----IKAV-KGWVPNRQKPTLRPTTKATLDPDAYYAWTYQKPNPYLVLYGFLMI
AAVFAVILFPLWPVFMRIGVWYLSMGCLGLLGLFFAMAIVRLIIFVVTFVALPHA---FW
LYPNLFADCGFFESFQPLYAW-SGPSEKKSKKK--------------RAAAVTQ------
-----PEAVAQATASGVQKSS-GAQ-------------------------GR--------
--TVTLEEVDE-------------------------------------------------
-----------
>XP_002616793_Clavispora_lusitaniae
------------------------------MASPL---PPGSGV-SP--DEGTPVQVS--
------------------------------------------------------------
------------------------------------------------------------
-----QERS---PVVMRVANFVRDHKLLKNRTGLLNNSEDVQFFR-YKRFVRALLSEEYK
KKSSNPKNELIPV--------N------NEQDA----------AKLFVLMIQNRLLIPVE
KLHYDE----IKAV-KGWKPNREKPTLRPTQKAVLEPNAYYGWIYQKPNPYMMLYGFLML
AGVFTVVLFPLWPRFMRVGVWYLSMACLCLLGLFFVMAFIRLIIFVVTYLTMPQA---FW
LYPNLFEDCGFFESFVPLYGW-AEPAGAKKAKKSKRKQP--------KIEEVTD------
-----EPSTAS--VSGAEKTTTSAK-------------------------KR--------
--AVTLEEVDE-------------------------------------------------
-----------
>XP_025339643_Candida_haemuloni
------------------------------MSVPTVANASGAGV-SPGMGEGTAVQTT--
------------------------------------------------------------
------------------------------------------------------------
-----DQVS---PYVVNVAKFLRDNKQLKRRTGLLNNKDDIEFFR-YKRLVRTLLSDEYK
KKQANPKNELLPI--------E------TAEDA----------GRMFIQMMSGRLLLPVE
KLHYKD----VKAV-KGWKPNKQKPTLKPTQKAVMDPDAYYAWIYQKPNPYMFLYGLLTL
AAVFTIILFPLWPAFMRRGVWYLSMGVLGLLGLLFATAIVRLIIFVITYLVLPQA---FW
LFPNLFEDCGFFESFQPAYGW-AEPADAKKKKK-KGKKANKFGDLGSKLEAAIDAHTAGE
KEAGADEATGA--STGAEASSTQPK-------------------------KR--------
--AVTLEEVEDN------------------------------------------------
-----------
>XP_024714228_Candida_pseudohaemulonis
------------------------------MSVPTVANASGAGV-APGMGEGTPIQTT--
------------------------------------------------------------
------------------------------------------------------------
-----GQTS---PYVLNVAKYLRDNKQLKRRTGLLNNKDDIDFFR-YKRFVRALLSDEYK
KKQANPKNELLPI--------N------SEEEA----------GKLFIQLILGRLLLPVE
KLHYKD----VKAI-KGWKPNKQKPTLKPTQKAALEPNAYYAWIYQKPNPYIVLYGLLTL
AAVFTIILFPLWPAFMRRGVWYLSMGVLGLLGLLFATAIVRLIIFVITYLVLPQA---FW
LFPNLFEDCGFFESFQPAYGW-AEPAGAKKKKKGKKGKKNAFGDIGDKLGAVIDAHV---
KE---QEGEAS--ASGAQASSTQPK-------------------------KR--------
--AVTLEEVEDN------------------------------------------------
-----------
>XP_025337748_Candida_duobushaemulonis
------------------------------MSVPTVANASGAGV-APGMGEGTPIQTT--
------------------------------------------------------------
------------------------------------------------------------
-----GQTS---PYVLNVAKYLRDNKQLKRRTGLLNNKDDIDFFR-YKRFVRALLSDEYK
KKQANPKNELLPI--------N------SEEEA----------GKLFIQLISGRLLLPVE
KLHYKD----VKAI-KGWKPNKQKPTLKPTQKAALEPNAYYAWIYQKPNPYIVLYGLLTL
AAVFTIILFPLWPAFMRRGVWYLSMGVLGLLGLLFATAIVRLIIFIITYLVLPQA---FW
LFPNLFEDCGFFESFQPTYAW-AEPAGAKKKKKGKKSKKNAFGDVGEKLGAVIDAHV---
KE---QEGEAS--ASGAQPSSTQPK-------------------------KR--------
--AVTLEEVEDN------------------------------------------------
-----------
>XP_028893156_Candida_auris
------------------------------MSVPTVANAAGAGI-TPGMGEPTPVQTN--
------------------------------------------------------------
------------------------------------------------------------
-----GQPS---PLVMNVANYLRDNKQLKRRTGLLNNKDDIEFFR-YKRYVRALLSDEYK
KKSANPKNELIPV--------N------SAEDA----------GKIFIQLITGRLLLPVE
KLHYKD----IKAV-KGWKPNRQKPTLRPTQKASLDPDAYYAWIYQKPNPYLVLYGLLML
VAVFAIILFPLWPAFLRRGVWYLSMGVLGLLGLLFATAIVRLIVFVITWAVLPQA---FW
IFPNLFEDCGFFESFQPAYGW-AEPAGAKKKKKSKKSKK--LNDLSEKLAAAVDAEA---
AKNGGDKNTSSAEATGAKASTTQPK-------------------------KR--------
--AVILEEVEDN------------------------------------------------
-----------
>NP_015231_Saccharomyces_cerevisiae
-------------------------------------------------MSAVGPGSN--
------------------------------------------------------------
------------------------------------------------------------
-----AGASVNGGSATAIATLLRNHKELKQRQGLFQAKQ-TDFFR-YKRFVRALHSEEYA
NKSARQPEIYPTI---PSNKIE------DQLKS----------REIFIQLIKAQMVIPVK
KLHSQE----CKE--HGLKPSKDFPHLIVSNKAQLEADEYFVWNYNPRTYMDYLIVIGVV
SIILALVCYPLWPRSMRRGSYYVSLGAFGILAGFFAVAILRLILYVLSLIVYKDV-GGFW
IFPNLFEDCGVLESFKPLYGF-GEKDTYSYKKKLKRMKK---------------------
-----------------KQAKRESNKKK-------------------AINEK--------
--AEQN------------------------------------------------------
-----------
>XP_018218939_Saccharomyces_eubayanus
-------------------------------------------------MSAVDQGSN--
------------------------------------------------------------
------------------------------------------------------------
-----AGASVNAGSAVAIANLLRNHKELKQRQGLFQAKQ-TDFFR-YKRFVRALHSEEYA
NKSASQPEVYPPV---PSSKIE------DQLKS----------REIFIQLIKAQLVIPVK
KLHSQE----CKQ--HGLKPSKDFPNLIVSNKAQLDADEYFVWNYDPKTYMDYVIVIGVV
SIILALVCYPLWPQSMRRGSYYVSLGAFGLLAAFFIVAIARLILYVLSLAVYKDV-GGFW
IFPNLFEDCGVLESFKPFYGF-GEKTTYSYIKKMKRMKK---------------------
-----------------KQAKRETHKKK-------------------AIDEK--------
--TVQN------------------------------------------------------
-----------
>XP_033769673_Saccharomyces_paradoxus
-------------------------------------------------MSAVDPGSN--
------------------------------------------------------------
------------------------------------------------------------
-----TGASINGGSATAIATLLRNHKELKQRQGLFQAKQ-TDFFR-YKRFVRALHSEEYV
GKSERQPEIYPTI---PSNKIE------DQLKS----------REIFIQLIKAQMVIPVK
KLHSQE----CKE--HGLKPSKDFPHLVVSNKAQLEADEYFVWNYNPRTYMDYLIVIGVV
SIILALVCYPLWPRSMRRGSYYVSLGAFGILAGFFAVAILRLILYVLSLIVYRDV-GGFW
IFPNLFEDCGVLESFKPLYGF-GEKDTYSYKKKLKRTKK---------------------
-----------------KQAKRESNKKK-------------------AINEK--------
--AEQN------------------------------------------------------
-----------
>XP_003675550_Naumovozyma_castellii
-------------------------------------------------------MSD--
------------------------------------------------------------
------------------------------------------------------------
-----A----NPDTALAIAKLLRHHRELKQRKGLFQTRH-VDFFR-FKRFERALKSPEYI
KKSTNQPDLYPPV--TGT--ED------EHASA----------RNLFIMLIKAQYVVPCQ
KLHNQD----CKN--HGLKANKDYPNLILSSKATLQPDEYYVWNYNPKSITDYLIVIGVV
SVILALACYPLWPRSMRRGSYYVSMGCLMLLCGFFVVAIIRLILYVLSLLVIKKK-GGFW
LFPNLFEDCGVLDSFKPLYGF-GEKDSYSYIKKMKRMKR---------------------
-----------------KQTKNGG-------------------------TGK--------
--PKIEEVQDEGK-----------------------------------------------
-----------
>XP_003670326_Naumovozyma_dairenensis
-------------------------------------------------------MSE--
------------------------------------------------------------
------------------------------------------------------------
-----L----NPASTLAIAKLLRHHKELKQRQGLFQSRT-VDFFR-YKRFVRALESPEYK
KKSSNQPDLYPPV--TSS--ED----------A----------RTVFILLIKSQLVVPAT
KLHNHE----CKA--NGLKPNKDYPNLVLSNKATLSPNEYYVWNYNPKSFTDYVIVIAVI
AILLALVCYPLWPRSMRRSSYYVSMGSLGLIVALLVIAVLRLILYVMSLLFVSKKTGGFW
IFPNLFEDCGVLDSFKPLYGF-GEVDSYSYQKKMKRIKRNLDKKNKIAQTPSTDK-----
-------------EDIEKEEKNNDDDTT-------------------KISKT--------
--PKLEEIPEKK------------------------------------------------
-----------
>XP_003957365_Kazachstania_africana
-------------------------------------------------------MST--
------------------------------------------------------------
------------------------------------------------------------
-----APVQPSPQAPLEIAKLLRHHKDLKQRQGLFQSRT-VDFFR-YKRFIRALKSQEYA
KKSTNQPDLYPPL--TGSTEEE------QNSKA----------REIFINLIKSQLILPAI
KLHSHE----CKE--HGLKPNKDYPNLIISQKANLRDDEYYIWNYNKKSIMDILTVVGII
SVILALVLYPLWPKSMRRASYYVSLACLGLLGAFFIIAIIRFILYIISLTFAKEK-GGFW
LFPNLFEDCGILDSFKPFYGF-GEKDSYSYIKKMKRLKK---------------------
-----------------KQAKKDK-------------------------SAT--------
--ATIEEKKND-------------------------------------------------
-----------
>XP_022462114_Kazachstania_naganishii
-------------------------------------------------------MSS--
------------------------------------------------------------
------------------------------------------------------------
----------NPQSPMMVAKLVRWNKELKQRKGLFQGTT-VDFFR-YKRFIRALHSEEYT
KKSRNQPDLYPPV--------DPAKSVQEDTQA----------RDLFVILIQSRIVLPVT
KLHSEE----LAK--HDLKPNKDHPHLAPTDKAILQPDVYFMWNFNPKTWRELFTVVGIV
AALLTLVCYPLWPRSMRRGTYYISLGAMWLLLAFFAIALIRLVLAVLSYPLCKNN--MFW
LFPNFFEDCGVIESFKPLYGF-GDKETYSYIKKQERAKK---------------------
-----------------RLLKKQKMAEK-------------------QAPIA--------
--EKQAPIVEKQTPKLEEIPDEGN------------------------------------
-----------
>XP_447045_Candida_glabrata
------------------------------------------------------------
------------------------------------------------------------
------------------------------------------------------------
---------MDQSAVLAIASFVRNRSELKARKGLFQDKP-TDFFR-YKRFVRCLKSDAYK
KKSLKQPDLYPPL------PED------EEKFAELA-------RGIFVEFIKNQLVVPGQ
KLHSYE----CKE--HGLKPSKDYPHLIMSTKATLDDNEYYLWHYNPKTLTDYLIVFGVI
GVILAFVCYPLWPASMRRGTYYLSLAAFGFLGVFFGVAIIRLIVFLISMLFIREK-GGFW
LFPNLFEDCGFFDSFKPLYGF-GDKETYTYIKKMKKQKK---------------------
-----------------RQAKKEKLKKL-------------------KEKAN--------
------------------------------------------------------------
-----------
>XP_004182180_Tetrapisispora_blattae
------------------------MSKSADSASATATASKAKQNTTVAVNSNNNEKKS--
------------------------------------------------------------
------------------------------------------------------------
-----IEIQINPETPMSVAKLLRHNKELKQRKGLFQQRQ-SDFFR-YKRFIRALKSPEYT
KKSKLQPDIFPPVILSETPATDPKEIEQEDIRA----------RNIFITLIKTQLIVPAI
KLHSNE----CFE--HQLKPNKDYPHLILSNKAILQPDQYFVWNYNPKSWYDTFMGIGVI
GLLLALVGYPLWPPFMRRGSYYLSMGSLALLGVFFAMALVRLFLHLISLPFCNKVTGGFW
LFPNLFEDCGVLESFKPLYGF-GEK---ILIPTLKR------------------------
------------------------------------------------------------
------------------------------------------------------------
-----------
>XP_003687113_Tetrapisispora_phaffii
-------------------------------------------------------MSD--
------------------------------------------------------------
------------------------------------------------------------
-----I----SPDTPLAVAKLLRRNSALKQRVGLLQGKP-VEFFR-YKRFVRAIKSNIYT
KKSLNQPELYPII-----VKNP------DTEKAEDYIFDEDKIKGLFVTLIRTQLIVPII
KLHSNE----AKE--HGLKPNKDHPNLIITQKAALNDDAYYSWNYNPKTWKDIASLLGIV
AFILTLVCFPLWPLSMRRGSYYLSLAALGLLGLFFIVAILRLVTYLVSLVFIKSK-GGFW
LFPNLFEDCGVLESFKPLYGY-GDEGNYTYIKKLKRKKK---------------------
-----------------KQASKNASTTK-------------------KA-IK--------
--SKTSKKLEEIKDE---------------------------------------------
-----------
>XP_001646471_Vanderwaltozyma_polyspora
-------------------------------------------------------MSE--
------------------------------------------------------------
------------------------------------------------------------
-----T----SPESPLAVAKLLRHHKALKQRKGLLQNRP-IEFFR-YKRFIRALKSDQYT
KKSNNQPDLYPII-----AADD------KDESA----------RNVFISLIKSQLIVPVI
KLHSHE----CKD--HDLKPNKDHPHLILTQKALLEDDAYYAWNHNPKSWLDILSVFGII
TVILTLVCFPLWPRSMRRGSYYLSLGALGLLGLFFVLAFIRLIIYLISLAFFKQQ-GGFW
LFPNLFEDCGIFDSFKPLYGF-GEEGNYTYIKKLKKKKK---------------------
-----------------KQAEKDGVTTE-------------------KSKLK--------
--SKSKKQITEKGN----------------------------------------------
-----------
>XP_003679058_Torulaspora_delbrueckii
-------------------------------------------------------MSE--
------------------------------------------------------------
------------------------------------------------------------
-----GVVAIG--NPLAVAKVLRHHPELKQRKGLFESRQ-IDFFR-YKRFVRALKSEEYA
KKSKNQPDVYPVVGEV----EE------SDARA----------RNVFISLIRAQLVVPST
KLHSEE----CKE--HGLTPSKEFPNLILSNKAVLQPDEYYVWNYNPKTLTDYLIVIGVI
SAILALVCYPLWPMFMRRGSYYLSMGALGLLGLFFAMAIVRLIIYLVTLPLTKSQ-GGFW
IFPNLFEDCGVLESFRPFYGY-GEKECYSYLKKVKRNKR---------------------
-----------------KLTKK---------------------------EKA--------
--SAQKSSAE--------------------------------------------------
-----------
>XP_037146670_Zygotorulaspora_mrakii
-------------------------------------------------------MSS--
------------------------------------------------------------
------------------------------------------------------------
-----G--NVD--SSLAIAKLLRHHRELKQRKGLFQSRQ-MDFFR-YKRFIKALKSPEYA
KKAANQPDLYPPVMGA----GD------EDGKA----------REMFVSLIKAQLIVPCV
KLHSEE----CKE--HGIKPSKEHPSLILSNKAELLADEYYVWTYNPKTFMDYLIVTGVI
SAILALVCYPLWPPFMRRGSYYVSLGALAFLGLFFVMAIIRLIVYVISLAFVRSE-GGFW
LFPNLFEDCGVLESFKPLYGY-GDNECYSYLKKLKRNRR---------------------
-----------------KQAKKAAKLDG-------------------TSDKS--------
--KTQDNVEDTL------------------------------------------------
-----------
>XP_002497839_Zygosaccharomyces_rouxii
-------------------------------------------------------MST--
------------------------------------------------------------
------------------------------------------------------------
-----VKVVINPESALAIATLLRHHKELKQRKGLFQSRQ-VDFFR-YKRFVRALKSPEYA
KKSVAQPELYPPVVEEEKSDED------ADMKA----------RVLFIAMIKAQLVLPCS
KLDSTQ----SKQ--QGLKPNKDFPNLVLSTKAGLQPDEYYVWNYNPKTLTDYLAVIGVI
SAILTLVCYPLWPYFMRRGSYYVSLGALGLLAVFFVIAIIRVIVYLLSLPLANKN-GGFW
LFPNLFEDCGVIESFRPLYGF-GENECYGYIKKMKRRKR---------------------
-----------------RQAKKLAQSNS-------------------NPAKL--------
--DVKKEN----------------------------------------------------
-----------
>XP_003647735_Eremothecium_cymbalariae
-------------------------------------------------------MSD--
------------------------------------------------------------
------------------------------------------------------------
-----------PNSPVSIASLLRHHKELKQRQGLFQSRR-MDFFR-FKRFVRALKSPEYA
VNSKDDPEQYPPI--------T------NDEDA----------RNIFISLIKAQLVVPCT
KLHTSE----CKD--HGIKPNKDYPSLLLSTKATLVPDEYYVWTYNPKTEMDYLILLGIT
LGIFAFVCYPLWPQSMKRLVYYLSLSMLALIALFFGIAIVRFVIYIFSLAIVSKH-GGFW
IFPNLFEDCGVLDSFKPIYGY-GEVDCYSYIKKLKRRKK---------------------
-----------------RLDKKKQ------------------------------------
------------------------------------------------------------
-----------
>NP_983145_Eremothecium_gossypii
-------------------------------------------------------MSD--
------------------------------------------------------------
------------------------------------------------------------
-----------PESPLWVATLLRHHKELKQRQGMFQSRH-MEFFR-FKRFVRALNSDEYR
AKSEREPEKYPPV--------R------SEEDA----------RDVFVSLIKAQLVLPCT
KLHTAQ----CRE--HGLAPSKDYPHLLLSTKATLDADEYYVWTHNPKTLTDYLTVVGVI
VGILAFVCYPLWPHSMKRVVYYLSLGLLGLLAVFSALALVRFVIYVLSLAFCSER-GGFW
IFPNLFEDCGVIASFKPLYGF-GETECYGYIKKQKRRKR---------------------
-----------------KLEKKKQ------------------------------------
------------------------------------------------------------
-----------
>XP_455040_Kluyveromyces_lactis
-------------------------------------------------------MSE--
------------------------------------------------------------
------------------------------------------------------------
-----P----SPQSTIAIANLLRTHSDLKQRQGLFQSRL-VDFFR-YKRFVRALKSDKYK
AKSKKQPELYPAV--------T------SDEDA----------RNIFVSLIKAQFVVPAV
KLHSAE----CKE--HGLKPNKSYPNLLLSNKATLQPDEYYVWSYNPKSIYDYLTVIGII
VGVLAFVCYPLWPPYMKRGTYYLSIAALALIGVFFGIAIVRLIVYLLSLAAVSEK-GGFW
LFPNLFEDCGVIESFKPLYGF-GEKECYSFLKKEKRKHR---------------------
-----------------SVAKKQK------------------------------------
------------------------------------------------------------
-----------
>XP_022674301_Kluyveromyces_marxianus
-------------------------------------------------------MTE--
------------------------------------------------------------
------------------------------------------------------------
-----P----SPESALAIAKLLRTHKELKQRQGLFDSRL-VDFFR-YKRFIRALQSDQYK
SKSNKQPNLYPPV--------N------SDEDA----------RNIFVSLIKTQLVVPAV
KLHSHE----CKE--HGLKPNASHPNLLLSDKATLQPDEYYVWSYNPKTIWDYVMVVGII
LGVLAFVCYPLWPPYMKRATYYLSLLALGLIGAFFGIAILRFIIYLLSLAAVSEK-GGFW
LFPNLFEDCGVIDSFKPLYGF-GETECYSFLKKQKRKKR---------------------
-----------------SQSKKKK------------------------------------
------------------------------------------------------------
-----------
>XP_022628113_Lachancea_lanzarotensis
-------------------------------------------------------MSN--
------------------------------------------------------------
------------------------------------------------------------
-----------PQTPSAVASLLRRNKLLKQRQGLSQGRR-VDFFR-YKRFVRALNSPEYK
TKSGNQPDLYPPV--------S------NDDEA----------RNVFIELIKTQLVVPCQ
KLHSAE----CKD--HGLKPNKEYPNLLLSDKALLQPDEYYTWNYNPKTVTDYLLVVGVV
VGILAFIGYPLWPTSLRRVVYYVSLALLALIGLFFVIAILRFIIYLLSLAVHSEK-GGFW
LFPNLFEDCGVLESFRPFYGF-GETECYSYIKKMKRRKR---------------------
-----------------KTEKKVQ------------------------------------
------------------------------------------------------------
-----------
>XP_002554054_Lachancea_thermotolerans
-------------------------------------------------------MSN--
------------------------------------------------------------
------------------------------------------------------------
-----------PASTVAIGSLLRRHKLLKQRQGLFQSRH-VDFFR-YKRFVRALNAREYQ
SKSANQPDLYPVV--------D------NEEDA----------RKVFIELIKAQLVVPCR
KLHSAE----CKD--HGLKPDKDYPNLLLSDKATLQPDEYYAWNFNPKTLTDYLLVLGIV
AGILAFVCYPLWPSSMRRVVYYISLALLALIGLFFAVAILRFIIYLLSLAVCSEK-GGFW
LFPNLFEDCGVLESFKPLYGS-GESECYSYIKKMKRRKR---------------------
-----------------KMNKKD-------------------------------------
------------------------------------------------------------
-----------
>XP_020057171_Aspergillus_aculeatus
------------------------------------MAAPGGP----------SPQQIAA
MQQQFAAEAARRGMTPEQFAQQQREQLAAEAAKHNMSTEQYVAQLRARAIAAHQQQI-AQ
AQAQARA------QAQAQAQGAQGAQPPSQPNQPGQPGQPGQNLPAPQQPQP--QQTTRQ
VPV--NPSNPPDPKAIAVAQFLQSQ-NLKTRTCIMDGQR-KEMFK-VKRAIRALESPAYA
KAAAKKNSLLPPV--------T------DRASA----------ENVFKLLPLSLLALRVS
KVDPHAGHNHAKP--KN--RVKGLWTVKIEQHQETNPMMHYVWLYEGPQLKQKLMAGAVV
AGIFAVVLFPLWPMMLRQGVWYLSVGMMGLLGLFFAMSIFRLILFCITVFAVPPG---LW
LFPNLFEDVGFVDSFKPLWGW-QENK---KKKKSKSKKAVAAEA-------T-----EP-
-----ATEAAT----DAAPAASTTATEA-PD--TSST----------VKRDL--------
--APRVEEVGDE------------------------------------------------
-----------
>XP_001275540_Aspergillus_clavatus
------------------------------------MAAPGQP----------SPQQIAA
MQQQFAAEAARRGMTPEEFAKQQREQLNAEAAKHGMTTEQYVTQLRMRAFAAHQRQMEAQ
RQA------------QQQGQQPQQGEQPQQPQGEGQQQGQSQGQPQPAPPP---QQQMQQ
VPV--NPSNPPDPRAIAVAQFLRSQ-NLKSRTCILDGQR-KDMFK-VKRAIRALESPAYA
KAAGKKNSLLPPV--------T------DRASA----------ENVFKLLPLSLLALRVS
KIDPHAGHDHAKP--KS--RVKGLWTVKIEQHQETEPLMHYVWLYEGPQWKQKAMAAAVV
AGIFAVVLFPLWPMMLRQGVWYLSVGMMGLLGLFFAMSIFRLILFCITVFAVPPG---LW
LFPNLFEDVGFVDSFKPLWGW-QESK---KKKK-KSTKSATGTSE------A-----QA-
-------QPAA----DSTPSATTTATAA-ADTSASSA----------VKRDL--------
--APKVEEASEE------------------------------------------------
-----------
>XP_001260713_Aspergillus_fischeri
------------------------------------MAAPGGP----------SPQQIAA
MQQQFAAEAARRGMTPEEFARQQREQLNAEAAKHGMTTEQYVQQLRMRAMAAHQQQM-AQ
QQA------------QAAQQQGQAG--PQQQQQQQQQQQQQQGQPGQPSPP---QQQMQQ
VPV--NPSNPPDPKAIAVAQFLRSQ-NLKSRTCILDGQR-KDMFK-VKRAIRALESPAYA
KAAAKKNSLLPPV--------T------DRASA----------ENVFKLLPLSLLALRVS
KVDPHAGHNHAKP--KT--RVKGLWTVKIEQHQETDPMMHYVWLYEGPQWKQKAMAAAVV
AGIFAVVLFPLWPIMLRQGVWYLSVGMMGLLGLFFAMSIFRLILFCVTVFVVPPG---LW
LFPNLFEDVGFIDSFKPLWGW-QESK---KKKK-KSKKAVAG---------A-----EP-
-------QTASGKGDDSTPSATTTATPA-AD--ASGV----------VKRDL--------
--APKVEEATEE------------------------------------------------
-----------
>XP_041145153_Aspergillus_flavus
------------------------------------MAAPGQP----------SPQQIAA
MQQQFAAEAARRGMTPEEFAKQQREQLNAEAAKHGMSTEQYVQQLRMRALAAHQKQVEAQ
RQG------------QGSPQPGQ----PGQPGQQGQQDEQGQQTPQQPQP----QQTTHQ
VPV--NPSNPPDPKAIAVAQFLRSQ-NLKPRTCIMDGQR-KDMFK-VKRAIRALESPAYA
KAAAKKNSLLPPV--------T------DRASA----------ENVFKLLPLSLLALRVS
KVDPHAGHNHAKP--KN--RVKGLWTVKIEQHQETDPMMHYVWLYEGPQWKQKAMAAAVV
AGIFAVVLFPLWPMVMRQGVWYLSVGMMGLLGLFFAMSIFRLILFCVTVFAVPPG---LW
LFPNLFEDVGFIDSFKPLWGW-QES----KKKK-KSKKSSGDASKSAKSPVS-----QP-
-------A-------DSAPSATTTATAA-PD--TSSA----------VKRDL--------
--APRVEEVTDE------------------------------------------------
-----------
>XP_755590_Aspergillus_fumigatus
------------------------------------MAAPGGP----------SPQQIAA
MQQQFAAEAARRGLTPEEFARQQREQLNAEAAKHGMTTEQYVHQLRMRAMAAHQQQM-AQ
QQA------------QAAQQQGQAG--P----QQQQQQQQQQGQSGQPSPP---QQQMQQ
VPV--NPSNPPDPRAIAVAQFLRSQ-NLKSRTCILDGQR-KDMFK-VKRAIRALESPAYA
KAAAKKNSLLPPV--------T------DRASA----------ENVFKLLPLSLLALRVS
KVDPHAGHNHAKP--KT--RVKGLWTVKIEQHQETDPMMHYVWLYEGPQWKQKAMAAAVV
AGIFAVVLFPLWPMMLRQGVWYLSVGMMGLLGLFFAMSIFRLILFCVTVFVVPPG---LW
LFPNLFEDVGFIDSFKPLWGW-QESK---KKKK-KSKKAVAGAVT------A-----EP-
-------QTASGKGEDSTPSATTTATPA-AD--ASGV----------VKRDL--------
--APKVEEATEE------------------------------------------------
-----------
>XP_663873_Aspergillus_nidulans
------------------------------------MATPGQP----------TPQQLAA
MQQQFAAEAAKRGLTPEEFAKQQREQLNAEAAKHGMTTEQYVTQLRMRAMAAQQKAAEVQ
RQLQANG---------------QSQGPP-RPGQPGQPGQ-P-------------QTHTQQ
VPV--NPNSPKDPKAIAVAQFLRSQ-NLKPRTCIMDGQR-KDMFK-VKRAIRALESPAYE
K-ARKKNPLLPPV--------T------DRASA----------ENVFKLLPLSVLALRVS
KVDPHAGHGHGKT--K---RVKGLWTVKIEQHQEADPMMHYVWLYEGPQWKQKAMAAAVV
AGIFAVVLFPLWPIMLRQAVWYLSVGMMGLLGLFFAMAIFRLILFCITVFAVPPG---LW
LFPNLFEDVGFFDSFKPLWGW-QETG---KKKK-KSKKAASSAAQTSNPQATE---SAP-
-----AA-TA-----ETAPAATTTATES-AD--AAGP----------VKRDL--------
--APRVEEVEE-------------------------------------------------
-----------
>XP_003188573_Aspergillus_niger
------------------------------------MAAPGQP----------SPQQIAA
MQQQFAAEAARRGLTPEEFAKQQREQLTAEAAKHGMTTEQYVTQLRMRALAAHQRQVEAQ
RQA-AQA------QAQGQPQG-QGQAPPQ------SPAQPGQNLPAPPQPQP--QQVTRQ
VPV--NPNNPPDPKALAVAAFLRSQ-NLKTRTCIMDGQR-KEMFK-VKRAIRAIESPAYA
KAAAKKNSLLPPV--------T------DRASA----------ENVFKLLPLSLLALRVT
KVDPHAGHNHGKS--KN--RVKGLWTVRIEQHQETDPMMHYVWLWEGPQWKQKVMAAAVV
AGIFAVVLFPLWPMMLRQGVWYLSVGMMGLLGLFFAMSIFRLILFCITVIAVPPG---LW
LFPNLFEDVGFVDSFKPLWGW-QEKK---KTKKSKN---VGGE--------------EP-
-------QAAT------APSATTTATAA-PD--TSGT----------VKRDL--------
--AARVEEVTEE------------------------------------------------
-----------
>XP_015409371_Aspergillus_nomiae
------------------------------------MAAPGQP----------SPQQIAA
MQQQFAAEAARRGMTPEEFAKQQREQLNAEAAKHGMSTEQYVQQLRMRALAAHQQQVEAQ
RQG------------QGSP---K----PGQPGQQAQQEEQGQQAPQQPQP----QQTTHQ
VPV--NPSNPPDPKAIAVAQFLRSQ-NLKPRTCIMDGQR-KDMFK-VKRAIRALESPAYA
KAAAKKNSLLPPV--------T------DRASA----------ENVFKLLPLSLLALRVS
KVDPHAGHNHAKP--KN--RVKGLWTVKIEQHQETDPMMHYVWLYEGPQWKQKAMAAAVV
AGIFAVVLFPLWPMVMRQGVWYLSVGMMGLLGLFFAMSIFRLILFCITVFAVPPG---LW
LFPNLFEDVGFIDSFKPLWGW-QES----KKKK-KSKKSAGDVSKSAKSPAS-----EP-
-------A-------ESAPSATTTATAA-SD--TSSA----------VKRDL--------
--APRVEEVTDE------------------------------------------------
-----------
>XP_023091007_Aspergillus_oryzae
------------------------------------MRLDSQP----------C------
--------------------------LTIHA--------------RHRSHSSLEAEIGYS
KA-------------------------P--------------------------KRSSPE
IP---------------------GK-HLCHR-C-----------N-VKRAIRALESPAYA
KAAAKKNSLLPPV--------T------DRASA----------ENVFKLLPLSLLALRVS
KVDPHAGHNHAKP--KN--RVKGLWTVKIEQHQETDPMMHYVWLYEGPQWKQKAMAAAVV
AGIFAVVLFPLWPMVMRQGVWYLSVGMMGLLGLFFAMSIFRLILFCVTVFAVPPG---LW
LFPNLFEDVGFIDSFKPLWGW-QES----KKKK-KSKKSSGDASKSAKSPVS-----QP-
-------A-------DSAPSATTTATAA-PD--TSSA----------VKRDL--------
--APRVEEVTDE------------------------------------------------
-----------
>XP_040641423_Aspergillus_ruber
------------------------------------MATPGGP----------SPQQIAA
MQQQFAAEAAKRGLTPEQFAQQQREQLAGEAQKHGLTTEQYLAQLRARAIAAHQKQLELQ
QQG------------QPSTRPPTQQ--PGQ------------------------QQTTTQ
VPV--NPNNPPDPKAVAVAQFLRSQ-NLKPRTCIMDGQR-KDMFK-VKRAIRAIESPAYA
KAAAKKNSLLPPV--------T------DRASA----------ENVFKLLPLSLLALRVS
KVDPHAGHNHAKP--KN--RVKGLWTVKIEQHQETDSMMHYVWLYEGPQWKQKAMAAAVV
AGIFAVVLFPLWPMMLRQGVWYLSVGMMGLLGLFFAMSIFRLILFCITVFAVPPG---LW
LFPNLFEDVGFFDSFKPLWGW-QET-----KKK-KSKKSVKG---------E-----AP-
-------QTAT----NETTSATTTATPA-AD--TSGT----------VKRDL--------
--APKVEEADE-------------------------------------------------
-----------
>XP_040702780_Aspergillus_sydowii
------------------------------------MAAPGQP----------SPQQLAA
MQQQFAAEAAKRGMTPEDFAKQQREQLNAEAAKHGVSTEEYVAQLRMRAMAAQQKAAEVQ
RQLNAKG---------------EGSGRPGQPGQPGQPGQGP-------------QAHTQQ
VPV--NPNNPKDPKAIAVAQFLQSQ-NLKPRTCIMDGQR-KDMFK-VKRAIRALESPAYA
K-AQKKNPLLPPV--------T------DRASA----------ENVFKLLPLSILALRVS
KVDPHAGHNHGKA--K---RVKGLWTVKIEQHQEADPMMHYVWLYEGPQWKQKAMAAAVV
AGIFAVVLFPLWPMVLRQGVWYLSVGMMGLLGLFFAMAIFRLILFCITVFAVPPG---LW
LFPNLFEDVGFFDSFKPTWGW-QETG---KKKK-KSKK-------------------AP-
-----AAQAA-----ESAPTATTTATAS-AD--TSGP----------VKRDL--------
--APRVEEVTEE------------------------------------------------
-----------
>XP_001208599_Aspergillus_terreus
------------------------------------MAAPGGP----------SPQQLAA
MQQQFAAEAAKRGMTPEEFAKQQREQLNAEAAKHGMTTEQYVAQLRMRAIAAHQKQVEAQ
RQN------------QGSP---Q----PGQ---------SGEASAQQPQPQARVQQTTHQ
VPV--NPSNPPDPKAIAVANFLRSQ-NLKTRTCIMDGQR-KDLFK-VKRAIRALESPAYA
KAASKKGSLLPPV--------T------DRASA----------ENAFKLLPLSLLALRVS
KVDPHAGHNHAKP--KN--RVKGLWTVKIEQHQETDPMMHYVWLYEGPQWKQKVMAGAVV
AGIFAIVLFPLWPIMLRQGVWYLSMGMVGLLGLFFAMSIFRLILFCITVFAVPPG---LW
LFPNLFEDVGFVDSFKPLWGW-QETK---KKKK-KSKKVTADDSK------T-----EP-
-------AAAT----DTTPSATTTATPA-PD--TSGA----------VKRDL--------
--AARVEE-ADE------------------------------------------------
-----------
>XP_022489178_Penicillium_arizonense
------------------------------------MAAPG-P----------SPQQMAA
MQQQFAAEAAKRGMTPEQFAQKQREQLTADAEKLGLTTEQYVAQLRTRAMQQHQQQQQQQ
AQ--------------------QAQQQGGQPGQQQQQGQAQ-------APQQHQHQTQQQ
VPV--NPNNPPDPKAIAVANWLRSQ-NLKPRTCIMDGQR-KDMFK-VKRAIRAIESPAYA
KAAAKKNSLLPPV--------T------DRASA----------ENVFKLLPLSLLALRVS
KVDPHAGHDHAKP--KN--RTKGLWTVKIEQHQETDPMMHYVWLYDGPQWKQKAMAAAVV
AGIFAVVLFPLWPIMLRQGVWYLSVGMMGLLGLFFAMSIFRLILFCVTVFAAPPG---LW
LFPNLFEDVGFFDSFKPLWGW-QETK---ESKK-AK-KSKGKGKASAPAVTEA---AAP-
-----SAT---------TASATTTSAEP-ASTPAAAV----------KRDLMLHYAFERN
SDSSPSEEVASLKGLSMFLTVLLVD-----------------------------------
-----------
>XP_014530306_Penicillium_digitatum
------------------------------------MATPGQP----------SPEQMAA
MQQQFAAEAAKRGLTPQQFAAMQREQLTADAAKLGLTTEQYVAQLRMRAMQAHQQQQRIL
AE--------------------QQ----GQAAPEGQQAPSP-------APQQHQHTTTQQ
VPV--NPNNPPDPKALAVANWLRSQ-NLKPRTCIMDGQR-KDMFK-VKRAIRAIESPAYA
KAASKKNSLLPPV--------T------DRASA----------ENVFKLLPLSLLALRVS
KVDPHEGHNHAKP--KN--RTKGLWTVKIEQHQETDPMMHYVWLYDGPQWKQKAMAAAVV
VGIFAVVLFPLWPMIMRQGVWYLSVGLMGLLGLFFAMAIFRLILFCITVFTVPPG---LW
LFPNLFEDVGFFDSFKPLWGW-QETK---KSKK-SG-KS--KVSTSASAQVTA---AAP-
-----SAN---------APSATTASAEP-TSTPSVVA----------ARRGL--------
--TASVEEGEE-------------------------------------------------
-----------
>XP_016594700_Penicillium_expansum
------------------------------------MATPGQP----------SPEQMAA
MQQQFAAEAAKRGMTPQQFAAKQREQLTADAAKLGLTTEQYVAQLRMRAMQAHQQQQKIQ
AE--------------------QQ----GQAAPEGQQAPSP-------APQQHQHTTTQQ
VPV--NPNNPPDPKAVAVANWLRSQ-NLKPRTCIMDGQR-KDMFK-VKRAIRAIESPAYA
KAASKKNSLLPPV--------T------DRASA----------ENVFKLLPLSLLALRVS
KVDPHEGHNHAKP--KN--RTKGLWTVKIEQHQETDPMMHYVWLYDGPQWKQKAMAAAVV
AGIFAVVLFPLWPMIMRQGVWYLSVGMMGLLGLFFAMAIFRLILFCITVFTVAPG---LW
LFPNLFEDVGFFDSFKPLWGW-QETK---KSKK-SS-KS--KASTSAPAPVTA---AAP-
-----SAAPP-----ANAPSATTTSAEP-TSTPSAVA----------ARRGL--------
--TASVEEVEE-------------------------------------------------
-----------
>XP_040648044_Penicillium_griseofulvum
------------------------------------MATPGQP----------SPEQMAA
MQQQFAAEAAKRGMTPQQFAAKQREQLAADAEKLGLTTEQYVAQLRMRAMQAHQAQQKLQ
AE--------------------QQ----GQAAPEGQQA-QP-------AP-QHQHTTTQQ
VPV--NPNNPPDPKAIAVANWLRSQ-NLKPRTCIMDGQR-KDMFK-VKRAIRAIESPAYA
KAASKKNSLLPPV--------T------DRASA----------ENVFKLLPLSLLALRVS
KVDPHEGHNHAKP--KN--RTKGLWTVKIEQHQETDPMMHYVWLYDGPQWKQKAMAAAVV
AGIFAVVLFPLWPMIMRQGVWYLSVGMMGLLGLFFAMAIFRLILFCITVFTVAPG---LW
LFPNLFEDVGFFDSFKPLWGW-QETK---KSKK-AS-KS--KAKASAPAPVTA---AAP-
-----STN---------APSATTSSAEP-TSTPSTVA----------ARRGL--------
--TASVEEVEE-------------------------------------------------
-----------
>XP_038925920_Penicillium_roqueforti
------------------------------------MATPGQP----------SPEQMAA
MQQQFAAEAAKRGMTPQQFAAKQREQLTADATKLGLTTEQYVAQLRMRAMQAHQQQQKIQ
AE--------------------QQ----AQAATEGQQAPSP-------APQQHQHTTTQQ
VPV--NPNNPPDPKAIAVANWLRSQ-NLKPRTCIMDGQR-KDMFK-VKRAIRAIESPAYA
KAASKKNSLLPPV--------T------DRASA----------ENVFKLLPLSLLALRVS
KVDAHEGHNHAKP--KN--RTKGLWTVKIEQHQETDPMMHYVWLYDGPQWKQKAMAAAVV
AGIFAVVLFPLWPMIMRQGVWYLSVGMMGLLGLFFAMAIFRLILFCITVFTVAPG---LW
LFPNLFEDVGFFDSFKPLWGW-QETK---KSKK-AS-KS--KTSASAPTPVAASAPAAP-
-----SAAPS-----ENAPSATTTSAEP-TSTPSAVA----------PRRVL--------
--SASVEEAEE-------------------------------------------------
-----------
>XP_002563984_Penicillium_rubens
------------------------------------MATPGQP----------SPEQMAA
MQQQFAAEAAKRGMTPQQFAAQQREQLAADAAKLGLTTEQYVAQLRMRAMQAHQQQQKIQ
AE--------------------QK----GQAAPDGQQAPSP-------APQQHQHTTTQQ
VPV--NPNNPPDPKALAVANWLRSQ-NLKPRTCIMDGQR-KDMFK-VKRAIRAIESPAYA
KAASKKNSLLPPV--------T------DRASA----------ENVFKLLPLSLLALRVS
KVDPHEGHNHAKP--KN--RTKGLWTVKIEQHQETDPMMHYVWLYDGPQWKQKAMAAAVV
AGIFAVVLFPLWPMFMRQGVWYLSVGMMGLLGLFFAMAVFRLILFCVTVFTVPPG---LW
LFPNLFEDVGFFDSFKPLWGW-QETK---KSKK-SSKKS--KASASAPAPVAA---SAP-
-----SATPS-----ANAPSATTSSAEP-TSTPSTVA----------ARRGL--------
--SASVEEVDEIGRMRFDAGVYLKSSVRFVFSRSLFHVHSGVLGLALANSYHRERLLPRF
CLYFIAQHHFG
>XP_040809763_Penicillium_solitum
------------------------------------MATPGQP----------SPEQMAA
MQQQFAAEAAKRGMTPQQFAAKQREQLAADAEKLGLTTEQYVAQLRMRAMQAHQQQQKIQ
AE--------------------QQ----GQAAPEGQQAASP-------APQQHQHTTTQQ
VPV--NPNNPPDPKALAVANWLRSQ-NLKPRTCIMDGQR-KDMFK-VKRAIRAIESPAYA
KAASKKNSLLPPV--------T------DRASA----------ENVFKLLPLSLLALRVS
KVDPHEGHNHAKP--KN--RTKGLWTVKIEQHQETDPMMHYVWLYDGPQWKQKAMAAAVV
AGIFAVVLFPLWPMIMRQGVWYLSVGMMGLLGLFFAMAIFRLILFCITVFTVAPG---LW
LFPNLFEDVGFFDSFKPLWGW-QETK---KSKK-SS-KS--KASASAPAPVTA---AAP-
-----STP---------APSATTTSAEP-TSTPSAVA----------ARRGL--------
--TASVEEVEE-------------------------------------------------
-----------
>XP_022581663_Penicilliopsis_zonata
------------------------------------MATPGQP----------SPQQMAA
MQQQFAAEAARRGMTPEQFAKQQREQLATEAAKHGMSPEQYVAQLRMRAMAAHQKQMEAQ
RQAQAQAGQPQPQQQQQQQQQQQQQPSPVQQPQQPGTQDQPQSQPQPQRPAQP-QQTTHH
VPV--NPSTPADPKAVAVAKFLRSQ-NLKSRTCILDGQR-KDLFK-VKRAIRALESPAYA
KAAKKKNSLLPPV--------T------DRASA----------ENVFKLLPLSLLALRVS
KVDPHAGHNHAKP--KN--RVKGLWTVKIEQHQETDPMMHYVFLYEGPQWKQKAMAAAVV
AGIFAVVLFPLWPIMLRQGVWYLSMGMMGLLGLFFAMSIFRLILFCVTVFAVPPG---LW
LFPNLFEDVGFFDSFKPVWGW-QEKK---KKKK-SSK--------------S-----TP-
-----TETKA-----EIKTEATTTATAT-PD--PSGA----------VRRDL--------
--APRVEDVTDE------------------------------------------------
-----------
>XP_016622828_Cladophialophora_bantiana
------------------------------------MASPGGP---PPGAQPFSPQQI--
-QQLIAMEAQKRGMTIPQFQAFQRQQIEAEAAKAGMSPQQFVQMKQEEARQQFMRQQQAA
---Q------------------QQQQAQG-GQAQGQ-----PRGPPP-------GQQAQH
IPL--NAKVEAKPEALAVAKFLRSQ-DLKTRTCILNSER-KDMFK-VKRAFRALNSDTYK
K-AQKKDPLLPKV--------E------NDVDA----------RAALQLLPLSMLALRVS
KKDAHEGHNHPKP--KKEKRVKGLWEVKIEQQQDFDPMMHYVWLYEGSQWKTKLWAALVV
VLVFAAVLFPLWPLVLRQGVWYLSVGMMGLIGLFFAMAIFRLILFIITFFLVPPG---LW
LYPNLFEDVGFFESFRPLWGW-HETKEDIKRKK-KEKKAKKAQKKLAAAAAAGGGGEKN-
-----TAPVVVP---PSNGAIVTSAVEP-AA--TSTA----------AKRHV--------
--APTVEEADDE------------------------------------------------
-----------
>XP_008721986_Cladophialophora_carrionii
------------------------------------MASPGGP---PPGGAPFNQQQI--
-QQLIAMEAQKRGMTIPQFQAFQRQQIETEAAKAGMTPQQFVQMKQEEARQQFMRQQQAM
QQAQ------------------QQQQVQGQGQTQQQ--QPRPGGPPP-------GQQVQH
IPL--NANVEAKPEALAVAKFLRGQ-DLKTRTCIFNGER-KDMFK-VKRAFRALQSDAYK
K-AQKKNPLLPKV--------E------NDVEA----------RQALQLLPLSMLALRVS
KKDPHEGHNHAKP--KKEKRVKGLWEVKIEQQQDFDPMMHYVWLFEGSQWKTKLWAGLAL
IAVFAVVLFPLWPLKLRLGVWYLSVGLMGLIALFFAMAIFRLILFVITFFLAPPG---LW
LYPNLFEDVGFFDSFRPLWGW-HETKEDIKRKK-KEKKARKAQKKLAEAAAA-GGEKIQ-
-----TAPAVVALPPPSNGAAVTSGAEA-GG--ASTA----------AKRHI--------
--APTVEEADDE------------------------------------------------
-----------
>XP_016244941_Cladophialophora_immunda
------------------------------------MASPGGP---PPGAQPFSPQQI--
-QQLIAMEAQKRGMTIPQFQAFQRQQIEAEAAKAGMTPQQFVQMKQEEARQQFMRQQQAA
-QQQ------------------QSQQPQG-GQPQGQ-----PRGPPP-------GQQAQH
IPL--NAKVEAKPEALAVAKFLRSQ-DLKTRTCIFNGER-KDMFK-VKRAFRALNSDAYK
K-AQKKNPLLPKV--------E------NDVDA----------RSALQLLPLSMLALRVS
KKDPHEGHNHAKP--KKEKRVKGLWEVKIEQQQDFDPMMHYVWLYEGSQWKTKMWAALVL
VLVFAAVLFPLWPLVLRQGVWYLSVGMMGLIGLFFAMAIFRLILFVITFFLAPPG---LW
LYPNLFEDVGFFDSFRPLWGW-HETKEDIKRKK-KEKKARKAQKKLAAS--A-GGGEKD-
-----VAPVAQA---PSNGTAVTSAVEP-AT--MSTA----------AKRHV--------
--APTVEEADDE------------------------------------------------
-----------
>XP_007742712_Cladophialophora_psammophila
------------------------------------MASPGGP---PPGAQPFSPQQI--
-QQLIAMEAQKRGMTIPQFQAFQRQQIEAEAAKAGMTPQQFVQMKQEEARQQFMRQQQAA
---Q------------------QQQQAQG-GQAQGQ-----PRGPPP-------GQQAQH
IPL--NAKVEAKPEALAVAKFLRSQ-DLKTRTCILNSER-KDMFK-VKRAFRALNSDTYK
K-AQKKEPLLPKV--------E------NDVDA----------RAALQLLPLSMLALRVS
KKDPHEGHNHPKP--KKEKRVKGLWEVKIEQQQDFDPMMHYVWLYEGSQWKTKLWAALVV
VLVFAAVLFPLWPLVLRQGVWYLSVGMMGLIGLFFAMAIFRLILFIITFFLVPPG---LW
LYPNLFEDVGFFDSFRPLWGW-HETKEDIKRKK-KEKKARKAQKKLAAAAAAGGGGEKN-
-----TAPAVVP---PSNGATVTSAVEP-AA--TSTA----------AKRHV--------
--APTVEEADDE------------------------------------------------
-----------
>XP_018691681_Fonsecaea_erecta
------------------------------------MASMGGP---PPGAQAFSPQQI--
-QQMIAMEAQKRGMTIPQFQAFQRQQIEAEAAKAGMTPQQFVQMKQEEARQQFMRQQQAM
-QQQ------------------QSQQAQG-GQPQGQ-----PRGPPP-------GQQTQQ
IPL--NAKVEPKPEALAVAKFLRSR-DLKTRTCIFNGER-KDMFK-VKRAFRALNSDAYK
K-AQKKNPLLPKV--------E------NDVDA----------RSALQLLPLSMLALRVS
KKDPHEGHNHPKP--KKEKRVKGLWEVKIEQQQDFDPMMHYVWLYEGSQWKAKLWAALVL
VLVFAAVLFPLWPLVLRQGVWYLSVGMMGLLGLFFAMAFFRLILFVVTFFLAPPG---LW
LYPNLFEDVGFFDSFRPLWGW-HETKEDIKRKK-HEKKARKAQKKLAAATGG-GGGEQK-
-----VAGVAQA---PSNGSAVTSAVEP-AA--TSTA----------AKRHV--------
--APTVEEADDE------------------------------------------------
-----------
>XP_022512273_Fonsecaea_monophora
------------------------------------MASPGGP---PPGAQPFSPQQI--
-QQLIAMEAQKRGMTIPQFQAFQRQQIEAEAAKAGMTPQQFIQMKQEEARQQFIRQQQAA
---Q------------------QQQQQQG-GQPQGQ-----PRGPPP-------GQQTQH
IPL--NAKVEPKPEALALAKFLRAQ-DLKTRTCIFDGGR-KDMFK-LKRAYRALHSDAYK
K-AQKKNPLLPKV--------E------NDVEA----------RTALQLLPLSMLALRVS
KKDPHEGHNHAKP--KKEKRVKGLWEVKIEQQQDFDPMMYYVWLYEGSQWKTKLWAALVL
VLVFAAVLFPLWPLVLRQGVWYLSVGMMGLIGLFFAMAIFRLILFVITFFLVPPG---LW
LYPNLFEDVGFFDSFRPFWGW-HETKEDIKRKK-KERKARKAQKKLAAATAA-AGGEKG-
-----VTPVAQT-PVPSNGAAVTSAVEP-AA--TPTT----------AKRHV--------
--APTVEEADDE------------------------------------------------
-----------
>XP_016634607_Fonsecaea_multimorphosa
------------------------------------MASPGGP---PPGAQPFSPQQI--
-QQLIAMEAQKRGMTIPQFQAFQRQQIETEAAKAGMTPQQFVQMKQEEARQQFMRQQQAA
-QQQ------------------QSQQPQG-GQPQGQ-----PRGPPP-------GQQAQH
IPL--NAKVEPKPEALAVAKFLRSQ-DLKTRTCIFNGER-KDMFK-VKRAFRALNSDAYK
K-AQKKNPLLPKV--------E------NDVDA----------RSALQLLPLSMLALRVS
KKDPHEGHNHAKP--KKEKRVKGLWEVKIEQQQDFDPMMHYVWLYEGSQWKTKLWAALVL
VLVFAAVLFPLWPLVLRQGVWYLSVGMMGLIGLFFAMAIFRLILFVVTFFLVPPG---LW
LYPNLFEDVGFFDSFRPLWGW-HETKEDIKRKK-KEKKARKAQKKLAA---A-GGGERN-
-----VAPVAQT---PTNGAAVTSAVEP-AA--TSTA----------AKRHV--------
--APTVEEADDE------------------------------------------------
-----------
>XP_022495635_Fonsecaea_nubica
------------------------------------MASPGGP---PPGAQPFSPQQI--
-QQLIAMEAQKRGMTIPQFQAFQRQQIETEAAKAGMTPQQFIQMKQEEARQQFMRQQQAA
---Q------------------QQQQQQG-GQPQGQ-----PRGPPP-------GQQAQH
IPL--NAKVEPKPEALALAKFLRSQ-DLKTRTCIFDGGR-KDMFK-LKRAYRALHSDAYK
K-AQKKNPLLPKV--------E------NDVEA----------RTALQLLPLSMLALRVS
KKDPHEGHNHAKP--KKEKRVKGLWEVKIEQQQDFDPMMYYVWLYEGSQWKTKLWAALVL
VLVFAAVLFPLWPLVLRQGVWYLSVGMMGLIGLFFAMAIFRLILFVITFFLVPPG---LW
LYPNLFEDVGFFDSFRPFWGW-HETKEDIKRKK-KEKKARKAQKKLAAATAA-AGGEKG-
-----VAPVVQT-PVPSNGAAVTSAVEP-AA--TSTT----------ARRHV--------
--APTVEEADDE------------------------------------------------
-----------
>XP_013282571_Fonsecaea_pedrosoi
------------------------------------MASPGGP---PPGAQPFSPQQI--
-QQLIAMEAQKRGMTIPQFQAFQRQQIETEAAKAGMTPQQFIQMKQEEARQQFIRQQQAA
QQQQ------------------QQQQQQG-GQAQGQ-----PRGPPP-------GQQTQH
IPL--NAKVEPKPEALALAKFLRAQ-DLKTRTCIFDGGR-KDMFK-LKRAYRALHSDAYK
K-AQKKNPLLPKV--------E------NDVEA----------RTALQLLPLSMLALRVS
KKDPHEGHNHAKP--KKEKRVKGLWEVKIEQQQDFDPMMYYVWLYEGSQWKTKLWAALVL
VLVFAAVLFPLWPLVLRQGVWYLSVGMMGLIGLFFAMAIFRLILFVITFFLVPPG---LW
LYPNLFEDVGFFDSFRPFWGW-HETKEDIKRKK-KEKKARKAQKKLAAATAA-AGGEKG-
-----VTPVAQT-PVPSNGAAVTSAVEP-AA--TSTT----------AKRHV--------
--APTVEEADDE------------------------------------------------
-----------
>XP_007752563_Cladophialophora_yegresii
------------------------------------MASPGGP---PPGGPPFNQQQI--
-QQLIAMEAQKRGMTIPQFQAFQRQQIETEAAKAGMTPQQFVQMKQEEARQQFMRQQQ-M
QQAQ------------------QQQQAQGQGQPQQQ--QSRPGGPPP-------GQQVQH
IPV--NANVEAKPEALAVAKFLRGQ-DLKTRTCIFNGER-KDMFK-VKRAFRALQSDAYK
K-AQKKNPLLPKV--------E------NDVDA----------RQTLQLLPLSMLALRVS
KKDPHEGHNHAKP--KKEKRVKGLWEVKIEQQQDFDPMMHYVWLFEGSQWKTKLWAGLAL
IAVFAVVLFPLWPLKLRLGVWYLSVGLMGLIALFFAMAIFRLILFVITFFLVPPG---LW
LYPNLFEDVGFFDSFRPLWGW-HETKEDIKRKK-KEKRARKAQKKLAESAGS-GGEKNQ-
-----TAPAVVALPSSSNGAAVTSGAEP-GA--ASTA----------AKRHV--------
--APTVEEADDE------------------------------------------------
-----------
>XP_016236684_Exophiala_spinifera
------------------------------------MASP-GP---PPGAQPFNPQQI--
-QQMIAMEAQKRGMTIPQFQAFQRQQIEQEAAKAGMSPQQFIQMKQEEARRQYMQQQQAM
-----------------------QQQQQQQAQSQGQ---QQQSQRPP-------QGQVQQ
MSVNLNQPVEPTPPALAVAKFLRSQ-DLKTRTCIFNGER-KDMFK-VKRAFRALTSDAYK
K-AQKKNPLLPKV--------E------NEAEA----------RNALQLLPLNMLALRVS
KKDPHEGHNHAPP--KKEKRVKGLWHVKIEQQQDFDPMMHYVWVFEPPQWRTRLLAVGVV
IAVLTFVCFPLWPPFLRLGAWYLSVGAMGLIGVFFAMSIVRLILFILTFFLAPPG---LW
LYPNLFEDVGFFDSFRPVWGW-HETKDDIKRKK-QEKKAKKAAKLAGKSDKGGEKGAVT-
-----APKAAVAEPASTDGAATTSSVEAVVA--KSTA----------AKRHA--------
--APTVEEADEE------------------------------------------------
-----------
>XP_016265902_Exophiala_oligosperma
------------------------------------MASQ-GP---PAGAQPFNPQQI--
-QQMIAMEAQKRGMTIPQFQAFQRQQIEQEAAKAGMSPQQFVQMKQEEARRQYMQQQQAM
----------------------QQQQQQQQAQGQGQ---QAQGQRPP-------QGQVQQ
MAVNLNQPVEPTPPALAVAKFLRSQ-DLKTRTCIFNGER-KDMFK-VKRAFRALNSDAYK
K-AQKKNPLLPKV--------E------NDIEA----------RTALQLLPLNMLALRVS
KKDPHEGHNHAPA--KKEKRVKGLWHVKIEQQQDFEPMMHYVWVFEPPQWRTRILAAGVV
IAVLTMVCFPLWPPFLRLGAWYLSVGAMGLTAVFFAMSIFRLILFILTFFLVPPG---LW
LYPNLFEDVGFFDSFRPLWGW-HETKDDIKRKK-QEKKAKKAAKLAGKLTDGGGKSAEA-
-----APKAAGSGPAPTEGSATTSSAEAVV---KSMA----------AKRHA--------
--APTVEEADEE------------------------------------------------
-----------
>XP_013309715_Exophiala_xenobiotica
------------------------------------MASPG-----PPGAQPFTPQQI--
-QQMIAMEAQKRGMTIPQFQAFQRQQIEAEAAKAGMSPQQFVQMKQEEARQAFMRQQQQ-
----------------------QQQQQQGQGQPQGQ---QPPGQRPP-------QGQVQQ
IPVNLNSGVEPTPAALAVAKFLRSQ-DLKTRTCIFNGER-KDMFK-VKRAFRALNSDAYK
K-TQKKNSLLPKV--------E------NDAEA----------RAALQLLPLNMLALRVS
KKDPHEGHNHAKT--KKEKRVKGLWHVKIEQQQEFDPTMHYVWLFEGPQWKTKMWAALAL
IAVFTVVLFPLWPFFMRQGVWYGSWGLMGLLGLFFAMAIFRLILFVFTFFLVPPG---LW
LYPNLFEDVGFFDSFRPFWGW-HETKEDIKRKK-QEKKARKAAKVAAASDEKVTEAEAK-
-----PAGGEST-SPPE--SATSTSVDS-AG--KSTP----------AKRHA--------
--APTVEEAVDE------------------------------------------------
-----------
>XP_007719374_Capronia_coronata
-------------------------------------MAP-GP---PPAAQPFSPQQI--
-QQMIAMEAQKRGMTIPQFQAFQRQQIETEAAKAGMSPQQFIQMKQEEARQAYMRQQAT-
----------------------QQQ-QQGQPQRQGQPQQGQPQP--G-------TTQVQH
IPV--NSSVEPTPAALAVAKFLRSQ-DLKTRTCIFNGER-KDMFKAVKRAFRALNSDAYR
K-AQKKNPLLPKV--------E------NDQEA----------RGALQLLPLSMLALRVS
KKDPHEGHNHAKP--KKEKRVKGLWEVKIEQQQDFDPMMHYVWLYEGPQWKTKIWAGVVL
LAVFAAVLFPLWPLILRQGVWYLSVGAMGLIGLFFAMAIFRLILFIFTYFLVPPG---LW
LYPNLFEDVGFFDSFRPLWGW-HETKEDVKRKK-QERKARKAQKRAVAA-GKTEVT----
-----QTEDVKT-AAPTNGSAVSSSVQP-ST--TSIA----------AKRHA--------
--APTVEEVNEE------------------------------------------------
-----------
>XP_007730671_Capronia_epimyces
------------------------------------MASP-GPPPGPPGAQPFTPQQI--
-QQMIALEAQKRGMTIPQFQAFQRQHIETEAAKAGMSPQQFIQMKQEEARQVYMQQQQA-
----------------------QQQLQQGQPQRQGQPGQAQKQPPQG-------TTQVQH
IPV--NANVEPTPAALAVAKFLRSQ-DLKTRTCIFNGQR-KDMFK-VKRAFRALNSDAYK
K-AQKKNTLLPKV--------E------NDLEA----------RAALQLLPLSMLALRVS
KKDPHEGHNHAKP--KKEKRVKGLWEVKIEQQQDFDPMMHYVWLYEGPQWKTKIWAGVVL
LAVFAAVLFPLWPLILRQGVWYLSVGAMGLIGLFFAMAIFRLILFVVTFFLVPPG---LW
LYPNLFEDVGFFDSFRPFWGW-HETKDDVKRKK-KEKKARKAQKLASES-GKTDLAPAG-
-----PTESAKT-ASPTNGSAISSSVEP-VS--ESTP----------AKRHA--------
--APTVEEVNDE------------------------------------------------
-----------
>XP_009158265_Exophiala_dermatitidis
------------------------------------MASP-GP---PPGAQPFTQQQI--
-QQMIAMEAQKRGMTIPQFQAFQRQQIEQEAAKAGMTPQQFIQAKQEEARRVYMQQQQAA
QQQQQ-----------------QQQQAQGQGQGQGQP-QGQQRSPQS-------TTQVQH
IPV--NSNVEPTPAALAVAKFLRSQ-DLKTRTCIFNGQR-KEMFK-VKRAFRALNSDAYK
K-AQKKNPLLPKV--------E------NDMEA----------RGALQLLPLSMLALRVT
KKDPHEGHNHAKP--KKEKRVKGLWEVKIEQQQDFDPMMHYVWLYEGPQWKTKIWAGLVM
LGVFAAVLFPLWPLVLRQGVWYLSVGAMGLIGLFFAMAIFRLILFIFTFFLVPPG---LW
LYPNLFEDVGFFDSFRPVWGW-HETKEDIKRKK-KEKKARKAQKRAAAASGDSTTT----
-----VHEAVTA-AAPTNGAVVSSSVEP-AV--QSTP----------AKRHA--------
--APTVEEVNED------------------------------------------------
-----------
>XP_013260414_Exophiala_aquamarina
------------------------------------MSQP-AP---PPGMP--TPQQL--
-QQMIAMEAQKRGMTVPQFQAFQRQQIEAEAAKLNMSPQQFIQMKQEEARQAFQRQQAA-
----------------------QQQQQTGQPQPQG---------------------QVQH
IPV--NGEVEAKPEALAVAKFLRSQ-DLKTRTCIFNGQR-KDMFK-VKRAFRALYSDAYK
K-ARTKDPLLPKV--------E------NEMEA----------RQAVQLLPLSMLALRVS
KKDPHEGHNHAKP--KKEKRVKGQWEVKIEQQQDFEPMMHYVWLYEGSQWKTKIWAGVVV
LLVFAAILFPLWPLVLRQGVWYLSVGAMGLIGLFFAMAIFRLILFVFTFFLTPPG---LW
LYPNLFEDVGFFDSFRPVWGW-HETKEDIKRKK-HEKKAKRAQKAAAAA-GEKPATI---
-----VAETATA-ATPSNGTAVTSGSEA-VV--VSVP----------ARRHA--------
--APTVEEADDE------------------------------------------------
-----------
>XP_016229749_Exophiala_mesophila
------------------------------------MASQ-GP---APGGQPFSPQQI--
-QQMIAMEAQKRGMTVPQFQAFQRQQIEQEAAKAGMTPQQFIQAKQEEARQAYMKQQQVA
----------------------QQQQQQA-GAPQA----------PP-------GQQVTQ
IPL--NQGVEPTPAALAVAKFLRGQ-DLKTRVCIFNGQR-KDMFK-VKRAFRALRSDAYK
K-ARTRNPLLPQV--------E------TDIEA----------RKAVQLLPLSMLALRVS
KKDPHEGHNHAKP--KKEKRVKGLWEVKIEPQQDFEPMMHYVWLYEGSQWKTKMWAGLVL
LLVFAAILFPLWPLVMRQGVWYLSVGVMGLIGLFFAMAIFRAILFVITFFLVPPG---LW
LYPNLFEDVGFFDSFRPLWGW-HETKEDLKRKK-REKKAKRQERAAAAAAGKSAAPTTTT
TMAAVPATSAEPTSRPAQAEVTTTGSETEVV--KSVA----------ARRHI--------
--APTVEEADDE------------------------------------------------
-----------
>XP_013272884_Rhinocladiella_mackenziei
------------------------------------MASP-GP---PTGPQHFTPQQI--
-QQMIAMEAQKRGMTIPQFQAFQRQQIETEAAKAGMTPQQFIQMKQEEARQSFMRQQQ--
----------------------QQQQQQAPAQRQGQPVQGPQRP----------GAQVQH
IPV--NSNVEPTPAALAVAKFLRSQ-DLKTRTCIFNGER-KDMFK-VKRAFRALHSDAYK
K-AQKKNPVLPKV--------E------TDLEA----------RSALQLLPLSMLALRVS
KKDPHEGHSHAKP--KNEKRVKGLWEVKIEQQQDFDPMMHYVWLYEGPQWKTKIWAGLVL
LAVFAAVLFPLWPLMLRQGVWYLSVAAMGLIGLFFVMAIFRLVLFITTFFLVPPG---LW
LYPNLFEDVGFFDSFRPLWGW-HETKEDIKRKK-KEKKARKAEKLANAAGKKSAAPEVK-
-----PASPAAA-PPPANGTIANSAVES-NV--KSTP----------SKRHV--------
--APTVEEVDDE------------------------------------------------
-----------
>XP_018003269_Phialophora_attinorum
------------------------------------MAANEPP--------PHIKAQMQA
QIEAAKAEAARRGMTFQQFQEEQRNMIMQEAQKLGITPQEFIQRKQREHQEQMQRQQQQQ
----------------------AQQQQGGQP-----------------------KQQTQQ
VDI--TGQVEAKPDALAVARFLRKQ-DLKTRVVLFKGQR-KDMFK-VRR---------YT
K-AQKKDALLPTV--------S------NRDDA----------LKALQLLPLSMLALRVD
KTDPHKGHNHAKPAKKDPKRVKGQWDVEVVHQQMFEDNMYYMWVYEGSNWKTKMYAALLL
TGLIAVVMFPLWPLMMRQGVWYVSMAAMGLLIAFFGLGIVRLILFLLTVLPLPPG---LW
IFPNLFEDVGVIESFKPLYAWGDELKEQEKLKK-KNRKKARAEKAAAGEKGADAGTAAPT
ATDSAAPTTNGTTPATNGATLTTNGTAN-KTALSSGAQATPTPGGAVARRQA--------
----TVEEVEDE------------------------------------------------
-----------
>NP_594256_Schizosaccharomyces_pombe
------------------------------------------------------------
------------------------------------------------------------
-------------------------------------------------------MDSSN
VPV--LKDEDKCKFSMRFTNFLKSRPELKTKPAILNGKR-VYYFR-VKRVLRFLTSEAYT
P---KKYKGFPEI--------S------SREEA----------IEVLKLLIMNSMLVRVD
KLPP-----------KQ--RKQKLVELQINRNQDFQDDMHYVWLYEPLPKRVMALAVLFA
LVVLALVLFPLWPMFMRKGAWYLSMGGLGVIGLFFVLVILRFFLFCITAVIVRPG---IW
LFPNLLADVGFCDSFKPLWSW-HNSKSEVKKTR-KSKKLSKKATSPAASAT---------
---------------PEKSSTSTTSLKN--------------------LRHR--------
--NPTVEEVSE-------------------------------------------------
-----------
```
