## Supplementary material for "Coding Sequence Insertions in Fungal Genomes are Intrinsically Disordered and can Impart Functionally-Important Properties on the Host Protein": MAFFT_MSAs: XP_721533.2_blasthits_MAFFT.txt

```
>XP_721533_Candida_albicans
------------------------------------------------------------
-----------------------------------MVK----------------------
------------------------------------------------------------
---QYIPEE---AELNPELYGLRRSHR-----ERR-GPAIVESDSEED-------V-APS
RKKKK--VQDD-YE--------D---GISMDE-----DENDEFG-------DDDDD--DD
DIYYDGSFGA---------GKKMKS------K-PKTSKKQKGKN------TKA-------
---------RKTKQSPSPP--QELRFSSRN-N-KQVNYAI-DYDEDDADLLES-------
-------EPEFDEEDE----EGDYYYYQQAIE---P-------ENERGIDIVMDHKLNE-
-ENAEK----------TGDPKIDYLFKIKWTDASHLHNTWEKYQDLK-S--FKGFR--KL
DNYIKQFIIYDDEIRNDPLTTKEDLEAMDIE--RERKRDEQDEYTHVERIVDSKRVET--
DDG-ETKLQYFVKWKRLYYDECSWEDAEEIAKIAPEQVTKYQQRLNSKILPSLSANY-PL
SQRPRFEKLFKQPVFIKNGELRDFQLTGLNWMAFLWSRNENGILADEMGLGKTVQTVAFL
SWLIYARRQNGPHLVVVPLSTVPAWQETFEKWAPDVNCVYYLGNGEARKTIREYELYNQN
R-----KPKFNVLLTTYEYILKDKNELGAFKWQFLAVDEAHRLKNAESSLYEALKGFKVS
NRLLITGTPLQNNVKELAALCNFLMPGKFT----IDQEIDFETIDSEQEQYIKDLQKKIS
PFILRRLKKDVEKSLPSKSERILRVELSDIQTEYYKNIITKNYAALNAG-NRG--SQISL
LNIMSELKKASNHPYLFDGAEDKVLDK-A-GSPSRENTLKGIVMSSGKMVLLEQLLSRLR
KEGHRVLIFSQMVRMLDILGDYMFIKGYQFQRLDGTVPSSKRKIAIDHFNAPGSKDFAFL
LSTRAGGLGINLMTADTVIIFDSDWNPQADLQAMARAHRIGQKNHVSVYRFVSKDTVEEQ
ILERARKKMVLEYAIISLGITDP----SAKNGSK-----TEP-STNELSQILKFGAGTMF
KENNNQQKLENLNLDDVLSHAEDHVTTPELGESNLGSEEFLKQFEVTDYKAD-VEWDDII
PQEELTKLKD--------EEKRKAD----EQYLQDQIAMYSRR------KAAVRKFENGS
SV---PSDVEDS--GED---S-RPLRRRN-------------------AGD-HQLSEKEI
RGIYRSILKWG----DLSGKWEQLVEEGSITNKNPVLVKHAYNEIISTSKQLVKEEEARR
AVVLAELERKAEEQKRRPP--------VPGEPNQTALWIAKKKE-------------K--
KAV--LFEYQGVKNIN--AEIVLNRPVDMKLLEKIVT----------K---TDST-NFVL
P-RHPKSVQAWSCE------------------WTAKDDAMLLVGVYKFGYGSWVQIRDDP
LLGLQNKL--------------FLEN--PAAGKDA-------------------------
-----------------------------------------------TANQDGKE-----
SVKKVPGSVH-LGRRVDYLFTLLRDEESDSSV--G-GS-------------------TPV
G-SV--------------RKR-IRKS-------TPVPHNSGSSNGSHNTLSGNSNGGTAN
NTGKHRKPVKLE---SSE-------------------KLAK----QK------RMNQ-QR
S-SASA----SPAL----------GH--A-----------KFKEEK--------RDLEYE
SMDEGS---CKSIMQPVTSSLHKLHKGSKGL--DKHEWAKILKSELLNIGDFI--ESEVS
K--VQ---NKDKLRKHLWSFTGL-YWPS-KVPSNKIGAMYNRLKQSN-------------
------------------------------------------------------------
-----------------------
>XP_002416988_Candida_dubliniensis
------------------------------------------------------------
-----------------------------------MVK----------------------
------------------------------------------------------------
---QYIPEE---AELNPELYGLRRSHR-----ERR-GPTIVESDSEED-------V-APS
RKKKK--IQDD-YE--------D---EISMDE-----DENDEF-----------DD--DD
DIYYDGSFGV---------GKRKKS------K-PKTSRKQKTKK------TKA-------
---------RKTKESPSPP--QELRFSTRN-N-KQVNYAI-DYDEDDADLLES-------
-------EPEFDEEDE----EGDYYYYQQAIE---P-------ENERGIDIVMDHKLNE-
-ENTEK----------TGDPKSDYLFKIKWTDASHLHNTWEKYQDLK-S--FKGFR--KL
DNYIKQFIIYDDEIRNDPLTTKEDLEAMDIE--RERKRDEQEEYTHVERIVDSERVET--
DDG-ETKLQYFVKWKRLYYDECSWEDAKEIAKIAPEQVTKYQQRLNSKILPSLSANY-PL
SQRPRFEKLFKQPVFIKNGELRDFQLTGLNWMAFLWSRNENGILADEMGLGKTVQTVAFL
SWLIYARRQNGPHLVVVPLSTVPAWQETFEKWAPDVNCVYYMGNGEARKTVREYELYNQN
N-----KPKFNVLLTTYEYILKDRTELGAFKWQFLAVDEAHRLKNAESSLYEALKSFRVS
NRLLITGTPLQNNVKELAALCNFLMPGKFT----IDQEIDFETIDSEQEQYIKDLQKKIS
PFILRRLKKDVEKSLPSKSERILRVELSDIQTEYYKNIITKNYAALNAG-NRG--SQISL
LNIMSELKKASNHPYLFDGAEEKVLDK-E-GSHSRENTLKGIVMSSGKMVLLEQLLSRLK
KEGHRVLIFSQMVRMLDILGDYMFIKGYQFQRLDGTVPSSKRKIAIDHFNALGSKDFAFL
LSTRAGGLGINLMTADTVIIFDSDWNPQADLQAMARAHRIGQKNHVSVYRFVSKDTVEEQ
ILERARKKMVLEYAIISLGITDP----NAKSSSK-----TEP-STNELSQILKFGAGTMF
KENNNQQKLENLNLDDVLSHAEDHVTTPELGESNLGSEEFLKQFEVTDYKAD-VEWDDII
PQEELTKLKD--------EEKRKAD----EQYLQDQIAMYSRR------KAAIRKFENGS
SV---PSDVEDS--GED---S-RPLRRRN-------------------AGD-HQLSEKEI
RGIYRSILKWG----ELSGKWEQLVEEGSITNKNPVLVKHAYNEIISTSKQLVKEEEARR
GVVLAELERKAEEQKRRPP--------VPGEPNQTALWIAKKKE-------------K--
KAV--LFEYQGVKNIN--AELVLNRPVDMKLLEKIVT----------K---TDFM-NFVL
P-RHPKQVQAWSCE------------------WTAKDDAMLLVGVYKFGYGSWVQIRDDP
LLGLQNKL--------------FLEN--PSTGKDP-------------------------
-----------------------------------------------ATKQDGKE-----
TVKKVPGSVH-LGRRVDYLFTLLRDEESDSSV--G-GS-------------------TPV
A-SV--------------RKR-IKKS-------TPVPHNSSNSNGSHNTNTSNSNGGTAN
NTGKHRKPVKLE---SSE-------------------KLIK----QK------RTNQ-RR
N-SASA----SPAL----------GY--A-----------KFKEEK--------RELEYE
SMDEGS---CKSIMQPVTNSLHKLHKGSKGL--DKHEWAKILKSELLNIGDFI--ESEVR
K--VQ---NKDKLRKHLWSFTGL-YWPS-KVPSNKIGAMYNRLKQSN-------------
------------------------------------------------------------
-----------------------
>XP_002550494_Candida_tropicalis
------------------------------------------------------------
-----------------------------------MGR----------------------
------------------------------------------------------------
---PDLPEE---AELNPELYGLRRSHR-----ERR-GPVIVESDSEEDE------V-RPT
RKRKK--INDD-YD--------E---DMSDED-----DDNID------------EE--ED
DFDYDDDFGS---------SKKKKK------RTSKASSSSKKKK------LSK-------
---------KQAKSTPSPP--AELRFSTRN-S-KQVNYAI-DYDDDDEDLMES-------
-------EPEMDEDDD----EGDYYYYQQANE---P-------ENERGIDIVMDHKINE-
-DNTEL----------TNDPKLDYLFKVKWTDASHLHNTWEKYQDLK-N--YKGFR--KL
DNYIKQFIIYDQEIRNDPLTTKEDIESMDIE--RERKRDEQEEYTQVERIVDSERIES--
DDG-TTKLQYFVKWKRLYYDECSWEDAEEIAKIAPEQVKKYQQRLNSKILPSLSANY-PQ
SQRPRFEKLFKQPVFIKNGELRDFQLTGLNWMAFLWSRNENGILADEMGLGKTVQTVAFL
SWLIYARRQNGPHLVVVPLSTVPAWQETFEKWAPDVNCIYYLGNGEARKNIRDYEFYNQN
N-----KPKFNILLTTYEYILKDKTELGSFKWQFLAVDEAHRLKNAESSLYEALKSFKVS
NRLLITGTPLQNNVKELAALCNFLMPGKFN----IDQEIDFDSIDKEQEQYIKDLQKKIN
PFILRRLKKDVEKSLPSKSERILRVELSDIQTEYYKNIITKNYAALNAG-NKG--SQISL
LNVMSELKKASNHPYLFDGAEERVLEK-A-GSYSRENTLRGMIMSSGKMVLLEQLLTRLK
KEGHRVLIFSQMVRMLDILGDYMFIKGYQFQRLDGTIPSSQRKISIDHFNAPDSKDFAFL
LSTRAGGLGINLMTADTVIIFDSDWNPQADLQAMARAHRIGQKNHVSVYRFVSKDTVEEQ
ILERARKKMVLEYAIISLGITDP----NAKKNGK-----TDP-STSELSQILKFGAGTMF
KENNNQQKLENLNLDDVLSHAEDHVTTPDLGESNLGSEEFLKQFEVTDYKAD-VEWDDII
PQEELTKLKD--------EEKRKAD----EQYLQEQIAMFSRR------KAAMRKFENGS
TV---PSDVEDS--AED---A-RPARRRN-------------------AGD-HQLSEKEI
RGIYRSILKWG----DLSGKWEQLVEEGSITNKNPVLVKHAYNEIINTSKQLVKEEEARR
SQVLAELERKAEEQKSRPP--------NPGEPNQTALWLAKKKE-------------K--
KAV--LFEYQGVKNIN--AEIVLNRPIDMKLLEKMIP----------N---DDLM-SFQL
P-KHPKSVQSWSCA------------------WTPRDDAMLLVGVYKFGYGSWVQIRDDP
LLGLQNKL--------------FLEGAPPPSSKDKPANTATSSTTTATTTTGNNGATTDA
SA--------------------------------------------IATKPEGKE-----
SSKKVPGSVH-LGRRVDYLFTLLKDDD-------G-SN-------------------TPV
G-AT--------------RKR-VRKP-------TPTP-----SNISH----GHTNG----
--SRPKKPIKSE---TPD-------------------KFGK----SK------RPQSVQR
H-TSSA----SPSSA-----VGGGGH--G-----------RVKEEK--------REKEYA
SMDESR---CKSVMQPVVSSLHKLHKGSRGL--EKHEWAKVLKSELLKIGDFI--ETEVA
K--VG---EKDKLRKHLWGFTGL-YWPS-KVPSDKISAMYSRIKGSK-------------
------------------------------------------------------------
-----------------------
>XP_003868122_Candida_orthopsilosis
------------------------------------------------------------
-----------------------------------MVK----------------------
------------------------------------------------------------
---LLVPEE---ASLNPELYGLRRSHR-----ERK-GPSVIESDSESDEN-----P-SSR
KRRKLV---DE-YD--------D---DLE--------EEGDDDE-------G--DDF---
---DDDDFVV-----------EKKK------RWSGS-SSRKKIK------KHK-------
---------TKPQTSTYNP--SELRFSTRN-N-KQVNYAI-DEGDDA-DLMES-------
---------DFDDDDEEN----DYYYYQQAIA---P-------ENERGIDLVMDHKLNP-
-DNPEV----------THEPKLDYLFKIKWTDASHLHNTWETYNDLK-E--FKGFR--KV
DNYIKQFIIYDNEVRNDPLTTKEDIEAMDIE--KERRRDEQEEYVHVERIVDSQRTEK--
-DG-ENRLEYFVKWRRLYYDECSWEDAEEIARIAPEQVSKYQQRLNSKILPNFSANY-PL
SQRPRFEKLVKQPVFIKNGELRDFQLTGLNWMAFLWSRNENGILADEMGLGKTVQTVAFL
SWLIYARRQNGPHLVVVPLSTIPAWQETFEKWSPDINCIYYLGNGEARRTIRDYEWYTPN
G-----KPKFNVLLTTYEYILKDRNELGSLKWQFLAVDEAHRLKNADSSLYESLKSFRCA
NRLLITGTPLQNNLKELAALCNFLMPGKFD----IEQEIDFETPDEEQESYIKDLQKKIK
PYILRRLKKDVETSLPSKTERILRVELSDIQTDYYKNIITKNYAALNAG-NNG--SQISL
LNVMSELKKASNHPYLFDGAEERVLAR-A-GSPTRENILKGMIMSSGKMVLLEQLLSRLK
KEGHRVLIFSQMVRMLDILGDYMSIKGYQFQRLDGGIPSSQRRISIDHFNAPDSKDFAFL
LSTRAGGLGINLMTADTVIIFDSDWNPQADLQAMARAHRIGQKNHVSVYRFVSKDTVEEQ
ILERARKKMILEYAIISLGITDP----NAKKSNK-----TEP-STSELSQILKFGASTMF
KDNDNQQKLENLNLDEVLNHAEDHVTTPELGESNLGSEEFLKQFEVTDYKAD-IEWDDII
PQDELTKLKD--------EEKKKAD----EEYLQQQIAMYSKR------KAAVRKFENGS
VV---PSDVEDS--ADD---VKSSGRRR--------------------ATD-NQLSEKEI
RGIYRSILKWG----DLAGKWDQLVEEGSISNKNPVYIKHAYNEIVNTAKKLVKEEEVRR
AQALTELEKKAKEQKEDP---------KNVDQNQTALWVAKKKE-------------K--
KAV--LFEYQGVKNIN--AELVLNRPLDMRALEKIIP----------D---GNPL-DLHL
P-RHPKAVQSWSCE------------------WTAKDDAMLLAGVYKFGYGSWVQIRDDP
LLGLQNKL--------------HLDS--APNAK--------------------NAAA---
----------------------------------------------------------GE
NSKKVPGAVH-LGRRVDYLFTLLHDDTDSEAT--S-E-----------------------
---P--------------KRR-IKRA--------------------------------DN
GSSKLKRNVKSE---TPD-----------------TARPAK----VK------KQSSHNL
H-NGSHAGVKKPPVHS--TIKHEKEA--AGKHSPSLHH-------K--------EDSQYE
VMDESTQKACKSALYPVFRSLHKLQKGNTGL--DKHEWAKVLRDELMNVGDHI--ESETK
KMKAGD--DPNRIRKHLWSYAGR-YWPS-KVPSSKISEMYRRLKLKTKE-----------
------------------------------------------------------------
-----------------------
>XP_001526721_Lodderomyces_elongisporus
------------------------------------------------------------
-----------------------------------MVK----------------------
------------------------------------------------------------
---PMVIEE---ASLNPELYGLRRSHR-----ERK-GPAIVESDSET-ED-----F-EPR
KKRKQVNNDDY-YD--------D---DVDDDDDDLANEDGDEDL-------GGEDDFIDD
DDDDDDDFTIGTKLKKKLSNSKKKKPQLHLQRKSGSVRSRKKKKTSLSTLKSK-------
---------SKSSTPAYPI--QELRFSTRN-S-KIVNYNI-DDDNDD-DLLESDDYDEKN
GKANEGGEYDEDDDDEEDGANGDYYYYQQAIE---P-------EIERGIDFVMDHKLNP-
-DNAEV----------TNEPKLDYLFKIKWSDASHMHNTWETYKDLK-E--YKGFR--KV
DNYIKQFIIYDNEVRNDPLTTKEDIEAMDIE--RERRRDEQEEYTHVERIVDSQRVEK--
DDS-QTRLEYFVKWKRLYYDECSWEDAEEIAKIAPEQVKKFQQRLNSKIFPHQSATY-SV
VNRPKFEKLTKQPIFIKNGELRDFQLTGLNWMAFLWSRNENGILADEMGLGKTVQTVAFL
SWLIFSRRQYGPHLVVVPLSTIPAWQETFEKWAPDVNCVYYLGNGEARKTIREYEWYTTG
GSGGGRKPKFNILLTTYEYILKDRAELGSFKWQFLAVDEAHRLKNAESSLYESLKSFKCA
NKLLITGTPLQNNMKELAALCDFLMPGKFS----IEQEIDFDTPDEDQELYIKDLQKKIN
PFILRRLKKDVETSLPGKTERILRVELSDIQTDYYKNIITKNYAALNAG-NKG--SQISL
LNVMSELKKASNHPYLFDGAEERVLSR-A-GSYSRENVLKGMVMSSGKMVLLEQLLTRLK
KEGHRVLIFSQMVRMLDILGDYMSIKGYAFQRLDGGIPSSQRRISIDHFNAPDSKDFAFL
LSTRAGGLGINLMTADTVIIFDSDWNPQADLQAMARAHRIGQKNQVLVYRFVSKDTVEEQ
ILERARKKMILEYAIISLGITDP----SAKKNSK-----AEP-SGSELSQILKFGAGTMF
KDNDNQQKLENLNLDDVLNHAEDHVTTPDLGESNLGSEEFLKQFEVTDYKAD-IEWDDII
PQEELTKLKD--------EEKRRAD----EQFLQQQIAMYSRR------TAAVRKLENGS
TN---PSDYEDS--GED---TKPSGSRRRGTTTR-------------TAMD-HQLSEKEI
RGIYRSILKWG----DLHGKWEQLVEEGTISNKNPVYIKHAYNEIVSISKKMVKEEETRR
AQALAELERKAKEQRENSLKD----GDSNGNNNQTALWIAKKKE-------------K--
KAV--LFEYQGVKNIN--AELVLNRPLDMKALDAIVP----------N---GDPL-KIQL
P-KQPKAVQSWSCE------------------WTAKDDSMLLAGVYKFGYGSWIQIRDDP
VLGLQNKL--------------FLET--PASSKVA-------------NSSGTNAAASGS
EV--------------------------------------------AKDGKDGKDGKEAK
DTKKVPNAVH-LGRRVDYLFTLLRESDDNNNG--S-GP-------------------APA
P-VP--------------KRR-VKRP--------------------------------DA
LNGKSSKKMKSE---TPD-------------I---SVRPIK----PKPMNLQLHQHLHQL
H-KASS---KSPKLES--SKLHQPHS--APTVSTMRLH-----------------DLEYE
SMDEAS---CKATMHPVSKSLHKLHRGSKGL--DKHQWATVLKEELIRVGDHI--HSEVS
KTKQAE--EATTLLKHLWSFAGL-YWPS-KVPSSKISEMYKRLTTKAKAPKSE-------
------------------------------------------------------------
-----------------------
>XP_007372351_Spathaspora_passalidarum
------------------------------------------------------------
-----------------------------------MVK----------------------
------------------------------------------------------------
---LYIPEE---AALNPELYGLRRSHR-----ERH-GPAIVDSDSDEEEAA----A-APS
RRKRKKNVNDD-YN--------D---DFDDAS-----EDGFD------------ED--ED
D--EDDDFID---------SSTRKS------KTTSRKHSHKKKK------VMS-------
-------------SASSVP--QEIRFSSRN-N-KQVNYAV-DYDDDD-DLLES-------
-------EPEFEDDDE----NDDYYYYQQANEQ--P-------EDERGVDLVMDHKLNE-
-ENAEL----------TNDPKLDYLFKIKWTDASHLHNTWEKYQDLK-D--FKGFR--KV
ENYIKQFIIYDQEIRNDPLTTKEDLEVMDIE--RERRRDEQDEYTQVERIVDSQRIEN--
DLG-ENKLQYFVKWKRLYYDECSWEDGEEIAKIAPEQVSKYQQRLKSKILPNLSANY-PI
SQRPRFEKLVKQPVFIKNGELRDFQLTGLNWMAFLWSRNENGILADEMGLGKTIQTISFL
SWLIYARRQNGPHLVVVPLSTMPAWQETFELWAPEVNCVYYLGNGEARKTIREYEWYTPN
G-----KPKFNVLLTTYEYILKDRNELGSIKWQFLAVDEAHRLKNSESSLYESLKGFKVA
NRLLITGTPLQNNLKELASLCNFLMPGKFN----IEQEIDFESPDAEQERYIKDLQKKIQ
PFILRRLKKDVEKSLPSKTERILRVELSDIQTDYYKNIITKNYAALNAG-NKG--SQISL
LNIMSELKKASNHPYLFDGAEERVLAK-A-GSASRENILRGMIMSSGKMVLLEQLLTRLK
KEGHRVLIFSQMVRMLDILGDYLSIKGYQFQRLDGGIPSAQRRISIDHFNAPDSKDFIFL
LSTRAGGLGINLMTADTVIIFDSDWNPQADLQAMARAHRIGQKNHVSVYRFVSKDTVEEE
ILERARKKMILEYAIISLGITDA----NSKK-TK-----NEP-SSSELSQILKFGAGTMF
KENDNQKKLEDLNLDDVLSHAEDHITTPDLGESNLGSEEFLKQFEVTDYKAD-VEWDDII
PEEELIKLKD--------EEKRKAD----EEYLQQQIAMYSRR------KATVRKFENGS
SV---PSDEDID--DDE---E-RIGRRRK-------------------AGD-HQLSEKEI
RGIYRSILRLG----DLSGKWEQLVEEGSITNKNPVLVKHAYNEIINTSRQLVKEEEARR
AQALSELEKKAKEQRDKPL--------APGEPNPTALWIAKKKE-------------K--
KAV--LFEYQGVKNIN--AELVLNRPVDMKLLEKLVP----------K---DHPL-SFEL
P-RPPKSVQAWSCD------------------WSAQDDAMLLVGVYKFGYGSWVQIRDDP
VLGLQNKI--------------FLEN--APNSKEKPA-----------------------
---------------------------------------------------EGEEAN-SK
ASKKVPGAVH-LGRRVDYLFTLLGDEDTSNG---G-SS-------------------TPV
--PR--------------KKV-VRKPKMETPGATPAP-----------------------
--SKTKKAIKSE---TPE-------------V---SFRKIK----PK------KPSSLHK
H-T-------SPPAD-----KHGHGH--DHDHDHKHHHHHKEKAES--------RDLEYD
SMDEDG---CKSAMHPMAKSLHRLHKGSKGL--EKHEWAKILRNELLTIGDFI--ESEAR
RGDAT---KAEKLKKHLWSYTGL-YWPS-VVPSRKIREMYTRIKAQSKASSP--------
------------------------------------------------------------
-----------------------
>XP_043047083_Scheffersomyces_spartinae
------------------------------------------------------------
-----------------------------MVTLADMVK----------------------
------------------------------------------------------------
---VFVPEE---AELNPELYGLRRSHR-----ERRQVHSLVESDDDDEDE-------APR
RRKRTRRLEDA-YD--------D---GMDDEEL----DDLDDI-----------DD--ID
DDDEDDEYMV---------SSKKRRTKIKVSRKTSKTSHSKKKA----------------
-------------KANVIP--QELRFSTRNNN-KKVNYVV-DYEDDD-DLMES-------
-GGEGYDGVDNDEGIDGDVEEDDYYYYQQAQQQ--TTADGDSGASERGIDQVMDHRLNE-
-DNSEL----------THDAKLDYLFKIKWSDASHLHNTWESWDDLK-A--IKGFR--KV
ENYIKQFIIADQEIRTDPLTTKEDIEAMDIE--KERKRDEQEEYTQVERIVDSDRVEV--
NGGEESQLQYLCKWKRLYYDECTWENAEEIAQIAPDQVTKYQQRLKLKILPNLSANY-PL
SQRPRFEKLVKQPVFVKNGELRDFQLTGLNWMAFLWSRNENGILADEMGLGKTVQTVCFL
SWLICARRQNGPHLVVVPLSTIPAWQETFEKWSPDINCIYYLGNTESRRMIRNYEFYNTN
N-----KPKFNVLLTTYEYILKDRNELGAIKWQFLAVDEAHRLKNAESSLYESLKLFKVA
NRLLITGTPLQNNLKELAALCNFLMPGRFN----IEQEIDFETPDAEQEQYIKDLQKKIR
PFILRRLKKDVEKSLPSKTERILRVELSDIQTEYYRNIITKNYSALNAG-NKG--SPISL
LNVMSELKKASNHPYLFDGAEDRVLEA-S-GSSSRENILKGMIMTSGKMVLLEQLLTRLK
QEGHRVLIFSQMVRMLDILGDYLSIKGYAFQRLDGGIPSAQRRIAIDHFNAPDSRDFVFL
LSTRAGGLGINLMTADTVIIFDSDWNPQADLQAMARAHRIGQKKHVSVYRFVSKDTVEEQ
ILERARKKMVLEYAIISLGITDP----NSSKKNK-----TEP-SVSELSQILKFGAGNMF
KATDNQKKLEELNLDDVLNHAEDHITTPEIGESNLGSEEFLKQFEVTDYKAD-IEWDDII
PQEELERLKS--------EEKQKAE----EEWMKEQIALYSRR------KATLKKLTDGS
ET---NTDMDDE-VEED---SKSSRRRRA-------------------AGNTHQLSEKEV
RGIYRSILRLG----DLSGKWEQLVEDGSITNKNPILVKHAYNEIINMSRTLVKEEEIRR
SKVLAELETKAMELKERGIV-------NPDGPNPMALWLAKKKE-------------K--
KAV--LFEYQGVKNIN--AELVLNRPKDMKLLESMIP----------T---QKPI-LFVL
P-RPAKPVMQWQCD------------------WTEKDDAMLLVGVYKFGYGSWVQIRDDP
ILGLQNKL--------------YLENTNAKAAAAA----ASSTATVAAGGGGDVAAVNPS
AT--------------------------------------------PEGNGVKKEVVEEK
VIKKVPGSVH-LGRRVDYLFSLLRGDDETGSGPSGEVG-------------------NGT
GSGI--------------KKKSIRKPRTE----TPTP-------------------GGVK
KSGGPQHHIRST---SPE-------------L---ERKKGK----AK-------------
--------TKAPASNKENVAIELDGG--H------KAHHNNHKHEE--------NDLEYD
SMDESH---CKLTLKPVSKSLVRLHKGPKGI--DTEEWKQILKTELLEIGDFI--GAVVQ
KTSNYD--KRKKIDKHLWSYASL-YWPA-KVPSKKIHNMYTKIKERESEAAAGAGAAAKK
VPKSLPPKPKVEPN----------------------------------------------
-----------------------
>XP_001385507_Scheffersomyces_stipitis
------------------------------------------------------------
-----------------------------------MVK----------------------
------------------------------------------------------------
---PVL-QE---ATLFPELYGLRRSHR-----ERR-A-AIVESESEEE-------P-IPK
RRKKKAQRTED-YG--------D---ENEEDE-----EDDAE------------DS--ED
EDFYDKPL------------AKKKK------KTI----IQKKKK------KSS-------
-----------VKSEPSVP--AEIRFSSRN-N-KQVNYAV-DYDDDD-DLLES-------
-------EPELDENDEDV--NGDYYYYQQANE---D-------ENERGIDLVMDHKLNE-
-ENPEK----------TGDPKLDYLFRIKWTDQSHLHNTWEQWNDLK-E--YKGIR--KV
ENYIKQFIIYDQEIRNDPLTTREDIEAMDID--RERKRDEQEEYTRVERIVDSERIET--
ENG-ETKLQYYCKWRRLYYDECSWEDAEEIAKIAPDQVAKYQQRLKSKILPNLSANY-PL
SQRPRFEKLVKQPVFIKNGELRDFQLTGLNWMAFLWSRNENGILADEMGLGKTVQTVSFL
SWLIYSRRQNGPHIVVVPLSTIPAWQETFEKWSPDVNCVYYLGNTQARKTIRDYEFYGSN
N-----KPKFNILLTTYEYILKDRNELGAFKWQFLAVDEAHRLKNADSSLYESLKSFKVA
NRLLITGTPLQNNIKELAALVNFLMPGKFD----IEQEIDFETPDEEQELYIKDLQKKIQ
PFILRRLKKDVEKSLPSKTERILRVELSDIQTEYYKNIITKNYSALNAG-NKG--AQISL
LNVMSELKKASNHPYLFDGAENRVLAK-V-GSATRDNILRGMIMSSGKMVLLEQLLTRLK
KEGHRVLIFSQMVRILDILGDYLSIKGYQFQRLDGGIPSAQRRISIDHFNAPESKDFIFL
LSTRAGGLGINLMTADTVIIFDSDWNPQADLQAMARAHRIGQKNHVSVYRFVSKDTVEEQ
ILERARKKMILEYAIISLGITDP----NSKK-SK-----TEP-STGELSQILKFGAGNMF
KENDNQKKLEDLNLDDVLNHAEDHVTTPDLGESNLGSEEFLKQFEVTDYKAD-VEWDDII
PQEELAKLKD--------EEKKKAD----EIYLEEQIAMYSRR------KAAVRKFENGS
VA---PSDDEDE--DSS---SGRQPRSKH-------------------AGD-HQLSEKEI
RGIYRSILRLG----DLTGRWEQLVEEGSVTNKNPVLVKHAYNEIINTSKQLVKEEEIRR
TKALADLERKAIEQREKGA--------V---ENPTALWIAKKKE-------------K--
KAV--LFEYQGVKNIN--AELVLNRPVDMKMLDSMIP----------K---ENPT-SFEL
P-RPPKSVSAWSCD------------------WSEKDDAMLLVGVFKFGYGSWVQIRDDT
VLGLQTKL--------------FLEG--STNPKEA--------------------NTVST
AP--------------------------------------------AGEAGSGAPVE-EK
AVKKVPGSVH-LGRRVDYLFSLLRGDDDRAN---G-GS-------------------TPS
GVTI--------------KKK-VRRPKTE----TPVP-----------------------
-AGKAKAAARSQ---SPE-------------------TNLK----KS------KVRSIAP
K-ASPS----SPAGNS--PKVDSGAH--THSSQHQPHHNNNSKDDD--------KDLEYD
SMDEGY---CKDVLKPVAKSLMRLHKGNQGF--EKHEWANILKTELLTVGDFI--GTVVK
PLDGKP--EGNKLQKHLWSYSRL-YWPA-KVPSKKIFDMYTRLKTKSGQNTK--------
------------------------------------------------------------
-----------------------
>XP_020065463_Suhomyces_tanzawaensis
------------------------------------------------------------
-----------------------------------MVR----------------------
------------------------------------------------------------
---PDIPDD---LSENPELYGLRRSHR-----ERR-TNAIVESDSEEE---------APR
RKRRDYHDDYD--E--------D---DNDEDD-----DVEDDI-----------ED----
---EDDDFIM---------GNAKPK------RGPKVGRKPGRKP----------------
---------VKKRKAEEIP--VELRFSARN-N-RQVNYQV-DY-ENDDDLLES-------
-------GAE---DDEDD--HGDYYYYQQATE---T-------ENERGIDLVMDHKPND-
-ENPEK----------TDDPKYDFLFKIKWTDASHLHNSWESWTTLK-D--FKGFR--KV
DNYIKQFIIMDEEIRNDPLTTKEDIEAMDID--RERRRDEQEEYTQVERIVDSERVE---
EDG-ESKLRYFCKWKRLYYDECSWEDAEEIATISPDQVAKYQQRLKSKILPNLSANY-PQ
SSRPRFEKLVKQPVFIKNGVLRDFQLTGLNWMAFLWSRNENGILADEMGLGKTVQTVAFL
SWLIYARRQNGPHLVVVPLSTIPAWQETFEKWAPEVNCIYYLGNTQARKTIRDYEWYNSN
G-----KPKFNIALTTYEYILKDKVELGSIKWQFLAVDEAHRLKNAESSLYESLKLFKVS
NRLLITGTPLQNNIKELAALCNFLMPGKFN----IEQEIDFETPDDEQEEYIKDLQREIQ
PFILRRLKKDVEKSLPSKTERILRVELSDMQTDYYKNVITKNYSALNAG-NKG--SQISL
LNVMSELKKASNHPYLFDGAEDRVLSK-V-GSTSRETVLRGMIMSSGKMVLLEQLLTRLK
KEGHRVLIFSQMVRMLDILGDYLSIKGYKFQRLDGGIPSAQRRISIDHFNAPDSQDFVFL
LSTRAGGLGINLMTADTVIIFDSDWNPQADLQAMARAHRIGQKNHVSVYRFVSKDTVEEQ
ILERARKKMILEYAIISLGITDP----SSKK-SK-----TEP-SANELTQILKFGAGNMF
KANENQKKLEDLNLDEVLNHAEDHVTTPDLGESNLGSEEFLKQFEVTDYKAD-VEWDDII
PEEELSKLKD--------EEKKKAD----DEYLKEQIAMYSRR------KATVRKFENGG
DSGIPSEDDNDE--DED---GSRKKRRRT-------------------AGD-HQLSEKEI
RGIYRSILKLG----DLTGKWELLVEEGSISNKNPVLIKHAYNQIINMSKQLVKEEENRR
TKVLAELEKKAMELKDKNVV-------DANGNNPTALWIAKKKE-------------K--
KAV--LFEYQGVKNIN--AELVLTRPVDMKLLEELVP----------A---DNPT-KFEL
P-KQPKQVSAWSCE------------------WSPKDDAMLLVGVYKFGYGSWVQIRDDP
VLGLQNKL--------------FLEGATGKETKE--------------------------
----------------------------------------------------------EK
ANKKVPGSVH-LGRRVDYLFTLLNGQDDSP----G-SA-------------------SST
--TS--------------VKK-KRKPKTD----SPAP----------------SNGSNIS
AASNGKRSSKAQ---SPD-------------V---QRK-------PK-------------
---------KMPVAAT----------------------VKAEPSED----------LEYE
SMDEGA---CKSTLKPVSKSLMKLHRGNKGM--EKHEWANTLRSELILIGDFIGEQVDQA
KSSQK-----EKMKKHLWSYASL-YWPA-KVPSRKINDMYSRIKIQSRAPKKPLKG----
------------------------------------------------------------
-----------------------
>XP_020077352_Hyphopichia_burtonii
------------------------------------------------------------
-----------------------------------MVK----------------------
------------------------------------------------------------
---PYIPQE---ASQNPELYGLRRSHR-----ERR-GASIVESDDSDEDDL------RPK
KKSKRNAAAQD-YQ--------D---EEEDDD-----EDDFDD-----------DD----
---DDDEFML---------DNKKRN------SK-KSSKKSLKKP----------------
----------KKPSLSSVP--QEVRFSSRN-S-KQVNYVV-DY-EDDEDLLES-------
-------GPEF--DENDDEANGDYYYYQQAVE---A-------EDERGIDIVMDHKINN-
-EVTEL----------TDEPKLDYLFKIKWSDASHLHNTWEPWSTLK-N--FKGFR--KV
ENYIKQFIIMDQAIRNDPLTTKEDIEAMDIE--RERRRDEQEEYTQVERIVDSDRVED--
ENG-DSKLQYYVKWKRLYYDECSWEDAEQIAERAPDQVSRYQQRLKSKILPNLSANY-PQ
SQRPRFEKLSKQPLFIKNGELRDFQLTGLNWMAFLWSRNENGILADEMGLGKTVQTVSFL
SWLIYARRQNGPHIVVVPLSTIPAWQETFEKWAPEVNCIYYLGNTEARRNIRNYEFYTAN
H-----KPKFNILLTTYEYILKDRSDLGSISWQFLAVDEAHRLKNAESSLYESLKSFKVS
NRLLITGTPLQNNIKELAALCNFLMPGRFS----IEQEIDFESPDDEQEQYIKDLQKKIQ
PFILRRLKKDVEKSLPSKTERILRVELSDLQTDYYKNIITKNYSALNAG-NKG--SQISL
LNVMSELKKASNHPYLFDGAEDRVLTK-A-GSNSRDNILRGMIMSSGKMVLLEQLLTRLK
KEGHRVLIFSQMVRMLDILGDYMSIKGYQFQRLDGGIASSQRRISIDHFNAPDSKDFAFL
LSTRAGGLGINLMTADTVIIFDSDWNPQADLQAMARAHRIGQKNHVSVYRFVSKDTVEEE
ILERARKKMILEYAIISLGITDP----NSKK-SK-----TEP-SAGELTQILKFGAGNMF
KANENQKKLEDLNLDDVLNHAEDHVTTPDLGESNLGSEEFLKQFEVTDYKAD-VEWDDII
PQEELAKLKD--------EEKKRAD----EEFLQDQIAMYSRR------KAAVNQLNGTE
AS---DDEDEEF--DSDSGKNGRNARRRN-------------------QDN-HQLSEKEI
RGIYRSILRLG----DLSGKWEQLVEEGSISNKSPVLIKHAYNEIISTSKTLVKEEEARR
SKVLAELERKAMELKDKNIV-------NEDGTNLMALWVAKKKE-------------K--
KAV--LFDYQGVKNIN--AELVLMRPTDMKLLESLIP----------K---ENPI-KFEL
P-KPPKQVTSWSCE------------------WNARDDAMLLVGVYKFGYGQWVQIRDDP
LLGLQNKL--------------FLESINPKATKE--------------------------
----------------------------------------------------------TK
SVKKVPGAVH-LGRRVDYLFSLLRGDDEQPTN--G-TT-------------------NGT
--TT--------------KKR-VRKVKAE----SPNP-----------------------
ISNGKTNKKKSQ---SPE-------------I---MKVKK-----PK-------------
---------KEPTK------------------------VKKEVEED--------NELEYE
SMDEDK---CKSTLKPVSKSLMKIHKGNKGL--DKHEWATILRKELIKIGDHI--QNQSS
KLSLV-----DKTRKHLWSYAGL-YWPA-KVPSKKITDMYSRIKTQSSAPKKPKAA----
------------------------------------------------------------
-----------------------
>XP_015467901_Debaryomyces_fabryi
------------------------------------------------------------
-----------------------------------MVK----------------------
------------------------------------------------------------
---PLIPED---ASLNPELYGLRRSHR-----ERR-GPAIVESDISDEEDI----SDKPS
RKKKSAYNDEDGFE--------D---GF-DEE-----DDEDED-----------DD----
---EDDEFLV---------STKKRK------SNGKTSKSTKKRS----------------
----------NTPSMA------EIRFSSRN-S-KQVNYTV-DYDDDDADLLES-------
-------EPEFDHDEEDDEANGDYYYYQQAAE---A-------EDERGIDQVMDHKINE-
-DNAEL----------TNEPKLDYLFKIKWSDASHLHNTWESWSNLK-D--FKGFR--KL
DNYIKQFIIMDQEIRNDPLTTKEDIEAMDID--LERRRDEQDEYTQVERIVDSERVE---
IDG-ESQLQYYCKWKRLYYDECSWENAEEIAKIAPEQVTKYQQRLKSKILPNLSANY-PL
NQRPRFEKLVKQPLFIKNGELRDFQLTGLNWMAFLWSRNENGILADEMGLGKTVQTVSFL
SWLIYARRQNGPHLVVVPLSTIPAWQETFEKWSPDVNCIYYLGNTESRRNLRNYEFYQGN
N-----KPKFNILLTTYEYILKDRNELGAIKWQFLAVDEAHRLKNAESSLYESLKLFKVT
NRLLITGTPLQNNIKELAALCNFLMPGKFN----IEQEIDFEFPDDQQEQYIKDLQKKIQ
PFILRRLKKDVEKSLPSKTERILRVELSDLQTDYYKNIITKNYSALNAG-NKG--SQISL
LNVMSELKKASNHPYLFDGAEERALAK-A-NSNTRDNVLRGIIMSSGKMVLLEQLLTRLK
KEGHRVLIFSQMVRMLDILGDYLSIKGYQFQRLDGGIPSSQRRISIDHFNAPESKDFVFL
LSTRAGGLGINLMTADTVIIFDSDWNPQADLQAMARAHRIGQKNHVSVYRFVSKDTVEEE
ILERARKKMILEYAIISLGITDP----SSKR-SK-----TEP-SANELTQILKFGAGNMF
RENDNQKKLEDLNLDEVLNHAEDHVTTPDLGESNLGSEEFLKQFEVTDYKAD-IEWDDII
PQEELSKLKE--------DEKKKAD----DEFLQEQISMYSRR------KAAVRRLQDGS
EN---VSEDDVA--DSD---NQRKARKRN-------------------DEN-YQLSEKEI
RGIYRSILKLG----DLTGKWEQLVEDGSISNKNPVLIKHAYNEIINISKQLVKEEEARR
TKVLAELERKAMELKDKNVV-------TVDGSSPMALWVAKKKE-------------K--
RAV--LFEYQGVKNIN--AELVLARPQDMKLLESLIP----------K---ENPT-NFEI
P-KPPKQVSSWNCE------------------WSTKDDSMLLVGVYKFGYGSWVQIRDDP
VLGLQNKL--------------FLESANSKESKD--------------------------
----------------------------------------------------------DK
SSKRVPGAVH-LGRRVDYLFTLLKEGDEIPNG--N-AS-------------------NNT
--TT--------------KKK-VRRVKNE----TPTP-----------------------
AV--KKKPSKSQ---SPE-------------V---NKKPKHKKLLPK-------------
---------DSPASSSANSPKDPNG--------HAHPHVKEEPHIE--------NDLEYG
SMDEAE---CKNTLKPVSKSLMRLHKGNKGF--EKAEWANILRKELLTIGDFI-DQTTGS
KDAKDD--NLDKLKKHLWSYASL-YWPA-KVPSKKINDMYNRVKVQVRAPKKPKNS----
------------------------------------------------------------
-----------------------
>XP_462077_Debaryomyces_hansenii
------------------------------------------------------------
-----------------------------------MVK----------------------
------------------------------------------------------------
---PLIPED---VSLNPELYGLRRSHR-----ERR-GPAIVESDISDEDDV----DNKPT
RKKKKKYNDEDGFE--------D---GFDDDD-----DDEDND-----------ED----
---EDDEFVV---------STKKRK------SNGKASKSTKKKS----------------
----------NTPTMS------EIRFSSRN-S-KQVNYTV-DYDEDDADLLES-------
-------GPEFDHDEEDDEANGDYYYYQQAAE---A-------EDERGIDQVMDHKINE-
-DNAEL----------TNEPKLDYLFKVKWSDASHLHNTWESWSTLK-D--FKGFR--KV
DNYIKQFIIMDREIRNDPLTTKEDIEAMDID--LERRRDEQNEYTEVERIVDSERAE---
VDG-ESQLQYYCKWKRLYYDECSWENAEEIARIAPEQVTRYQQRLKSKILPNLSANY-PS
NQRPRFEKLVKQPLFIKNGELRDFQLTGLNWMAFLWSRNENGILADEMGLGKTVQTVSFL
SWLIYARRQNGPHLVVVPLSTVPAWQETFEKWSPDLNCIYYLGNTESRRNLRNYEFYQGN
N-----KPKFNILLTTYEYILKDRNELGAIKWQFLAVDEAHRLKNAESSLYESLKSFKVT
NRLLITGTPLQNNIKELAALCNFLMPGKFN----IEQEIDFESPDDQQEQYIKDLQKKIQ
PFILRRLKKDVEKSLPSKTERILRVELSDLQTDYYKNIITKNYSALNAG-NKG--SQISL
LNVMSELKKASNHPYLFDGAEERALAK-A-NSNARDNVLRGIIMSSGKMVLLEQLLTRLK
KEGHRVLIFSQMVRMLDILGDYLSIKGYQFQRLDGGIPSSQRRISIDHFNAPDSKDFAFL
LSTRAGGLGINLMTADTVVIFDSDWNPQADLQAMARAHRIGQKNHVSVYRFVSKDTVEEE
ILERARKKMILEYAIISLGITDP----SSTK-SK-----TEP-SANELTQILKFGAGNMF
RENDNQKKLEDLNLDEVLNHAEDHVTTPDLGESNLGSEEFLKQFEVTDYKAD-IEWDDII
PQEELSKLKE--------DEKKKAD----DEFLQEQISMYSRR------KAAVRKLQDGS
EN---VSEDEVA--DSD---NQRKARKRN-------------------DEN-YQLSEKEI
RGIYRSILKLG----DLTGKWEQLVEDGSISNKNPVLIKHAYNEIINISKQLVKEEEARR
TKVLAELERKAMESKDKNVV-------TVDGSSPMALWVAKKKE-------------K--
RAV--LFEYQGVKNIN--AELVLARPQDMKLLESLIS----------K---ENPT-SFEI
P-KPPKQVSSWNCE------------------WDTKDDSMLLVGVYKFGYGSWVQIRDDP
VLGLQNKL--------------FLDSANSKESKE--------------------------
----------------------------------------------------------DK
SAKKVPGAVH-LGRRVDYLFTLLKEGDETPNG--N-AS-------------------NNT
--TT--------------KKK-VRRVKNE----TPTP-----------------------
AV--KKKPTKSQ---SPE-------------V---NKKPKHKKLLPK-------------
---------DSPTSSSANSPKDPNGH--AHTHTHAHAHVKEEPPAD--------NDLEYE
SMDEAE---CKNTLKPVSKSLMRLHKGNKGF--EKAEWANILRKELLTIGDFI-DQTTGS
KDKHS-----DKLKKHLWSYASL-YWPA-KVPSKKINDMYNRVKVQVRAPKEPKNS----
------------------------------------------------------------
-----------------------
>XP_006689505_Yamadazyma_tenuis
------------------------------------------------------------
-----------------------------------MAK----------------------
------------------------------------------------------------
---QFIPKE---AEQFPELYGLRRSGR-----DRKQALEGMDIDKDSDGD----------
------EGNGENYD--------Y---GMEDGS-----SDDDDD-----------------
---EDGEYGG---------SSRRKT------KKSKSTAKSKNTS------TRG-------
---------STTPKSITVPLTNEVRFSSRN-S-RSVNYAV-DEEDND-DLLAS-------
-------------GGEDDYDGNAYEYYDNEST-----------EPEDAIDSVVNHKLNE-
-DNAEI----------TNEPKLDFLFLIKWVGISHLHNTWHSYADLK-T--YKGFR--KV
DNYIKQYVIMVEEFKNDPFTTKEDIESMYIE--QERRLDELEEYRHVDRIVDSKRFTD--
SDG-QSKLQYFVKWKRLYYDGNTWEDAEEIAKIAPSHVNKYQARLNSKILPNLSANY-PS
SQRPRFEKLVKQPVFIKNGELRDFQLTGLNWMAFLWSRNENGILADEMGLGKTVQTVAFL
SWLIYARRQNGPHIIVVPLSTMPAWQETFEKWAPDLNCIYYVGNSASRRVIRDYEFYNDN
N-----KFKFNILLTTYEYILKDRIELGGIKWQFLAVDEAHRLKNSESSLYESLISFKVT
NRLLITGTPLQNNIKELSALCNFLMPGKFD----IEQEIDFETPNDEQEQYIKDLQKSIM
PFILRRLKKDVEKSLPSKTERILRVELSDLQTEYYRNIITKNYSALNTG-TGGKNSQISL
LNVMNELKKASNHPYLFDGVEDKVLRN-Y-GSTTRDSILRGMIMSSGKMVLLEQLLTRLK
KEGHRVLIFSQMVRILDILGDYLSIKGYQFQRLDGGVPSAQRKISIDHFNAPGSKDFIFL
LSTRAGGLGINLMTADTVIIFDSDWNPQADLQAMARAHRIGQTKHVSVYRFVSKDTVEEE
ILERARKKMILEYAIISLGITDP---NNTKKKGE-----NNP-SSNELSQILKFGAGNMF
KENDNQKKLEELNLDEVLDNAQDHVTTPDLGESNLGSEEFLRQFEVTDYKAD-IEWDDII
PQEELEKLKS--------EEKRKAD----DEFLQQQIELVSRR------RAAFKQLT---
-----EHDDIDE--ESD-------------------------------APS-HDLSEKEV
RGIYRAILKLG----DLSGKWDQLVEEGSISNKNPVLIKNAYNEIINISKKLVKEEEARR
EKALSELESQVT---------------NSKLNDGTAWWIAKKKE-------------K--
KAV--LFEYQGVKNIN--AELVLNRPKDMKLLDQLI-----------S---EDAS-NWRI
P-KQPKPVNSWDCE------------------WTIDDDSKVLVGIKKFGYGSWHQIRDDP
LLGLQNKL--------------FLDKEKIEKIEK--------------------------
-----------------------------------------------SKDENGNEIEKKV
MVSRVPGSVH-LGRRIDYLFSLLYNTNESK------DN-------------------GPK
LKEV--------------KKE--AKPKKE-------------------------------
--VKPKKRVKSE---SPE-------------V---KKKRRVGEGDKE-----------GS
A-STSGKTDHANGSSNGAKKQVFEGA--NKKKSMKIKSEKHDSHAD--------EDLEYE
SMDEAK---CKKSLKPVSKSLMTLHKGSKGM--DKSVFKKVLKAELLKVGDFI-----DE
ASKQEP--QNPKLSKHLWSYASL-FWPV-KVPSAKIREIYTRIKEATTS-----------
------------------------------------------------------------
-----------------------
>XP_001483594_Meyerozyma_guilliermondii
------------------------------------------------------------
-----------------------------------MAN----------------------
------------------------------------------------------------
-----VIPE---AELYPELYGLRRSHR-----EKR--ATIVESESEDE---------KPQ
RKRKRD------VD--------S---DVDD------------------------DDIGSD
TEGSDIEFGV---------TSKPKR-------------STRKPP----------------
---------SRSKSQTPTV--AEVRFSSRN-S-RLVNYAV-DTENDD-DLLES-------
---------------GDEDGYDDYYYFQQADQE--V-------EEPKSIDMVLDHKLNP-
-DNAEV----------TLDPKLDYVFRIKWLDALHLHNTWEPWLVLK-L--YKGFR--KV
DNYIKQYILLDQEIRSDPMTTNEDIEAMDIE--RERRRDEQEEYTQVERIVDSERIEV--
-DG-ESQLRYFCKWKRLYYDECTWENAEEIARMCPEQVTRYQQRVNLKILPSTSANY-PQ
NQRPRFEKLVKQPLFIKNGELRDFQLTGLNWMAFLWLRNENGILADEMGLGKTVQTIAFL
SWLIYARRQNGPHLVVVPLLTIPAWQETFEKWAPDVNCIYYLGNTESRATIRDYELYDGK
------KIKFNVMLTTYEYILKDRNELGSIKWQFLAVDEAHRLKNAELSLYESLRLFRVA
NRLLITGTPLQNNIKELAALCNFLLPGRFN----IDQEIDFETPDAEQEKYIKELQQNIK
PYILRRLKKDVEKLLPLKTERILRVELSDMQTDYYKNIITKNYSALNAG-NSG--LQISL
LNVMAELKKASNHPYLFDGAEERVLGTLT-SSANRESVLRGMIMSSGKMVLLEQLLTRLR
KEGHRVLIFSQMVRMLDILGDYLSIKGYAFQRLDGGIPSSQRRISIDHFNAPDSRDFVFL
LSTRAGGLGINLMTADTVIIFDSDWNPQADLQAMARAHRIGQKNHVSVYRFVSKDTIEEE
ILERARKKMILEYAIISLGITDP----S--KKSK-----SEP-NSNELSQILKFGAGNMF
KANDNQKKLEELNLDEVLNHAEDHVTTPDLGELNLGSEEFLKQFEVTDYKAD-VEWDDII
PQEELAKLKD--------DEKKKAD----EQFLQEQIAMYSRR------RAAAKQLGVGE
QD-----EEEDENISSDDTDKKKKARKQH-------------------IDN-HELSEKEI
RGIYRSILRWG----DLTGRWEQLVEEGSISNKNPVLIKHAYNEIISMSRQLVKEEAARR
EAAMAELERKAEELKDLKEVK------DLKEQTPMALWMAKKKE-------------K--
KAV--LFEYHGVKNIN--AELVLMRPSDMHALSDLIP----------K---AKPE-SFEL
P-SSPKQVSSWTCD------------------WTDKDDAMLMVGVYKFGYGLWVQIRDDP
VLGLQNKI--------------FLEPQGGKEKKD--------------------------
------------------------------------------------------EGEADK
KDKKVPGAVH-LGRRVDYLFSLIKGEEE--------------------------------
--PA--------------KKRVKKQPTKQATKQSAKP---------------------AA
KSTKVKKETKKEAKKSPE-------------P---RPKKPKV---AK-------------
S-ATKGRASTSPPANS----------------PAHSSHTSETVDKN--------DDLEYA
SMDESD---CKDALRPVSKSLMKLHKGNKGL--DKSEWAHILKSELMTIGEHI-------
-DKIAN--EEQKRNKHLWSYASL-YWPA-KVPSRKIHDMYNRLKAKS-------------
------------------------------------------------------------
-----------------------
>XP_018712897_Metschnikowia_bicuspidata
------------------------------------------------------------
------------------------------------------------------------
------------------------------------------------------------
------------------------------------------------------------
------------------------------------------------------------
------------------------------------------------------------
------------------------------------------------------------
------------------------------MQ---E-------EPLAAIDAVLDHRPNA-
-DNATA----------TGDARRDFEFRIKWAEQSHLHNTWEPYAALR-E--AKGFR--RV
DNYIKQYIAMDQEIRADPLTTKEELEAMDIE--RERRRDEQAEYTCAERIVDSARVEL--
GDG-TSQLQYFVKWRRLYYHECLWEDAAVVARDAPEQVAKYQQRLQSKMLPNLLATY-PS
SQRPRFEKLSKQPPFIKNGELRDFQLTGLNWMAFLWLRNENGILADEMGLGKTVQTVAFL
SWLIYARRQNGPHLVVVPLSTIPAWQETFEKWAPDLNCLYYLGNTEARRTIRDYEFYGAS
R-----KPKFNILLTTYEYILKDRAELGAFRWQFLAVDEAHRLKNAESSLYESLRLFKVA
NRLLITGTPLQNNIKELAALCDFLSPGRFS----IDQEIDFDAPDDNQEEYIEHLQLSIK
PFILRRLKKDVEKSLPSKSERILRVELSDLQTEYYRNIITKNYAALNSG-VKG--SQISL
LNVMSELKKASNHPYLFDGAEDRLLAK-A-GSASRDTILKGLIMSSGKMVLLEQLLTRLK
KEGHRVLIFSQMVRILDILGDYLSIKGYQFQRLDGGIPSAQRKISIDHFNAPDSRDFVFL
LSTRAGGLGINLMTADTVIIFDSDWNPQADLQAMARAHRIGQTKHVSVYRFVSKDTVEEE
ILERARKKMILEYAIISLGMTDP----ATSKKNK-----NEP-TSSELSQILKFGAANMF
AASDNQKKLEDLNLDDVLSRAEDHVTTPDLGESNLGSEEFLKQFEVTDYKAD-VEWDDII
PQDELTKLKE--------EEKKRAE----ETYLNDQIAIYSRR------RAAVKKLQGDT
PD---TSGMEDD--DEEDGGRRKAAKKKA-------------------EEH-HELSEREI
RGLYRAILKVG----DLSGKWNQLVEDGSISNKNPVLIKHAYNEIINMSKKLVREEEARR
SEALAELERKAKDLK--VA--------NDDGESATALWLAKKKE-------------K--
KAV--LFEYQGVKNIN--AELVLTRPPDMKLLESLIP----------A---EKPH-TFVL
P-RAPKLVLNWNCE------------------WSPKDDAMLLLGVHKFGYGSWIQIRDDP
ILGLQNKL--------------YLEAPGKVAEKKD------------ALSETVPSTSGNE
PD--------------------------------------------GKVNGDAKHAQNKN
AGKKVPGPVH-LGRRVDYLFTILRGEDD--------AS-------------------SVL
SAPL--------------KKR-IRKVKME----VPGL-----------------------
---KDGK-RLSQ---GSD-------------S---SIPKTK----TK-------------
K-SN-GETTKTKLVEH---------K--AHHGDQMKIKTETADD-D--------DFLEYA
SMDEAQ---CKATLKPVAKSLMKLHKGNKGL--DKHEWAALLRHELGTIGDFI------E
SPGANN--SDEKTRKHLWSYASL-YWPA-RVPSAKINAMYTRIKSQG-------------
---------------EKKA-----------------------------------------
-----------------------
>XP_002616798_Clavispora_lusitaniae
------------------------------------------------------------
-----------------------------------MIT----------------------
------------------------------------------------------------
-----I------------------------------------------------------
------------------------------------------------------------
------------------------------------------------------------
---------------------------TMN------------------------------
----------------------------RQMQ---D-------EPTRGIDLVLDHKLNE-
-ENAEV----------TGQPKLDYLFKVKWSDKSHLHNTWESYQTLK-D--YKGFR--KV
DNYIKQYILLDQEIRNDPSTTKEDIEAMDIE--RERKRDEQDEFTHVERIIDSDRIEQ--
DDG-TSQLQYLVKWKRLYYDEASWENAETIAELAPEQVAKYQQRLQSKILPNLSANY-PM
SQRPRFEKLNKQPLFIKNGELRDFQLTGLNWMAFLWSRNENGILADEMGLGKTVQTVAFL
SWLIYARRQNGPHLVVVPLSTIPAWQETFEKWSPDVNCIYYLGNTEARKKIREFEFYNVT
K-----KPKFNILLTTYEYILKDRNELGAFKWQFLAVDEAHRLKNAESSLYESLKSFKVA
NRLLITGTPLQNNIKELAALCDFLMPGRFS----IDQEIDFDAPDDKQEEYIKHLQSSIK
PYILRRLKKDVEKSLPSKTERILRVELSDVQMEYYRNIITKNYAALNAG-VKG--SQISL
LNVMSELKKASNHPYLFDGAEERVLAK-G-GSTSRDNVLKGLVMSSGKMVLLEQLLTRLK
KEGHRVLIFSQMVRILDILGDYLSIKGYQFQRLDGGVPSAQRKISIDHFNSPDSKDFVFL
LSTRAGGLGINLMTADTVIIFDSDWNPQADLQAMARAHRIGQKKHVSVYRFVSKDTVEEE
ILERARKKMILEYAIISLGMTDP----NSSKKNK-----NEP-NTSELSQILKFGAANMF
SATDNQKKLEELNLDDVLNHAEDHVSTPDLGESNLGSEEFLKQFEVTDYKAD-VEWDDII
PQEELAKLKE--------EEKKKAE----EDYLNEQIAMYSRR------RAAVKQLQGGT
PD---TSGMEDE--DDEDTGRRRAARKKA-------------------EEN-HELSEKEI
RGIYRAILRLG----DLSGKWGQLVEEGSISNKNPVLIKHAYNEIISISKKLVKEEEQRR
AEALADLERKAKDSKGAVV--------SNNGENPMALWIAKKKE-------------K--
KAV--LFEYQGVKNIN--AELVLSRPPDMKFLSSLIP----------K---DKPL-SFVL
P-RTPKPVSNWNCE------------------WNASDDAKLLVGVHKFGYGSWTQIRDDP
LLGLQNKL--------------YLEGSVKGGAAA------------------------GG
KD--------------------------------------------TKTSNGESKEGKSQ
QNKKVPGAVH-LGRRVDYLFTLLRDEEESTVS--TPSS-------------------AGT
SGPT--------------KKR-VRKIKSE----GPTP-----------------------
---KVKKVSKSQ---SPS-------------L---AGKKQP----KK-------------
K-STPGSATGTPQLD--------------HS----KGDGNDADE----------DFLEYD
SMDEAL---CKATLKPVAKSLMKLHKGNKGL--GKHEWASLLKSELVNVGDFI------E
KTAKPE--NNQNFTKHLWSYASL-YWPA-KVPSSKIAAMYNRIKTQS-------------
---------------PKTE-----------------------------------KSD---
-----------------------
>XP_025339575_Candida_haemuloni
------------------------------------------------------------
-----------------------------------MVK----------------------
------------------------------------------------------------
-----LPDE---IEQNPELYGLRRSGR-----DRR-VASLAEESDED----------EPV
VKRRQQKISYEDYE--------D---GSDNSP-----EESEDS-----------------
---EDEDFGV---------SKKRKVSS----NRAHSTAKQKNGRR--NGRSKT-------
---------ASAHVTPTPP--AEVRFSTRNNN-SQVNYAV-DYEDDE-DLIES-------
----------------EAEGAGDYYYYEQAMA---E-------ESARSIDAVLDHKLNP-
-ENAEK----------TGDAKLDYLFKIKWSDASHLHNTWHTWQDLK-E--YKGSR--RV
ENYIKQFIILDQEIRDDPYTTKEDIEAMDIE--RERKRDEQDEYTHVERIVDSDRVEL--
EDG-TSQLQYFVKWRRLYYDECSWENAETIAEMAPDQVSKYQQRLSSKILPNLSANY-PQ
NQRPRFEKLNKQPLFIKNGELRDFQLTGLNWMAFLWSRNENGILADEMGLGKTVQTVAFL
SWLIYARRQNGPHLVVVPLSTIPAWQETFEKWSPDVNCIYYLGNTEARRNIRDYEFYGSN
N-----KPKFNILLTTYEYILKDRNELGAFKWQFLAVDEAHRLKNAESSLYESLKSFKVA
NRLLITGTPLQNNIKELAALCNFLMPGKFN----IDQEIDFEAQDAEQEEYIKYLQSSIK
PFILRRLKKDVEKSLPSKSERILRVELSDVQTEYYRNIITRNYAALNAG-VKG--SQISL
LNVMSELKKASNHPYLFDGAEEKFLAK-A-GGASRDNILKGMIMNSGKMVLLEQLLTRLK
KEGHRVLIFSQMVRILDILGDYMSIKGYQFQRLDGGIPSAQRKISIDHFNAPDSRDFAFL
LSTRAGGLGINLMTADTVIIFDSDWNPQADLQAMARAHRIGQKKHVSVYRFVSKDTVEEE
ILERARKKMILEYAIISLGMNDP----GSGKKNK-----NEP-NSSELAQILKFGAANMF
AASDNQKKLEELNLDDVLNRAEDHVTTPEIGESNLGSEEFLKQFEVTDYKAD-VEWDDII
PQDELAKLKE--------EEKKKAE----EDYLNEQIAMYSRR------RAAVKTLQGGT
PD---TSGVDDDGEDEEEGGGRRAARKKA-------------------EEN-HELSEKEI
RGIYRSILRIG----DLSGKWSQLVEEGSISNKNPVLIKHAYNEILSISKKLVKEEEARR
TEALAELERKAKESKSSTV--------QTDGENPMALWIAKKKE-------------K--
KAV--LFTYQGVKNIN--AELVLSRPPDMKLLESMVP----------K---ENPL-SFEL
P-RPPKSVSNWNCQ------------------WSAKDDAMLLVGVNKFGYGAWTQIRDDP
LLGLQNKL--------------FLEGTSKATEKP------------------------SE
KE--------------------------------------------AKGS----------
-NKKVPGAVH-IGRRVDYLFYLLRGEEDS-------AP-------------------AAT
NGTT--------------KKKTAKKPKAE----G-AA-----------------------
---RPKKTSKSQ---SPD-------------V---KVKKPK----AK-------------
K-TGSGSNVNSPKLDN-------------HSTMKIKNDEDNGEEND--------DYLEYD
SMDERL---CKATLKPVAKSLMKLHKGNQGL--GKHEWAMLLRKELVTIGEFI------D
VTCQEK--TDDKLSKHLWSYASF-YWPA-KVPSSKITAMYTRIKSQADAPKV---KEEKK
-------------DGPKKE--NSPEKVASKK-------------EEPKAVDAAVKEEPKV
KEEPKGLGVEKASA---------
>XP_024714293_Candida_pseudohaemulonis
------------------------------------------------------------
-----------------------------------MVK----------------------
------------------------------------------------------------
-----LPDE---IEQNPELYGLRRSGR-----DRR-VASLAEDSDED----------EPV
SRRK--KTVYEDYD--------------DESP-----EELEDS-----------------
---DDEDFGV---------SKKRKLNL----TRAFSTAKQKNGRR--NGRSKT-------
---------ASAHVTPTPP--AEVRFSTRNNN-SQVNYAV-DYEDDE-DLVES-------
----------------EEEGAGDYYYYEQAMA---E-------ESARSIDAVLDHKLNP-
-ENAEK----------TGDPKLDYLFKIKWSDASHLHNTWEPWPTLK-E--FKGSR--RV
ENYIKQFIILDQEIRDDPYTTKEDIEAMDIE--RERKRDEQEEYTQVERIVDSDRVEL--
DDG-TSQLQYYVKWRRLYYDECSWENAETIAEIAPEQVSKYQQRLQSKILPNLSANY-PQ
NQRPRFEKLNKQPLFIKNGELRDFQLTGLNWMAFLWSRNENGILADEMGLGKTVQTVAFL
SWLIYARRQNGPHLVVVPLSTIPAWQETFEKWSPDVNCIYYLGNTEARRNIRDYEFYGPT
N-----KPKFNVLLTTYEYILKDRNELGAFKWQFLAVDEAHRLKNAESSLYESLKLFKVA
NRLLITGTPLQNNIKELAALCNFLMPGKFN----IDQEIDFEAQDAEQEEYIKYLQLSIK
PFILRRLKKDVEKSLPSKSERILRVELSDVQTEYYRNIITRNYAALNAG-MKG--SQISL
LNVMSELKKASNHPYLFDGAEEKFLAK-A-GGASRDNILKGMIMNSGKMVLLEQLLTRLK
KEGHRVLIFSQMVRILDILGDYMSIKGYQFQRLDGGIPSAQRKISIDHFNAPDSRDFAFL
LSTRAGGLGINLMTADTVIIFDSDWNPQADLQAMARAHRIGQKKHVSVYRFVSKDTVEEE
ILERARKKMILEYAIISLGMNDP----NTGKKSK-----NEP-NSSELAQILKFGAANMF
AASDNQKKLEELNLDDVLNRAEDHVTTPEIGESNLGSEEFLKQFEVTDYKAD-VEWDDII
PQDELAKLKE--------EEKKKAE----EDYLNEQIAMYSRR------RAAVKQLQGGT
PD---TSGVDED--DEEEGSGRRAARKKV-------------------EEN-HELSEKEI
RGIYRSILRIG----DLSGKWNQLVEEGSISNKNPVLIKHAYNEILNISKKLVKEEEARR
TEALAELERKAKESKSSTV--------QTDGENPMALWIAKKKE-------------K--
KAV--LFTYQGVKNIN--AELVLSRPPDMKLLESLIP----------K---ENPL-SFEL
P-RTPKLVLNWNCQ------------------WSAKDDAMLLVGVNKFGYGSWTQIRDDP
LLGLQNKL--------------FLEGTSKASEKP------------------------SE
KE--------------------------------------------AKGS----------
-NKKVPGAVH-IGRRVDYLFFLLRGEEDS-------AP-------------------AGT
NGTT--------------KKKTVKKPKAE-------A-----------------------
---KPKKTTKSQ---SPD-------------V---KVKKPK----AK-------------
K-TTSGSNINSPKLDS-------------HPTMKIKNDDDHHDEND--------DYLEYD
SMDERL---CKATLKPVAKSLMKLHKGNQGL--GKHEWAMLLRKELVSIGEFI------D
ETCKEK--KDDKFSKHLWSYASF-YWPA-KVPSLKITAMYTRIKSQADAPKKDAPKKESK
-------------DEPKKEPKEEPKKEATEKPKEAKDQPSEKPSEKPKEQPQEIKKEATQ
GEAPK--LEEKAQA---------
>XP_025337682_Candida_duobushaemulonis
------------------------------------------------------------
-----------------------------------MVK----------------------
------------------------------------------------------------
-----LSDE---IEQNPELYGLRRSGR-----DRK-VASLAEESDED----------EPV
SRRK--KTVYEDYD--------------DESP-----EESEDS-----------------
---DDEDFGV---------SKKRKSNS----TRAFSTAKQKNGRR--NGRSKT-------
---------ASAHVTPTPP--AEVRFSTRNNN-SQVNYAV-DYEDDE-DLVES-------
----------------EEEGAGDYYYYEQAMA---E-------ESARSIDAVLDHKLNP-
-ENAEQ----------TGDPKLDYLFKIKWSDASHLHNTWEPWPTLK-E--FKGSR--RV
ENYIKQFIILDQEIRDDPYTTKEDIEAMDIE--RERKRDEQEEYTQVERIVDSDRVEL--
DDG-TSQLQYYVKWRRLYYDECSWENAETIAEIAPEQVSKYQSRLQSKILPNLSANY-PQ
NQRPRFEKLNKQPLFIKNGELRDFQLTGLNWMAFLWSRNENGILADEMGLGKTVQTVAFL
SWLIYARRQNGPHLVVVPLSTIPAWQETFEKWSPDVNCIYYLGNTEARRNIRDYEFYGST
N-----KPKFNILLTTYEYILKDRNELGAFKWQFLAVDEAHRLKNAESSLYESLKSFKVA
NRLLITGTPLQNNIKELAALCNFLMPGKFN----IDQEIDFEAQDAEQEEYIKYLQSSIK
PFILRRLKKDVEKSLPSKSERILRVELSDVQTEYYRNIITRNYAALNAG-IKG--SQISL
LNVMSELKKASNHPYLFDGAEEKFLVK-A-GGASRDNILKGMIMNSGKMVLLEQLLTRLK
KEGHRVLIFSQMVRILDILGDYMSIKGYQFQRLDGGIPSAQRKISIDHFNAPDSRDFAFL
LSTRAGGLGINLMTADTVIIFDSDWNPQADLQAMARAHRIGQKKHVSVYRFVSKDTVEEE
ILERARKKMILEYAIISLGMNDP----NTGKKNK-----NEP-NSSELAQILKFGAANMF
AASDNQKKLEELNLDDVLNRAEDHVTTPEIGESNLGSEEFLKQFEVTDYKAD-VEWDDII
PQDELVKLKE--------EEKKKAE----EDYLNEQIAMYSRR------RAAVKQLQGGT
PD---TSGVDED--DEEEGSGRRAARKKV-------------------EEN-HELSEKEI
RGIYRSILRIG----DLSGKWNQLVEEGSISNKNPVLIKHAYNEILSISKKLVKEEEARR
TEALAELERKAKESKSSTV--------QTDGENPMALWIAKKKE-------------K--
KAV--LFTYQGVKNIN--AELVLSRPPDMRLLESLIP----------K---ENPL-SFEL
P-RTPKSVSNWNCQ------------------WSAKDDAMLLVGVNKFGYGSWTQIRDDP
LLGLQNKL--------------FLEGASKANEKP------------------------SE
KE--------------------------------------------AKGS----------
-NKKVPGAVH-IGRRVDYLFFLLRGEEDG-------AA-------------------AGT
NGTT--------------KKKTVKKPKAE-------A-----------------------
---KPKKTTKSQ---SPD-------------V---KVKKPK----AK-------------
K-TGSGSNINSPKLDS-------------HPTMKIKNDEDHHDEND--------DYLEYD
SMDERL---CKATLKPVAKSLMKLHKGNQGL--GKHEWAMLLRKELVNIGEFI------D
DTCKEK--KDDKFSKHLWSYASF-YWPA-KVPSSKITAMYTRIKSQADAPKKDAPKKESK
-------------DETKKEPKEEPKKEATEKPKETKEQ----PSEKPKEQPQEIKKEAIQ
GEAPK--LEEKAQA---------
>XP_028893086_Candida_auris
------------------------------------------------------------
-----------------------------------MVK----------------------
------------------------------------------------------------
-----LPDE---IEQNPELYGLRRSGR-----DRR-VTTFAEESDED----------EPV
TRRR--QGTYEEYE--------D---G-SESP-----EDFEDS-----------------
---DDEDFGA---------SKKRKSNS----NRAKTTARSKNGRRATNSRSKT-------
---------ASAHVTPTPP--AEVRFSTRNNN-SQVNYAV-DYEDDD-DLMES-------
----------------EEEGAGDYYYYEQAME---E-------ESVRSIDAVLDHKLNP-
-ENAEQ----------TGEPKLDYLFKIKWSDASHLHNTWESWQSLK-E--YKGFR--RV
ENYIKQFIVLDQEIRNDPYTTKEDIEAMDIE--RERKRDEQEEYTQVERIVDSDRVEL--
EDG-TSQLQYYVKWRRLYYDECSWENAETIAEIAPEQVSKYQQRLQSKILPNLSATY-PQ
NQRPRFEKLNKQPLFIKNGELRDFQLTGLNWMAFLWSRNENGILADEMGLGKTVQTVAFL
SWLIYARRQNGPHLVVVPLSTIPAWQETFEKWSPDVNCIYYLGNTEARRNIRDYEFYGAN
N-----KPKFNVLLTTYEYILKDRNELGAFKWQFLAVDEAHRLKNAESSLYESLKSFKVA
NRLLITGTPLQNNIKELAALCNFLMPGKFN----IDQEIDFEAQDAQQEEYIKYLQSSIK
PFILRRLKKDVEKSLPSKTERILRVELSDVQTEYYRNIITKNYAALNAG-VKG--SQISL
LNVMSELKKASNHPYLFDGCEENFLAK-A-GGASRDNILRGIIMNSGKMVLLEQLLTRLK
KEGHRVLIFSQMVRILDILGDYMSIKGYQFQRLDGGIPSAQRKISIDHFNAPDSKDFAFL
LSTRAGGLGINLMTADTVIIFDSDWNPQADLQAMARAHRIGQKKHVSVYRFVSKDTVEEE
ILERARKKMILEYAIISLGMSDP----NSGKKNK-----NEP-NTSELAQILKFGAANMF
TASDNQKKLEELNLDDVLNRAEDHVTTPEIGESNLGSEEFLKQFEVTDYKAD-VEWDDII
PQEELAKLKE--------EEKKKAE----EDYLNEQIAMYSRR------RAAVKKLQGGT
PD---TSGVEDE--DEEEGTGRRAARKKA-------------------EEN-HELSEKEI
RGIYRSILRIG----DLSGKWTQLVEDGSISNKNPVLIKHAYNEIINISKKLVKEEEARR
AEALAELERKAKESKSSTV--------STDGESPMALWIAKKKE-------------K--
KAV--LFTYQGVKNIN--AELVLSRPPDMKLLESMIP----------K---ENPL-SFEL
P-RTPKSVQNWNCE------------------WTAKDDAMLLVGVNKFGYGSWTQIRDDP
LLGLQNKL--------------FLEGAKGAAERP------------------------SE
KE--------------------------------------------AKGA----------
-NKKVPGAVH-IGRRVDYLFYLLRGDDDN-------V--------------------SST
NGTT--------------KKKAVKKPKSE----G-VA-----------------------
---KPKKASKSS---SPE-------------V---RVKKPK----AK-------------
K-ASSASSVNSPKLEN-------------HSTMKIKNDDDHADDND--------DYLEYD
SMDEKL---CKAVLKPVAKSLMKLHRGNQGL--EKHEWAMLLRKELVTIGEFI------D
KICKTE--RDDKFSKHLWSYASF-YWPA-KVPSSKITAMYTRIKSQADASKGKKGEESKK
TVTVKKEEPMRNNEPPKKESPREAKASDTRVSNEERKN----TEEKPK------KEEPNE
ATAAK--PETTATASFTVTEETA
>NP_011091_Saccharomyces_cerevisiae
------------------------------------------------------------
----------------------------------MAAK----------------------
------------------------------------------------------------
---D-ISTE---VLQNPELYGLRRSHR---AAAHQQN-YFNDSDDEDDEDN----IKQSR
RKRM---------------TTIE---DDEDEFE-----DEEGEE-------DSGEDEDEE
DFEEDDDY-Y---------GSPIKQNR---SKPKSRT---KSKS------KSK-------
---------PKSQSEKQSTVKIPTRFSNR-QN-KTVNYNI-DYS-DD-DLLESE------
----DDYGSEEALSEENV------HEA-SANPQ--P-------EDFHGIDIVINHRLKT-
-SLEEGKVLEKTVP-DLNNCKENYEFLIKWTDESHLHNTWETYESIG-Q--VRGLK--RL
DNYCKQFIIEDQQVRLDPYVTAEDIEIMDME--RERRLDEFEEFHVPERIIDSQRASL--
EDG-TSQLQYLVKWRRLNYDEATWENATDIVKLAPEQVKHFQNRENSKILPQYSSNY--T
SQRPRFEKLSVQPPFIKGGELRDFQLTGINWMAFLWSKGDNGILADEMGLGKTVQTVAFI
SWLIFARRQNGPHIIVVPLSTMPAWLDTFEKWAPDLNCICYMGNQKSRDTIREYEFYTNP
RAKGKKTMKFNVLLTTYEYILKDRAELGSIKWQFMAVDEAHRLKNAESSLYESLNSFKVA
NRMLITGTPLQNNIKELAALVNFLMPGRFT----IDQEIDFENQDEEQEEYIHDLHRRIQ
PFILRRLKKDVEKSLPSKTERILRVELSDVQTEYYKNILTKNYSALTAG-AKG--GHFSL
LNIMNELKKASNHPYLFDNAEERVLQKFGDGKMTRENVLRGLIMSSGKMVLLDQLLTRLK
KDGHRVLIFSQMVRMLDILGDYLSIKGINFQRLDGTVPSAQRRISIDHFNSPDSNDFVFL
LSTRAGGLGINLMTADTVVIFDSDWNPQADLQAMARAHRIGQKNHVMVYRLVSKDTVEEE
VLERARKKMILEYAIISLGVTDG---NKYT--KK-----NEP-NAGELSAILKFGAGNMF
TATDNQKKLEDLNLDDVLNHAEDHVTTPDLGESHLGGEEFLKQFEVTDYKAD-IDWDDII
PEEELKKLQD--------EEQKRKD----EEYVKEQLEMMNRR------DNALKKIKNSV
NGDGTAANSDSD--DDST--SRSSRRRAR-------------------ANDMDSIGESEV
RALYKAILKFG----NLKEILDELIADGTLPVKSFEKYGETYDEMMEAAKDCVHEEEKNR
KEILEKLEKHATAYRAKLKSGEIK-AENQPKDNPLTRLSLKKRE-------------K--
KAV--LFNFKGVKSLN--AESLLSRVEDLKYLKNLIN----------SNYKDDPL-KFSL
GNNTPKPVQNWSSN------------------WTKEEDEKLLIGVFKYGYGSWTQIRDDP
FLGITDKI--------------FLNE-VHNP---------VAKKSA-----SSSDTT--P
T-----------------------------------------------PS-KKGKGITGS
-SKKVPGAIH-LGRRVDYLLSFLRGGLN----TKSPSA------D--I------GSKKLP
TGPS--------------KKR-QRK--PAN------------------------------
---H----SKSM---TPE--ITSSEPANG--P---PSKRMKA-LPK-------GPAALIN
N-TRLSPNSPTPPLKSKVSRDN---G--TRQSSNPSSGSA--------------HEKEYD
SMDEED---CRHTMSAIRTSLKRLRRGGKSL--DRKEWAKILKTELTTIGNHI--ESQKG
SSRKAS---PEKYRKHLWSYSAN-FWPA-DVKSTKLMAMYDKITESQKK-----------
------------------------------------------------------------
-----------------------
>XP_018222828_Saccharomyces_eubayanus
------------------------------------------------------------
----------------------------------MAAK----------------------
------------------------------------------------------------
---E-ISTE---VLQNPELYGLRRSHR---AATHQQT-YFNDSDDEDDEEN----IKRSR
RKRT---------------TTIE---DEEDDFE-----DEDNQD-------DAEDDEVGE
DFEEDDDY-Y---------GSPVKKTR---VKP-------KPKS------KSK-------
---------PKFQTEKHPAVIIPTRFSNR-QS-KTVNYNV-DYS-DD-DLLESE------
----DDYGSEEGLSEEHT------YEV-SATPQ--P-------EDFHGIDIVINHRLRT-
-SLEKSNVLEKTVP-ELKDCKESYEFLIKWTDESHLHNTWETYESIG-Q--VRGLK--RL
DNYCKQFIIEDQQIRLDPYVTAEDIEVMDME--RERRLDEFEEFRLPERIIDSQRTSL--
DDG-TSQLQYLVKWRRLNYDEATWENATDIVKLAPEQVKHFQNRENSKILPQYSSNY--T
SQRPRFEKLSVQPPFIKGGELRDFQLTGINWMAFLWSKGDNGILADEMGLGKTVQTVAFI
SWLIFARRQNGPHIVVVPLSTMPAWLDTFERWSPDLNCICYMGNQKSRDTLREYEFYTNP
QAKGKKTMKFNVLLTTYEYILKDRAELGGIKWQFMAVDEAHRLKNAESSLYESLNSFKAA
NRMLITGTPLQNNIKELAALINFLMPGRFT----IDQEIDFENQDAEQEEYIHDLHRRLQ
PFILRRLKKDVEKSLPSKTERILRVELSDVQTEYYKNILTKNYSALTAG-PKG--GHFSL
LNIMNELKKASNHPYLFDNAEDRVLQKFGDGKMTRENILRGLIMSSGKMVLLDQLLTRLK
KDGHRVLIFSQMVRMLDILGDYLSIKGITFQRLDGTVPSAQRRISIDHFNSPDSNDFAFL
LSTRAGGLGINLMTADTVIIFDSDWNPQADLQAMARAHRIGQKNHVMVYRLVSKDTVEEE
VLERARKKMILEYAIISLGVTDG---NKYT--KK-----NEP-NTGELSAILKFGAGNMF
TATDNQKKLEDLNLDDVLNHAEDHVTTPDLGESHLGGEEFLRQFEVTDYKAD-VDWDDII
PVEELKKLQD--------EEQKRKD----EEYVKEQLEMMNRR------DTALKKIKNSV
NGDGAAANSDSD--DDST--SRSSRRRAR-------------------ANDMDSIGELEV
RALYKAILKFG----DLSEILDELIADGTLPVKSFEKYGATYHEIIDKARECIQEEERNR
KQTLEKLEKDATIYRTKLKNGEIK-AENQPKDNPLTRLSLKKRE-------------K--
RAV--LFNFLGVKSLN--AESLLTRVDDLKYLKNLIN----------SNYKNDPL-KFNL
GNSAPKPVQNWSSD------------------WTKEEDEKLLIGVFKYGYGSWTQIRDDP
FLGLTDKI--------------FLNE-AQTP---------APKKTT-----GPSDAT--P
TA---------------------------------------------ASA-KKGKGITGS
-SKKVPGAIH-LGRRVDYLLSFLREGPN----AKSPST------E--P------SMKKLP
TGPS--------------KKR-QRK--TAN------------------------------
---H----SKSM---TPE--TANSESATA--P---PNKRMKA-LPK-------GPAALIN
S-ARSSPNSPTPSSKFKASRDN---G--TRQTSNPSSGSA--------------HEKEYD
SMDEED---CRHTMSAIRTSLKRLRRGGKGL--DRKEWAKILKNELTTIGKHI--ESQKG
SSRKTK---PDKFRKHLWSYSAN-FWPA-DVKSTKLMAMYDKITESQKK-----------
------------------------------------------------------------
-----------------------
>XP_033765981_Saccharomyces_paradoxus
------------------------------------------------------------
----------------------------------MAAK----------------------
------------------------------------------------------------
---D-ISTE---VLQNPELYGLRRSHR---AAAHQQN-YFNDSDDEDDEEN----IKRSR
RKRT---------------TTIE---DEEDEFE-----NEEDEE-------DSEEDEVEE
DLEEDDDY-Y---------GSPIKQNR---SKPKSRA---KSKS------KSK-------
---------PKSQSEKQSTVKIPIRFSNR-QN-KTVNYNV-DYS-DD-DLLESE------
----DDYDFEEALSEENM------HEA-SANPQ--P-------EDFHGIDIVINHRLKT-
-SLEESKVLEKTVP-DLSNCKENYEFLIKWTDESHLHNTWETYESIG-Q--VRGLK--RL
DNYCKQFIIEDQQIRLDPYVTAEDIEIMDME--RERRLDEFEEFHVPERIIDSQRASL--
EDG-TSQLQYLVKWRRLNYDEATWENATDIVKLAPEQVKHFQSRENSKILPQYSSNY--T
SQRPRFEKLSVQPPFIKGGELRDFQLTGINWMAFLWSKGDNGILADEMGLGKTVQTVAFI
SWLIFARRQNGPHIIVVPLSTMPAWLDTFEKWAPDLNCICYMGNQKSRDTIRDYEFYTNP
QAKGKKTMKFNVLLTTYEYILKDRAELGGIKWQFMAVDEAHRLKNAESSLYESLNSFKVA
NRMLITGTPLQNNIKELAALVNFLMPGRFT----IDQEIDFENQDEEQEEYIHDLHRRIQ
PFILRRLKKDVEKSLPSKTERILRVELSDVQTEYYKNILTKNYSALTAG-AKG--GHFSL
LNIMNELKKASNHPYLFDNAEERVLQKFGDGKMTRENVLRGLIMSSGKMVLLDQLLTRLK
KDGHRVLIFSQMVRMLDILGDYLSIKGINFQRLDGTVPSAQRRISIDHFNSPDSNDFVFL
LSTRAGGLGINLMTADTVVIFDSDWNPQADLQAMARAHRIGQKNHVMVYRLVSKDTVEEE
VLERARKKMILEYAIISLGVTDG---NKYT--KK-----NEP-NAGELSAILKFGAGNMF
TATDNQKKLEDLNLDDVLNHAEDHVTTPDLGESHLGGEEFLKQFEVTDYKAD-VDWDDII
PEEELKKLQD--------EEQKRKD----EEYVKEQLEMMNRR------DNALKKIKNSV
NGDGTAANSDSD--DDSS--SRSSRRRAR-------------------ANDMDSIGESEV
RALYKAILKFG----NLKEILDELIADGTLPVKSFEKYGETYDEMMDAAKECVHEEEKNR
KETLEKLEKDATAYRAKLKSGEVK-AENQPKDNPLTRLSLKKRE-------------K--
KAV--LFNFKGVKSLN--AESLLSRVEDLKYLKNLIN----------SNCKDDPL-KFNL
GNSTPKPVQNWSSD------------------WTKEEDEKLLIGVYKYGYGSWTQIRDDP
FLGITDKI--------------FLNE-VHNP---------TAKKLA-----SSSDTT--P
T-----------------------------------------------PS-KKGKGITGS
-SKKVPGAIH-LGRRVDYLLSFLKEGSS----ARSPSA------E--P------SSKKLP
TGPS--------------KKR-QRK--PAS------------------------------
---H----SKSM---TPE--ITNSEPANG--P---PSKRMKA-LPK-------GPAALIN
S-TRSSPNSSTPSLKSKASRDN---G--TRQTSNPSSGSA--------------HEKEYD
SMDEEE---CRHTMSAIRTSLKRLRRGGKGL--DRKEWAKILKTELTTIGKHI--ESQKG
SSRKTS---PEKYRKHLWSYSAN-FWPA-DVKSTKLMAMYDKITESQKK-----------
------------------------------------------------------------
-----------------------
>XP_003673316_Naumovozyma_castellii
------------------------------------------------------------
---------------------------------MGSVK----------------------
------------------------------------------------------------
---D-LPNE---ILQNPELYGLRRSHR---APTH----NYFE-DEEDDED---AVKTSSR
RGRKKSNVDP-----DVNLD-------DDED--------EEDLS-------ELDDDED--
--DDDDDY-----------GSKGKKKHTRTIRKQKPKRTSRSKK------GTD-------
---------DDDEED---EFGVPVRFSER-NN-KTVNYNV-DYS-DD-DLLVSEED----
----YDMNSDDEDEENDEEDTGNRLEY-SATPQ--L-------EDVHSIDMVITHKLKD-
-GVDES--VWKKVM-NLQECKDNIQFLIKWTDQSHLHNTWETYESLG-Q--IKGLK--RL
DNYCKQFIIQDQQVRLDPYITPEDLEVMDME--QERRLDEFQEFTIPERIVDSQRVTL--
DDG-TSELQYLVKWKRLNYDEATWEAAADIVKDAPEQVKHFQNRINSKILPQNSTNY-NN
SARPKFEKLVEQPSYVKFGELRDFQLTGINWMAFLWSKNDNGILADEMGLGKTVQTVAFI
SWLIYARRQNGPHIVVVPLSTMPAWQETFDKWAPDLNVICYMGNQRSRDAIREFEFYTNP
YAKGKKNIKFNVLLTTYEYILKDRSELGSIKWQFLAVDEAHRLKNAESSLYESLNSFKVN
NRLLITGTPLQNNIKELAALINFLMPGRFT----IDQEIDFENQDEEQEEYIRDLHKRLQ
PFILRRLKKDVEKSLPSKTERILRVELSDVQTEYYKNILTKNYSALTAG-SKG--GHFSL
LNIMSELKKASNHPYLFDNAEERVLKKFGDGQMSRENVLRGLIMSSGKMVLLDQLLNKLK
KDGHRVLIFSQMVRMLDILGDYLSIKGITFQRLDGTVPSAQRRISIDHFNAPDSTDDVFL
LSTRAGGLGINLMTADTVIIFDSDWNPQADLQAMARAHRIGQKNHVMVYRLVSKDTVEEE
VLERARKKMILEYAIISLGVTDG---SKYT--KK-----NEP-NPGELSEILKFGAGNMF
AAKDNQKKLEDLNLDDVLNHAEDHVTTPDLGESHLGGEEFLKQFEVTDYKAD-VDWDDII
PEEELKKLKD--------EEQKRKD----DEYIKEQLDMMNRR------DNALKKIKHSV
NGDG-T-TVDSD--DESS--SRTSKRRAR--------------------NDLTSIGESEI
RAIYKAVLKYG----DLTNLFEELISDGNLPVKSIDKYQEVYAEMMEVARENLHSEEAKR
KEIMEKLEKKAHEYRLKLKSGEIK-PDDQPKDNPNAELAMKRKE-------------K--
KAI--LFTFYDVKSLN--AESFIGRAEALDFLRKYIH----------EHFKDDPL-KFHI
ANRSPKAVQNWSSN------------------WNKEDDEKLLVGVFKYGYGSWTQIRDDP
FLGLTNKI--------------FLNDSSSDP---------VMKKET-------------A
TN---------------------------------------------TTNTKKGKGVTGS
-SKKVPGAIH-LGRRVDYLISVMRDESQ-----ENTPS------ATATP-----T-----
--SG--------------LKR-KRQTKLSK------------------------------
--------------------PPTAKSSVNSTP---SSKRTKL-TPK-------TLKKVTK
A-SKSVSNSPTPVNKKRTTSNMTPPG--SENVI----------------------EKEYE
SMDEDE---CRHAMAPVRLSLKKLRNGNKGL--DRKEFAHMLKSELTNIGDHI--ESQKG
TSKKTD---PVNFKKHLWSYSSH-FWPA-NVASAKLMAMYDKIIATKESQA---------
------------------------------------------------------------
-----------------------
>XP_003669511_Naumovozyma_dairenensis
------------------------------------------------------------
---------------------------------MGSIK----------------------
------------------------------------------------------------
---D-LPDE---ILENPELYGLRRSHR---ASAHYNANAYYE-DDEDDDDDDVVVKKPSK
RSKKKQSSDEDDFEIDDNADLAD---EDDDD--------DDDQD-------DDDDDDD--
--QDDDDY-----------GSTKRKKRI-TIKKK--RQTSKRKK------RSF-------
---------PDEENNTP-DYAIPTRFSNR-HN-KPINYNV-DYS-DE-DLLESEPE----
----PE--PEDDFEDGMDADESNYQEY-SATPQ--V-------EDTHTIDMVISHRLKD-
-DSDES--IKKIVP-DLNQCKQNYQFLIKWTDQSHLHNTWETYESLS-Y--LRGLK--KL
DNYCKQFIIQDQQVRLDPYITAEDIEVMDME--AERRADEFEEFTIPERIIDSQRISL--
DDG-TSQLQYLVKWKRLNYDEATWESATDIVKLSPEQVKHFQNRTNSKILPQHSITYSSN
SSRPKFEKLTAQPSYIKGGELRDFQLTGINWMAFLWSKNDNGILADEMGLGKTVQTVAFI
SWLIYARKQNGPHLVVVPLSTMPAWQETFEKWAPELNCICYMGNQRSRDTIREFEFYTNP
QAKGKKNVKFNVLMTTYEYILKDCSELGSIKWQFLAVDEAHRLKNAESSLYESLNSFKVN
NRLLITGTPLQNNIKELAALVNFLMPGRFT----IDQEIDFENQDEQQEEYIRHLHSRLQ
AFILRRLKKDVEKSLPSKTERILRVELSDVQTGYYKNILTKNYAALTAG-AKG--GHFSL
LNIMSELKKASNHPYLFDNAEERVLEKFGDGKKTRENILRGLIMSSGKMVLLDQLLTRLK
KDGHRVLIFSQMVRMLDILGDYLSIKGITFQRLDGTVPSAQRRISIDHFNAPDSKDDVFL
LSTRAGGLGINLMTADTVIIFDSDWNPQADLQAMARAHRIGQKNHVMVYRLVSKDTVEEE
VLERARKKMILEYAIISLGVTDG---NKYT--KK-----NEP-NPAELSEILKFGAGNMF
AANDNQKKLEDLNLDDVLNHAEDHVTTPDLGESHLGGEEFLKQFEVTDYKAD-VDWDDII
PEDELKKLKD--------EEQKRKD----EEYIKEQLEMMNRR------DTALQKIKNTI
SGNNEV-TYDSD--DETSTVSKATKRRSR--------------------NDLNSIGESEL
RMLYKNVLRHG----DLTNLFEELIADGSLPVKSIEKYGEVYSKMMQTAKEVFLAEDEKR
KQIMNELENEAKLYRADLKSGKIK-IEDQSKDNPNARLATKRKE-------------K--
KTI--VFSFGGVNSLN--AEVFIRRAEDLKFLRDEII----------KHFKSDPL-KFTL
TPRIPKVVQNWSCN------------------WNKEDDEKLLVGVFKYGYGAWSQIRDDP
FLGLTDKI--------------FLNESQSN------------RKPTNE-----------E
PN---------------------------------------------GEIVKKGKGITGS
-SKKVPGAIH-LNRRTDYLIAMMQEPTP-----ENSPS------GAITP-IEKST-----
--PA--------------TKR-KRQPKQTK------------------------------
--------------------TTKTKPSNSNTP---AAKRAKP-NPK-------NVDKVKR
I-PKDISSSPTLSNKSISTSESRTSS--LKNSTVNQT-----------------HEKEYE
SMDEDE---CRHAMASVRVSLKRLRRGGKGL--DRKEWARILKTELKNIGDHI--ESQKG
MSKKTE---SSKFRKHLWSYSTN-FWPV-EVKSTKLMAMYDKINATTKSNSS--------
------------------------------------------------------------
-----------------------
>XP_003955682_Kazachstania_africana
------------------------------------------------------------
----------------------------------MAVK----------------------
------------------------------------------------------------
---DSIPTE---ILQNPELYGLRRSHR---ASANTQQ-HYIE-DDDDDDTI----IKSNR
RNKKNKNYD-------------D---EEEDDFD-----DNDIDD-------DEEEEEDFI
DDDDDDDY---------------------------GRIVSKKKS------KKK-------
---------NKVLKEKT--INLPTRFSSRNNN-KVVNYNT-EYS-DE-DLLESG------
----EDDYDDEDDIDDNEGLSEHDYEQ-SVTPAA-L-------EDNHSIDLVVTHKLKD-
-GADES--ALKTIP-DLPQCKKSFQFLIKWADQSHLHNSWETYESLD-G--IRGIK--RL
DNYCKQFIIQDQQVRLDPYITREDLEVMDME--SERRLDEFQEYTLPERVIDSQRVTL--
DDG-TSQLQYLVKWCHLNYDESTWENAVDLVKLAPNEVTHFQNRSTSRHLPQFSTNY-AS
NQRPHFEKLDAQPSYIKSGELRDFQLTGINWMAFLWSKNDNGILADEMGLGKTVQMVSFI
SWLVYSRKQNGPHLVVVPLSTMPAWQETFAKWAPGLNCVCYMGNQKSRDTIREFEFYTNP
QAKGKKNVKFNVLLTTYEYILKDRDELGSIKWQFLAVDEAHRLKNAESSLYESLNSFKVH
DRLLITGTPLQNNIKELAALVNFLMPGRFT----IDQEIDFENQDDEQEEYIRELHKRLQ
PFILRRLKKDVEKSLPSKTERILRVELSDIQTEYYKNILTKNYRALQAG-AKG--GHISL
LNVMSELKKASNHPYLFDNAEDRVLQKFGDGRMTRDNILRGLIMSSGKMVLLDKLLTRLK
KDGHRVLIFSQMVRMLDIMGDYLSIKGINFQRLDGTIPSAQRRISIDHFNAPDSVDDVFL
LSTRAGGLGINLMTADTVIIFDSDWNPQADLQAMARAHRIGQKNHVMVYRLVSKDTVEEE
VLERARKKMILEYAIISLGVTDG---NKYT--KK-----NDM-NAGELSEILKFGAGNMF
TANDNQKKLEDLNLDDVLNHAEDHITTPDLGESHLGGEEFLKQFEVTDYKAD-VDWDDII
PEEDLKKFQD--------EEQRIKD----EEYVKEQLAMMNRR------DNALKKIKNSV
AGNNTP--PDSD--DES---YSKSRRRAR-------------------ANDLNNIGESEI
RAMYKALLKFG----DLTDMFEGLIADGTLPVRSIERYQEVFSELVSTAKDFTESEEAKR
TELISKLEKEANIYRAKLKSGEIKETEEESKTNPIAKLAMKRKE-------------K--
KAA--LFAFMNVKQLN--AETIANRVDGMSTLKKHIH----------THFKDNVM-KFNL
GNKTPKPAQNWSCN------------------WTKANDENLLIGVFKHGYGSWAQIRDDP
FLGLTNMI--------------FLND-PQTD---------NGRMVKKE-----------D
TK---------------------------------------------DITAKKGKGITGF
-SKKVPAAIH-LSRRVDYLFSVLKEDQP---EYPASSN------VSKSG-SIDSSIDKLP
NGTK--------------RKR-QRKISAPS------------------------------
--------TKAG---TPH-------SANSDTP---PAKRMKP-FPK-------GPAAMKN
P-RLNSFTS---------------------NHENQGIDEK--------------HEKEYE
SMNEDE---CRHTMSTVRTSLKKLRRGGKGL--DRKEWANILKTELTTIGSFI--EKEKG
SSRSYS---ADKFRKHLWSYASY-FWPA-NVKSTKLMAMYDKITASKDGVSTAEKKA---
------------------------------------------------------------
-----------------------
>XP_022465484_Kazachstania_naganishii
------------------------------------------------------------
---------------------------------MVTTD----------------------
------------------------------------------------------------
---EGIKEE---ILQNPELYGLRRSHR---ASAHSEQHYY---DEDDDEDD--IVVTKSR
RNRK------------------I---DHEEEYDRVDSEEDNDAQ-------STEEGEDDT
HDEDDDDY-----------GYTKKKSKIGANKK-------------------K-------
---------PKPIKEDD--FVLPTRFSSR-NN-KTVNYNV-DYS-DE-DLLESEL-----
----DEDDDDEEEDDNLDNEEDYDREM-SMTPASMV-------SDNHNIDIVITHRIKEQ
YNEQKPE-LNKQVP-SLHDCKQYYVFFIKWADQSHLHNSWESYDSLS-Q--TRGLK--RL
DNYCKQFIIQEQQFRLDPYITGEDLELMDME--NERRLDEFREYSVPERVIDSQRITR--
DDG-SSELQYLVKWSRLNYDEVTWEKATDIVKLAPEEVAQFQNRTNSKILPQYSSNY--G
SERPRFEKLNTQPPFVKGGELRDFQLTGINWMAFLWSKNDNGILADEMGLGKTVQTVAFI
SWLIYSRRQNGPHLIVVPLSTMPAWQETFTKWAPDLNCLCYMGNQKSRDMLRDYEFYTNP
QAKGKKNVKFNVLMTTYEYILKDRDELSKIKWQFLAVDEAHRLKNAESSLYESLNSFKVT
NRLLITGTPLQNNIKELAALVNFLMPGRFT----IDQEIDFENQDDKQEEYIRDLHQRLQ
PFILRRLKKDVEKSLPSKTERILRVELSDVQTEYYKNILTKNYKALTAG-SKG--GHFSL
LNVMSELKKASNHPYLFDNAEERVLEKFGGGNLSRENILRGLIMSSGKMVLLDQLLTRLK
KDNHRVLIFSQMVRMLDIMSDYLSIKGINFQRLDGTVPSAQRRIAIDHFNAPDSTDEVFL
LSTRAGGLGINLMTADTVVIFDSDWNPQADLQAMARAHRIGQKNHVMVYRLVSKDTVEEE
VLERARKKMILEYAIISLGVTDG---NKYT--KK-----NEP-NAKELSEILKFGAGNMF
TATDNQKKLEDLNLDEVLNHAEDHVTTPELGESHLGGEEFLKQFEVTDYKAD-VDWDDII
PEEDLKKFQD--------EEQRRRD----EEFVKEQLNLMSRR------DTALQKIKNSV
SGNGTTSSSDSE--DET---RSKSRRRAR-------------------ANNLNSIGESEI
RALYKADLKHG----DLTGNFETLIADGTLPVRSIDKYEKVYSEMMQMAKEVAENEETAR
NEILSKLEEEANKYRLKLKTGEIK-LDEQEKVNPLTKLAAKRRE-------------K--
RVA--FFQYMGVKGLN--AETFVSRAADVTFLKQYMN----------QNFKQDKL-KFTF
GNRPIKPVQNWNCD------------------WTRGDDEKLLVGVDKYGYGAWSQIRDDP
FLGLTDKI--------------FLNEPQGNE---------KKPSLTAEP-----------
---------------------------------------------------KKGKGITGS
-SKKVPGGIH-LGRRVDHLISVLKVGSKEGSPVTSVPSSASHSNGSANT-TATSISDKFP
TGPK--------------KKR-PRKPV---------------------------------
--------SKTA---SPAATTPNGDTP----P---ASKKLKP-LPK-------GPVASLK
N-SRQATLNGSSGKQTRELPKNPAAM--EK------------------------HEVEYD
SMDEEE---CRHCMSAVRVSLQRLRRGGKGL--DRKEWASILKTELTTIGNHI--QQEMT
KSTKVS---PERYMKHLWSYTSN-FWPA-PVKSAKLIAMYDKITAPKDTVNV--------
------------------------------------------------------------
-----------------------
>XP_449279_Candida_glabrata
------------------------------------------------------------
------------------------------------MK----------------------
------------------------------------------------------------
---E-IDEE---VLQNPELYGLRRSHR---AVAHRPY-----VDDEEDEDD----VPVKT
RKRRSALVDDEDDDDENANDDIS---DDYDDYDNDSAADDDDDE-------DGDDDDMDE
D--DDDDY-R---------GSPQKKRS---SRGSGRGNSYKKKT------AAT-------
---------RNVKREKQ--VAIPTRFSSR-AN-KQVNYNI-DYS-DD-DLLESEEE----
----FDSDEDELLDEDQE------SRARSNTPP--Q-------EDVHGIDMVITHRIKE-
-GSDKEH-LAKIVP-ELNVCKENYEFQIKWTDQSHLHNTWETYESLA-G--VKGIK--RL
DNYCKQYIIQEQQVRLDPYITPEDIEIMDME--HERRLDELQEFTNPERIIDSQRVEL--
EDG-TSQLQYLVKWRHLNYDEATWEDAAEIVKIAPEPVKHFQSRQNSKILPQYSSNY--T
SERPRFEKLSVQPPFIKGGELRDFQLTGINWMAFLWSKNDNGILADEMGLGKTVQTVAFI
SWLIFARRQNGPHLVVVPLSTMPAWIETFEKWAPDIDVICYMGNQKSRDIEREYEFYSNP
KGKGKKQIKFNVLMTTYEYILKDRAELGSIKWQFLAVDEAHRLKNAESSLYESLNSFKVA
NRLLITGTPLQNNIKELAALVNFLMPGRFT----IDQEIDFENQDEEQEQYIRDLHKRLQ
PFILRRLKKDVEKSLPSKTERILRVELSDVQTEYYKNILTKNYSALTAG-AKG--GRFSM
LNIMNTLMKASNHPYLFDSAEEKVLEKFGAGNMSRENILRGLIMSSGKMVLLDKLLTRLK
KDGHRVLIFSQMVRILDILGDYLSIKGINFQRLDGTVPSNQRRIAIDHFNAPGSDDFVFL
LSTRAGGLGINLMTADTVIIFDSDWNPQADLQAMARAHRIGQKNHVMVYRLVSKDTVEEE
VLERARKKMILEYAIISLGVTDG---NKYT--KK-----TEP-SAGELSEILKFGAGNMF
AAKDNQKKLEDLNLDDVLSHAEDHVTTPDLGESHLGGEEFLKQFEVTDYKAD-VDWDDII
PEEELKKLQD--------EEQRHKD----EEYVKEQLEMMNRR------NNALKKIKDSV
NGEGSTVTS-----DDED--GRSSRRRAK-------------------TNDLNSIGDSEV
RALYRAVLRFG----DVTDKLDELIADGTLPVKSIEKYKEILEELLDEAKSIYEEEDTKR
TQTLREFEAAAHEYKMKLKTGEIK-AEEQEKDNPITRLTMKRRE-------------K--
KAI--LFTFHKVKSLN--AESIVNRCRDLEFVNNYFK----------THFKNDPL-EFKF
DKAHPKPVTNWNCD------------------WNQMDDEKLMVGIHKYGYGAWAQIRDDP
FLGLTNKI--------------FLSD-VSSA---------ATDKVKEEVKQETPDAT--G
G--------------------------------------------------KRSKG--RE
-SKKVPGALH-LGRRVDYLIDFLQNDGK----PTTGAS------G--SS-SISESSRKTA
ANP---------------RKR-NRKPNNTS------------------------------
---SFSETSASG---TPE--LGKLDSPG---Q---PTKRIKA-LPK-------GPASLVS
R-NKKT-NSP--------QRD----G--NKENENGTSG-A--------------HAKEYD
SMDEEE---CRHTMTSMRSSLKRLRRGGKGL--DRREWAKILKSELTAIGDYI--EAQ--
-AKKNK--NPDRHRKHLWSYSSN-FWPA-AVKSAKLMEMYKKITSAEK------------
------------------------------------------------------------
-----------------------
>XP_004181431_Tetrapisispora_blattae
------------------------------------------------------------
----------------------------------MSVK----------------------
------------------------------------------------------------
---E-ISDE---VLNNPELYGLRRSHR---ASAAHHQSYFDE-DDEDDEV-----VTNSR
RKHKRRNKKFTDSDNDNENLDED---EDEAEDVDASFDQDSDEE--------LQEDEDDL
DDYNDDEVNY---------S----------RKKSTSKAKSKISK------KGN-------
---------KTQKKVKELDEIIPTRFSSRTNN-KSVNYNV-DYSDDD-DFLMS-------
----DYEMNENDIDMNGYGSNDDGLEY-SATPQ--P-------EEVHGVDLIVTHRLKD-
-GADEN--ILKVIP-DLDICKKYYEFFTKWTNQSHLHNSWESYESLG-Q--VRGLK--RL
DNYCKQFIIQDQSIRLDPSITAEDIEIMDLE--RERRLDEFEEFKKPERIIDSDRITL--
DDD-TTQLQYLVKWSRLNYNEATWENSADIVRIAPEQVKHFQNRINSKILPQYSTNF--G
NSRPKFQKLTEQPDFIHGGELRDFQLTGINWMAFLWSKNDNGILADEMGLGKTVQTVAFI
SWLIYSRKQQGPHLVVVPLSTMPAWQETFEKWAPGLNCIYYMGNEKSRETIRDYEFYTNP
QAKTKKHLKFNVLLTTYEYILKDQPVLGNIKWQFLAVDEAHRLKNAESSLYEALNSFKVG
NRLLITGTPLQNNIKELAALVNFLMPGRFT----IDQEIDFENQDKEQEEYIRNLHERLQ
PFILRRLKKDVEKSLPSKTERILRVELSDIQTDYYKNILTKNYSALTAG-SKG--GQFSL
LNIMNELKKASNHPYLFNNAEERVLQKFGDGNMSKENILRGLIMSSGKMVLLDKLLTRLK
KDGHRVLIFSQMVRMLDILGDYLSIKGINFQRLDGTVPSAQRRISIDHFNSPDSNDFVFL
LSTRAGGLGINLMTADTVVIFDSDWNPQADLQAMARAHRIGQKNHVMVYRLVSKDTVEEE
VLERARKKMILEYAIISLGVTDG---NKLQ--KK-----NEP-NTAELSEILKFGAGNMF
AAKDNQKKLEDLNLDDVLEHAEDHITTPEIGESHLGGEEFLKQFEVTDYKAD-VEWDDII
PEDELKKIQD--------EEQKRKD----EAYIQEQLEMMNRR------NTALKKIKASV
AGDGSSKYMGEE--EDND--LRVSRKRAK-------------------ANDLTLIGEREI
RALYKSILKKG----DIRNIIGELIADGSLPVKSIERYEELYDELLEEANKVMKTEGTRR
DEEISKLEEDVAEYKQALKMNEVS-PDDKNASKVITQLATRKRE-------------RKV
KAI--LFDFYDVKSLN--ADLVVSRSVNLKFLRDLIL----------KQNHDDPL-QFKI
NDRNPKPVSNWNCS------------------WSKDDDSKLLVGVFKYGFGSWIQIRDDP
FLGFTDKL--------------FLGETPGSA---------GNAKSSSSN----------I
DK---------------------------------------------STPDKKGKGSTS-
-NKKVPNSIH-LGRRVDYLISLLMNNDE----PSINST------PTVKN-RNTAKSPPLP
KGPS--------------KKR-GRKP----------------------------------
--------SSPG---TPRSGSTEAINNEG-TP---TAKKLKA-FPK-------GPAM---
N-RGLPTVPASMLNKKNVNRDQHTSS--RGSVTSTSTTKSITLSNKSNFENLLPDAPEYN
SMDESN---CRDTMSPMHASLQKLRGGRKGL--DRKEWAKILKTELVAIGNYI--DSQIK
NSHTS----PEKYRKHLWSYSAR-FWPV-EVKSTKLMAMYDKIVNA--------------
------------------------------------------------------------
-----------------------
>XP_003684447_Tetrapisispora_phaffii
------------------------------------------------------------
-----------------------------------MVK----------------------
------------------------------------------------------------
---G-ISEE---VLENPGLYGLRRSNR---ATTGTSVNYQLESDEDDDDE-----IVNTR
SKRRK--------------NNYS---SDADEVDDENGFNDDDES-------DLDDLDDFI
---DDDDYDV---------GSKKKSKTINERNKSSSKSSNRSRG------KSK-------
---------SKPKKEED-DVNLPTRFSSR-NS-KTVNYNV-DYT-DD-DLLESEN-----
----ERNNNYDGFDSENEAFSSDEYEY-SNTPQ--V-------EDVHSIDIIITHRINPI
FTEEKKLEILKTVP-DLNQCKTNYEFLVKWSDKSYLHNTWESYDSLG-P--IKGIK--RL
DNYCKQFVIQDQQIRLDPYVTKEDLEIMDMD--LERRLDEFKEYEIPERIIDSDRVVIDE
DEN-KTQLQYLVKWKRLNYDEATWEDSNDIVKLAPQQVRNFQSRSTSKILPQNSNIY--S
KDRPQFEKLDEQPSFIKNGELRDFQLTGINWMAFLWSKNDNGILADEMGLGKTVQTVAFI
SWLIYARRQNGPHLVVVPLSTIPAWQETFEKWAPDLNCIYYMGNQKSRDLIREFEFYTNP
NAKTKKHIKFNVLLTTYEYILKDRTELGNIKWQFLAVDEAHRLKNAESSLYESLNSFKVT
NRLLITGTPLQNNIKELAALVDFLMPNRFQ----IDQEIDFENQDSEQEEYIRTLHKRLQ
PFILRRLKKDVEKSLPSKTERILRVELSDVQTEYYKNILTKNYSALTAG-TKG--GHFSL
LNIMSELKKASNHPYLFDYAEDRVLQKFGDGNKSRENILRGLIMSSGKMVLVDQLLTRLK
KDGHRVLIFSQMVRMLDILGDYLSIKGINFQRLDGTIPSAQRRIAIDHFNEPGSTDDIFL
LSTRAGGLGINLMTADTVIIFDSDWNPQADLQAMARAHRIGQKNHVMVYRLVSKDTVEEE
ILERARKKMILEYAIISLGVTDGTNLSSKS--KS-----KDP-TSSDLAEILKFGAGNMF
AAKDNQRKLEDLNLDDVLNHAEDHVTTPDLGESHLGGEEFLKQFEVTDYKAD-VDWDDII
PEEELKKLKD--------EEQRRKD----EEYVQEQLQMMNRR------KNAIQKIKNSV
NGDGTSPDSDS---DDGN--RSSSRKRAK-------------------CNNMNSIGEREI
RALYKAILKHG----DLTPQLGGLIAAGSLPMKSIEKYEEVYNDMMEEAQTAVEKNEQER
NEIFEKLEKDAHDYRLKLKTEGIK-IEDQPKVNPITKLAAKKRE-------------K--
KAV--LFEFYGVKALN--AESLINRSNDLKFLYDYIN----------KRFNSDSL-KFNL
GARVPKAVQNWNCN------------------WSRVDDEKLLVGVFKYGYGSWSKIRDDP
FLGLGDKI--------------FLNDSIDSK---------KSVKKEKEANGVKPEEE--T
TS---------------------------------------------TEAEKKGKGITGS
-SKKVPGTIH-LGRRVDYLINFMKDENN----DTTGTS------S-----------DKSS
NNGF--------------KKR-VRKPATHSTSGTEKS---------------------PS
LPTSMSTNTSAT---TPSAATTTTNNSNNSEH---PSKRHKP-LPK-------GPGG---
-----SSPSSHGNDHPKPLPTGPAAL--MHKTKTASPDPAITNHQ---------HEIEYP
DMDEEE---CRTTMTPMRKSLMRLRKGGKGL--DRKEWANILKTELISIGKFI--DMHKT
DSKKTV---PTTFRKHLWSYSAM-FWPI-AVKSSKLIAMYDKISNVQK------------
------------------------------------------------------------
-----------------------
>XP_001644941_Vanderwaltozyma_polyspora
------------------------------------------------------------
----------------------------------MGIK----------------------
------------------------------------------------------------
---D-ISNE---VLQNPELYGLRRSHR---ATAHQNSGYYNDSDDDDDEDK----IVHNS
RRRSKHKSNSNNSNNNNNNNNND---DDDDDND-----DNEDDETVLSDEVDEDDDDDEE
LNEDDDDY-Y---------GSPVKK-Q---AKQQHRK---KKQS------SSS-------
---------SNVKKEKE--LQLPTRFSSR-NN-RTVNYNL-DYS-DD-DLLESDLEKEQY
DENLDDEEDDENLSDN--------YEY-SATPQ--P-------EEDHSIDVIITHRLKE-
-SADKD--LLKIVP-DLNDCKEHFEFLIKWNDESYLHNTWESYESLG-P--VKGLK--RL
DNYCKQFIIQDQQIRLDPYITREDIEVMDMD--MERRLDEFKEYEIPERIIDSDRITL--
EDG-STQLQYLVKWRRLNYDEATWENANDIVKLAPDQVRHFQSRSNSKILPQYSSSH-PA
TQRPPFEKLSVQPSFIKNGELRDFQLTGINWMAFLWSKNDNGILADEMGLGKTVQTVAFL
SWLVYARRQNGPHLVVVPLSTMPAWQETFEKWSPDLNCIYYMGNQKSRDAIREYEFYTNP
QAKGKKNIKFNVLLTTYEYILKDRSELGSVKWQFLAVDEAHRLKNAESSLYESLNSFKVS
NRLLITGTPLQNNIKELAALVNFLMPGRFT----IDQEIDFENQDEEQEHYIRDLHQRLQ
PFILRRLKKDVEKSLPSKTERILRVELSDVQTDYYKNILTKNYSALTAG-TKG--GHFSL
LNVMTELKKASNHPYLFDYAEERVLQKFGDGNMSRENILRGLIMSSGKMVLLDQLLTRLK
RDGHRVLIFSQMVRMLDIMGDYLSIKGINFQRLDGTVPSAQRRIAIDHFNAPDSNDDVFL
LSTRAGGLGINLMTADTVIIFDSDWNPQADLQAMARAHRIGQKNHVMVYRLVSKDTVEEE
VLERARKKMILEYAIISLGVTDG---KVSN--KS-----KEP-SAGELSEILKFGAGNMF
AAKDNQKKLEDLNLDDVLNHAEDHITTPDLGESHLGGEEFLKQFEVTDYKAD-VDWDDII
PKDELKKLQD--------EEQRRKD----EEYVQEQLQMMNRR------NNALKKIKDSV
NGDGIS--QDSD--DDES--MKTSRKRAK-------------------ANDLNSIGEREI
RALYRAVLKHG----DLIPVLGELIADGSLPVKSIEKYEEIYTEMMDMAKKCVEKAEQER
SQIFEDLERDAKEFKLKLKSGEIK-LEDQPKDNPLTRLAAKRRE-------------K--
KAV--LFEFYDVKSLN--AESLVNRSNDLKLLSTVIS----------KFSKDDPL-KFTI
TGKMPKPVQSWNCL------------------WDKEDDEKLLVGVHKYGYNSWVQIRDDP
FLGLGDKI--------------FLNE---GP---------DSKKTTQPPSSGTNETS--E
TA---------------------------------------------VEAEKKGKGITGS
-SKKVPGAIH-LGRRVDYLISFLKDEPK-----DTDSS------G--S------NNDKLP
NGPT--------------KKR-PRKITATN------------------------------
---S----SKTN---SPG--LEKQDTGNGTEP---SSKRLKP-LPK-------GPAGLIH
N-MRSSSNSPTSYTKSKTPKNHPHGG--ANKPISPASTSE--------------HEKEYP
EMDEDE---CRQVMSKMRTSLMRLRKGGKGL--DRKEWAKILKTELTAIGDHI--DSHKT
ESKKTT--NPETFRMYLWSYSAN-FWPA-PVKSTKLMAMYDKISSSQDKN----------
------------------------------------------------------------
-----------------------
>XP_003678679_Torulaspora_delbrueckii
------------------------------------------------------------
---------------------------------MASSK----------------------
------------------------------------------------------------
---E-FSSE---VLENPELYGLRRSHR---SAHTQQT-YYTD-DSEEDEDT----IVSTR
RRRRAQGEDS-----------ED---ADVDDV-------DEDEE-------DNDDEADFT
ADEGDSDF-Q---------GSPVKTKV---VRK-------KKRT------VVP-------
---------AKKVMEKE---LIPTRFSSR-NS-KSINYNV-DYS-DD-DLLES-------
----QDEEGVEGMNSSIEDGEGYEYEY-SATPQ--P-------EVDHGIDFVVTHKLKE-
-GADEA--VLKTVP-SLSDCKVNFQFLIKWSDESHLHNTWESYESLG-Q--VRGIK--RL
DNYCKQFIIEDLQIRLDPYVTAEVFRSYGYGPREEARC-SLNNLNNQRRIIDSVRVTQ--
EDG-TSQLQYLVKWRRLNYDEATWEKATEIAELAPEQVKHFQGRANSKILPQYSSNY--T
SQRPRFEKLSTQPPFIKGGELRDFQLTGINWMAFLWSKNDNGILADEMGLGKTVQTVAFI
SWLVFARRQNGPHLIVVPLSTMPAWQETFERWAPDLDCICYMGNQKSRETIRDFEFYTNP
QSKGKKNIKFNVLMTTYEYILKDRSELGSIKWQFLAVDEAHRLKNAESSLYESLNSLKVS
NRMLITGTPLQNNIKELAALIDFLMPGRFT----IDQEIDFENQDNAQEEYIRDLHERLQ
PFILRRLKKDVEKSLPGKTERILRVELSDVQTEYYKNILTKNYSALSAG-AKG--GHFSL
LNVMSELKKASNHPYLFDNAEERVLEKFGDGSRSRGNILRGLIMSSGKMVLLDQLLTRLK
KDGHRVLIFSQMVRILDILGDYLQIKGINFQRLDGTVPSAQRRISIEHFNAPDSNDFVFL
LSTRAGGLGINLMTADTVIIFDSDWNPQADLQAMARAHRIGQKNHVMVYRLVSKDTVEEE
VLERARKKMILEYAIISLGVTDG---KKYS--KK-----NEP-SSGELSEILKFGAGNMF
AARDNQKKLEDLNLDDVLNHAEDHVTTPELGESHLGGEEFLKQFEVTDYKAD-VDWDDII
PEEELRKLHD--------EDQKRKD----EEYVQEQLQLMNRR------SNALKKIKDTV
NGDAGT--QYSD--DDDD--TKSSRKRAK-------------------ANNLDVIDEREI
RALYKAILKYG----VLTDQFEAMIADGSLPLKSIERYEEVYADLIASAKEYLQKEETKR
NHILESLESDAQAYRAKLKNGEIK-ADAQPKDNPLTKLAAKRKE-------------K--
RAV--LFEFEIVKNLN--AESLLNRIEDLKLLKTFID----------KNYKDEPS-NFKF
H-QTLKPVQNWNCE------------------WTKDNDDKLMVGVYKYGYGSWAQIRDDP
FLGLTNKI--------------FLNE---------------AQLAAKGGKKDEPSDR---
-T---------------------------------------------NVPEKRGKGITGS
-SKKVPGAIH-LGRRVDYLISVLRDESNGIVTATATPS------GANTP-TLESATDRLP
SGPA--------------KKK-QRK---NP------------------------------
---I----SKAG---SPD--TTKSESSSS--S---ASRRLKA-LPK-------GPAAMTN
H-K--------------------------------------------PVPAIDRHEKEYE
SMDEEE---CMNTMGDMRTSLKRLRRGGKGL--DRKEWAKVLKTELTTIGDHI--EKQKN
TSRKTE---PSKFRQHLWSYTAN-FWPA-QVKSTKLLAMYNKITGSDST-----------
------------------------------------------------------------
-----------------------
>XP_037142961_Zygotorulaspora_mrakii
------------------------------------------------------------
----------------------------------MGMK----------------------
------------------------------------------------------------
---D-VTSE---ILENPELYGLRRSHR---AP--PKS-YFSD-D--DDEDS----IKASG
RRRTKYNEDAA--------DDSD---AEVDDEG-----DDEDQE-------GSDEDADI-
-DDDDVDY-Y---------TSSQKPKT---ART-------YKKK------ASL-------
---------KKKIKEAN--VVIPTRFSSR-NN-KSVNYNT-DYS-DD-DLLES-------
----GDELDDEDEDMDSEEAEEGQYEE-SATPQ--P-------GEDHGIDLIVTHRLKE-
-GIDKS--TEKIVP-TLEQCKSNYEYLIKWSDRSHLHNTWETFASLD-Q--VRGIK--RL
ENYCKSFLIQDLQFRLDPYVMIEDLEAMDMD--QERRLDEFKEFQEPDRIIDSKRELT--
SDG-TSQLQYLVKWRRLNYDEATWENATEIVELAPEQVKHFQGRANSKILPQFSSNY--T
AQRPQFEKLSVQPPFIKGGELRDFQLTGINWMAFLWSKNDNGILADEMGLGKTVQTVSFI
SWLVYARRQNGPHLVVVPLSTMPAWQETFDKWAPDLNCICYMGNQKSRDAIRENEFYTNP
NAKGKKNVKFNVLMTTYEYILKDRMELGSIKWQFLAVDEAHRLKNAESSLYESLNSLKVS
NRLLITGTPLQNNIKELAALVNFLMPGRFT----IDQEIDFENQDDKQEEYIRDLHLRLQ
PFILRRLKKDVEKSLPGKTERILRVELSDVQTEYYKNILTKNYSALTAG-AKG--GHFSL
LNIMSELKKASNHPYLFDNAEERVLEKFGDGSKSRENILRGMIMSSGKMVLLDKLLTRLK
KDGHRVLIFSQMVRILDILGDYLAIKGIAFQRLDGTVPSSQRRISIEHFNAPDSNDFAFL
LSTRAGGLGINLMTADTVIIFDSDWNPQADLQAMARAHRIGQKNHVMVYRLVSKDTVEEE
VLERARKKMILEYAIISLGVTDG---KKYT--KK-----NEP-SSGELSEILKFGAGNMF
AAKDNQKKLEDLNLDDVLDHAEDHVTTPELGESHLGGEEFLRQFEVTDYKAD-VDWDDII
PEDELKKIQD--------EDQKRKD----EEYVQEQLQLMNRR------NNALKKITNSI
KGEGEE--LDDD--DDDD--TKSSRKRAK-------------------ANNMDVLDEREI
RALYKTILKYG----VLTNMFEAMIADGTLPVKSIEKYEEVYNDILAIAKEHLQREESKR
IKLLASLEKKAKEYRQKLNSNQIK-AEDQPKDNPLSRLAAKRKE-------------K--
RAV--LFEYDKVRNLN--AESLLNRIEDMKLLKTVID----------NNYKSDPL-KFKF
K-RPPKPAQNWNCD------------------WNQNDDEKLMAGIYKYGHGSWTQIRDDP
FLGLTDKI--------------FLNE---------------AQPVAKENK--EPDDSHPN
DG---------------------------------------------NPPDKRGKGITGS
-SKKVPGAIH-LGRRFDYLVSLLRDEVNGV--NTATPS------GASTP-VNDVSHEKL-
--PI--------------KKR-PRKAGTST------------------------------
---N----SRAS---TPD--SSSYKSDHS-------SKRLKP-LPK-------GPAAMTH
N-RTNTSASSNG--------TAKSVK--NSSAKSSGTDTPP------PVPTQAPHEKEYE
SMDEEE---CMNIMGDIRSSLIRLRRGGKGL--DRKEWAGILKKELTAVGSHI--EKQMD
SSRKHT---PVKFKKHLWSYSSN-FWPA-SVKSQKLMAMYDKITAKPDQAKS--------
------------------------------------------------------------
-----------------------
>XP_002495448_Zygosaccharomyces_rouxii
------------------------------------------------------------
-----------------------------------MGN----------------------
------------------------------------------------------------
---E-VDEE---VLENPELYGLRRSHR---ASAHPTTKYFSE-DEDADEDEDDGPVMGSR
RRKNRQYTDP------------D---ADEGDI-------DEEED-------EEDEEEEIG
DEEDDDDY-F---------GSPNKSKR---RSQ-------GNNH------GRK-------
---------SKPMKAKE--ENLPTRFSNR-TS-KAVNYNI-DYS-DE-DLLESDDGGRAK
ANTNNDEIDDE-MNSDDE-----QMYY-STTPQA-A-------DEDRGVDLVITHKLKD-
-DIDPQ--VESQVP-ELSQCKENYLFLIKWSDESYLHNTWEEYENLK-Q--YRGIK--RV
DNYCKQFIIQDLEFRLDPYVTAEDLEIMDME--RERRLDEFKEYEEPERIVDSQRITD--
DEG-SSQLQYLVKWHRLNYDGATWENATEIVKLAPEQVKHFQNRTNSKILPQYSSSY--S
SQRPRFEKLSVQPPFIKNGELRDFQLTGINWMAFLWSKNDNGILADEMGLGKTVQTVAFI
SWLIFARRQNGPHLIVVPLSTMPSWQETFEKWAPELNCICYMGNQKSRDAIREYEFYTNP
QAKGKKNVKFNVLLTTYEYVLKDRYEFSTIRWQFMAVDEAHRLKNAESSLYESLNSLKVS
NRLLITGTPLQNNIKELAALVNFLMPGRFT----IDQEIDFENQDDEQEQYIRDLHQRLQ
PFILRRLKKDVEKSLPSKTERILRVELSDVQTEYYRNILTKNYSALTAG-AKG--GHFSL
LNIMNELKKGSNHPYLFDNAEERVLEKFGDGNRSRENILRGLIMSSGKMVLLDKLLTRLK
KDGHRVLIFSQMVRMLDILGDYLSIKGINFQRLDGTVPSNQRRISIDHFNAPDSNDFVFL
LSTRAGGLGINLMTADTVIIFDSDWNPQADLQAMARAHRIGQKNHVMVYRLVSKDTVEEE
VLERARKKMILEYAIISLGVTDG---NQYS--KK-----NEP-SAGELSEILKFGAGNMF
TANDNQKKLEDLNLDDVLNHAEDHVTTPDLGESHLGGEEFLKQFEVTDYKAD-VDWDDII
PEDELKKLQD--------EDQKRRD----DEYVQEQLQLMNRR------NNALKKIKDSV
NGDGST--QVSE--DESG--TKAARRRDK-------------------VNNMEDLEEKEI
RALYKAVLKHG----DITEMLDTLIADGSLPDKSVEKYEEAYSQMIEDARQYLEKEERKR
THIMEALEDDARNYRSKLKSGDVK-QEDQPKDNPLTRLAAKRKE-------------K--
KAV--LFQFEDMKNLN--AESLVNRVEDMKLLKGYID----------KHYKDDPF-KFKF
NSQQPKAVQNWNCR------------------WEKSDDEKLIVGVYKYGYGSWSQIRDDP
FLGLENKI--------------FLND-TGGG---------NAGAGAGAGAGSRPASAAQE
TS---------------------------------------------SSADKKAKG----
-SKKVPGSIH-LGRRVDYLITVLKDESN----ETSEPT------G---------------
--PK--------------RRK--------P------------------------------
---A----SKAG---TPD--TGNEPP----------AKRMKP-LPR-------GPASMSP
S-RAGSSSSANGKGSKPPKLSNSNGN--NNNGKNSGNDGSSSNNKNGPTPPL--HLKEYD
SMDEED---CMRAMGAMRTSLKRLRRGGKGL--DRKEWAQILKTELTAIGNHI--ESQKT
SSNRKN---PEKLRKHLWSYSAN-FWPA-AVKSTKLMAMYDKITGSKGKPGA--------
------------------------------------------------------------
-----------------------
>XP_003644523_Eremothecium_cymbalariae
------------------------------------------------------------
------------------------------------MS----------------------
------------------------------------------------------------
---ETITKD--------SKYWKDRKKR-----------FLLDVDA----------KVAKQ
RDK---------------------------------------------------------
----DDTY----------------------------------------------------
-----------------------VRFK------HLLGLT---------DLFRH-------
------------------------------------------------------------
---------------------------------------------------FIGMRAKRD
KNMQKLLRMVDGESRGNNNK-------------SLRNRDSSRHYRKTEKEEDAELIQD--
EEG----------------------------RLSETTV----------------------
--------LTESPNYVKAGKLREYQIYGLNWLISLHENKLSGILADEMGLGKTLQTISFL
GYLKFIKNIDGPFIVVVPKSTLDNWKREFSKWTPDVRTLILQGDKETRAKLLEDRIL---
------SCDFDVLITSYEMVIKEKAALKKFAWQYIVIDEAHRIKNEQSTLSQIIRLFYSK
GRLLITGTPLQNNLHELWALLNFLLPDVFGESEVFDEWFQQNDKDQDQEVVVQQLHAVLQ
PFLLRRVKAEVEKSLLPKIETNVYVGMAGMQLQWYKSLLEKDIDAVNGAVAKRE-GKTRL
LNIVMQLRKCCNHPYLFEGAEP------GPPFTTDEH----LIYNSGKMIVLDKLLKRKQ
MEGSRVLIFSQMSRLLDILEDYCYFREYEYCRMDGSTSHEERIQAIDDFNAPDSNKFIFL
LTTRAGGLGINLVTADTVVLYDSDWNPQADLQAMDRAHRIGQKKQVHVYRFVTENAIEEK
VIERAAQKLRLDQLVIQQGTGKK---------SA-----NLGNSKDELIDMIQFGAKDVF
DKKSTEVTMDD-DIDEILKKGEQKTQKLNAKYEALGLDDLQKFNGMADQSA--YEWNGTI
FEKKKTEAKSLEWINPSRRERRREQTYSVDDYYKEIIGGAANK-----------------
--------------NSSKTTPQPKMPKAPRAVLI--------QDFQFPSPNLNFLQEKE-
QLSYKRKINYKVASYDLGSDDEE--DDGSISER-----IASEQAKIDNAEEFTEEDELMK
QKCIDE-----------------------------SFTSWTKREFITFINGSSKFGRTNF
KAIASMLENKTVKEVEEYGNVFWSRYKEIQGYEKYLNTIEAGERKTEKLRQQESLLKMKI
A----------QCESPLHEMIIQYPPNNARRTYNSMEDKFILITVNKYGLFS-----DN-
---LYDKVKQEIMKCNLFHFDWFIRTR---------------------------------
------------------------------------------------------------
-------SVHELSKRVTTLLTMITREYEGPDSA---------------------------
------------------AKR-KRKTKDD-------------------------------
---------------TPA------------------------------------------
------------------------------------------------------------
-----------------------ISNGDRGVSTGLDPSEQPLKKIRAEEGVFV-------
--------------------------PH--------------------------------
------------------------------------------------------------
-----------------------
>NP_986789_Eremothecium_gossypii
------------------------------------------------------------
-----------------------------------MAK----------------------
------------------------------------------------------------
---D-LPDE---VLANPELYGLRRSHRTPVGGSTQATYYESNDDE--DS------VVVSG
RGRK------------------R---KKAIDI-----DSYSEEE-------PADNESTNE
DISGDEDEDF---------GAPV---R------------RRRKK------G---------
----------RRELSAEDDIMLPTRFSSR-NN-KAVNYNI-DYS-DD-DLLESA------
--------EEEYE--GDEGDEGEEEAY-AQTPQ--I-------PDEHGIDFVVTHRLHE-
-GHTEP------VEWDVPECKECYEFLIKWNNESHIHNTWETAESLG-N--VRGVK--KV
DNYIKQYILLDHELRTDKYTTREDIEVMDLE--HERRCDEFEEFKKVERIIDSDRVTL--
DDG-SSQLQYLVKWKRLNYDEATWENASVIVKMAPEEVKRFQSRSSSKILPQHSSNY--G
SQRPGFEKLSVQPSFIKGGELRDFQLTGINWMAFLWSKSDNGILADEMGLGKTVQTVSFI
SWLIFARRQNGPHLVVVPLSTMPAWQETFEKWAPELNCVYYMGNQKSRDVIREYEFYTNP
HTKGKKNIKFNVLLTTYEYILKDRLELGAIKWQFLAVDEAHRLKNAESSLYESLSSFKVA
NRMLITGTPLQNNIKELAALVNFLMPGKFT----IDQEIDFENQDEKQENYIRDLHKRLQ
PYILRRLKKDVEKSLPSKTERILRVELSDVQTEYYKNILTKNYNALTAG-TKG--THFSL
LNIMNELKKASNHPYLFGNAENRVLAKFGDGNRSRENILRGLIMSSGKMVLLDKLLTRLK
KDGHRVLIFSQMVRMLDILGDYLSIKGINFQRLDGTVPSSQRRISIDHFNAPDSNDFVFL
LSTRAGGLGINLMTADTVIIFDSDWNPQADLQAMARAHRIGQKNHVMVYRFVSKDTVEEE
VLERARKKMILEYAIISLGVTDG---NKYTSKSK-----AEP-SAGELSEILKFGAGNMF
KAHDNQKKLEDLNLDDVLNHAEDHVTTPDLGESHLGGEEFLKQFEVTDYKAD-VEWDDII
PEDELRKLKD--------EEQKRKD----EEYVQEQLQMMNRR------NVALNKIKNSV
NGDG--AQSLSD--KEDSR-SK---KRAK-------------------SNNLNSIGEREI
RALYKAILKYG----DLTERLGDLIADGTLPVKSLEKYGELYDELMSIARKQINDEESKR
NEAISRLERDVEEYKTKVKSGEIK-PDDNAKDLPIARLAAKRRE-------------K--
RAV--LFEFYEIKGLN--AETIVNRTDDLRFLHNFLK----------NNYPSDPM-KFRF
LNRLPKPITNWNCT------------------WTQEDDEKLLVGVDKYGYGSWSQVRDDP
FLGLSDKI--------------FLNEPGTQT---------NDSAAADAD----------A
AD-------------------------------------------------KKTRLANAA
--KKVPGSVH-LGRRVDYLLTVLREEAK----GTDSA----------------AAPQAAL
--AA--------------KKR-ARKSSGS-------------------------------
--------SKSA---TPD-----ARPEDSPSI---KRTRALP-AASRPSSGSPGPQLKRN
G-KKQASPKA---------P----------------------------------MEREYE
SMDEDE---CRRTMHSVRASLKRLKRGGAGL--DRNEWAAILKRELLAVGNYI--ERHKG
DSADRD---RAQFKRHLWSYSAQ-FWPA-QVKSSKIMAMYDKLAASAAAPR---------
------------------------------------------------------------
-----------------------
>XP_452985_Kluyveromyces_lactis
------------------------------------------------------------
-----------------------------------MVQ----------------------
------------------------------------------------------------
---D-LPDE---VLANPELYGLRRSHR---AAITHNT--YAGLDSDSDEE-----VIRPR
RGKQKRKAVKQ-----------E---HNYDE--------------------EEEEEEEID
DFSDTDDF------------GSKRKPTRA---PSAKRG-RKRVS------AGNSKSKRQA
---------KRVEESDEENVVLPTRFSSRNNN-KVINYTLNDDSNDE-DLMES-------
----SEEQDEGHNLDSEDMDLQDGYSA-SPSPQ----------QETHSIDIVVDHRLKE-
-GVDNSG-STKNRRWDVDSIRANFEFLIKWADQSHLHNSWESYEDLK-ENGTKGLK--RI
ENYYKQFIILDQEVRADPYTTREDIEVMDLE--HERRIDEFEEFKVPERIIDSERFENED
GSG-SSQLKYLVKWRRLNYDECTWEVASEIVKMAPEQVKEFQNRTNSKIMPQNSSNY-PA
NQRPKFEKLDAQPSFIKGGELRDFQLTGINWMAFLWSKNDNGILADEMGLGKTVQTVSFI
SWLIYARRQNGPHLVVVPLSTMPAWQETFDKWAPGLNCVYYMGNQASRDLIQDYEFYTNP
QAKGKKHLKFNVLLTTYEYILKDRSTLGSIKWQFLAVDEAHRLKNAESSLYESLNSFKVA
NRLLITGTPLQNNIKELAALVNFLMPGRFT----IDQEIDFENQDEQQEEYIRDLHKRLQ
PFILRRLKKDVEKSLPSKTERILRVELSDVQTEYYKNILTKNYSALTSG-IKG--GHVSL
LNVMNELKKASNHPYLFDNAEERVLSKFGDGHKSRENILRGLIMSSGKMVLLDKLLTRLK
KDGHRVLIFSQMVRILDILGDYLSIKGINFQRLDGTVPSAQRRISIDHFNAEDSNDFVFL
LSTRAGGLGINLMTADTVIIFDSDWNPQADLQAMARAHRIGQKNHVMVYRFVSKDTVEEE
VLERARKKMILEYAIISLGVTDG---NKISSTKK-----NEP-SAGELSEILKFGAGNMF
KPNDNQQKLEDLNLDEVLNHAEDHITTPELGESNLGGEEFLRQFEVTDYKAD-VDWDDII
PEDELKKLKD--------EEQRRID----EEYVREQLDIMNRK------TAAIDKIKRSV
NGE--TFGSDSE--DEG---NSKSRKRSK-------------------ANNLDAFGEREI
RALYKCILRFG----DIENKFEELIADGSLPVKSIDRYKELYHEMITEAETLMRDEEAKR
HEIFSKLEKDAAEYRQKIKNLEIKPEDDAGKETPITLLSAKRRE-------------K--
RAI--LFEFHDTKALN--ADTLVNRRDNLKFLSNFVE----------RNYKDDPL-QFKF
VNKNPKPVSAWNCV------------------WGKEDDEKLLIGIYKYGYGAWMQIRDDP
FLGLTEKL--------------FLNNEVTQKAATPAAPSLTPSAPGASVAGS---STPGA
DA---------------VKTETPDTT---ANTPIVTASS--------ENTNKKT------
-VKKAPGAVH-LGRRVDYLFTVLRDEAKGPQTDPSHPA-------------GSSSTGTTT
PQQN--------------KRK-PKKSATTAGNSNGNE---------------------NA
HTAGTP----SD---GNSVNLTGKDSTPDNSS---ETKRGKAHHHQQPSSRSGTPV-VGS
K-KQQRKGKDIPLAPKADIRL---------------------------------PDKEYD
SMDEEE---CKKTMTNVRSSLKRLRSGGDGL--ERKQWANLLKKELKRVGDYI--ESHKK
DSSKTS---PEKYKRHLWSFTAY-YWPR-DVPSSKLLAMYDKIKASEH------------
------------------------------------------------------------
-----------------------
>XP_022675434_Kluyveromyces_marxianus
------------------------------------------------------------
-----------------------------------MVQ----------------------
------------------------------------------------------------
---D-LPDE---ILANPELYGLRRSHR---AVVSHTS--YSGLDSDSEEE-----VVRPR
RGKGKRKSTKT-----------E---EEYNEMG------------------EEEFEEEGD
D-DDDEEFEE---------SGSNSSNVRSRSRSSRKNGPRSRGS------SGRGTAKRGG
KGRRGRRGEKSAEESEEEPIALPTRFSSRNNN-RVVNYTLNDDSNDE-DLMES-------
----SVEEDDMDEDEDEDMDLQGRYSA-SPFPQ----------EEVHSIDIVVDHRLKE-
-GVDQE--LVKHRRWDADSIKENFEFLIKWADQSHLHNSWENYEDLK-EKGTKGIK--RV
ENYYKQFIILDQEIRTDPYTTREDIEVMDLE--HERRIEEFEEFKIPERIIDSERFENED
GSG-TSHLKYLVKWRRLNYDECTWEVASEIVKMAPEQVKDFQNRSNSKIMPQHSSNY-PG
NQRPKFQKLDKQPAFIKGGELRDFQLTGINWMAFLWSKNDNGILADEMGLGKTVQTVSFI
SWLIYARRQNGPHLVVVPLSTMPAWQETFEKWAPGLNCVYYMGNQASRDLIRDYEFYTNP
QAKGKKHLKFNVLLTTYEYILKDRSTLGSIKWQFLAVDEAHRLKNAESSLYESLNSFKVA
NRLLITGTPLQNNIKELAALVNFLMPGRFT----IDQEIDFENQDEQQEEYIRDLHKRLQ
PFILRRLKKDVEKSLPSKSERILRVELSDVQTEYYKNILTKNYSALTAG-VKG--GHVSL
LNVMNELKKASNHPYLFDNAEERVLSKFGDGHKSRENILRGLIMSSGKMVLLDKLLTRLK
KDGHRVLIFSQMVRMLDILGDYLSIKGINFQRLDGTVPSAQRRISIDHFNADDSNDFVFL
LSTRAGGLGINLMTADTVIIFDSDWNPQADLQAMARAHRIGQKNHVMVYRFVSKDTVEEE
VLERARKKMILEYAIISLGVTDG---NKISSTKK-----NEP-SAGELSEILKFGAGNMF
KANDNQQKLEDLNLDDVLNHAEDHVTTPELGESNLGGEEFLKQFEVTDYKAD-VEWDDII
PEDELKKLKD--------EEQRRMD----EEYVREQLDIMNRK------TAAIDKIKRSV
NGE--TFGSDSD--DEG---SSKARKRSK-------------------TNNLDHFGEREI
RALYKVILRYG----DVEDKFEELIADGSLPVRSIDKFKELYREITGKAETLMKEEEAKR
QALFSRLEKDAAEYKLKLKNMEIKPEEENGKENPITILSAKRRE-------------K--
RAI--LFEFHGTKALN--AETLVNRCDDLKFLTAYIN----------KNFKNDPL-QFKF
VHRTPKPVIAWNCS------------------WSKEDDEKLLVGIYKYGYGAWTQIRDDP
FLGLTEKL--------------FLNNELVKK---------TPSSQSGSAANTKPETQPGT
DTNASQPTSASASSMGNVKDETPETSLSAQNTPATAASETATSVPAREPSGKKM------
-IKKAPGAVH-LGRRVDYLFGVLRDEAKGPLPEPSHSS-------------SGQSSASTV
TQTS--------------KRK-QKKSGNHVNNNDNTN---------------------GS
GTAGSNSLSGSN---GNGSAAAGKDGTPDLGP---ESKRQKG-SHQAHGSRSGTPVPAAH
R-KQQRKMKDIPLAPKADLKA---------------------------------TDKEYE
SMDEDE---CKKTMSNVRGSLKRLRNGGEGL--DRKEWASLLKKELKTVGDFI--ESHKK
DSSRTA---PEKFKRHLWSFTSY-YWPR-EVPSSKLLAMYDKIKASEH------------
------------------------------------------------------------
-----------------------
>XP_022629524_Lachancea_lanzarotensis
------------------------------------------------------------
----------------------------------MVAE----------------------
------------------------------------------------------------
---D-ISHE---ILDNPELYGLRRSGR---AATTTRTHYFSDDDE--DE------VVTTR
RGRK------------------A---KPDKDV---QEDEISELS-------SEAEDESMT
D--GDEDVVY---------GRPKVTKN------------RNVQK------GAR-------
---------NKTKNSNTTDFEIPTRFSSR-QN-KSVDYNI-DYS-DE-DLLESE------
--------DQEGEVGSDEDDLDTPRQN-SVTPQ-----------TGRGVDLVVTHRPKA-
-DAEED----NKGPLDLSSCKENYEFLIKWMDESHLHNTWESYSDLA-Q--FRGAK--KV
DNYIKQFIILDRQIRDDAYTTAEDLEVMDIE--HERRLDEFEEFKIPERVVDSDRVTL--
EDG-TSQLQYLVKWRRLNYDEATWENAGAVVKLAPEQVKHFQNRINSKILPQHSSTY--G
SQRPRFEKLSEQPSFVKGGELRDFQLTGINWMAFLWSKNDNGILADEMGLGKTVQTVAFI
SWLIYARRQNGPHLVVVPLSTMPAWQETFDKWAPELNCIYFMGNQKSRNAIRESEFYTNP
QAKGKKHAKFNVLLTTYEYILKDRIDLTAIKWQFLAVDEAHRLKNAESSLYESLNSFKVA
NRLLITGTPLQNNIKELAALVNFLMPGRFT----IDQEIDFEVQDEDQEKYIRDLHSRLQ
PFILRRLKKDVEKSLPSKTERILRVELSDVQTEYYKNILTKNYSALSAG-TKG--VHFSL
LNIMNELKKASNHPYLFDTAEDRVLAKFGDGRVSRENILRGLIMSSGKMVLLDQLLTRLK
KDGHRVLIFSQMVRMLDILGDYLNIKGVNYQRLDGTVPSAQRRISIDHFNSPDSSDFVFL
LSTRAGGLGINLMTADTVIIFDSDWNPQADLQAMARAHRIGQKNHVMVYRFVSKDTVEEE
VLERARKKMILEYAIISLGVTDG---SSFSQSKK-----TDP-SAGELSEILKFGAGNMF
KANDNQKKLEDLNLDDVLNHAEDHVTTPDLGESHLGGEEFLRQFEVTDYKAD-VDWDDII
PEEELKKLKD--------EEQKRKD----EEYVQEQLQLMNRR------NNALNKIKASV
NGN---SSNHND--SDESI-SRSEKRKMK-------------------GESLDSFGEKEI
RALYKCVLRHG----NLEDKFEGLIGDGSLPMKTIDVYSKLYREMIERASKVFKEEDEAR
TQMFSALEASAKAYKEKLKISGQQ-LDEKDKSTPVAKLAAKRKE-------------K--
KAI--LFEMYDVKSLN--AETVLSRPEEMHFLGSFLS----------KNYHDDPL-LFKF
VNKTPKPVTSWNCS------------------WNKEDDEKLMVGVHKYGYGSWAQIRDDP
FLGLTEKI--------------FLNEP--QG---------SGSKTDGAD----------A
TN---------------------------------------------GQSQKKVKNVSTA
GSKKVPGSVH-LGRRVDYLFAVLHDEIK----PHASSV---------AN-SGNSTPSLSM
PANA--------------KKR-VRKATG--------------------------------
--------SKSG---TPE-----VKKEEARSG---NAKRTKK-NED--PQRSP-PALSAA
T-KKHPSGKAAGADRSISAP----------------------------------SDKEYE
SMEEAE---CKYTMQAMKGSFRNLSRGGKGL--DRKDWARVLKTELKAIGDHI--ETQKG
SSKKHA---ADKFRKHLWAFSAH-YWPA-KVKSSKLLAMYDKIVASDGS-----------
------------------------------------------------------------
-----------------------
>XP_002555662_Lachancea_thermotolerans
------------------------------------------------------------
----------------------------------MAAK----------------------
------------------------------------------------------------
---D-IASD---MLDNPELYGLRRSGR---ASAVTNTRYFSDDDEEDEQ------VVTRR
RGRK------------------A---KQEDDYMTDKADDVSEED-------DEVNEDSSA
D--DDEDVAY--------------SKT------------RPRKR------ATA-------
---------KSKKKAADDDIELPTRFSSR-NN-RSVNYNI-DYS-DD-DLLESE------
--------NEEANEDIDEYDY-TP----TPAPQ-----------EGHNVDLVVTHRLKS-
-EKKES----QGVP-DVATCKESYEFLIKWTDESHLHNSWETYSEIG-Q--VRGIK--KI
DNYIKQFIILDKQIREDPYTTAEDMEVMDLE--QERRLDEFEEYKIPERIIDSDRVSM--
EDG-SSQLQYLVKWRRLNYDEATWENAGTIVRMAPDQVKHFQNRVNSKILPQYSSHY--G
SERPKFEKLSEQPSFIKGGELRDFQLTGINWMAFLWSKNDNGILADEMGLGKTVQTVAFI
SWLIYARRQNGPHLVVVPLSTMPAWQETFEKWAPDLNCIYFMGNQKSRDAIRENEFYTNP
QAKTKKHAKFNVLLTTYEYILKDRAELGAMKWQFLAVDEAHRLKNSESSLYESLNSFKVA
NRLLITGTPLQNNIKELAALVNFLMPGRFT----IDQEIDFENQDEEQETYIRELHSRLQ
PFILRRLKKDVEKSLPSKTERILRVELSDVQTDYYKNILTKNYSALSAG-SKG--AHFSL
LNIMNELKKASNHPYLFDMAEDRVLAKFGDGKMSRENILRGLIMSSGKMVLLDQLLTRLK
KDGHRVLIFSQMVRMLDILGDYLNIKGVNYQRLDGTVPSAQRRISIDHFNSPDSNDFVFL
LSTRAGGLGINLMTADTVIIFDSDWNPQADLQAMARAHRIGQKNHVMVYRFVSKDTVEEE
VLERARKKMILEYAIISLGVTDG---SSVAQNKK-----SDP-SAGELSEILKFGAGNMF
KAKDNQKKLEDLNLDDVLNHAEDHVTTPDLGESHLGGEEFLRQFEVTDYKAD-VEWDDII
PEEELKKLKD--------EEQKRMD----EEYVQEQLQLMNRR------NNALNKIKASV
NGNGTKGSDDGD--DDDST-SR---KKSR-------------------ANNLDSFGEREV
RAIYKCILRYG----NLDDKFEELIADGTLPVKTIDGYSRIYHEMIHEAKVSIKREEEKR
TAVLSALEKSAQAYKEKLKAGGQA-IDEKDKSSPIAKLAAKRKE-------------K--
KAV--LFEFYDVKALN--AETILARPDEMSFLTTFLR----------KNYLEDPL-KFKF
LNKFPKPVTNWNCA------------------WNKDDDEKLMVGVSKYGYGAWGQIRDDP
FLGLSDKI--------------FLNES--QP---------SSVKPEASS----------L
AD-------------------------------------------------KKAKGGNSV
NNKKVPGSVH-LGRRIDYLFAVLKEEVK----PLTSSG---------NN-SGNSSPSNGV
LAAS--------------KKR-QRKPAS--------------------------------
--------SRSA---TPD-----SKSEDSRSV---PAKRAKK-ATT--SRGSP-PPLAGF
S-KKAKNGKSSNTVQKEKTI----------------------------------SNKEYD
SMEEVE---CKQTMQPLKASLLKLSRGGKGL--DRKQWAHILKQELRAVGDHI--EAHKV
QSKNHS---PEKFRKHLWAFSAQ-YWPA-EVKSSKLIAMYDKIVAS-GSH----------
------------------------------------------------------------
-----------------------
>XP_020056736_Aspergillus_aculeatus
------------------------------------------------------------
--MGLVNGYSASSTPNTASMRDDLAISDSGSNDSDTHA-NHAERDS-SSPEADA------
-----ADDSYDAGSPDAEGDED----AFETENDVNESSQSS----DENSSSSEHNHGYQR
KS-PSVNES-DYMRQNPDLYGLRRSTR--ARTTRQVVDS-PS-ESESD-------AVAPR
SKRRRAVVSQPPSKRPSRSATQS---SYS---------EDSDS-----------------
-----DEY-----------GGSRAR-----------TNRARRRK----------------
---------LLQSSSSNLPSQPEVRFSTRNAS-RVSNYN--E-DEDD-SMFED-------
---------------DPDEEMMDNYWVNTV--E----------DDRPAVDVVLNHRLRE-
-GVESS---------SPDLSRHDFEFYIKWQGKSHYHASWETTEGLA-N--CRSTR--RL
DNYIRKILSEDIRLRNDEDVAPEDREKWNLD--RERDVDAIEDYKQVERVISM-------
REGDEG-TEYLVKWKRLFYDSCTWEDEDLVSNIAQREIDRFLDRSSRPPVSDKSETN--P
ATRKPFETIKGTPSFLQNGQLKEFQVKGVNFMAFNWVKNRNVVLADEMGLGKTVQTVSFI
NWLRHIRHQQGPFVVVVPLSTMPSWAETFDNWTPDLNYVVYNGNEAARTVLREHELMVDG
NPK---RPKFNVLLTTYEYVLLDSGFLSQFKWQFMAIDEAHRLKNRESQLYLKLLEFRSP
ARLLITGTPIQNNLAELSALLDFLNPGLVE----IDADMDLNCDAASHK--LAELTKAIQ
PFMLRRTKSKVESDLPPKTEKIIRVELSDIQLEYYKNILTKNYAALNDG-ARG--QKQSL
LNIMMELKKASNHPFMFPNAEARLLE----GSARREDVLRAMITSSGKMMLLDQLLAKLK
RDGHRVLIFSQMVKMLDILGDYMEYRGYTYQRLDGTIPAAARRLAIEHYNAPGSNDFAFI
LSTRAGGLGINLMTADTVVLFDSDWNPQADLQAMARAHRIGQTRPVSVYRLVSKDTVEEE
VIERARNKLLLEFITIQRGVTDKEASEIQNKMARSGISIAEPSSTDDISRILKRRGQKMF
EQTGNQAKLEQLDIDSVLANAELHQTEQAEGIQADGGEEFLKAFDYVDIKVDDLSWDDII
PKDQLEEIKA--------EEKKKAD----ERYLAEVIEQNRPR-----------------
-----KRNVPGD--LRDSREERKAKRQARAQVSM--DNGDDSDSMA-QSDPKRPLVEKEY
RHLLRAFLRYG----DLADREEDIIREARLLDRDRETVKAALCEITDKAASLVKEDMAK-
---LEALENSGR--------------------TP-T-----KKE-------------K--
KAV--LFDLHGVKRLN--AYTIVERPTEMRILKEAVA----------QV--AGFN-NFRV
P--DATKAPDYTCS------------------WGAREDGMLCVGIARHGYGAWSQIRDDP
DLQLGDKF--------------FLEEHRVER-----------------------------
---------------------------------------------------KNERLNAED
KTTKSPGAVH-LVRRADYLLSVLRDRSTNGASMSARRALEP-QRSGRKG-SRAHASNSVS
ASPA--PSISRK------GHREMDRSRHRS------------------------------
--KTH-ARDSMDRHHTPS-------------H---DSR---------------QRSAHDG
D-RPRHRTSDASSE---------DIR--RRKP-----TE------------NGHS-AGKE
DM-------EYRFFRPIRDNLKKVSLVTKENYPDKAQRALELRRLLDKIGEFI--KQN--
-LEGD---LMASLETRLWQFVAVHYWPNKEAGGAKLQQMYQKLSAASK------------
PAAPAQPSAPNGESSRP-------------------------------------------
-----------------------
>XP_001269234_Aspergillus_clavatus
------------------------------------------------------------
--MALSNGFSSSLASHTAAINGEHSTDHGGLDMPDQSH-NFTS--SESSPEADA------
-----GDESYAGGSPHADAVED----GFASHHSESDSSSSS----AENSSPREINRGLKR
KS-SSISES-DFMRQNPDLYGLRRSGR--ARTTRQVVQSGSS-DSESD-------AVVSR
AKRRRPVASQRSSKQLSPSPVQS---SYS---------EESES-----------------
-----DEY-----------GGP-SR-----------TSKAKRRR----------------
---------LLQAALNQEPSHAEVRFSTRNAS-RVSNYN--E-DDDD-SMFED-------
---------------EADEDVTENYWVNNV--E----------DTRPAVDVVLNHRPKA-
-DVNPG---------DPDVGRHSFEFYIKWQGKSHYHATWETYESLL-N--CRSTR--RV
DNYVRKVLSEELRMNHDEDAMPEEREKWNLD--RERDVDAIEDYKQVERVIAT-------
RDGDEG-TEYLVKWKRLFYDSCTWESESLVSEIAQREIDRFLDRSSHPPLSDKNEMN--P
ATRKPFEPIKGTPTFLQNGELKDFQVKGVNFMAFNWVKNRNVVLADEMGLGKTVQTVAFI
AWLRHVRRQQGPFIVVVPLSTMPSWAETFDNWSPDLNYIVYNGNEAARNMLKDHELMIDG
NPR---RSRFNVLLTTYEYVLQDAAFLSQFKWQFMAVDEAHRLKNRDSQLYQKLLEFKSP
ARLLITGTPIQNNLAELAALMDFLNPGVID----VDVDMDLNAEAASQK--LAELTNAIQ
PYMLRRTKSKVESDLPPKTEKIIRVELSDVQLEYYKNILTKNYAALNDG-AKG--QKQSL
LNIMMELKKASNHPFMFPNAEARILE----GSTRREDILRALITSSGKMMLLDQLLAKLK
RDGHRVLIFSQMVKMLDLLGDYMESRGYTYQRLDGTIPAVSRRLAIEHFNAPDSSDFCFL
LSTRAGGLGINLMTADTVVLFDSDWNPQADLQAMARAHRIGQTRPVSVYRLVSKDTVEEE
VIERARNKLLLEFITIQRGVTDKEASELQSKMARSGAFAAEPNSTEDISRILKRRGQKMF
EQTGNQQKLEQIDIDSVLANAELHQTEQAEGIQADGGEEFLKAFDFVDIKVDDLSWDDII
PKDQLEEIKA--------EEKRKAD----DLYLAEQIEMSRGR-----------------
-----KRTAPGD--GQNSREERKAKRQARAQVAV--DDGEESDESH-HLDPKRPLLEKEY
RHLLRAFLRYG----DIDDREEDVIREARLLDRDRETVRTALREITEKAAKLVREDIAK-
---MEALENAGK--------------------MP-T-----KKE-------------K--
KAV--LFDHHGVKRLN--AYTIMERPNEMRILREATT----------AV--PDFK-NFRI
P--EATKAADYSCQ------------------WGAREDGMLCIGIARHGYGAWTQIRDDP
DLGLGDKF--------------FLEEHRVER-----------------------------
---------------------------------------------------KNERLTTED
KTTKSPGAVH-LVRRADYLLSVLKDKVTNGTNLTAKKAVENHHRNNRKN-ARGHASASVS
ASPA--PSIPRK------GHRETDRSRHRS------------------------------
--QTHGIRHSVERTHTPS-------------R---DTR---------------PKSSHEN
NGPSRHRLSDASSD---------GVR--RRKP-----SD------------TSNA----D
EM-------SRLFFRPIREQLKRVAGVTKENFPNKSRRASELGRLLAIIGSFI--IKT--
-LHGEN--YMASLELRLWDYVATNYWPNHDAGGKQLHAMYQKLAAREA------------
AAKKKAAAEPSPFSIRE-------------------------------------------
-----------------------
>XP_001264742_Aspergillus_fischeri
--------------------------------------------------MVIPSPPDNI
ANMALSNGLSPSLTSNSPAVNGELADNNAGYNLSEQSN-NFTS--SESSPDAEM------
-----EDESYHSGSPDAEAVGS----YSATDSSEKGSSPSS----IGNSSSSEIKRGIKR
KS-SSLSES-DFIRQNPDLYGLRRSGR--ARTTRQVVQSTSS-ESESV-------VRVSR
TKRRRPVASQRSSKRPSPPASQS---SYS---------AESDD-----------------
-----DEY-----------GGP-SR-----------TSKAKRRR----------------
---------MLQPASNKEPSHAEIRFSTRTASRRVSNYN--E-DDDD-DMFLD-------
---------------EPDE-VMDNYQANTV--E----------DDRPAVDVVLNHRPKE-
-GVSPG---------DNDVDEHSFEFYIKWQEKSHYHATWETYKSLIDN--CRGTR--RV
DNYIRKVLSEELRMNHDGDALPEEREKWNLD--RERDVEAIEDYKQVERVIAM-------
RDGDEG-TEYLVKWKRLFYDSCTWESESLVSEIAQREVDRFLDRSSHPPSSDKTEMN--P
ATRKPFEPIKGTPSFLQNGELKDFQVKGVNFMAFNWVKNRNVVLADEMGLGKTVQTVAFI
AWLRHVRRQQGPFIVVVPLSTMPSWAETFDNWSPDLNYVVYNGNEAARTMLKDYELMIDG
NPR---RAKFNVLLTTYEYVLQDSTFLSQFKWQFMAVDEAHRLKNRDSQLYQKLLEFRSP
ARLLITGTPIQNNLAELSALMDFLNPGVID----VDVDMDLNAEAASQK--LAALTNAIQ
PYMLRRTKSKVESDLPPKTEKIIRVELSDVQLEYYKNILTKNYAALNDG-AQG--QKQSL
LNIMMELKKASNHPFMFPNAEAKILE----GSTRREDVLRALITSSGKMMLLDQLLAKLK
RDGHRVLIFSQMVKMLDLLGDYMESRGYSYQRLDGTIPAASRRLAIEHFNAPGSSDFCFL
LSTRAGGLGINLMTADTVILFDSDWNPQADLQAMARAHRIGQTRPVSVYRLVSKDTVEEE
VIERARNKLLLEFITIQRGVTDKEASEIQNKMARSGINVSEPNSTEDISRILKRRGQKMF
EQTGNQQKLEQLDIDSVLANAELHQTEQAEGIQADGGEEFLKAFDFVDIKVDDLTWDDII
PKDQLDEIKA--------EEKRKAD----ERYLAEQIEMSRPR-----------------
-----KRNVPAD--GQDTREERKAKRRARAQVTV--DEGNSSDESRPHLDPKRPLNHKEI
RHLYRALVRYG----DINERTEEFLREARLMDRDRETIVAVLREMSDMAAKLIREDDAK-
---MEALEKAGK--------------------MV-T-----KKE-------------R--
KAV--LFDFKGANRLN--AHHIVDRPRDLRILRQVTS----------SV--ADVK-SFRI
P--EATKAADYSCS------------------WGAREDGMLCVGVARHGWGAWTQIRDDP
ELGLGDKL--------------FLEEHRVEK-----------------------------
---------------------------------------------------KNERANADD
KTTKTPGAVH-LVRRVEYLLSVLRDKLTNGTNVSARRAVENHHRNHRST-ARTNVSASVS
ASPA--PSIARK------GHREADRSRHRS------------------------------
--QTHGARDSVERNHTPG-------------R---DSR---------------PKSGQEN
D--RRRKLSDASSE---------DIR--RRKPSERKSSD------------NGNS----D
EM-------LRLLFKPILSSLERVSGLTRDSMTSKARRASELRNLLGYIGGFI--RKT--
-LKGEN--YMPSLEIRLWEYVAINYWPNKEAGGRQLQTMYQKIVAANN------------
ATTNKDGSASTPYSARD-------------------------------------------
-----------------------
>XP_041149320_Aspergillus_flavus
MTALFPLLMIASKYWKLSRVLLFYATLYLSSLARPVLSFNANVSSHIATSMVIPSTSEPS
TVMAFANGHPASPASDTVSFGNEPLASDGDSNMFDSVD-NHVV--SDSSPDPDA------
-----ADESFNADSPDAEGYED----DSAMEDNAKDSSQSS----SENSSSSESGRGTKR
KS-SSVNES-DYIRQNPDLYGLRRSGR--ARTTRQVAQS-LS-DSDSD-------AVAPR
SKRRRPVASQQTSKRPSRSATQS---SFS---------EDSET-----------------
---SESEY-----------GGSRSR-----------TSKTKRRR----------------
-----------QQASASAPSHAEVRFSTRNAA-RVSTYN--E-DDDD-SMFED-------
---------------DPD-ELMQNYWVNAV--E----------DDRPAVDIVLNHRLKA-
-GVDSS---------NTDLDRHDFEFYIKWQGKSHYHATWETAESLA-N--CRSTR--RL
DNYIRKVLYEDIRLRQDEDVAPEDREKWNLD--RERDVDAIEDYKQVERVIAT-------
REGDEG-TEYLVKWKRLFYDSCTWENEELVSEIAQCEIDRFLNRSSRPPVSDKSESN--P
ASRKSFEAIKGTPSFLRNGELKEFQVKGVNFMAFNWVKNRNVVLADEMGLGKTVQTVSFI
NWLRHVRRQQGPFVVVVPLSTMPSWAETFDNWTPDLNYVVYNGNEAARTVLREHELMIDG
NPR---RPKFNVLLTTYEYVLLDSSFLSQFKWQFMAIDEAHRLKNRESQLYAKLLEFRSP
ARLLITGTPIQNNLAELSALLDFLNPGLVD----IDADMDLNAEAASQK--LAELTKAIQ
PFMLRRTKSKVESDLPPKVEKIIRVELSDVQLEYYKNILTKNYAALNDG-AKG--QKQSL
LNIMMELKKASNHPFMFPNAEAKILD----GSTRREDVLRAMITSSGKMMLLDQLLAKLK
RDGHRVLIFSQMVKMLDLLGEYMEFRGYTYQRLDGTIPAASRRLAIEHYNAPGSSDFAFI
LSTRAGGLGINLMTADTVVLFDSDWNPQADLQAMARAHRIGQTRPVSVYRLVSKDTVEEE
VIERARNKLLLEFITIQRGVTDKEASEIQNKMARNGISITEPNSTEDISRILKRRGQRMF
EQTGNQEKLEQLDIDSVLANAELHQTEQAEDIQADGGEEFLKAFDYVDIKVDDLTWDDII
PKEQLEEIKA--------EEKKKAD----ERYLAEVIEQNRPR-----------------
-----KRNVPGD--ERDSREERKAKRQARAQVSL--DDGDESDSNT-QLDPKRPLIEKEY
RHLLRAFLRYG----DIDDREEDVIREARLLDRDRETVKGALREITEKASSLVREDIEK-
---MEALEHAGK--------------------MP-T-----KKE-------------K--
KAV--LFDLHGVKRLN--AYTIVERPVEMRILKEATN----------AV--SDFK-NFRV
P--EATKAADYSCP------------------WGAREDGMLCIGIIRHGYGAWAQIRDDP
DLALGDKF--------------FLEEHRVER-----------------------------
---------------------------------------------------KNERLNAED
KSTKSPGAVH-LVRRADYLLSVLKDKVTNGSSVNAKRAVENHHRNNRKG-SRPHASASVS
ASPA--PSIPRK------GHREMDRSRHRS------------------------------
--HTHGARDSVERHHTPN-------------Y---DSR---------------PRSFHES
E-RARHRTSDASSE---------DVR--RRKN-----SE------------NGYS-AGKE
DV-------ARLFFKPIREDLRKVSAVTKENYPNKAERASELRNLLRKIGEFI--DGT--
-LKGQS--SVHSLETRLWHFVADNHWPNKEAGGAKLQEMYRKLMAAQK------------
VAAAA-P-ASNGS-----------------------------------------------
-----------------------
>XP_752395_Aspergillus_fumigatus
--------------------------------------------------MVIPSPPDNI
ANMALSNGLSPSLTSNSLAVNGEMADNNAGYNLSEQSN-NFTS--SESSPDAEM------
-----EDESYHSGSPDAEGVGG----YSATDSSEKGSSPSS----IGNSSSSEIKRGIKR
KS-SSLSES-DFIRQNPDLYGLRRSGR--ARTTRQVVQSTSS-ESESV-------VRVSR
TKRRRPVASQRSSKRPSPPASQS---SYS---------AESDD-----------------
-----DEY-----------GGP-SR-----------TSKAKRRR----------------
---------MLQPASNKEPSHAEIRFSTRTASRRVSNYN--E-DDDD-DMFLD-------
---------------EADE-VMDNYQANTV--E----------DDRPAVDVVLNHRPKE-
-GVSPG---------DSDVNEHSFEFYIKWQEKSHYHATWETYKFLIDN--CRGTR--RV
DNYIRKVLYEELRMNHDGDAPPEEREKWNLD--RERDVEAIEDYKQVERVIAM-------
RDGDEG-TEYLVKWKRLFYDSCTWESESLVSEIAQREVDRFLDRSSHPPLSDKTEMN--P
ATRKPFEPIKGTPSFLQNGELKDFQVKGVNFMAFNWVKNRNVVLADEMGLGKTVQTVAFI
AWLRHVRRQQGPFIVVVPLSTMPSWAETFDNWTPDLNYVVYNGNEAARTMLKDYELMIDG
NPR---RAKFNVLLTTYEYVLQDSTFLSQFKWQFMAVDEAHRLKNRDSQLYQKLLEFKSP
ARLLITGTPIQNNLAELSALMDFLNPGVID----VDVDMDLNAEAASQK--LAALTNAIQ
PYMLRRTKSKVESDLPPKTEKIIRVELSDVQLEYYKNILTKNYAALNDG-AQG--QKQSL
LNIMMELKKASNHPFMFPNAEAKILE----GSTRREDVLRALITSSGKMMLLDQLLAKLK
RDGHRVLIFSQMVKMLDLLGDYMESRGYSYQRLDGTIPAASRRLAIEHFNAPGSSDFCFL
LSTRAGGLGINLMTADTVILFDSDWNPQADLQAMARAHRIGQTRPVSVYRLVSKDTVEEE
VIERARNKLLLEFITIQRGVTDKEASEIQNKMARSGISVSEPNSTEDISRILKRRGQKMF
EQTGNQQKLEQLDIDSVLANAELHQTEQAESIQADGGEEFLKAFDFVDIKVDDLTWDDII
PKDQLDEIKA--------EEKRKAD----ERFLAEQIEMSRPR-----------------
-----KRNAPAD--EQDTREERKAKRRARAQVTV--DEGDSSDGSRPHLDPKRPLNHKEI
RHLYRALVRYG----DINERTEDFLREARLMDRDRETIVAVLREMSDMAAQLIREDDAK-
---MEALEKAGK--------------------MV-T-----KKE-------------R--
KAV--LFDFKGANRLN--AHHIVDRPRDLRILRQVTS----------SV--ADVK-SFRI
P--EATKAADYSCS------------------WGAREDGMLCVGVARHGWGAWTQIRDDP
ELGLGDKL--------------FLEEHRVEK-----------------------------
---------------------------------------------------KNERANADD
KTTKTPGAVH-LVRRVEYLLSVLRDKLTNGTNASARRAVENHHRNHRST-ARTNVSASVS
ASPA--PSIPRK------GHREADRSRHRS------------------------------
--QTHGARDSVERNHTPG-------------R---DSR---------------PKSVQEN
D--RRRKLSDASSE---------DIR--RRKSSERKSSD------------NGNS----D
EM-------LRLLFKPILSSLERVSGLTRDSMTSKARRASELRNLLGYIGGFI--RKT--
-LKGEN--YMPSLEIRLWEYVAINYWPNKEAGGRQLQTMYQKIVAANN------------
AAANRDGSASTPYSARD-------------------------------------------
-----------------------
>XP_658859_Aspergillus_nidulans
--------------------------------------------------MVIPSTSEPG
VTSAFANGYSVSPVTDAAGLHNELAANDHGNTVFQSPE-DDAV--SESSDNADP------
-----ADDSYNTDSPDAEGEDD----ESGTENSAKASSPPV----AENSSSPQTTRGTKR
KS-PSVDDA-DFIRQNPDLYGLRRSGR--ARTTRRVAES-SS-ESESD-------DVAPR
SKRRRPLASQI-SKAPTRSATQS---TFS---------DDSDS-----------------
-----DEY-----------GGSRAR-----------ASKAKRRR----------------
---------LLQASANNVPSHAEVRFSTRNAA-KVSNYN--E-DDDD-SMFED-------
---------------DAD-DLTPNYWVNTV--E----------DDRPAIDIVLNHRPKP-
-GVDPS---------DPDIDRHQFEFYIKWQEKSHYHATWETTESLA-N--CRSTR--RL
DNYVRKVLAEDLRLNYDEGVPPEDREKWNLD--RERDVDAIEDHKIVERVIAM-------
REGEDG-TEYLVKWKRLFYDSCTWESEELISNIAQREIDRFLDRSSRPPVSDKKESH--P
SSRKPFEPIKGTPSFLHNGQLKEFQVKGVNFMAFNWVKNRNVVLADEMGLGKTVQTVAFI
SWLRHVRRQQGPFVVVVPLSTMPSWAETFDNWSPDLNYVVYNGNEASRNVLKEYELMVDG
NPR---RPKFNVLLTTYEYVLVDSSFLSQFNWQFMAVDEAHRLKNRDSQLYIKLQEFNSP
ARLLITGTPIQNNLAELSALLDFLNPGLVN----VDADMDLNSEAASEK--LAELTKAIS
PFMLRRTKTKVESDLPPKTEKIIRVELSDVQLEYYKNILTKNYAALNEG-TKG--QKQSL
LNIMMELKKASNHPFMFPSAETKILE----GSTRREDVLRALITSSGKMMLLDQLLAKLK
RDGHRVLIFSQMVKMLDILGDYMEYRGYTYQRLDGTIPSASRRLAIEHYNAPDSSDFAFI
LSTRAGGLGINLMTADTVILFDSDWNPQADLQAMARAHRIGQTKPVSVYRLVSKDTVEEE
VIERARNKLLLEFITIQRGVTDKEASEIQNKMARGGITLGEPNSTDDISRILKRRGQRMF
EQTGNQAKLEQLDIDSVLANAELHQTEQAEGIQADGGEEFLKAFDYVDIKVDDLTWDDII
PKEQLEEIKA--------EEKKKAD----EKYLADVIEQNRPR-----------------
-----KRIVAGD--ERDTRAERKAKRQARVQVSMNDDDGDDSEPNA-KADPKRPLVEKEY
RHLLRAFLRYG----DIEDREEEVIREARLTERDRDTVKSALREITDKAAELVREDVAR-
---LEALENAGK--------------------VL-T-----KKE-------------R--
KAV--LFDLHGVKRLN--AYTIVERPTEMRVLKEATL----------AV--PDFR-NFRV
P--EATKAPDYSCS------------------WGAREDGMLCVGISRHGYGAWMQIRDDP
DLGLGDKF--------------FLEEHRVER-----------------------------
---------------------------------------------------KTERLNAED
KSTKSPGAVH-LVRRADYLLSILRDKASNGSNTTAKRAVDNHHRNARKSTSRPHASASVS
ASPA--PSLQRK------GHREQDRSRHRS------------------------------
--HTHGGRDSMERHNTPN-------------R---DSR---------------ARSINEN
D-R-RYRPSDASSE---------DVR--RRKN-----SE------------NGHS-ASKE
DM-------SRRFFKPIRDDLKKVADVTKENFPNKAERASELRRLLNKIGDFI--NSN--
-LQGENTGSLSSLETRLWHYVSVHYWPNKDAGGAKLQEMYHKLIEVHK------------
KSAEHTV-ASKGD-----------------------------------------------
-----------------------
>XP_001392337_Aspergillus_niger
--------------------------------------------------MVIPSTSEPS
ATMALMNGYSASPASDAASSRDELAVSESEGHLSDSFA-NHAARESSSSPEEDA------
-----ADESYNAGSPDAEGDED----AFGMENDEDQSSASG----SENSSSSETRRGTKR
KS-SSVNES-DYIRQNPDLYGLRRSAR--ARTTRQIVES-DS-DSDSD-------AVAPR
AKRRRAAASQPSSKRPSRSATQS---SFS---------EDSDS-----------------
-----DEY-----------GGPRAR-----------TSKARRRR----------------
---------LLQASSNDAPSHPEVRFSTRNAS-RVSNYN--E-DDDD-SMFED-------
---------------DPD-EMTQNYWVNTV--E----------DDRPAVDIVLNHRLKD-
-GVDPS---------SLDVGRHDFEFYIKWQGKSHYHATWETAESLA-N--CRSTR--RL
DNYIRKTLSEDVRLKNDEDVAPEDREKWNLD--RERDVDAIEDYKQVERVIGM-------
REGDEG-TEYFVKWKRLFYDSCTWESEELVSNIAQREIDRFLDRSSRPPVSDKSETN--P
ATRKSFETIKSTPSFLQNGQLKEFQVKGVNFMAFNWVKNRNVVLADEMGLGKTVQTVAFI
NWLRHVRRQQGPFVVVVPLSTMPSWAETFDYWTPDLNYVVYNGNEAARTVLREHELMVDG
NPR---RPKFNVLLTTYEYVLLDSAFLSQFKWQFMAVDEAHRLKNRESQLYLKLLEFRSP
ARLLITGTPIQNNLAELSALLDFLNPGLVH----IDADMDLNAEAASHK--LAELTKAIQ
PFMLRRTKSKVESDLPPKTEKIIRVELSDVQLEYYKNILTKNYAALNDG-ARG--QKQSL
LNIMMELKKASNHPFMFPNAEARILE----GSTRREDVLRAMITSSGKMMLLDQLLAKLK
RDGHRVLIFSQMVKMLDILGDYMEFRGYTYQRLDGTIPAAARRLAIEHYNAPGSNDFAFI
LSTRAGGLGINLMTADTVVLFDSDWNPQADLQAMARAHRIGQTRPVSVYRLVSKDTVEEE
VIERARNKLLLEFITIQRGVTDKEATEIQNKMARSGISVSEPNSTEDISRILKRRGQRMF
EQTGNQEKLEQLDIDSVLANAELHQTEQAEEIQADGGEEFLRAFEYVDIKVDDLSWDDII
PKEQLEEIKA--------EEKKKAD----ERYLAEVIEQNRPR-----------------
-----KRNAPGD--ARDTREERKAKRLARAQVSM--ENGDDSDSNA-QSDPKRPLVEKEY
RHLLRAYLRYG----NMVEREEDVVREARLLDRDRETVKAALREITDKAADLVREDIEK-
---LEALEHAGK--------------------VP-T-----KKE-------------K--
KAV--LFDLHGVKRLN--AYTIVERPTEMRILKEATA----------AV--PDFK-NFRI
P--EATKAADYTCP------------------WGAREDGMLCIGIARHGYGAWTQIRDDP
DLALGDKF--------------FLEEHRVER-----------------------------
---------------------------------------------------KNERMNAED
KTTKSPGAVH-LVRRADYLLSVLRDKATNGSSVSAKRAVDNHHRNNRKG-SRTHASNSVS
ASPA--PSLSRR------GHRETERSRHRS------------------------------
--HTHGARDSVERHHTPS-------------H---DAR---------------PRSVHEG
E-RSRHRTSDASSE---------DIR--RRKP-----NE------------NGYS-AGKE
DM-------ARLFFKPIRENLKKVSAVTKENFPNKAERATELRRLLGKVGEFI--GQN--
-LKGQG--SMTSLETRLWQYVSVHYWPNKDAGGAKLQEMYHKLIAARK------------
EAAASKP-ASNGE-----------------------------------------------
-----------------------
>XP_015403842_Aspergillus_nomiae
--------------------------------------------------MVIPPTSEPS
TMMAFANGHPASPASDTASFRNEPLASDGDSNMFDSVD-NHVV--SDSSPDPDA------
-----ADESFNADSPDAEGYED----DSAMEDNAKDSSQSS----SEN-SSSEFGRGTKR
KS-SSVNES-DYIRQNPDLYGLRRSGR--ARTTRQVAQS-LS-DSDSD-------AVAPR
SKRRRPVASQPPSKRPSRSATQS---SFS---------EDSET-----------------
---SESEY-----------GGSRAR-----------TSKAKRRR----------------
-----------QQASASEPSHAEVRFSTRNAA-RVSTYN--E-DDDD-SMFEE-------
---------------DPD-DLMQNYWVNAV--E----------DDRPAVDVVLNHRLKA-
-GVDSS---------NTDLDRHDFEFYIKWQGKSHYHATWETAESIA-N--CRSTR--RL
DNYIRKVLYEDIRLRQDEDVAPEDREKWNLD--RERDVDAIEDYKQVERVIAT-------
RDGDEG-AEYLVKWKRLFYDSCTWENEELVSEIAQCEIDRFLDRSSRPPVSDKSETN--P
ASRKSFEAIKGTPSFLRNGELKEFQVKGVNFMAFNWVKNRNVVLADEMGLGKTVQTVSFI
NWLRHVRRQQGPFVVVVPLSTMPSWAETFDNWTPDLNYVVYNGNEAARTVLREHELMIDG
NPR---RPKFNVLLTTYEYVLLDSSFLSQFKWQFMAIDEAHRLKNRESQLYAKLLEFRSP
ARLLITGTPIQNNLAELSALLDFLNPGMVE----IDADMDLNAEAASHK--LAELTKAIQ
PFMLRRTKSKVESDLPPKVEKIIRVELSDVQLEYYKNILTKNYAALNDG-AKG--QKQSL
LNIMMELKKASNHPFMFPNAEAKILD----GSTRREDVLRAMITSSGKMMLLDQLLAKLK
RDGHRVLIFSQMVKMLDLLGEYMEFRGYTYQRLDGTIPAASRRLAIEHYNAPGSSDFAFI
LSTRAGGLGINLMTADTVVLFDSDWNPQADLQAMARAHRIGQTRPVSVYRLVSKDTVEEE
VIERARNKLLLEFITIQRGVTDKEASEIQNKMARNGISITEPNSTEDISRILKRRGQRMF
EQTGNQEKLEQLDIDSVLANAELHQTEQAEEIQADGGEEFLKAFDYVDIKVDDLTWDDII
PKEQLEEIKA--------EEKKKAD----ERYLAEVIEQNRPR-----------------
-----KRNVPGD--GRDSREERKAKRQARAQVAL--DDGDESDSNT-QLDPKRPLIEKEY
RHLLRAFLRYG----DIDDREEDVIREARLLDRDRETVKAALREITEKASSLVREDVEK-
---MEALEHAGK--------------------MP-T-----KKE-------------K--
KAV--LFDLHGVKRLN--AYTIVERPAEMRILKEATN----------AL--SDFR-NFRV
P--EATKAADYSCP------------------WGAREDGMLCIGIIRHGYGAWAQIRDDP
DLGLGDKF--------------FLEEHRVER-----------------------------
---------------------------------------------------KNERLNAED
KSTKSPGAVH-LVRRADYLLSVLKDKVTNGASVNAKRAVENHHRNNRKG-SRPHASTSVS
ASPA--PSISRK------GHREMDRSRHRS------------------------------
--HTHGARDSVERHHTPN-------------Y---DSR---------------PRSIHES
E-RARHRTSDASSE---------DVR--RRKN-----SE------------NGYS-AGKE
DV-------ARLFFKPIREDLRKVSAVTKENYPSKAERASELRNLLRKIGEFI--DGT--
-LKGQG--SVHALETRLWHFVADNHWPNKEAGGAKLQEMYRKLMAAQK------------
VAAAA-P-ASNGS-----------------------------------------------
-----------------------
>XP_001825326_Aspergillus_oryzae
------------------------------------------------------------
--------------------------------MFDSVD-NHVV--SDSSPDPDA------
-----ADESFNADSPDAEGYED----DSAMEDNAKDSSQSS----SENSSSSESGRGTKR
KS-SSVNES-DYIRQNPDLYGLRRSGR--ARTTRQVAQS-LS-DSDSD-------AVAPR
SKRRRPVASQQTSKRPSRSATQS---SFS---------EDSET-----------------
---SESEY-----------GGSRSR-----------TSKTKRRR----------------
-----------QQASASAPSHAEVRFSTRNAA-RVSTYN--E-DDDD-SMFED-------
---------------DPD-ELMQNYWVNAV--E----------DDRPAVDIVLNHRLKA-
-GVDSS---------NTDLDRHDFEFYIKWQGKSHYHATWETAESLA-N--CRSTR--RL
DNYIRKVLYEDIRLRQDEDVAPEDREKWNLD--RERDVDAIEDYKQVERVIAT-------
REGDEG-TEYLVKWKRLFYDSCTWENEELVSEIAQCEIDRFLNRSSRPPVSDKSESN--P
ASRKSFEAIKGTPSFLRNGELKEFQVKGVNFMAFNWVKNRNVVLADEMGLGKTVQTVSFI
NWLRHVRRQQGPFVVVVPLSTMPSWAETFDNWTPDLNYVVYNGNEAARTVLREHELMIDG
NPR---RPKFNVLLTTYEYVLLDSSFLSQFKWQFMAIDEAHRLKNRESQLYAKLLEFRSP
ARLLITGTPIQNNLAELSALLDFLNPGLVD----IDADMDLNAEAASQK--LAELTKAIQ
PFMLRRTKSKVESDLPPKVEKIIRVELSDVQLEYYKNILTKNYAALNDG-AKG--QKQSL
LNIMMELKKASNHPFMFPNAEAKILD----GSTRREDVLRAMITSSGKMMLLDQLLAKLK
RDGHRVLIFSQMVKMLDLLGEYMEFRGYTYQRLDGTIPAASRRLAIEHYNAPGSSDFAFI
LSTRAGGLGINLMTADTVVLFDSDWNPQADLQAMARAHRIGQTRPVSVYRLVSKDTVEEE
VIERARNKLLLEFITIQRGVTDKEASEIQNKMARNGISITEPNSTEDISRILKRRGQRMF
EQTGNQEKLEQLDIDSVLANAELHQTEQAEDIQADGGEEFLKAFDYVDIKVDDLTWDDII
PKEQLEEIKA--------EEKKKAD----ERYLAEVIEQNRPR-----------------
-----KRNVPGD--ERDSREERKAKRQARAQVSL--DDGDESDSNT-QLDPKRPLIEKEY
RHLLRAFLRYG----DIDDREEDVIREARLLDRDRETVKGALREITEKASSLVREDIEK-
---MEALEHAGK--------------------MP-T-----KKE-------------K--
KAV--LFDLHGVKRLN--AYTIVERPVEMRILKEATN----------AV--SDFK-NFRV
P--EATKAADYSCP------------------WGAREDGMLCIGIIRHGYGAWAQIRDDP
DLALGDKF--------------FLEEHRVER-----------------------------
---------------------------------------------------KNERLNAED
KSTKSPGAVH-LVRRADYLLSVLKDKVTNGSSVNAKRAVENHHRNNRKG-SRPHASASVS
ASPA--PSIPRK------GHREMDRSRHRS------------------------------
--HTHGARDSVERHHTPN-------------Y---DSR---------------PRSFHES
E-RARHRTSDASSE---------DVR--RRKN-----SE------------NGYS-AGKE
DV-------ARLFFKPIREDLRKVSAVTKENYPNKAERASELRNLLRKIGEFI--DGT--
-LKGQS--SVHSLETRLWHFVADNHWPNKEAGGAKLQEMYRKLMAAQK------------
VAAAA-P-ASNGS-----------------------------------------------
-----------------------
>XP_040634892_Aspergillus_ruber
------------------------------------------------------------
-MAAVANGDMASPVFDTASAQDEFAGNDSDSNASHPPR---------------D------
-----ASESYEAGSPDADGDEE----EFTIENGHQESSPSN----DENSSSSEARRGAKR
KS-SSMDET-QFMRQNPDLYGLRRSGR--ARKTLQIVD---S-DSDSD-------AVAPR
TQRRRQVAPRQNSKRPSHSATQS---PFSEEEEDNDETEDSDS-----------------
-----DEY-----------GGPRAR-----------ASKAKRRR----------------
---------LLQAVSSNEPPHGEVRFSTRNAS-RVSNYR--E-DDDE-SMFED-------
---------------DPE-DVLENYWANDTVEE----------DNRPAVDVVLNHRLKE-
-GVDPK---------NTDLDRHHFEFYIKWQGKSHYHATWEVSETLA-N--CRSTR--RL
DNYIRKILSEDIRLHIDDDVPPEDREKWNLD--RERDVEAIEDYKVVERVIGM-------
RDEEEG-PEYLVKWKRLFYDSCTWESEELVSQIAQREVDRFLDRSSHPPISDKSETN--P
ATRKKFETMKGTPSFLQNGELKEFQEKGVNFMAYNWTRNRNVVLADEMGLGKTVQTVAFI
NWLRHIRRQQGPFVVVVPLSTMPSWAETFDHWTPDLNYVVYNGNEAARNVLKEHELMLDG
NPK---RPKFNVLLTTYEYVLQDSAFLSQFKWQFMAVDEAHRLKNRDSQLYIKLLEFRSP
ARLLITGTPIQNNLAELSALLDFLNPGVIQ----VDEDMDLNADAASHK--LAELTESIQ
PFMLRRTKSKVESDLPPKTEKIIRVELSDVQLEYYKNILTKNYAALNDG-AKG--QKQSL
LNIMMELKKASNHPFMFPTAENKILD----GCIRREDILRAMITSSGKMMLLDQLLAKLK
RDGHRVLIFSQMVKMLDLLGDYMDYRGYTYQRLDGTIAAASRRLAIEHYNAPGSSDFAFI
LSTRAGGLGINLMTADTVVLFDSDWNPQADLQAMARAHRIGQTKPVSVYRLVSKDTVEEE
VIERARNKLLLEWITIQRGVTDKEASEIQTKMARGGI-VGEPNSTDDISRILKRRGQRMF
EQTGNQEKLEQLDIDSVLANAELHQTEQAEEIQADGGEEFLKAFNYVDIKVDDLTWDDII
PKEQLEGIKA--------DEKKKAD----ERYLEDVIEQNRPR-----------------
-----KRNQPAE--EGDTREERKAKRQARAQVSM--DDGNESDNNK-SRDPKRPLIEKEY
RHLMRAFLRYG----DIEDREEDIIREARLLDRDRETVKASLREITDKATDLVREDMEK-
---LDALERAGK--------------------VP-T-----KKE-------------K--
KAV--LFDLHGVKRLN--AYTIVERPAEMRILRDA-A----------AL--SDFR-NFRV
P--EATKAPDYTCS------------------WGAREDGMLCIGISRHGYGAWTQIRDDT
DLGLGDKF--------------FLEEHRVER-----------------------------
---------------------------------------------------KTERLTTED
KSTKSPGAVH-LVRRADYLLSVLRDKVTNGSSVSARRAVENHHRNNRKN-SRAPASASVS
ASPA--PSMSRK------GLREADRSRNRS------------------------------
--HTH--RDSMDRHHTP------------------DSR---------------ARSVHHN
D-RSR-RVSDASSE---------EVR--RRKS-----GE------------NG-S-SGKE
DM-------SRLFFKPIREDLKKVSAVTKENFANKLERASELRRLLGLIGDFI--RKT--
-LHGEK--SLHSLEVRLWDYVSVNYWPNKDAGGAKLREMYQKL-----------------
HAHAVKP-VSNGN-----------------------------------------------
-----------------------
>XP_040707227_Aspergillus_sydowii
--------------------------------------------------MVIPSTSEPG
VTSAFTNGYSVSSAADATEFKYESPADDNGSVGPHSPEDDDAA--SVSSADPDP------
-----ADDSYNSDSPDAEGEDD----EFGMENGVKASSPSV----AENSSSPEPTRGTKR
KS-PSVDDA-DFIRQNPDLYGLRRSGR--ARTTRRIAD--SS-DSESD-------DVAPR
SKRRRAVPSHLSSKAPSRSATQS---AFS---------DDSDS-----------------
-----DEY-----------GGSRAR-----------ASKAKRRR----------------
---------LLQASANNVPSHAEVRFSTRNAA-RVSNYN--EDDDDD-SMFED-------
---------------DVE-DLTPNYWANAV--E----------DDRPAIDIVLNHRPKE-
-GVDPS---------DPDVDRHQFEFCIKWQEKSHYHATWETTETLA-N--CRSIR--RL
DNYVRKILAEDLRLNYDEGVPPEDREKWNLD--RERDVDAIEDHKVVERVIGM-------
REGEDG-TEYLVKWKRLFYDSCTWEGEELVSHIAQREIDRFLDRSSRPPVSDKKESI--P
ASRKAFEPIKGTPSFLQNGQLKEFQVKGVNFMAFNWVKNRNVVLADEMGLGKTVQTVAFI
SWLRHVRRQQGPFVVVVPLSTMPSWAETFDNWSPDLNYVVYNGNEASRNVLKEHELMVDS
NPR---RPKFNVLLTTYEYVLVDSSFLSQFNWQFMAVDEAHRLKNRESQLYIKLLEFNSP
ARLLITGTPIQNNLAELSALLDFLNPGLVE----VDADMDLNSEAASEK--LAELTKAIS
PFMLRRTKTKVESDLPPKTEKIIRVELSDVQLEYYKNILTKNYAALNEG-TKG--QKQSL
LNIMMELKKASNHPFMFPNAEAKILE----GSTRREDVLRALITSSGKMMLLDQLLTKLK
KDGHRVLIFSQMVKMLDILGDYMEYRGYTYQRLDGTIPSTSRRLAIEHYNAPDSSDFAFI
LSTRAGGLGINLMTADTVVLFDSDWNPQADLQAMARAHRIGQTRPVSVYRLVSKDTVEEE
VIERARNKLLLEFITIQRGVTDKEASEIQNRMARGGVTLGEPNSTDDISRILKRRGQRMF
EQTGNQEKLEQLDIDSVLANAELHQTEQAEGIQADGGEEFLKAFDYVDIKVDDLTWDDII
PKDQLEEIKA--------EEKKKSD----EKYLADVIEQNRPR-----------------
-----KRAIAGD--ERDTRAERKAKRQARVQVSMNDGDGDDSDSHV-QADPKRPLVEKEY
RHLLRAFLRYG----DIEDREEEVIREARLTERDRDTVKGALREITDKAAVLVREDVAR-
---LEALENAGK--------------------VL-T-----KKE-------------R--
KAV--LFDLHGVKRLN--AYTIVDRPTEMRVLKEATL----------AM--PDFR-NFRV
P--EATKAPDYSCP------------------WGAREDGMLCVGISRHGYGAWMQIRDDP
DLGLGDKF--------------FLEEHRVER-----------------------------
---------------------------------------------------KTERLNADD
KTTKSPGAVH-LVRRADYLLSILRDKASNGSSTTAKRTVENHHRNARKGHSRPQ--ASVS
ASPA--PSLQRK------GHREQDRTRHRS------------------------------
--HTHGGRESMERHNTPN-------------R---DAR---------------ARSVHEH
E-R-RHRPSDASSG---------DVR--RRKN-----SE------------NGHS-QSKE
DM-------SRRFFKPIRDDLKKVADVTKDSFPNKAERATELRRLLNKIGDFI--VSN--
-LGGENSVSLSSLETRLWHYVSAHYWPNKDAGGAKLQEMYHKLIDVHK------------
KAAAAKV-SSNGD-----------------------------------------------
-----------------------
>XP_001210305_Aspergillus_terreus
------------------------------------------------------------
--MTLTNGYTASPASHAPSIKDEAGASDAGSPQSVSPE-NHVA--SDSSPEPDA------
-----ADESYDAGSPDAEGEDD----DSVMENDVNHTSPSS----GENSSSSPPSRGTKR
KS-PSVNES-DFIRQNPDLYGLRRSTR--ARTTRHLAES-DS-DSESD-------AVAPR
AKRRRAAVSQQSSKRPSRSATRSFSQSFS---------DESDS-----------------
-----DEY-----------GPSRAR-----------SSKAKRRR----------------
---------LLQTSLNNPPSHAEVRFSTRNAS-RVSNYN--E-DDDD-SMFED-------
---------------DAE-ELTQNYWVNTV--E----------DDRPAVDVVLNHRLKA-
-GVDPS---------SPELGRHDFEYYIKWQGKSHYHATWETSETLA-N--CRSTR--RL
DNYVRKVLYEEIRLRLEDDVAPEDKEKWNLD--RERDVEAIEDYKHVERVIAM-------
REGDEG-TEYLVKWKRLFYDSCTWETEDLVSEIAQREIDRYLDRSSRPPISDKTESN--P
ATRKPFEPIKGTPTFVQNGELKEFQVKGVNFMAFNWVKNRNVVLADEMGLGKTVQTVAFI
SWLRHVRRQQGPFVVVVPLSTMPSWADTFDNWTPDLNYIVYNGNEAARNVLREHELMIDG
NPK---RPKFNVLLTTYEYVLLDSSFLSQFKWQFMAVDEAHRLKNRESQLYQKLLEFRSP
ARLLITGTPIQNNLAELSALLDFLNPGLVD----IDVDMDLNAEAASQK--LAELTKAIQ
PFMLRRTKSKVESDLPPKTEKIIRVELSDIQLEYYKNILTKNYAALNEG-TKG--QKQSL
LNIMMELKKASNHPFMFPNAEARILE----GSTRREDILRAMITSSGKMMLLDQLLAKLK
RDGHRVLIFSQMVKMLDLLGEYMEFRGYQYQRLDGTIAAASRRLAIEHFNAPGSSDFAFI
LSTRAGGLGINLMTADTVVLFDSDWNPQADLQAMARAHRIGQTKPVSVYRLVSKDTVEEE
VIERARNKLLLEFITIQRGVTDKEASEIQNKMARSGISVSEPNSTEDISRILKRRGQRMF
EQTGNQEKLEQLDIDSVLANAELHQTEQAEEIQADGGEEFLKAFEYVDIKVDDLTWDDII
PKEQLEEIKA--------EEKKKAD----ERYLAEVIEQNRPR-----------------
-----KRNVPGE--DRDSREERKAKRRARVQVSM--DDGEESDTK--ELDAKRPLIEKEY
RHLLRAFLRYG----DINDREEDVIREARLLDRDREVVRAALREITTKAAELVRADVEK-
---MEALEQAGK--------------------MP-T-----KKE-------------K--
KAV--LFDLHGVKRLN--AYTIVERPNEMRILREATA----------AV--SDFR-NFRV
P--EATKAADYSCA------------------WGAREDGMLCVGIARHGYGAWTQIRDDT
DLELGDKF--------------FLEEHRVER-----------------------------
---------------------------------------------------KTERANAED
KATKSPGAVH-LVRRADYLLSVLRDKVTNGANVTAKRAVENHHRNNRKG-SRPLGA-SVS
ASPA--PSI-RK------GHREPERSRQRS------------------------------
--HTHGARDSVERHHTPS-------------H---DSR---------------PRSVHDG
E-RSRHRTSDVSSE---------DIR--RRKI-----SE------------NGHS--GKE
DM-------ARQFFRPIREKLKQVSTTTKENIPNKAERAAELRTMSRSI---T--GRT--
-RKQEE--QNSEICTKSYQLL---------------------------------------
------------------------------------------------------------
-----------------------
>XP_022491331_Penicillium_arizonense
------------------------------------------------------------
----MSNAFLDLPVADDSHGEGN-SVAPRERSPSELID-SHPV--SESSPEPDA------
-----ADDSYDGASADSDAEDD----DAAEDNYDDEANTYS----RENSSSPPSARGGRR
GS-SPVSET-ELIRQNPDLYGLRRSGR--ARTTRHLADS--S-DSESD-------IVAPR
SKRRRTETSQQPSKA-SRSATVS---SLS----------ESDS-----------------
-----DEY-----------GGKSAR-----------ASKARRRR----------------
----------LQQTTSYEPSLNEVRFSTRTAN-KVSNYN--EEDDEDEAMFEE-------
---------------DPE-DLAPNYWAETYV-E----------DNRPAVDVVLNHRLKE-
-GVDPQ---------TQDVDRNDFEFCIKWQDKSHYHATWENNESML-N--FRSTR--RV
DNYVRKVLSEDIRLRYGVDAPPEDREKWNLD--RERDVEAIEDYKMVERVIGV-------
RDSEDGTTEYLVKWKRLLYDSCTWEPEDLISEIAQREIDRFLDRTARQPISDKNETN--L
ATRKSFEPIHGTPPFLQNGELKDFQIKGLNFLAFNWVRGRNVVLADEMGLGKTVQTVSFI
NWMRHVRRQQGPFIVIVPLSTMPAWADTFDNWTPDLNYVVYNGSEKARSVLRDYELMVDG
NPK---RPKFHVLLTTYEYAMNDSPFLGQFKWQFMAVDEAHRLKNRDSQLYTKLFEWKCQ
ARLLITGTPIQNNLAELSALMDFLNPGLIE----VDVDMDLNSEAASQK--LAELTDAIQ
PFMLRRTKSKVESDLPPKTEKIIRVELSDVQLEYYKNILTKNYAALNDG-NKG--MKQSL
LNIMMELKKASNHPFMFPNAEAKILE----GSSRREDILRAMITSSGKMMLLDQLLRKLR
GDGHRVLIFCQMVGMLNILSEYMEYRGYKYQRLDGTIPSASRRLAIEHYNAPGSTDFAFL
LSTRAGGLGINLMTADTVVLFDSDWNPQADLQAMARAHRIGQTRPVSVYRLVSKDTIEEE
VIERARNKLLLEFITIQRGVTDKEASEMQNKMAR---VVSEPNSTDDISRILKRRGQKMF
EQTDNQKKLEQLDIDSVLANAELHQTEEAEQIQADGGEEFLKAFDFVDIKVDDLTWDDII
PKEQLDEIKA--------EEKRKDD----EVYLAEVIEQNRPR-----------------
-----KRQAPTD--PKDSREERKAKRLARAQVHI--DDGEDESA---SLDPKRPLGEKEY
RALSRAFLRYG----DMDDSEELILEDARLQTRDRDTIRAALREITEKANSLVQESLEQ-
---LEAMKQSGR--------------------NP-T-----KKE-------------Q--
KAV--LFDHHGVKRLN--AWTIVERPPDMRLIRSITK----------SL--PDFR-TFRL
P--EATKTADYSCV------------------WGAREDGMLLVGIARHGFGAWTQIRDDA
DLGLGDKF--------------FLEEHRVER-----------------------------
---------------------------------------------------KTQRLQTEE
KATKSPGAVH-LVRRAEYLMSVLRNKYNN--NATARRAVDNHHRNNKRN-SRVSGSGSIS
ASPA--PPGSRKGH-----HRESDRSRPRS------------------------------
--HTHGGRD--DRHHTPN-------------HDSRDSR---------------PRSGMDI
D-RPRHRLSDASND---------ELR--RRKG-----HE------------NGHS--NKE
DM-------AFMFFKPIVANLKQVSMITAKNYPSKNERAQKLRLTLVKIGEFI--RNT--
-LEGSQ--SMPSLEVRLWDYVSLNYWPNKEASGAKLQQMFNKVMEASK------------
ASK-----PSNGTSA---------------------------------------------
-----------------------
>XP_014538630_Penicillium_digitatum
------------------------------------------------------------
----MSNGYPISPVADDTHADGD-AVTQRERSLSEPME-SHPA--SESSPEPDA------
-----ADDSYDGASADSDAEDE----DAAEDNSDYDANSYS----RENSSSPHPDRGAKR
KS-SPVSET-DLIRQNPDLYGLRRSGR--ARTTRHLADS--S-DSDSD-------DVAPR
TKRRRKDPSQQPSKA-SRSATVS---SLS----------ESDS-----------------
-----DEY-----------GGKSAR-----------ASKARRRR----------------
----------LQQTASYEPSLNEVRFSTRTAK-KVSNYN--EDDEDDEAMFED-------
---------------DPE-DLPPNYWAESYA-E----------DTRPAVDVVLNHRLKE-
-GIDPK---------SRDLGRNDFEFCIKWQDKSHYHATWESNESIS-N--FRSTR--RV
DNYVRKVLNEDIRLQYSVDAPPEDREKWNLD--RERDVEAIEDYKKVERVIGV-------
RDGDDGTMEYLVKWKRLFYDSCTWEPEDLVSEIAQREVDRFLDRTARQPVSDKNEIN--V
ATRKSFEPIHGTPSFLQNGELKDFQVKGLNFLAFNWVRGRNVVLADEMGLGKTVQTVSFI
NWMRHVRRQQGPFIVIVPLSTMPAWADTFDHWTPDLNYVVYNGSEKARSVLRDYELMVDG
NPK---RPKFHVLLTTYEYAMNDSPFLGQFKWQFMAVDEAHRLKNRDSQLYIKLFEWKCQ
ARLLITGTPIQNNLAELSALMDFLNPGLID----VDADMDLNSEAASQK--LAELTNAIQ
PYMLRRTKSKVESDLPPKTEKIIRVELSDVQLEYYKNILTKNYAALNDG-NKG--MKQSL
LNIMMELKKASNHPFMFPNAEAKILE----GSSRREDILRAMITSSGKMMLLDQLLRKLS
VDGHRVLIFCQMVGMLNILSEYMEYRGYKYQRLDGTIPSAARRLAIEHYNAPGSTDFAFL
LSTRAGGLGINLMTADTVILFDSDWNPQADLQAMARAHRIGQTRPVSVYRLVSKDTIEEE
VIERARNKLLLEFITIQRGVTDKEASEMQNKMAR---VVAEPNSTDDISRILKRRGQKMF
EQTDNQKKLEQLDIDSVLANAELHQTEEAEQIQADGGEEFLKAFDFVDIKVDDLTWDDII
PKEQLEVLKA--------EEKRKDD----AHYLAEVIEQNRPR-----------------
-----KRHAPTD--TTDSREERKAKRLARAQVNI--DDGEEESA---SLDPKRPLGEKEY
RALSRAFLRYG----DMDDSEELILEDARLQTRDRGTVREALHEITEKANSLVQASLDQ-
---LEAMKQSGR--------------------NP-T-----KKE-------------Q--
KAV--LFDHHGVKRLN--AWTIVERPPDMRLIRSIIK----------AL--ADFR-TFRL
P--EATKLADYSCH------------------WGAREDGMLLVGIARHGFGAWTQIRDDT
ELGLGDKF--------------FLEEHRVER-----------------------------
---------------------------------------------------KTQRLQTEE
KATKSPGAVH-LVRRAEYLMSVLRNKYNN--NATARRAVDNHHRNNKRG-SRVSGSGSVS
ASPA--PSSSRRPENPRKGHRESDRSRPRS------------------------------
--HTHGNREG-DRHSTPS-------------H---ESR---------------PRSGLDN
D-RPRHRLSDASND---------ELR--RRKG-----HE------------NGGS--NKE
DM-------AFMFFKPIVANLKQVSMITAKNYPSKNERAQKLRLTLVKIGEFI--HNT--
-LEGSQ--SMPSLEVRLWDYVSLNYWPNKDASGAKLQQMFNKVMDASK------------
ASR-----ASNGNSA---------------------------------------------
-----------------------
>XP_016601741_Penicillium_expansum
---------------------------------------------MESSGMVIPSAQEHP
STSTMSNGYPISPVLDDTHADGD-AVTQRERSPSEPME-SHPV--SESSPEPDA------
-----ADDSYDGASADSDAEDE----DAVEDNSDYDANTYS----RENSSSPQPDRGAKR
KS-SPVSET-DLIRQNPDLYGLRRSGR--ARTTRHLADS--S-DSDSD-------DVAPR
TKRRRKDPSQQPSKA-SRSATVS---SLS----------ESDS-----------------
-----DEY-----------GGKSAR-----------ASKARRRR----------------
----------LQQTTSYEPSLNEVRFSTRTAK-KVSNYN--EDDEEDEAMFEE-------
---------------DPE-DLPPNYWAESYA-E----------DTRPAVDVVLNHRLKE-
-GIDSK---------SHDLGRNDFEFCIKWQDKSHYHATWESNESIS-N--FRSTR--RV
DNYVRKVLNEDIRLQYSVDAPPEDREKWNLD--RERDVEAIEDYKKVERVIGV-------
RDGDDGITEYLVKWKRLFYDSCTWEPEDLVSEIAQREIDRFLDRTARQPISDKNEIN--V
ATRKSFEPIHGTPSFLQNGELKDFQVKGLNFLAFNWVRGRNVVLADEMGLGKTVQTVSFI
NWMRHVRRQQGPFIVIVPLSTMPAWADTFDHWTPDLNYVVYNGSEKARSVLRDYELMVDG
NPK---RPKFHVLLTTYEYAMNDSPFLGQFKWQFMAVDEAHRLKNRDSQLYIKLFEWKCQ
ARLLITGTPIQNNLAELSALMDFLNPGLIE----VDVDMDLNSEAASQK--LAELTNAIQ
PYMLRRTKSKVESDLPPKTEKIIRVELSDVQLEYYKNILTKNYAALNDG-NKG--MKQSL
LNIMMELKKASNHPFMFPNAEAKILE----GSSRREDILRAMITSSGKMMLLDQLLRKLS
VDGHRVLIFCQMVGMLNILSEYMEYRGYKYQRLDGTIPSAARRLAIEHYNAPGSTDFAFL
LSTRAGGLGINLMTADTVVLFDSDWNPQADLQAMARAHRIGQTRPVSVYRLVSKDTIEEE
VIERARNKLLLEFITIQRGVTDKEASEMQNKMAR---VVAEPNSTDDISRILKRRGQKMF
EQTDNQKKLEQLDIDSVLANAELHQTEEAEQIQADGGEEFLKAFDFVDIKVDDLTWDDII
PKEQLEVIKA--------EEKRKDD----DHYLAEVIEQNRPR-----------------
-----KRHAPTD--TTDSREERKAKRLARAQVSI--DDGEEESA---SLDPKRPLGEKEY
RALSRAFLRYG----DLDDSEDLILEDARLQTRDRGTVRDALHEITDKANSLVQESLDQ-
---LEAMKQSGR--------------------NP-T-----KKE-------------Q--
KAV--LFDHHGVKRLN--AWTIVERPPDMRLIRSIIK----------AL--ADFR-TFRL
P--EATKLADYSCQ------------------WGAREDGMLLVGIARHGFGAWTQIRDDT
ELGLGDKF--------------FLEEHRVER-----------------------------
---------------------------------------------------KTQRLQTEE
KATKSPGAVH-LVRRAEYLMSVLRNKYNN--NATARRAVDNHHRNNKRG-SRVSGSGSVS
ASPA--PSSSRRPENPRKGHRESDRSRPRP------------------------------
--HTHGSREG-DRHSTPS-------------H---DSR---------------PRSGLDT
D-RPRHRLSDASND---------ELR--RRKG-----HE------------NGGS--NKE
DM-------AFMFFKPIVANLKQVSMITAKNYPSKNERAQKLRLTLVKIGEFI--RNT--
-LEGSQ--SMPSLEVRLWDYVSLNYWPNKDASGAKLQQMFNKVMEASK------------
ASK-----ASNGSSA---------------------------------------------
-----------------------
>XP_040644194_Penicillium_griseofulvum
------------------------------------------------------------
----MSNGYPASPVANDTHADGN-AVTQRERSPSEPIE-SHPV--SESSPEPDA------
-----ADDSYDGASADSDAEDE----DVVEDNSDYDANAYS----RENSSSPHPDRGAKR
KS-SPVSET-DLIRQNPDLYGLRRSGR--ARTTRHLADS--S-DSDSD-------VIAPR
TKRRRKDPSQQPSKA-SRSATVS---SLS----------ESDS-----------------
-----DEY-----------GGKSAR-----------ASKARRRR----------------
----------LQQTASYEPSLSEVRFSTRTAK-KVSNYN--EDDEEDEALFEE-------
---------------DPE-DLPPNYWAESYV-E----------DTRPAVDVVLNHRLKE-
-GVDPK---------SHDLSRNDFEFCIKWQDKSHYHATWESNESIA-N--FRSTR--RV
DNYVRKVLNEDIRLQYSVDAPPEDREKWNLD--RERDVEAIEDYKKVERVIGV-------
RDGEDGTTEYLVKWKRLLYDSCTWEPEDLISEIAQREIDRFLDRTARQPISDKNEMN--V
ATRKSFEPIHGTPSFLHNGELKDFQVKGLNFLAFNWVRGRNVILADEMGLGKTVQTVAFI
NWMRHVRRQQGPFIVIVPLSTMPAWADTFDHWTPDLNYVVYNGSEKARSVLRDYELMVDG
NPK---RPKFNVLLTTYEYAMNDSPFLGQFKWQFMGVDEAHRLKNRDSQLYVKLFEWKCQ
ARLLITGTPIQNNLAELSALMDFLNPGLIE----VDVDMDLNSEAASQK--LAELTTAIQ
PYMLRRTKSKVESDLPPKTEKIIRVELSDVQLEYYKNILTKNYAALNDG-NKG--MKQSL
LNIMMELKKASNHPFMFPNAEAKILE----GSSRREDILRAMITSSGKMMLLDQLLRKLS
VDGHRVLIFCQMVGMLNILSEYMEYRGYKYQRLDGTIPSAARRLAIEHYNSPGSTDFAFL
LSTRAGGLGINLMTADTVVLFDSDWNPQADLQAMARAHRIGQTRPVSVYRLVSKDTIEEE
VIERARNKLLLEFITIQRGVTDKEASEMQNKMAR---VVAEPNSTDDISRILKRRGQKMF
EQTDNQKKLEQLDIDSVLANAELHQTEEAEQIQADGGEEFLKAFDFVDIKVDDLTWDDII
PKEQLEVIKA--------EEKRKDD----AHYLAEVIEQNRPR-----------------
-----KRHAPVD--TTDSREERKAKRLARAQVNI--DDGEEEST---SLDPKRPLGEKEY
RALSRAFLRYG----DMSDSEDLILEDARLQSRDRDTVRAALHEITDKANALVQESLDQ-
---LEALKQSGR--------------------NP-T-----KKE-------------Q--
KAV--LFDHHGVKRLN--AWTIVERPPDMRLIRSIMK----------SL--SDFR-TFRL
P--EATKLADYSCQ------------------WGAREDGMLLVGIARHGFGAWTQIRDDT
ELGLGDKF--------------FLEEHRVER-----------------------------
---------------------------------------------------KTQRLQTDE
KATKSPGAVH-LVRRAEYLMSVLRNKYNN--NATARRAVDNHHRNNKRG-SRVSGSGSVS
ASPA--PSSSRRPENPRKGHRDSDRSRPRP------------------------------
----HSGREGIDRHHTPS-------------H---ESR---------------PRSSLDI
D-RPRHRLSDASND---------ELR--RRKG-----HE------------NGGS--NKE
DM-------AFMFFKPIVANLKQVSMITAKNYPSKNERAQKLRLTLVKIGEFI--RNN--
-LEGSQ--SMPSLEVRLWDYVSLNYWPNKDASGAKLQQMFNKVMEASR------------
ASK-----ASNGNSA---------------------------------------------
-----------------------
>XP_038929363_Penicillium_roqueforti
------------------------------------------------------------
----MSNGYPLSPVADDTHADGD-TLRQHERSPSEPME-SHPV--SESSPEPDA------
-----ADDSYDGASADSDAENE----DVAEDNSDYDANTYS----RENSSSPHPDRGAKR
KS-SPVSET-DLIRQNPDLYGLRRSGR--ARTTRHLADS--S-DSDSD-------DVAPR
TKRRRKDPSQQPSKA-SRSATVS---SLS----------ESDS-----------------
-----DEY-----------GGKSAR-----------ASKARRRR----------------
----------LQQTASYEPSLSEVRFSTRTAK-KVSNYN--EDDEEDEAMFEE-------
---------------DPE-DLPQNYWAESYV-E----------DTRPAVDVVLNHRLKE-
-GVDPK---------AHDLDRNDFEFCIKWQDKSHYHATWESNESIA-N--FRSTR--RV
DNYVRKVLNEDIRLQYSVDAPPEDREKWNLD--RERDVEAIEDYKKVERVIGV-------
RDSEDGTTEYLVKWKRLLYDSCTWEPEDLVSEIAQREVDRFLDRTARQPISDKNEIN--V
ATRKSFEPIHGTPTFLQNGELKDFQVKGLNFLAFNWVRGRNVVLADEMGLGKTVQTVAFI
NWMRHVRRQQGPFIVIVPLSTMPAWADTFDHWTPDLNYVVYNGSEKARSVLRDYELMVDG
NPK---RPKFHVLLTTYEYAMNDSPFLGQFKWQFMAVDEAHRLKNRDSQLYMKLFEWKCQ
ARLLITGTPIQNNLAELSALMDFLNPGLIE----VDVDMDLNSEAASQK--LAELTTAIQ
PYMLRRTKSKVESDLPPKTEKIIRVELSDVQLEYYKNILTKNYAALNDG-NKG--MKQSL
LNIMMELKKASNHPFMFPNAEAKILE----GSTRREDILRAMITSSGKMMLLDQLLRKLS
VDGHRVLIFCQMVGMLNILSEYMEYRGYKYQRLDGTIPSAARRLAIEHYNAPGSTDFAFL
LSTRAGGLGINLMTADTVVLFDSDWNPQADLQAMARAHRIGQTRPVSVYRLVSKDTIEEE
VIERARNKLLLEFITIQRGVTDKEASEMQNKMAR---VVAEPNSTDDISRILKRRGQKMF
EQTDNQKKLEQLDIDSVLANAELHQTEEAEQIQADGGEEFLKAFDFVDIKVDDLTWDDII
PKEQLEVLKA--------EEKRKDD----DHYLAEVIEQNRPR-----------------
-----KRHAPTD--TTDSREERKAKRLARAQVNI--DDGEEESP---SLDPRRPLGEKEY
RALSRAFLRYG----DLDDSEDLILEDARLQTRDRGTVRDALHEITAKANSLVQASLDQ-
---LEAMKQSGR--------------------NP-T-----KKE-------------Q--
KAV--LFDHHGVKRLN--AWTIVERPPDMRLIRSIIK----------AL--ADFR-TFRL
P--EATKLADYSCQ------------------WGAREDGMLLVGIARHGFGAWTQIRDDT
ELGLGDKF--------------FLEEHRVER-----------------------------
---------------------------------------------------KTQRLQTEE
KATKSPGAVH-LVRRAEYLMSVLRNKYNN--NATARRAVDNHHRNNKRG-SRVSGSGSVS
ASPA--PSSSRRPENPRKGHRESDRSRPRP------------------------------
--HTHASREG-DRHHTPS-------------H---DSR---------------PRSGLD-
D-RPRHRLSDASND---------ELR--RRKG-----HE------------NGGS--NKE
DM-------AFMFFKPIVANLKQVAMITAKNYPSKNERAQKLRLTLVKIGEFI--RNT--
-LEGSQ--SMPSLEVRLWDYVSLNYWPNKDASGAKLQQMFNKVMEASK------------
ASK-----ASNGSSA---------------------------------------------
-----------------------
>XP_002560832_Penicillium_rubens
------------------------------------------------------------
----MSNGYPISPVADDTHTDGD-VVTQRERSPSEPVE-SHPV--SESSPEPDV------
-----ADESYDGASADSDAEDE----DAADDNSDYDANTYS----RENSSSPHPVRGAKR
KS-SPVSET-DLIRQNPDLYGLRRSGR--ARTTRPVADS--S-DSDSD-------DVAPR
TKRRRKDPSQQPSKA-SRSATVS---SLS----------ESDS-----------------
-----DEY-----------GGKSAR-----------ASKARRRR----------------
----------LQQTASYEPSLNEVRFSTRTAK-KVSNYN--EDDEEDEAMFED-------
---------------DPE-DLAPNYWVESYV-E----------DTRPAVDVVLNHRLKE-
-GIDPK---------ANDLGRNDFEFCIKWQDKSHYHATWESNESIA-N--FRSTR--RV
DNYVRKVLNEDIRLQYSVDAPPEDREKWNLD--RERDVEAIEDYKKVERVIGV-------
RDGEDGTTEYLVKWKRLFYDSCTWEPEDLVSEIAQREIDRFLDRTARQPISDKNEMN--V
ATRKSFEPIHGTPSFLQNGELKDFQVKGLNFLAFNWVRGRNVVLADEMGLGKTVQTVSFI
NWMRHVRRQQGPFIVIVPLSTMPAWADTFDHWTPDLNYVVYNGSEKARSVLRDYELMVDG
NPK---RPKFHVLLTTYEYAMNDSPFLGQFKWQFMAVDEAHRLKNRDSQLYIKLFEWKCQ
ARLLITGTPIQNNLAELSALMDFLNPGLVE----VDVDMDLNSEVASQK--LAELTTAIQ
PYMLRRTKSKVESDLPPKTEKIIRVELSDVQLEYYKNILTKNYAALNDG-NKG--MKQSL
LNIMMELKKASNHPFMFPNAEAKILE----GSARREDILRAMITSSGKMMLLDQLLRKLS
VDGHRVLIFCQMVGMLNILSEYMEYRGYKYQRLDGTIPSAARRLAIEHYNAPGSTDFAFL
LSTRAGGLGINLMTADTVVLFDSDWNPQADLQAMARAHRIGQTRPVSVYRLVSKDTIEEE
VIERARNKLLLEFITIQRGVTDKEASEMQNKMAR---VVAEPNSTDDISRILKRRGQKMF
EQTDNQKKLEQLDIDSVLANAELHQTEEAEQIQADGGEEFLKAFDFVDIKVDDLTWDDII
PKEQLEVIKA--------EEKRKDD----DRYLAEVVEQNRPR-----------------
-----KRHAPTD--TTDSREERKAKRLARAQVNI--DDGEEESA---SLDPKRPLGEKEY
RALSRAFLRYG----DMDDSEDLILEDARLQNRDRGTVRDALHEITDKANALVQESLDQ-
---LEAMKQSGR--------------------NP-T-----KKE-------------Q--
KAV--LFDHHGVKRLN--AWTIVERPPDMRLIRSIIK----------AL--TDFK-TFRL
P--EATKLADYSCQ------------------WGAREDGMLLVGIARHGFGAWTQIRDDT
ELGLGDKF--------------FLEEHRVER-----------------------------
---------------------------------------------------KTQRLQTEE
KATKSPGAVH-LVRRAEYLMSVLRNKYNN--NATARRAVDNHHRNNKRG-SRVSGSGSVS
ASPA--PSSSRRPENPRKGHRESDRSRPRP------------------------------
-------RDV-DRHNTPS-------------H---DSR---------------SRSSLD-
D-RPRHRLSDASND---------ELR--RRKG-----HE------------NGSS--NKE
DM-------AFMFFKPIVANLKQVSMITAKNYPSKNERAQKLRLTLVKIGEFI--RNN--
-LEGSQ--SMPSLEVRLWDYVSLNYWPNKDASGAKLQQMFNKVMEASK------------
ASK-----ASNGSSA---------------------------------------------
-----------------------
>XP_040807205_Penicillium_solitum
------------------------------------------------------------
----MSNGYPISPVADDTHANGD-AVTQRERSPSEPME-SHPV--SESSPEPDA------
-----ADDSYDGASADSDAEDE----DVAEDNSDYDANTYS----RENSSSPHPDRGAKR
KS-SLVSET-DLIRQNPDLYGLRRSGR--ARTTRHLADS--S-DSDSD-------DVAPR
TKRRRKDASQQPSKA-SRSATVS---SLS----------ESDS-----------------
-----DEY-----------GGKSAR-----------ASKARRRR----------------
----------LQQTASYEPSMSEVRFSTRTAK-KVSNYN--EDDEEDEAMFEE-------
---------------DPE-DLPPNYWAESYV-E----------DTRPAVDVVLNHRLKE-
-GIDPK---------SHDLDRNDFEFCIKWQDKSHYHATWESNESIS-N--FRSTR--RV
DNYVRKVLNEDIRLQYSVDAPPEDREKWNLD--RERDVEAIEDYKNVERVIGV-------
RDGDDGTTEYLVKWKRLFYDSCTWEPEDLVSEIAQREIDRFLDRTARQPISDKNEIN--V
ATRKSFEPIHGTPSFLQNGELKDFQVKGLNFLAFNWVRGRNVVLADEMGLGKTVQTVSFI
NWMRHVRRQQGPFIVIVPLSTMPAWADTFDHWTPDLNYVVYNGSEKARSVLRDYELMVDG
NPK---RPKFHVLLTTYEYAMNDSPFLGQFKWQFMAVDEAHRLKNRDSQLYIRLFEWKCQ
ARLLITGTPIQNNLAELSALMDFLNPGLIE----VDVDMDLNAEAASQK--LAELTNAIQ
PYMLRRTKSKVESDLPPKTEKIIRVELSDVQLEYYKNILTKNYAALNDG-NRG--MKQSL
LNIMMELKKASNHPFMFPNAEAKILE----GSSRREDILRAMITSSGKMMLLDQLLRKLS
VDGHRVLIFCQMVGMLNILSEYMEYRGYKYQRLDGTIPSAARRLAIEHYNAPGSTDFAFL
LSTRAGGLGINLMTADTVVLFDSDWNPQADLQAMARAHRIGQTRPVSVYRLVSKDTIEEE
VIERARNKLLLEFITIQRGVTDKEASEMQNKMAR---VVAEPNSTDDISRILKRRGQKMF
EQTDNQKKLEQLDIDSVLANAELHQTEEAEQIQADGGEEFLKAFDFVDIKVDDLTWDDII
PKEQLEVLKA--------EEKRKDD----DHYLAEVIEQNRPR-----------------
-----KRHAPTD--TTDSREERKAKRLARAQVNI--DDGEEESA---SLDPKRPLGEKEY
RALSRAFLRYG----DLDDSEDLILEDARLQTRDRGTVRDALHEITDKANSLVQASLDQ-
---LEAMKQSGR--------------------NP-T-----KKE-------------Q--
KAV--LFDHHGVKRLN--AWTIVERPPDMRLIRGIIK----------SL--PDFR-TFRL
P--EATKLADYSCQ------------------WGAREDGMLLVGIARHGFGAWTQIRDDT
ELGLGDKF--------------FLEEHRVER-----------------------------
---------------------------------------------------KTQRLQTEE
KATKSPGAVH-LVRRAEYLMSVLRNKFNN--NATARRAVDNHHRNNKRG-SRVSGSGSVS
ASPA--PSSSRRPENPRKGHRESDRSRPRP------------------------------
--HTHGSREG-DRHSTPS-------------H---DSR---------------PRSGLDI
D-RPRHRLSDASND---------ELR--RRKG-----HE------------NGGS--NKE
DM-------AFMFFKPIVANLKQVSMITAKNYPSKNERAQKLRLTLVKIGEFI--RNT--
-LEGSQ--SMPSLEVRLWDYVSLNYWPNKDASGAKLQQMFNKVMEASK------------
ASK-----APNGSSA---------------------------------------------
-----------------------
>XP_022584177_Penicilliopsis_zonata
------------------------------------------------------------
-------------------------MSDADRDSSQPAE----YRIPSESPEPDA------
-----ADDSYNTESPSVADDDDDKDHDSQMENTDDRTSPSS----DENSSSPEPSRGMKR
KS-PSVDES-EYIRQNPDLYGLRRSGR--ARIVRQIAAS-PS-DSESD-------AVAPR
VKRKRVVASQQSSKRPSRSATRS---SYS---------E-SDS-----------------
-----DEY-----------GGSR--------------NKARRRR----------------
---------ILQAVKNNEPVHAEVRFSTRNAS-KVSNYN--E-DDED-SMFED-------
---------------EPE-YSAQNYWVNEV--E----------DNRPAVDVVLNHRLKA-
-DVESE---------GPNVDRHDFEYYIKWQGKSHYHATWETTETLG-N--CRSTR--RL
DNYVRKVLSQEIRLNLDGDAAPEDREKWNLD--RERDVEAIEDYKKVERVISS-------
HETEEGTTEYLVKWKRLFYDSCTWESEGLVSTVAQTEIDRYLDRSSRPPVSDRTESN--P
ATRANFEPIKGTPSFLQNGELKDFQVKGLNFMAFNWVRNRNVVLADEMGLGKTVQTVSFI
NWLRHVRNQQGPFVVVVPLSTMPAWAETFDNWTPDLNYVVYNGNEAARSVLREHELMIDG
NPK---RAKFHVLLTTYEYVLLDSAFLSQFKWQFMAVDEAHRLKNRDSQLYTKLLEFKSP
ARLLITGTPIQNNLAELSALLDFLNPGMID----IDADMDLNAEAASEK--LAELTKAIQ
PYMLRRTKSKVESDLPPKTEKIIRVELSDVQLEYYKNILTKNYAALNEG-TKG--QKQSL
LNIMMELKKASNHPFMFPNAESRILE----GSTRREDVLRAMITSSGKMMLLDQLLAKLK
RDGHRVLIFSQMVRMLDILGDYMEFRGYSYQRLDGTIPAASRRLAIEHFNAPGSSDFAFI
LSTRAGGLGINLMTADTVVLFDSDWNPQADLQAMARAHRIGQTKPVSVYRLVSKDTVEEE
VIERARNKLLLEFITIQRGVTDKEASEIQNKMARGGITLGEPNSTEDISRILKRRGQKMF
EQTDNQKKLEQLDIDSVLENAELHQTEQVEGIQADGGEEFLKAFDFVDIKVDDLTWDDII
PKEQLDELKA--------EEKRKAD----ERYLAEVIEQNRPR-----------------
-----KRHVPSD--ERDSREERKAKRLARAQVAM--ENDEESESGS-TLDPKRPLVEKEY
RHLLRSYLRYG----DIDDREDELIREARLVGRDKETVRAALREITDKAFSLVREDAQK-
---MEALEQAGK--------------------MP-T-----KKE-------------K--
KAV--LFDLHGVKRLN--AYTIVERPQEMRMLKEVTS----------AA--SEYK-NFRV
P--EATKAADYSCP------------------WGAREDGMLCVGIARHGYGAWAQIRDDP
DLALGDKL--------------FLEEHRVER-----------------------------
---------------------------------------------------KNERLNGED
KTTKSPGAVH-LVRRADYLLSVLKDKVSNGASATAKRAVENHHRNNRKT-SRAHTSASVS
ASPA--PS-SRK------GQREVDRTRQRS------------------------------
--HTHGARDSVERHHTPN-------------R---DGR---------------PRSVHDG
E-RPRHRMSDASND---------DAR--RRKS-----GE------------NGNS-SSKE
DM-------SRLFFKPIREDLRRVSSVTKENYPSKTERASELRHLLRKIGDFI--RRT--
-LQGEG--SLHSLETRLWHYVAVHYWPNKDAGGSKLQEMYDKLLAAQR------------
AAAAKKA-SSNGA-----------------------------------------------
-----------------------
>XP_016617740_Cladophialophora_bantiana
---------------------------------------------------------MSE
PSPSSEPPPSPPATA-MQ---NGARYSDSESELSEPTE---PVAAGASPSHVDN-EDDDD
PMQDHDEPS--SDEPDAEGDAD-----YEMDVSIRANGAQV--D-ENHSSSDDSIRPAKR
KA-HPVEED-DYIRNNPEMYGLRRSGR--ARHVQNMAESSEEHDSDSD-------VVAPP
RKRARH-ISQRSSKQPTPIVESP---TDS----------DDDS-----------------
-----DAY-----------GGRRAK-----------LSKKQRRR----------------
---------LLQSAESLTPQHAEIRFSTRRAA-KVSTYN--E-DDDD-DMFEE-------
---------------DDPETMTPNYWVNGQ--D----------YNSPAIDIVLNHRLKD-
-DV--S---------TPTRSKDEYEYLIKWQQKAYYHATWETVESLA-G--VRSVR--RL
ENYVKKTLMEDIRIQTDPNIAPEDKEKWILD--REQYIDALDDYKKVERVIGD-------
RDGEEG-TEYYVKWKGLFYDQATWEASSLISQIAQNEIDRYINRRREEFKSNPTESN--P
STRSPFQPVRDQPSYIKGGTLRDFQMTGLNFLAYNWVKGKNVVLADEMGLGKTVQTVAFL
SWLRHDRGQQGPFLVTVPLSTMPAWAETFDLWAPDINYVVYNGNQNARNIIKDYELLPDG
NFR---HPRFHVLLTTYEYVLQDAPFLSQIKWQFMAVDEAHRLKNRDSQLYDRLREFKAP
ARLLITGTPVQNNLGELSALFDFLNPGVVN----IDENMDLTNEEASAK--IAKLTEDIK
PYMLRRTKQKVEKDLPPKTEKIIRVELSDIQLEYYKNILTKNYAALNQG-AKG--QKQSL
LNIMMELKKASNHPFMFPTAEERLVP----EGARREEVLRALVTSSGKMMLLDQLLTKLK
RDGHRVLIFSQMVRMLDILGDYMDYRGHAYQRLDGTIAAAPRRIAIDHFNAPDSTDFCFL
LSTRAGGLGINLMTADTVIIFDSDWNPQADLQAMARAHRIGQVRPVSVYRLVSKETIEEE
ILERARNKLMLEFLTIQRGVTDKETQ------ARRNALVGEPGSSSEISRILKKRGQKMF
EQTDNQKKLEELDLDAVLNNAEDYKVEQPDGTDADGGEEFLRSFDFVDVKVDELSWDDII
PKEQLDEIKK--------EEQRKAD----EKFLAEVIEQNKPR-----------------
-----SRNHQ----V-EDREARKARRQEQRHKDV--DSESESDE-GPKADPARPLSEREY
RYLIKGHLRYG----SIDDRQEEFLTEARLRGRDLNVVKAAMKEVWDKSEELFKEEQKR-
---MAELERTSN--------------------RPIT-----KKD-------------K--
KAV--LFELHGVKRIN--AETILERPGEMRLLREVTS----------KD--ADFK-SFRI
P--EATKAAGYSCP------------------WGAREDGMLCVGIARHGYGAWEKIRDDP
DLGLKDKF--------------FLEEHRVDK-----------------------------
---------------------------------------------------KAERERMDD
KNAKSPGAVH-LVRRADYLLSVLKSKYAD--DPAAKRAVENHHRNNKKY--HPDKP--AG
-SPA--SVVNRK------GHRESEKPRHRA------------------------------
--VSQTHRESSERYGTPK-------------S---EGRHSHIKHESE------NR---EH
K-ERRHRDEHAHTS-HH--RHGSDHR--RSEN-----PS------------NAAT-SEVD
PL-------LDMLFKPVRESLRKIKATTKSAIPDGQTRANELRVLLKQIGNFI--TDQVA
ELDDNQ--E--SVEKRFWDYAAT-YWPNKGIKGKELQNIHGKIVASDNKLAGEGSPND--
ESSNVDGRATNGSYQTSPPR----------------------------------------
-----------------------
>XP_008728416_Cladophialophora_carrionii
------------------------------------------------------------
----------------MH---NGTRYSDSESELSDPAE---PVAAEASPSHGDN-DHGDE
HLPDHNDPS--SPEPDAEGDAD-----FEMDVPMNTNDAPV--A-EDNSSSDDSIRPAKR
KQ-HPVQED-DYIRNNPEMYGLRRSGR--SRAVHNLAETSDENDTDSD-------AVAPP
RKRARH-ISQRSSKQHTPVVESR---SDD----------DDDS-----------------
-----DAY-----------GGRRAK-----------LSKEQRRR----------------
---------LLQSADSLAPVHAEIRFSTRRAA-KVSNYN--E-DDDD-DFLEE-------
---------------DD-ETMTPNYWINGQ--E----------DTGPAIDIVLNHRLKA-
-DI--T---------TPTKTKDDYEFLIKWQQKAYYHATWETAESLA-G--VRSVR--RL
ENYIRKTLMEDIRIRDDPAIAPEDREKWILD--REQYIDALEDFKKVERVIGD-------
RDGEEG-IEYYVKWKGLFYDQATWESSTLISEIAQGEIDRYINRRREDFKSNSTESN--P
SSRSSFQPVREQPSYIKGGTLRDFQMTGLNFLAYNWVKSKNVVLADEMGLGKTVQTVAFL
SWLRHDRGQQGPFLVAVPLSTMPAWAETFDLWSPDTNYVVYSGNQAARNIIRDYELLPDG
NFR---HPRFHVLLTTYEYVLHDAPFLSQIKWQFMAVDEAHRLKNRESQLYDRLREFKAP
ARLLITGTPVQNNLGELSALFDFLNPGVVN----IDENMDLTTEEASAK--IAQLTEDIK
PYMLRRTKQKVEKDLPPKTEKIIRVELSDIQLEYYKNILTKNYAALNQG-AKG--QKQSL
LNIMMELKKASNHPFMFPAAEERLIP----PDARRDEVLRALVTSSGKMMLLDQLLTKLK
RDGHRVLIFSQMVKMLDILGDYMEYRGHAYQRLDGTIAAGPRRIAIDHFNAPDSSDFCFL
LSTRAGGLGINLMTADTVIIFDSDWNPQADLQAMARAHRIGQVKPVSVYRLVSKETIEEE
ILERARNKLMLEFLTIQRGVTDKETQ------ARRNALVGEPGSSSEISRILKKRGQKMF
EQTDNQKKLEELDLDAVLNSAEDYKVEQPDGTDADGGEEFLRSFDFVDVKVDELSWDDII
PKEQLERIQK--------EEQEKAN----EKYLAEVIEQNKPR-----------------
-----VRNAQ----ATEDREARKARRSEQRQREI--DSDSESEE-GPKADPSRPLSEREY
RYLIKGHLRYG----SLEDRPEEFLTEARLRGRDIEVVKAAMQEVWDKSEKLFKEEQQR-
---MAELERTSN--------------------RPIT-----KKD-------------R--
KAV--LFELHGVKRIN--AETILERPMEMRLLQEVTS----------KD--PDFK-SFRI
P--EATKAAGYSCP------------------WGAREDGMLCVGISRHGYGAWEKIRDDP
DLGLMDKF--------------FLEEHRVDK-----------------------------
---------------------------------------------------KAERERGDE
KNAKSPGAVH-LVRRADYLLSVLKSKYVD--DPAAKRAVENHHRNNKKY--HAEKA--AS
-SPA--AAPSRL------RQRGSEKPRHRT------------------------------
--VSQTQRESSERYGTPQ-------------S---ERRHGHVKHESE------SR---DH
K-ERRHRDENGHSS-HH--RHGSDHR--RTDN-----PS------------HGTAPTEVD
PL-------LDMLFKPVRESLRKIKATTKSAIPDNQTRANELRVLLKQIGIFI--TEQVA
ELDENQ--E--SVEKRFWDYAAT-YWPNKGIKGKELQAIHGKIVASDNKLAGEGSPND--
ESSNVDGRATNGSYQTSPPR----------------------------------------
-----------------------
>XP_016251499_Cladophialophora_immunda
------------------------------------------MMESSGALADPQPPSISQ
PSPTSEPPPSPPDTL-MQ---NGAKYSDSESELSEPAE---PAAAGPSSSHADN-EDYDE
HMPDHDEPS--SDEPDAEGDAD-----YEMDVSMRVNGAPV--E-EGHSSSDDSIRPAKR
KA-HPLEED-DYIRNNPEMYGLRRSGR--ARHVPNMAESSEEHDSDSD-------VVAPP
RKRPRH-ISQRSSKQPTPIVESP---SDS----------DDDS-----------------
-----DAY-----------GGRRAK-----------LSKKQRRR----------------
---------LLQSAESLTPQHAEIRFSTRRAA-KVSTYN--E-DDDD-DMFEE-------
---------------DDPETMTPNYWVNGQ--E----------DNSPAIDIVLNHRLKA-
-DV--T---------TPTHSRDEYEYLIKWQQKAYYHATWETIESLA-G--VRSVR--RL
ENYIKKTLMEDIRIQTDPNIAPEDKEKWILD--REQYIDALDDYKKVERVIGD-------
RDGEEGTTEYYVKWKGLFYDQATWEASTLISQIAQTEIDRYINRRREEFKSNPTESN--P
STRSPFQPVRDQPSYIKGGTLRDFQMTGLNFLAYNWVKGKNVVLADEMGLGKTVQTVAFL
SWLRHDRGQQGPFLVTVPLSTMPAWAETFDLWTPDINYVVYNGNQTARNIIKDYELLPDG
NFR---HPRFHVLLTTYEYVLQDAPFLSQIKWQFMAVDEAHRLKNRDSQLYDRLREFKAP
ARLLITGTPVQNNLGELSALFDFLNPGVVN----IDENMDLTNEEASAK--IAKLTEDIK
PYMLRRTKQKVEKDLPPKTEKIIRVELSDIQLEYYKNILTKNYAALNQG-AKG--QKQSL
LNIMMELKKASNHPFMFPTAEERLVP----EGARREEVLRALVTSSGKMMLLDQLLTKLK
RDGHRVLIFSQMVRMLDILGDYMDYRGHAYQRLDGTIAAGPRRIAIDHFNAPDSTDFCFL
LSTRAGGLGINLMTADTVIIFDSDWNPQADLQAMARAHRIGQVRPVSVYRLVSKETIEEE
ILERARNKLMLEFLTIQRGVTDKETQ------ARRNALVGEPGSSSEISRILKKRGQKMF
EQTDNQKKLEELDLDAVLNNAEDYKVEQPDGTDADGGEEFLRSFDFVDVKVDELSWDDII
PKAQLEEIKK--------EEQRKAD----EKFLAEVIEQNKPR-----------------
-----SRNHQ----V-EDREARKARRHEQRHKDV--ESESESDE-GPKADPSRPLSEREY
RYLIKGHLRYG----SIDDRQEEFLAEARLRGRDLSVVKAAMKEVWDKSEELFKEEQRR-
---MADLERTSS--------------------RPIT-----KKD-------------K--
KAV--LFELHGVKRIN--AETILERPGEMRLLRDVTS----------KE--ADYK-SFRI
P--EATKAAGYSCP------------------WGAREDGMLCVGIARHGYGAWEKIRDDP
DLGLKDKF--------------FLEEHRVDK-----------------------------
---------------------------------------------------KAERERMDD
KNAKSPGAVH-LVRRADYLISVLKSKYAD--DPAARRAVENHHRNNKKF--HAEKS--AG
-SPA--SIVNRK------GHRDSEKPRHRA------------------------------
--VSQTHRESSERYGTPK-------------S---EGRHGHVKHDSE------GR---EH
K-ERRHRDEHAHSS-HH--RHGSDHR--RIEN-----PA------------NAAS-SEVD
PL-------LDMLFKPVRESLRKIKATTKGAIPDGQTRANELRVLLKQIGNFI--TDQVA
ELDDNQ--E--SVEKRFWDYAAT-YWPNKGIKGKELQNIHGKIVASDNKLAGEGSPND--
ESSNVDGRATNGSYQTSPPR----------------------------------------
-----------------------
>XP_007743868_Cladophialophora_psammophila
------------------------------------------------------------
----------------MQ---NGAKYSDSESELSEPAE---PVAAGASPSHVDN-EDDDE
PMQDHDEPS--SDEPDAEGDAD-----YEMDISIRANGAQA--D-ENHSSSDDSIRPAKR
KA-HPVEED-DYIRNNPEMYGLRRSGR--ARHVQNMAESSEEHDSDSD-------VVAPP
RKRARH-ISQRSSKQPTPIVESP---TDS-----------DDS-----------------
-----DAY-----------GGRRAK-----------LSKKQRRR----------------
---------LLQSAESLTPQHAEIRFSTRRAA-KVSTYN--E-DDDD-DMFEE-------
---------------DDPETMTPNYWINGQ--D----------DNSPAIDIVLNHRLKA-
-DV--T---------TPTRSKDEYEYLIKWQQKAYYHATWETVESLA-G--VRSVR--RL
ENYVKKTLMEDIRIQTDPNIAPEDKEKWILD--REQYIDALDDYKKVERVIGD-------
RDGEEG-TEYYVKWKGLFYDQATWEASSLISLIAQNEIDRYINRRREEFKSSPTESN--P
STRSPFQPVRDQPSYIKGGTLRDFQMTGLNFLAYNWVKGKNVVLADEMGLGKTVQTVAFL
SWLRHDRGQQGPFLVTVPLSTMPAWAETFDLWAPDINYVVYNGNQTARNIIKDYELLPDG
NFR---HPRFHVLLTTYEYVLQDAPFLSQIKWQFMAVDEAHRLKNRDSQLYDRLREFKAP
ARLLITGTPVQNNLGELSALFDFLNPGVVN----IDENMDLTNEEASAK--IAKLTEDIK
PYMLRRTKQKVEKDLPPKTEKIIRVELSDIQLEYYKNILTKNYAALNQG-ARG--QKQSL
LNIMMELKKASNHPFMFPTAEERLVP----EGARREEVLRALVTSSGKMMLLDQLLTKLK
RDGHRVLIFSQMVRMLDILGDYMDYRGHAYQRLDGTIAAAPRRIAIDHFNAPDSTDFCFL
LSTRAGGLGINLMTADTVIIFDSDWNPQADLQAMARAHRIGQVRPVSVYRLVSKETIEEE
ILERARNKLMLEFLTIQRGVTDKETQ------ARRNALVGEPGSSSEISRILKKRGQKMF
EQTDNQKKLEELDLDAVLNNAEDYKVEQPDGTDADGGEEFLRSFDFVDVKVDELSWDDII
PKEQLNEIKK--------EEQRKAD----EKFLAEVIEQNKPR-----------------
-----SRNHQ----V-EDREARKARRQEQRHKDI--DSESESDE-GPKADPARPLSEREY
RYLIKGHLRYG----SIDDRQEEFLAEARLRGRDLNVVKAAMKEVWDKSEELFKEEQKR-
---MAELERTSN--------------------RPIT-----KKD-------------K--
KAV--LFELHGVKRIN--AETILERPGEMRLLREVTS----------KD--ADFK-SFRI
P--EATKAAGYSCP------------------WGAREDGMLCVGIARHGYGAWEKIRDDP
DLGLKDKF--------------FLEEHRVDK-----------------------------
---------------------------------------------------KAERERMDD
KNAKSPGAVH-LVRRADYLLSVLKSKYAD--DPAAKRAVENHHRNNKKY--HPDKP--AG
-SPA--SVVNRK------AHRESEKPRHRA------------------------------
--VSQTHRESSERYGTPK-------------S---EGRHSHVKHESE------NR---EH
K-ERRHRDEHAHSS-HH--RHGSDHR--RSEN-----PS------------NAAS-SEVD
PL-------LDMLFKPVRESLRKIKATTKSAIPDGQTRANELRVLLKQIGNFI--TDQVA
ELDDNQ--E--SVEKRFWDYAAT-YWPNKGIKGKELQNIHGKIVASDNKLAGEGSPND--
ESSNVDGRATNGSYQTSPPR----------------------------------------
-----------------------
>XP_018687899_Fonsecaea_erecta
------------------------------------------------------------
----------------MQ---NGAKYSDSESELSEPAE---PAAAEASPSHVDN-EDVDE
HMMEHDELS--SDEPDAEGDAD-----YEMDVTMRVNGTQV--D-EGHSSSDESIRPVKR
KA-HPVGED-DYIRNNPEMYGLRRSGR--ARHVPNMAESSDDHESDSD-------VVAPP
RKRARH-VSQRSSKQPTPIVESP---SDS----------DDDS-----------------
-----DAY-----------GGRRAK-----------LSKKQRRR----------------
---------LLQSAESLTPQHAEIRFSTRRAA-KVSTYN--E-DDDD-DMFEE-------
---------------EDPEMMTPNYWVNGQ--D----------DNSPAIDIVLNHRLKA-
-DV--T---------TPTYLKDEYEYLIKWQQKAYYHATWETIESLA-G--VRSVR--RL
ENYIKKTLMEDIRIQTDPTIAPEDKEKWILD--REQYIDALDDYKKVERIIGD-------
REGEEG-TEYYVKWKGLFYDQATWEASSLISQIAQNEIDRYINRRREDVKSNQTESN--P
STRSPFQPVRDQPSYIQGGTLRDFQMTGLNFLAYNWVKSKNVVLADEMGLGKTVQTVAFL
SWLRHDRGQQGPFLVTVPLSTMPAWAETFDLWAPDVNYVVYNGNQTARNIIKDYELLPDG
NFR---HPRFHVLLTTYEYVLQDAPFLSQIKWQFMAVDEAHRLKNRDSQLYDRLREFKAP
ARLLITGTPVQNNLGELSALFDFLNPGVVN----IDENMDLTNEEASAK--IAKLTEDIK
PYMLRRTKQKVEKDLPPKSEKIIRVELSDIQLEYYKNILTKNYAALNQG-AKG--QKQSL
LNIMMELKKASNHPFMFPTAEERLVP----EGARREEVLRALVTSSGKMMLLDQLLTKLK
RDGHRVLIFSQMVRMLDILGDYMDYRGHAYQRLDGTIAAGPRRVAIDHFNAPDSTDFCFL
LSTRAGGLGINLMTADTVIIFDSDWNPQADLQAMARAHRIGQVRPVSVYRLVSKETIEEE
ILERARNKLMLEFLTIQRGVTDKETQ------ARRSALVGEPGSSSEISRILKKRGQKMF
EQTDNQKKLEELDLDAVLNNAEDYKVEQPDGTDADGGEEFLRSFDFVDVKVDELSWDDII
PKEQLEEIKK--------EEQRMAD----EKFLAEMIEQNKPR-----------------
-----SRNIQ----A-EDREVRKARRQEQRHKDI--DSESESDE-GPKADPARPLSEREY
RYLIKGHLRYG----SIEDREEEFLTEARLRGRDLSVVKAAMKEILDKSEELFREEQRR-
---MAELERSSN--------------------RPIT-----KKD-------------K--
KAV--LFELHGVKRIN--AETILERPGEMRLLRDVTS----------KD--PDFK-SFRI
P--EATKAAGYSCP------------------WGAREDGMLCVGIARHGYGAWEKIRDDP
DLGLKDKL--------------FLEEHRVDK-----------------------------
---------------------------------------------------KAERERLDD
KNAKSPGAVH-LVRRADYLLSVLKSKYVD--DPVARRAVENHHRNNKKY--HAEKSGGGG
-SPA--SIVNRK------VHRESEKPRHRA------------------------------
--VSQTHREGSERYGTPK-------------S---ESRHGHIKHESE------GR---EH
K-ERRHRDEHAHSS-HH--RHGSDHR--RTEN-----SA------------NATS-SEVD
PL-------LDMLFRPVRESLRKIKATTKSAIPDGQTRANELRVLLKQIGNFI--TDQVA
ELDDNQ--E--SVEKRFWDYAAT-YWPNKGIKGKELQNIHGKIVASDNKLAGEGSPND--
ESSNVDGRATNGSYQTSPPR----------------------------------------
-----------------------
>XP_022507287_Fonsecaea_monophora
------------------------------------------------------------
----------------MQ---NGAKYSDSESELSEPAE---PVAALASPSHVDN-EDDDE
HMPDHDEPS--SDEHDAEGDAD-----YEMDASMRVNGAQA--D-EGHSSSDDSIRPAKR
KA-HPVEED-DYIRNNPEMYGLRRSGR--ARHVPNMAESSEEHESDSD-------VVARP
RKRARH-ISQRSSKQPTPIVESP---SDS----------DDDS-----------------
-----DAY-----------GGRRAK-----------LSKKQRRR----------------
---------LLQSAESLTPQHAEIRFSTRRAA-KVSTYN--E-DDDD-DMFED-------
---------------DDPETMTPNYWVNGQ--E----------DNSPAIDIVLNHRLKA-
-DV--T---------TPTHSKDEYEYLIKWQQKAYYHATWETIESLA-G--VRSVR--RL
ENYIKKTLMEDIRSQTDPTIAPEDKEKWILD--REQYIDALDDYKKVERVIGD-------
RDGEEG-TEYYVKWKGLFYDQATWEASSLISQIAQNEIDRYINRRREEFKSNQTESN--A
STRSPFQPVRDQPSYIKGGTLRDFQMTGLNFLAYNWVKGKNVVLADEMGLGKTVQTVAFL
SWLRHDRGQQGPFLVTVPLSTMPAWAETFDLWSPDLNYVVYNGNQSARNIIRDYELLPDG
NFR---HPRFHVLLTTYEYVLQDAPFLSQIKWQFMAVDEAHRLKNRDSQLYDRLREFKAP
ARLLITGTPVQNNLGELSALFDFLNPGVVN----IDENMDLTNEEASAK--IAKLTEDIK
PYMLRRTKQKVEKDLPPKTEKIIRVELSDIQLEYYKNILTKNYAALNQG-AKG--QKQSL
LNIMMELKKASNHPFMFPTAEERLVP----EGARREEVLRALVTSSGKMMLLDQLLTKLK
RDGHRVLIFSQMVRMLDILGDYMDYRGHAYQRLDGTIAAAPRRIAIDHFNAPDSTDFCFL
LSTRAGGLGINLMTADTVIIFDSDWNPQADLQAMARAHRIGQVRPVSVYRLVSKETIEEE
ILERARNKLMLEFLTIQRGVTDKETQ------ARRNAFVGEPGSSSEISRILKKRGQKMF
EQTDNQKKLEELDLDAVLNNAEDYKVEQPDGTDADGGEEFLRSFDFVDVKVDELSWDDII
PKEQLEEIKK--------EEQRKAD----EKFLADVIEQNKPR-----------------
-----SRNHQ----V-EDREARKARRQEQRHKDI--DSESESDE-GPKADPSRPLSEREY
RYLIKGHLRYG----SIDDRQEEFPTEARLRGRDISVVKAAMQEVWDKSEELFKEEQKR-
---MADLERTSN--------------------RPIT-----KKD-------------K--
KAV--LFELHGVKRIN--AETILERPGEMRLLRDVTS----------KD--PDFK-SFRI
P--EATKAAGYSCP------------------WGAREDGMLCVGIARHGYGAWEKIRDDP
DLGLKDKF--------------FLEEHRVDK-----------------------------
---------------------------------------------------KAERERTED
KNAKSPGAVH-LVRRADYLISVLKSKYAD--DPVAKRAVENHHRNNKKY--HAEKS--GS
-SPA--PIVNRK------GYRESEKPRHRA------------------------------
--VSQTHREGSERYGTPK-------------S---ESRHSHVKHEGE------GR---EH
K-ERRHRDEHAHSS-HH--RHGSDHR--RTEN-----ST------------NAAS-AEVD
PL-------LDMLFKPVRESLRKIKATTKSAIPDGQTRANELRVLLKQIGNFI--TDQVA
ELDDNQ--E--SVEKRFWDYAAT-YWPNKGIKGKELQNIHGKIVASDNKLADEGSPND--
ESSNVDGRATNGSYQTSPPR----------------------------------------
-----------------------
>XP_016629279_Fonsecaea_multimorphosa
------------------------------------------------------------
----------------MQ---NGAKYSDSESELSEPAE---PAAVEASPSHIDN-EDVDE
RMPDHDEPS--SDEPDAEGDAD-----YEMDGPVRVNGTQA--D-EDHSSSDDSIRPAKR
KT-HPVEED-DYIRSNPEMYGLRRSGR--ARHIQNMAESSDEHESDSD-------VVAPP
RKRARH-ISQRSSKQPTPIVESP---TDS----------DDDS-----------------
-----DAY-----------GGRRAK-----------LSKKQRRR----------------
---------LLQSAESLTPQHAEIRFSTRRAA-KVSTYN--E-DDDD-DMFEE-------
---------------DDPETMTPNYWVNGQ--E----------DNSPAIDIVLNHRLKA-
-DV--T---------TPTYSKDEYEYLIKWQQKAYYHATWETIESLA-G--VRSVR--RL
ENYIKKTLIEDIRIQTDSNIAPEDKEKWILD--REQYIDALDDYKKVERVIGD-------
RDGEEG-TEYYVKWKGLFYDQTTWEASSLVSQIAQNEVDRYINRRREEFKSNPTESN--P
STRSSFQPVREQPSYIKGGTLRDFQMTGLNFLAYNWVKGKNVVLADEMGLGKTVQTVAFL
SWLRHDRDQQGPFLVTVPLSTMPAWAETFDLWAPDVNYVVYNGNQTARNIIKDYELLPDG
NFR---HPRFHVLLTTYEYVLQDAPFLSQIKWQFMAVDEAHRLKNRDSQLYDRLREFKAP
ARLLITGTPVQNNLGELSALFDFLNPGVVN----IDENMDLTNEEASAK--IAKLTEDIK
PYMLRRTKQKVEKDLPPKTEKIIRVELSDIQLEYYKNILTKNYAALNQG-AKG--QKQSL
LNIMMELKKASNHPFMFPTAEERLVP----EGARREEVLRALVTSSGKMMLLDQLLTKLK
RDGHRVLIFSQMVRMLDILGDYMDYRGHAYQRLDGTIAAAPRRIAIDHFNAPDSTDFCFL
LSTRAGGLGINLMTADTVIIFDSDWNPQADLQAMARAHRIGQVRPVSVYRLVSKETIEEE
ILERARNKLMLEFLTIQRGVTDKETQ------ARRNAFVGEPGSSSEISRILKKRGQKMF
EQTDNQKKLEELDLDAVLNNAEDYKVEQPDGTDADGGEEFLRSFDFVDVKVDELSWDDII
PKEQLEEIKK--------EEQRKAD----EKFLAEVIEQNKPR-----------------
-----SRNHQ----V-EDREARKARRQEQRHKDI--ESESESDE-GPKADPARPLSEREY
RYLIKGHLRYG----SIEDRQEEFLTEARLRGRDLSVVKAAMKEVWDKSEELFREEQRR-
---MAELERTSN--------------------RPIT-----KKD-------------K--
KAV--LFELHGVKRIN--AETILERPGEMRLLRDVTS----------KD--VDFR-TFRI
P--EATKAAGYSCP------------------WGAREDGMLCVGIARHGYGAWEKIRDDP
DLGLKDKF--------------FLEEHRVDK-----------------------------
---------------------------------------------------KAERERTED
KNAKSPGAVH-LVRRADYLISVLKSKYAD--DPIARRAVENHHRNNKKY--HAEKS--AG
-SPA--SIVPRK------GHRDSEKPRHRA------------------------------
--VSQTHREGSERYGTPK-------------S---EGRHGHVKHESE------SR---EH
K-ERRHRDEHAHSS-HH--RHGSDHR--RAEN-----PA------------NAAP-TEVD
PL-------LDMLFKPVRESLRKIKATTKSAIPDGQTRANELRVLLKQIGNFI--TDQVA
ELDDNQ--E--SVEKRFWDYAAT-YWPNKGIKGKELQNIHGKIVASDNKLAGEGSPND--
ESSNVDGRATNGSYQTSPPR----------------------------------------
-----------------------
>XP_022499293_Fonsecaea_nubica
------------------------------------------------------------
----------------MQ---NGAKYSDSESELSEPAE---PVAALASPSHVDN-EDDDE
HMPDHDEPS--SDEHDAEGDAD-----YEMDASMRVNGAQA--D-EGHSSSDDSIRPAKR
KA-HPVEED-DYIRNNPEMYGLRRSGR--ARHVPNMAESSEEHDSDSD-------VVARP
RKRARH-ISQRSSKQPTPIVESP---SDS----------DDDS-----------------
-----DAY-----------GGRRAK-----------LSKKQRRR----------------
---------LLQSAESLTPQHAEIRFSTRRAA-KVSTYN--E-DDDD-DMFED-------
---------------DDPETMTPNYWVNGQ--E----------DNSPAIDIVLNHRLKA-
-DV--T---------TPTHSKDEYEYLIKWQQKAYYHATWETIESLA-G--VRSVR--RL
ENYIKKTLMEDIRSQTDPTIAPEDKEKWILD--REQYIDALDDYKKVERVIGD-------
RDGEEG-TEYYVKWKGLFYDQATWEASSLISQIAQNEIDRYINRRREEFKSNQTESN--A
STRSPFQPVRDQPSYIKGGTLRDFQMTGLNFLAYNWVKGKNVVLADEMGLGKTVQTVAFL
SWLRHDRGQQGPFLVTVPLSTMPAWAETFDLWSPDLNYVVYNGNQSARNIIRDYELLPDG
NFR---HPRFHVLLTTYEYVLQDAPFLSQIKWQFMAVDEAHRLKNRDSQLYDRLREFKAP
ARLLITGTPVQNNLGELSALFDFLNPGVVN----IDENMDLTNEEASAK--IAKLTEDIK
PYMLRRTKQKVEKDLPPKTEKIIRVELSDIQLEYYKNILTKNYAALNQG-AKG--QKQSL
LNIMMELKKASNHPFMFPTAEERLVP----EGARREEVLRALVTSSGKMMLLDQLLTKLK
RDGHRVLIFSQMVRMLDILGDYMDYRGHAYQRLDGTIAAAPRRIAIDHFNAPDSTDFCFL
LSTRAGGLGINLMTADTVIIFDSDWNPQADLQAMARAHRIGQVRPVSVYRLVSKETIEEE
ILERARNKLMLEFLTIQRGVTDKETQ------ARRNAFVGEPGSSSEISRILKKRGQKMF
EQTDNQKKLEELDLDAVLNNAEDYKVEQPDGTDADGGEEFLRSFDFVDVKVDELSWDDII
PKEQLEEIKK--------EEQRKAD----EKFLADVIEQNKPR-----------------
-----SRNHQ----V-EDREARKARRQEQRHKDI--DSESESDE-GPKADPSRPLSEREY
RYLIKGHLRYG----SIDDRQEEFLTEARLRGRDISVVKAAMQEVWDKSEELFKEEQKR-
---MADLERTSN--------------------RPIT-----KKD-------------K--
KAV--LFELHGVKRIN--AETILERPGEMRLLRDVTS----------KD--PDFK-SFRI
P--EATKAAGYSCP------------------WGAREDGMLCVGIARHGYGAWEKIRDDP
DLGLKDKF--------------FLEEHRVDK-----------------------------
---------------------------------------------------KAERERTED
KNAKSPGAVH-LVRRADYLISVLKSKYAD--DPVAKRAVENHHRNNKKY--HAEKS--GS
-SPA--PIVNRK------GHRESEKPRHRA------------------------------
--VSQTHREGSERYGTPK-------------S---ESRHGHVKHEGE------GR---EH
K-ERRHRDEHAHSS-HH--RHGSDHR--RTEN-----ST------------NAAS-AEVD
PL-------LDMLFKPVRESLRKIKATTKSAIPDGQTRANELRVLLKQIGNFI--TDQVA
ELDDNQ--E--SVEKRFWDYAAT-YWPNKGIKGKELQNIHGKIVASDNKLADEGSPND--
ESSNVDGRATNGSYQTSPPR----------------------------------------
-----------------------
>XP_013286476_Fonsecaea_pedrosoi
----------------------------------MADLADALFLTASGALVEPQPPSISQ
PSAASEPPPSPPVT--MQ---NGAKYSDSESELSEPAE---PVAALASPSHVDN-EDDDE
HMPDHDEPS--SDEHDAEGDAD-----YEMDASMRVNGAQA--D-EGHSSSDDSIRPAKR
KA-HPVEED-DYIRNNPEMYGLRRSGR--ARHVPNMAESSEEHESDSD-------VVARP
RKRARH-ISQRSSKQPTPIVESP---SDS----------DDDS-----------------
-----DAY-----------GGRRAK-----------LSKKQRRR----------------
---------LLQSAESLTPQHAEIRFSTRRAA-KVSTYN--E-DDDD-DMFED-------
---------------DDPETMTPNYWVNGQ--E----------DNSPAIDIVLNHRLKA-
-DV--T---------TPTHSKDEYEYLIKWQQKAYYHATWETIESLA-G--VRSVR--RL
ENYIKKTLMEDIRSQTDPTIAPEDKEKWILD--REQYIDALDDYKKVERVIGD-------
RDGEEG-TEYYVKWKGLFYDQATWEASSLISQIAQNEIDRYINRRREEFKSNQTESN--A
STRSPFQPVRDQPSYIKGGTLRDFQMTGLNFLAYNWVKGKNVVLADEMGLGKTVQTVAFL
SWLRHDRGQQGPFLVTVPLSTMPAWAETFDLWSPDLNYVVYNGNQSARNIIRDYELLPDG
NFR---HPRFHVLLTTYEYVLQDAPFLSQIKWQFMAVDEAHRLKNRDSQLYDRLREFKAP
ARLLITGTPVQNNLGELSALFDFLNPGVVN----IDENMDLTNEEASAK--IAKLTEDIK
PYMLRRTKQKVEKDLPPKTEKIIRVELSDIQLEYYKNILTKNYAALNQG-AKG--QKQSL
LNIMMELKKASNHPFMFPTAEERLVP----EGARREEVLRALVTSSGKMMLLDQLLTKLK
RDGHRVLIFSQMVRMLDILGDYMDYRGHAYQRLDGTIAAAPRRIAIDHFNAPDSTDFCFL
LSTRAGGLGINLMTADTVIIFDSDWNPQADLQAMARAHRIGQVRPVSVYRLVSKETIEEE
ILERARNKLMLEFLTIQRGVTDKETQ------ARRNAFVGEPGSSSEISRILKKRGQKMF
EQTDNQKKLEELDLDAVLNNAEDYKVEQPDGTDADGGEEFLRSFDFVDVKVDELSWDDII
PKEQLEEIKK--------EEQRKAD----EKFLADVIEQNKPR-----------------
-----SRNHQ----V-EDREARKARRQEQRHKDI--DSESESDE-GPKADPSRPLSEREY
RYLIKGHLRYG----SIDDRQEEFLTEARLRGRDISVVKAAMQEVWDKSEELFKEEQKR-
---MADLERTSN--------------------RPIT-----KKD-------------K--
KAV--LFELHGVKRIN--AETILERPGEMRLLRDVTS----------KD--PDFK-SFRI
P--EATKAAGYSCP------------------WGAREDGMLCVGIARHGYGAWEKIRDDP
DLGLKDKF--------------FLEEHRVDK-----------------------------
---------------------------------------------------KAERERTED
KNAKSPGAVH-LVRRADYLISVLKSKYAD--DPVAKRAVENHHRNNKKY--HAEKS--GS
-SPA--PVVNRK------GYRESEKPRHRA------------------------------
--VSQTHREGSERYGTPK-------------S---ESRHSHVKHEGE------GR---EH
K-ERRHRDEHAHSS-HH--RHGSDHR--RTEN-----ST------------NAAS-AEVD
PL-------LDMLFKPVRESLRKIKATTKSAIPDGQTRANELRVLLKQIGNFI--TDQVA
ELDDNQ--E--SVEKRFWDYAAT-YWPNKGIKGKELQNIHGKIVASDNKLADEGSPND--
ESSNVDGRATNGSYQTSPPR----------------------------------------
-----------------------
>XP_007758867_Cladophialophora_yegresii
------------------------------------------------------------
----------------MH---NGTGDSDSESELSDPAE---PVAAEASPSRGDN-DHEGE
HLPDHNDPS--SPEPDAEGDAD-----FEMDVPMNTNDAPV--E-EDNSSSDDSIRPAKR
KQ-HPVHED-DHIRNNPEMYGLRRSGR--SRAVHNLAETSEENDTDSD-------AVARP
RKRARH-ISQRSSKQHTPVVESR---SDD----------DDDS-----------------
-----DAY-----------GGRRAK-----------LSKKQRRR----------------
---------LLQSADSLAPVHAEIRFSTRRAA-KVSNYN--E-DDDD-DFLEE-------
---------------DD-ETMTPNYWVNGQ--E----------DAGPAIDIVLNHRLKA-
-DI--T---------TPTKTKDDYEFLIKWQQKAYYHATWETAESLA-T--VRSVR--RL
ENYIRKTLMEDIRIRDDPSIAPEDREKWILD--REQYIDALEDFKKVERVIGD-------
RDGEEG-IEYYVKWKGLFYDQATWESSTLVSEIAQGEIDRYINRRREDFKSNATETN--P
SSRSSFQPVREQPLYIKGGTLRDFQMTGLNFLAYNWVKGKNVVLADEMGLGKTVQTVAFL
SWLRHDRGQQGPFLVAVPLSTMPAWAETFDLWSPDTNYIVYSGNQAARNIIRDYELLPDG
NFR---HPRFHVLLTTYEYVLHDAPFLSQIKWQFMAVDEAHRLKNRESQLYDRLREFKAP
ARLLITGTPVQNNLGELSALFDFLSPGVVN----IDENMDLTTEEASAK--IAQLTEDIK
PYMLRRTKQKVEKDLPPKTEKIIRVELSDIQLEYYKNILTKNYAALNQG-AKG--QKQSL
LNIMMELKKASNHPFMFPAAEERLIP----PEARRDEVLRALVTSSGKMMLLDQLLTKLK
RDGHRVLIFSQMVKMLDILGDYMEYRGHAYQRLDGTIAAGPRRIAIDHFNAPDSSDFCFL
LSTRAGGLGINLMTADTVIIFDSDWNPQADLQAMARAHRIGQVKPVSVYRLVSKETIEEE
ILERARNKLMLEFLTIQRGVTDKETQ------ARRNALVGEPGSSSEISRILKKRGQKMF
EQTDNQKKLEELDLDAVLNSAEDYKVEQPDGTDADGGEEFLRSFDFVDVKVDELSWDDII
PKEQLERIQK--------EEQEKAN----EKYLAEVIEQNKPR-----------------
-----VRNTQ----ATEDREARKARRSEQRQREI--DSDSESDE-GPKADPSRPLSEREY
RYLIKGHLRYG----SLEDRPEEFLTEARLRGRDIEVVKAAMQEVWDKSEKLFKEEQQR-
---MAELERTSN--------------------RPIT-----KKD-------------R--
KAV--LFELHGVKRIN--AETILERPMEMRLLQEVTS----------KD--PDYK-SFRI
P--EATKAAGYSCP------------------WGAREDGMLCVGISRHGYGAWEKIRDDP
DLGLMDKF--------------FLEEHRVDK-----------------------------
---------------------------------------------------KAERERGDE
KNAKSPGAVH-LVRRADYLLSVLKSKYVD--DPAAKRAVENHHRNNKKY--HAEKA--AS
-SPA--AAPSRI------RQRDSEKPRHRT------------------------------
--ISQTQRESSERYGTPQ-------------S---ERRHGHVKHESE------SR---DH
K-ERRHRDENGHSS-HH--RHGSDHR--RADN-----PS------------HGAAATEVD
PL-------LDMLFKPVRESLRKIKATTKSAIPDNQTRANELRVLLKQIGIFI--TEQVA
ELDENQ--E--SVEKRFWDYAAT-YWPNKGIKGKELQAIHGKIVASDNKLAGEGSPND--
ESSNVDGRATNGSYQTSPPR----------------------------------------
-----------------------
>XP_016238768_Exophiala_spinifera
--------------------------------------MLTLSSTASSILTQPLPPSIPD
HSLSPGDANERPELI-AQ---NGTNYSDSESELSEPTE---PLVAASSLPQVKV-DDEDE
NMQDIDEPS--SDEPDAEGDAD-----YEMDTGMQVNGVRS--E-ENDSSSDESIRPAKR
KA-PPVEED-EDIRNNPELYGLRRSGR--ARHVPNMAESDAEQDSDSD-------IAPRP
RKRLRQ-VSQRSSKQHTPMIETP---SLS----------DDDS-----------------
-----DAY-----------GGKRAK-----------LTKKQRRR----------------
---------LLQSADNLTPAHAEIRFSTRRAA-KVSSYN--E-DEDD-GMFDE-------
---------------DDADTMTPNYWVSEQ-------------DNSPAIDAVLNHRLKA-
-DV--T---------TPTRTKFDYEFLIKWQLKSHYHATWETLESLK-E--VRSLK--RL
DNYIKKHLMEDIRIVNDPDIAPEDKEKWFLY--REEVAEALEEHKKVERVIGD-------
REGEEG-TEYFVKWKGLLYNDASWESSTLVSEIAQAEIDRYLARRREDFRSNASESN--P
GTRRSFLPMREQPSYIQNGTLKDFQLQGLNFLAFNWSRSKNVVLADEMGLGKTVQTVAFM
SWLRHDRGQQGPFIVAVPLSTMPAWADTFDHWAPDINYVVYNGPQAARNIIKDYELFPDG
NVR---HPRFHVLLTTYEFVLQDAPFLSQIKWQFMAIDEAHRLKNRESQLYDRLREFKAP
ARLLITGTPVQNNLGELSALFDFLNPGVIN----IDESMDLTTEEASAK--IAKLTEDIK
PYMLRRTKNKVEKDLPPKTEKIIRVELSDIQLEYYKNILTKNYAALNQG-AKG--QKQSL
LNIMMELKKASNHPFMFPSAEERLVP----EGARKDEVLRALITSSGKMMLLDQLLTKLK
RDGHRVLIFSQMVRMLDILGDYMDYRGHAYQRLDGTIAAAPRRIAIDHFNAPDSTDFCFL
LSTRAGGLGINLMTADTVIIFDSDWNPQADLQAMARAHRIGQVKPVSVYRLVSKETVEEE
ILERARNKLMLEFLTIQRGVTDKETQ------ARRSALVGEPGSSSEISRILKKRGQKMF
EQTDNQKKLEELDLDAVLNNAEDYKVEQPDGTDADGGEEFLRSFDFVDVKVDEMSWDDII
PKEQLDELKA--------EEQRKAD----EKYLAEVIEQNKPR-----------------
-----VRNRD----A-EDREARKARRQEQRQKEI--DSDSESDE-GPKADPARPLSEREY
RYLIKGHLRYG----SIDDRQEEFLTEARLRGRDIDVVKAAMKEVWDKSTELFKAEQER-
---MAELERTAN--------------------RPIT-----KKD-------------R--
KAV--LFELHGVKRIN--AETILERPSEMRLLHEVTS----------KE--PDFK-SFRI
P--EATKSAGYTCP------------------WGAREDGMLCVGISRHGYGAWEKIRDDP
DLGLKDKF--------------FLEEHRVDK-----------------------------
---------------------------------------------------KAERERLDA
KNAKSPGAVH-LVRRADYLISVLKSKYGD--DPAAKRAVENHHRNNKKL--QAERAANIG
-SPV--PGSHRK------VHRDSEKPRHRH------------------------------
---SQGHRDSSERYGTPR-------------A---DSRHGHSRHDSE------RR---DE
R-ERRHRDDHGHTSHHN--RHGSEHR--RNEN-----PA------------GGSS-SDVD
PL-------MQVLFKPVRESLKKIKATTKSAIPDSQQRANELRVLLKQIGNFI--TEQIA
DLDDSH--E--SVEKRFWDYAAT-YWPNKGIKGQELQTIHGKIVASDNKLAGEASPND--
ESSNVEGRT-NGSYRTSPPH----------------------------------------
-----------------------
>XP_016266561_Exophiala_oligosperma
--------------------------------------MM----ESSGVLTQPFPPSIPD
PSRSPENTDERSEPI-TQ---NGANYSDSESELSEPAE---PIVAASSLPQVKV-DDEDE
NMKDVNEPS--SDEQDAEGDAD-----YEMDTSMQVNSVKS--E-ENDSSSDESIRPAKR
KA-PPVDGD-DDIRNNPELYGLRRSGR--ARHVPNMAESDAEQDSDSD-------IAPRP
RKRLRQ-VSQRSSKQHTPMIDSP---SMS----------DDDS-----------------
-----DAY-----------GGKRAR-----------LTKKQRRR----------------
---------ILQSADSLTPAHAEIRFSTRRAA-KVSSYN--E-DEDD-GMFEE-------
---------------DDVDTMTPNYWANEQ-------------DNSPAIDAVLNHRLKV-
-DI--T---------TPTRTKDDYEFLIKWQQKSHYHATWETIESLK-D--VRSLK--RL
DNYIKKYLMEDIRIVNDPDIAPEDKEKWLLY--REEVAEALEEHKKVERVIGD-------
REGEEG-TEYFVKWKGLLYNDASWESSSLVSEIAQTEIDRYLARRREDFRSNATESN--P
GTRRAFLPMREQPSYIQNGTLKDFQLQGLNFLAFNWSRSKNVVLADEMGLGKTVQTVAFM
SWLRHDRGQQGPFIVAVPLSTMPAWADTFDHWAPDINYVVYNGPQAARNIIKEYELFPDG
NVR---HPRFHVLLTTYEFVLQDAPFLSQIKWQFMAIDEAHRLKNRESQLYDRLREFRAP
ARLLITGTPVQNNLGELSALFDFLNPGVIN----IDESMDLTTEEASAK--IAKLTEDIK
PYMLRRTKNKVEKDLPPKTEKIIRVELSDIQLEYYKNILTKNYAALNQG-AKG--QKQSL
LNIMMELKKASNHPFMFPSAEERLVP----DGARKDEVLRALVTSSGKMMLLDQLLTKLK
RDGHRVLIFSQMVRMLDILGDYMDYRGHAYQRLDGTIAAAPRRIAIDHFNAPESTDFCFL
LSTRAGGLGINLMTADTVIIFDSDWNPQADLQAMARAHRIGQVRPVSVYRLVSKETVEEE
ILERARNKLMLEFLTIQRGVTDKETQ------ARRTALVGEPGSSSEISRILKKRGQKMF
EQTDNQKKLEELDLDAVLNNAEDYKVEQPDGTDADGGEEFLRSFDFVDVKVDEMSWDDII
PKEQLEELKA--------EEQKKAD----EKYLAEVIEQNKPR-----------------
-----VRNRD----V-EDREARKARRQEQRQKEI--DSDSESEE-GPKADPARPLSEREY
RYLIKGHLRYG----SIDDRQEEFLAEARLRGRDIGVVKAAMKEVWDKSTELFNAEQER-
---MAELERTAN--------------------RPIT-----KKD-------------R--
KAI--LFELHGVKRIN--AETILERPNEMRLLQDVTS----------KD--PDFK-SFRI
P--EATKSAGYTCP------------------WGAREDGMLCVGISRHGYGAWEKIRDDP
DLGLNDKF--------------FLEEHRVDK-----------------------------
---------------------------------------------------KAERERLDD
KNAKSPGAVH-LVRRADYLISVLKSKYGD--DPAAKRAVENHHRNNKKL--QAERSANIG
-SPV--PGSHRK------VHRDSEKPRHRP------------------------------
---SQAHRDSSERYGTPR-------------A---DSRHGHGRHDSE------RR---DE
R-DRRYRDDHGHGSHHN--RHGSEHR--RSEN-----PA------------GGSS-SDVD
PL-------MQVLFKPVRESLKKIKATTKSAIPDSQQRANELRVLLKQIGNFI--TEQIA
DLDDNH--E--SVEKRFWDYAAT-YWPNKGIKGQELQTIHGKIVASDNKLAGEASPND--
DSSNVEGRA-NGSYRTSPPH----------------------------------------
-----------------------
>XP_013312846_Exophiala_xenobiotica
--------------------------------------MM----ESTGVLAQPPPPSIPD
PSLPPEDANAPPEPV-LQ---NGTKYFDSESELSEPAE---PIAPRASPPRVKVDDDDDE
NMQDVDEPS--SDEPDAEGDAD-----YEMDTSMQVKNIRS--E-EDASSSDESIRPAKR
KA-PAADED-DDIRNNPELYGLRRSGR--ARHVYNMAESDAEQDSDSD-------IAPRP
RKRLRH-VSQRSSKQATPVIDTP---SLS----------DGDS-----------------
-----DAY-----------GGKRAK-----------LTKKQRRR----------------
---------LLQSAENLTPAHAEIRFSTRRAA-KVSSYN--E-DEDD-DIFAE-------
---------------EDADTLTPNYWVNEQ--E----------DNSPAIDAVLNHRLKA-
-DV--T---------TLSHTKDDYEFLIKWQQKSHYHATWETIESLK-D--VRSFK--RL
DNYIKKHLMEDIRIASDPEIGPEDKEKWLLY--REEVAEGLEEHKKVERVIGD-------
REGEDG-TEYFVKWKGLLYNDASWEPSSLVSEIAQTEIDRYLARIREDFRSNTTETN--P
GSRRAFVPMREQPPYIQNGTLKDFQLQGLNFLAFNWSRAKNVVLADEMGLGKTVQTVAFM
SWLRHDRGQQGPFIVAVPLSTMPAWADTFDHWTPDINYVVYNGPTSARNIIKDYELFPDG
NVR---HPRFHVLLTTYEFVLQDAPFLSQIKWQFMAVDEAHRLKNRESQLYDRLREFKAP
ARLLITGTPVQNNLGELSALFDFLNPGVIN----IDENMDLITEEASAK--IAQLTEDIK
PYMLRRTKNKVEKDLPPKTEKIIRVELSDIQLEYYKNILTKNYAALNQG-AKG--QKQSL
LNIMMELKKASNHPFMFPSAEERLVP----EGARRDEVLRALITSSGKMMLLDQLLTKLK
RDGHRVLIFSQMVRMLDILGDYMDYRGHAYQRLDGTIAAAPRRIAIDHFNAPESTDFCFL
LSTRAGGLGINLMTADTVIIFDSDWNPQADLQAMARAHRIGQVKPVSVYRLVSKETVEEE
ILERARNKLMLEFLTIQRGVTDKETQ------ARRTALVGEPGSSSEISRILKKRGQKMF
EQTDNQKKLEELDLDAVLNNAEDYKVEQPDGTDADGGEDFLRSFDFVDVKVDEMSWDDII
PREQLEEIRA--------EEQRKAD----EKYLAEVIEQNQPR-----------------
-----VRNRD----A-EDRDARKARRHEQRQKEV--DSDSESEE-NPKADPARPLSQREY
RYLIKGHLRYG----SMEDRQEEFLTEARLRGRDLGVVRAAMKEVWDKSAELYKAEQAR-
---MAELERTAN--------------------RPIT-----KKD-------------R--
KAV--LFELHGVKRIN--AETILERPGEMRLLQEVTS----------KD--PDFK-SFRI
P--EATKAAGYTCA------------------WGAREDGMLCVGITRHGYGAWEKIRDDP
DLGLQDKF--------------FLEEHRVDK-----------------------------
---------------------------------------------------KAERERLDD
RNAKSPGAVH-LVRRADYLISVLKSKYVD--DPVAKRAVENHHRNNKKQ--QAEKAGNVG
-SPAPGPGSHRK------AHRDSEKPRHRP------------------------------
---SQGHRDSSERFGTPR-------------A---DSRHGHNRHDSERRDDRDRR---DD
R-DRRHRDEHGHSSLHN--RHGSEHR--RNEN-----PA------------GAST-SDVD
PL-------MQVLFKPVRESLKKIKATTKSAIPDSQQRANELRVLLKQIGNFI--TEQVA
DLDDNH--E--SVEKRFWDYAAT-YWPNKGIKGQELQNIHGKIVASDNKLAGEGSPND--
EANNVDGRA-NGSYHTSPPH----------------------------------------
-----------------------
>XP_007727230_Capronia_coronata
------------------------------------------------------------
----------------MQ---NGIKPSDSESDLSEPAE---PLAAQASPSGVRV-DGDDK
LPIKNEDSEPDSDEPEPHGDAD-----YEMDTSMQADGVES--E-HHNSSSDESVRPAKR
KA-HQLDDE-EYIRNNPEIYGLRRSGR--SRPTLNMAESSDEQNSESD-------VVVRP
RKRLRQ-TSQRSSKQPTPVVESP---TAS----------DNDS-----------------
-----DAY-----------GGRRAK-----------LTKKQRRR----------------
---------LLQSTENLTPAHAEIRFSTRRAA-RVSNYN--E-DDDD-DMFED-------
---------------NDPDTLTPNYWANGA--E----------DNSPAIDIVLNHRLRV-
-DV--T---------TPSHNKEDYEFLIKWQQKAYYHATWESYESLA-G--VKSLR--RL
DNYIKKTLQEDIRIRNDPSVAPEDKEKWILD--REQYFDALEEHKKVERVIGD-------
RDGEDG-TEYYVKWKGLLYDQATWEPSSLVSQIAQNEIDRYINRRRQDFKSNTAESN--P
STRSSFQPMREQPSYIQNGTLRDFQMTGVNFLAYNWVKGKNVVLADEMGLGKTVQTVAFL
SWLRHNRGQQGPFLVTVPLSTMPAWADTFDLWAPDINYVIYNGGKNSRNIIRDYELLPDG
NFR---HPRFHVLLTTYEYVLHDAPFLSQIKWQFMAVDEAHRLKNRDSQLYDRLREFKAP
ARLLITGTPVQNNLGELSALFDFLNPGVVN----IDENMDLTTEEASAK--IAQLTEDIK
PYMLRRTKQKVEKDLPPKTEKIIRVELSDIQLEYYKNILTKNYAALNQG-AKG--QKQSL
LNIMMELKKASNHPFMFPSAEERLVP----DGARRDEVLRALVTSSGKMMLLDQLLTKLK
RDGHRVLIFSQMVKMLDILGDYMEYRGHAYQRLDGTIAAAARRIAIDHFNAPESSDFCFL
LSTRAGGLGINLMTADTVIIFDSDWNPQADLQAMARAHRIGQVKPVSVYRLVSKETIEEE
ILERARNKLMLEFLTIQRGVTDEKAQ------ARRSALASEPTSSSEISRILKKRGQKMF
EQTDNQKKLEELDLDAVLNSAEDYKVEQPDGTEADGGEEFLRTFDFVDVKVDELSWDDII
PKEQLEEIKA--------EEQRKAE----EKYLAEVIEQNKPR-----------------
-----VRNLQ----T-EDREARKARRQEQRQKEV--DSDSESEE-GPKADPARPLSEREY
RYLIKGHLRYG----SIDDRQEEFLTEARLRGRDLGVVKAAMQEVWDKSLELYTEEQNR-
---MADLERTAS--------------------RPIT-----KKD-------------R--
KAI--LFELHGVKRIN--AETILERPGEMRLLQEVTS----------RE--SDFR-SFRV
P--EATKNAGYTCA------------------WGAREDGMLCVGIARHGYGAWEKIRDDP
DLGLKDKF--------------FLEEHRVDK-----------------------------
---------------------------------------------------KAEREKGAE
KNAKSPGAVH-LVRRADYLISVLKSKYGD--DPAAKKAVENHHRNNKKM--NGEK--GTE
-SPA--PGSHRK------VNRDSEKPRHRT------------------------------
---SQARRESSERYGTPR-------------S---EARPSHGKHEGD------SR---DH
K-DRKHRDDHGHTR-HN--RHASDHR--RGEN-----NA------------NGHA-HEVD
PL-------MVMLFKPVKESLKKIKATTKNAIPDAQLRANELRSLLKEIGSFI--TEQVA
ELDDNH--D--SVEKRFW------------------------------------------
------------------------------------------------------------
-----------------------
>XP_007737890_Capronia_epimyces
------------------------------------------------------------
----------------MQ---NGAEYFDSESDLSEPAE---PLAAEASPPGVGI-DGDDE
NPRNHKESESDTDEPKPEGDAD-----YEMDTSMQAGGAKS--D-PHNSSSDESVRPAKR
KA-QPLDDE-EYIRNNPEIYGLRRSGR--ARPVLNMAESSDDQGSESD-------VLPRP
RKRLRQ-TSQRSSKHATPVVESP---TNS----------DDDS-----------------
-----DAY-----------GGRRAK-----------LTKKQRRR----------------
---------LLQSAENLTPAHAEIRFSTRRAA-RVSNYN--E-DEDD-DMFED-------
---------------DDPDTTTPNYWINGQ--E----------DSSPAIDIVLNHRLKA-
-DV--T---------TPSYSKEEYEFLIKWQQKAYYHATWESIESLA-G--VRSLR--RL
DNYIKKILQEDIRIRNDPNVAPEDKEKWILD--REQYFDALEEHNNVERVIGD-------
REGEAG-TEYYVKWKGLLYEQATWEPSGLVSQIAQSEIDRYINRRRQDFKSNPAESN--P
STRSAFQPMREQPSYIQNGTLRDFQMTGVNFLAYNWVKGKNVVLADEMGLGKTVQTVAFL
SWLRHNRGQQGPFLVTVPLSTMPAWADTFDLWAPDINYVIYNGNQNSRSIIREYELLPDG
SFR---HPRFHVLLTTYEYVLHDAPFLSQIKWQFMAVDEAHRLKNRDSQLYDRLREFKAP
ARLLITGTPVQNNLGELSALFDFLKPGVVN----IDENMDLTNEEASAK--IAQLTEDIK
PYMLRRTKQKVEKDLPPKTEKIIRVELSDIQLEYYKNILTKNYAALNQG-AKG--QKQSL
LNIMMELKKASNHPFMFPSAEERLVP----EGARRDEVLRALVTSSGKMMLLDQLLTKLK
RDGHRVLIFSQMVKMLDILGDYMEYRGHAYQRLDGTIAAAARRIAIDHFNAPDSSDFCFL
LSTRAGGLGINLMTADTVIIFDSDWNPQADLQAMARAHRIGQVKPVSVYRLVSKETVEEE
ILERARNKLMLEFLTIQRGVTDEKAQ------ARRSAMVGEPGSSSEISRILKKRGQKMF
EQTDNQKKLEELDLDAVLNSAEDYKVEQPDGTEADGGEDFLRTFDFVDVKVDELSWDDII
PKQQLEEIKA--------EEQRKAD----EKYLAEVIEQNKPR-----------------
-----VRNHQ----V-EDREARKARRQEQRQKEI--DSDSGSED-NPKADPARPLSEREY
RYLIKGHLRYG----SIDDRQEEFLAEARLRGRDIGVVKAAMQEVWDKSVELYQEEQNR-
---MAELERTSN--------------------RPIT-----KKD-------------R--
KAI--LFELHGVKRIN--AETILDRPGEMRLLQEVTS----------RE--SDFR-SFRI
P--EATKSAGYTCA------------------WGAKEDGMLCIGIARHGYGAWERIRDDP
DLELKDKF--------------FLEEHRVDK-----------------------------
---------------------------------------------------KAEREKGDE
KNAKSPGAVH-LVRRADYLISVLKSKYGN--DPAAKKAVENHHRNNKKH--NGEKAGGTE
-SPA--PGSHRK------TNRDSEKPRHRV------------------------------
---SQAHRENSERHGTPR-------------S---EGRHAHGKHDIE------SK---DH
R-DRKHRDEHGHTR-HN--RHASDHR--RGEN-----AA------------NGSA-PEVD
PL-------MLMLFKPVRESLKKIKAATKSAIPDAQARANELRMLLKEIGSFI--TEQVA
ELDDNH--D--SVEKRFWEYAAT-YWPNKGIRGKELQTIHGKIVASDNKLAGEGSPND--
ESNNVDGRA-NGSYQTSPPQ----------------------------------------
-----------------------
>XP_009156621_Exophiala_dermatitidis
-------------------------------------------MESSTILVHQPPPTISE
PSLSFDSITERSAAI-MQ---NGTTYADSESDLSEPAA---PLAAETSPPSVEV-NGDDE
KHLNHEESSSQSDEPEPEGDGD-----YEMDMSIQADGAKS--D-QHNSSSDESVRPAKR
KAQQPLDEE-DYIRKNPEIYGLRRSGR--ARAVPNMAESSDDQDSASD-------VVPRP
RKRLRQ-TSRRSSKQATPLVDTP---SDS----------DASS-----------------
-----DAY-----------GGRRAK-----------LTKKQRRR----------------
---------LLQSAESLTPAHAEVRFSTRRAA-RVSNYN--E-DDDD-DMFEE-------
---------------DDPDTMTPNYWVTGQ--E----------DNSPAIDMILNHRLRA-
-DV--T---------TPSHSKEDYEFLIKWQQKAYYHATWETLESLA-G--VKSLR--RL
ENYIKKTLQEDIRIRNDPNVAPEDKEKWILD--REQYLDALEEHKNVERVIGA-------
RDGEDG-TEYYVKWKGLSYDNATWEASSLVSEIAQHEIDRYINRSHQDFKSNTSESN--P
STRSAFQPMREQPSYIQNGTLRDFQMTGVNFLAYNWVKGKNVVLADEMGLGKTVQTVAFL
SWLRHNRGQQGPFLVVVPLSTMPAWADTFDMWAPDINYVIYNGNQNSRNIIRDYELLPDG
NVR---HPRFHVLLTTYEYVLHDASFLNQIKWQFMAVDEAHRLKNRDSQLYDRLREFKAP
ARLLITGTPVQNNLGELSALFDFLNPGVVN----IDENMDLTTEEASAK--IAQLTEDIK
PYMLRRTKQKVEKDLPPKTEKIIRVELSDIQLEYYKNILTKNYAALNQG-AKG--QKQSL
LNIMMELKKASNHPFMFPSAEERLVP----EGARRDEVLRALVTSSGKMMLLDQLLTKLK
RDGHRVLIFSQMVKMLDILGDYMEYRGHAYQRLDGTIAAAPRRIAIDHFNAPDSNDFCFL
LSTRAGGLGINLMTADTVIIFDSDWNPQADLQAMARAHRIGQQKPVSVYRLVSKETVEEE
ILERARNKLMLEFLTIQRGVTDEKAQ------ARRNAMVGEPGSSSEISRILKKRGQKMF
EQTDNQKKLEELDLDAVLNSAEDYKVEQPDGTEADGGEEFLRTFDFVDVKVDELSWDDII
PKEQLEEIKA--------EEQRKAE----EKYLAEVIEQNKPR-----------------
-----VRNHQ----V-EDREARKARRQEQRQKEI--ESDSDSEE-SLKADPARPLSEREY
RYLIKGHLRYG----SIDDRQEEFLTEARLRGRDLGVVKAAMQEIWDKSLELYKEEQER-
---MAELERTAN--------------------RPIT-----KKD-------------R--
KAI--LFELHGVKRIN--AETILERPGEMRLLQEVTS----------KN--PDFK-SFRV
P--EATKNAGYTCS------------------WGAREDGMLCVGIARHGYGAWEKIRDDP
DLDLKDKF--------------FLEEHRVDK-----------------------------
---------------------------------------------------KAEREKGSD
KNVKSPGAVH-LVRRADYLISVLKSKYVD--DPAAKRAVENHHRNNKKH--GAEKSTGTE
-SPA--PGSHRK------VNRDSEKPRHRT------------------------------
---SQAHRDSSERNGTPR-------------S---DARHGHGKRDSE------SRDHKDH
K-DRKHRDDHGQAR-HG--KHASDHK--RSSN-----HANASDHKRSTNNTNGTA-PEVD
PL-------MVMLFKPVKEKLKKMKASTKSAIPDPGERAAELRNLLRDIGNFI--NQQLA
ELDDNH--E--AVEKRFWEYAKL-YWPNRGISSEEVQNIYIKILVADEDKAQEERKKK--
EREQKGLKA-EPAAQGSPKDDSHKS-----------------------------------
-----------------------
>XP_013255444_Exophiala_aquamarina
------------------------------------------------MVAEPSPSSMVE
PASSFESPVEPSNDA-MSPHANGNKYSDSESELSDPAE---PVAAAASPPGIEL-DDDHH
RNHDHDHGSS-SSEQDAEGDAD-----FEMDMSTQLPEAKSENE-EHESSSDESIRPVKR
KT-HPVDED-DYIRKDPEMYGLRRSGR--ARPVTNLAESSAEQDSDSD-------IGPRP
RKRLRAGPSQRSSNQPTPMVESP---TDS----------DADS-----------------
-----DTY-----------GGRRAK-----------ISKKQRRR----------------
---------LLQSAESLTPAHAEIRFSTRRAA-KVSTYN--E-DEDE-DEFAE-------
---------------DDPDVLTPNYWVNGI--E----------DNSPAIDIVLNHRLKA-
-HI--T---------TPSHVKDDYEFLIKWQQKAYYHATWETIDSLA-G--VKSVR--RL
ENYIRKTLMEDIRILNNPAIAPEDREKWILD--REQYVDTLDDYKKVERVIGD-------
RPGEEG-TEYYVKWKGLFYDQATWEPSSLVSQIAQNEIDRYINRQREEFKSNATESS--F
NSRSSFQPVREQPSYIQNGTLRDFQMTGLNFLAYNWVKGKNVVLADEMGLGKTVQTVAFL
TWLKHNRGQEGPFLVTVPLSTMPAWADTFDFWAPDINYVVYNGNQTARNIIKDYELLPDG
SLR---HPRFHVLLTTYEYVLHDAAFLSQIKWQFMAVDEAHRLKNRDSQLYDKLREFKAP
ARLLITGTPVQNNLGELSALFDFLKPGVVN----IDENMDLTTEAASAK--IAQLTEDIK
PYMLRRTKQKVEKDLPPKTEKIIRVELSDIQLEYYKNILTKNYAALNQG-AKG--QKQSL
LNIMMELKKASNHPFMFPSAEERLVP----DGARREEVLRALVTSSGKMMLLDQLLTKLK
RDGHRVLIFSQMVRMLDILGDYMDYRGHAYQRLDGTIAAAPRRIAIDHFNAPDSSDFCFL
LSTRAGGLGINLMTADTVIIFDSDWNPQADLQAMARAHRIGQVKPVSVYRLVSKETVEEE
ILERARNKLMLEFLTIQRGVTDKETQ------ARRNAFVGEPGSSSEIQRILKKRGQKMF
EQTDNQKKLEELDLDAMLNNAEDYKVEQPDNTDADGGEEFLKSFDFVDVKVDELSWDDII
PKEQLDGIKA--------EEQRKAE----EKYLAEVIEQNKPR-----------------
-----VRNQH----T-EDREARKARRQEQRQKEV--DSESESDE-GPKSDPSRPLSEREY
RYLIKGHLRYG----SIEDRQEEFLTEARLKGRDLNIVKAAMQEVWDKSEELFKEEQAR-
---MADLERNLN--------------------RPIT-----KKD-------------K--
KAV--LFELHGVKRIN--AETILERPGEMRLLREVTS----------KD--PDFK-SFRI
P--EATKNAGYSCP------------------WGAREDGMLCVGITRHGYGAWEKIRDDP
DLGLMDKF--------------FLEEHRVDK-----------------------------
---------------------------------------------------KAEREKQDA
KNAKSPGAVH-LVRRADYLLSVLKSTSGD--DPVAKRAVENHHRNNKKL----DKARHTD
-SPA--SGSARK------AHRESDKHR-RP------------------------------
--VSQPHRDSSERYGTPK-------------S---EVRHTHKERESE------VR---DH
R-DRKHRDHDG--S-HH--RHGSDIR--RSEG-----AT------------NGNA-VEVD
PL-------MVMLFKPVRESLKKIKATTKSVIPDGQLRANELRALLKQIGNFI--TDQVA
DLDDNH--E--SVEKRFWDYAAT-YWPNKGIRGSELQNIHGKIVASDKKLAGEGSPND--
DSSNVDGRA-NGSYRTSPPH----------------------------------------
-----------------------
>XP_016219881_Exophiala_mesophila
-------------------------------------------METSDILAQPPPPSIPE
ASEPPVTPFEPASTSKMSTVANGATHSDSGSDLSDPAE---PVAAAASPSQTEV-DDDHQ
RFSEQNDST--PSEPPAGLDED-----DEMDTSIQVPRTTSELEPSDHSSSDESIRPAKR
KA-PQAEED-DYIRSNPEMYGLRRSGR--ARAVPNMAESSGEQDSDSD-------IAPRP
RKRLRAGTSRRSSNQPTPVVESP---SAS----------DGDS-----------------
-----DAY-----------GGRRAR-----------LSKKQRRR----------------
---------LLQSAESLTPAHAEVRFSTRKAA-KVSTYN--E-DDDD-DMFDD-------
---------------NDPDTLTPSYWANGV--E----------DNSPAIDIVLNHRLKP-
-DV--T---------TENPSKDDYEFLIKWQQKAYYHATWETSESLI-G--VKSVR--RL
ENYIRKTLLTDIHVLTDKTIAPEDREKWILD--REQYADTLDDYKKVERVIGD-------
RDGEEG-IEYYVKWKGLFYDQATWESSALVSEIAQNEIDRYINRRREDFKSDTTESN--L
ASRSAFQPVREQPSYIQNGTLRDFQMTGLNFLAYNWVKGKNVVLADEMGLGKTVQTVAFL
SWLRHNRGQQGPFLVAVPLSTMPAWADTFDMWAPDLNYVIYNGNQTARNIIKDYELLPDG
NTR---HPRFHVLLTTYEYVLHDAAFLSQIKWQFMAVDEAHRLKNRDSQLYDRLREFKAP
ARLLITGTPVQNNLGELSALFDFLNPGVVN----IDENMDLTNEEASAK--ISQLTEDIK
PFMLRRTKQKVEKDLPPKSEKIIRVELSDIQLEYYKNILTKNYAALNQG-AKG--QKQSL
LNIMMELKKASNHPFMFPSAEERLVP----EGARREEVLRALVTSSGKMMLLDQLLTKLK
RDGHRVLIFSQMVKMLDILGDYMEYRGHAYQRLDGTIAAAPRRIAIDHFNAPDSTDFCFL
LSTRAGGLGINLMTADTVIIFDSDWNPQADLQAMARAHRIGQVKPVSVYRLVSKETVEEE
ILERARNKLMLEFLTIQRGVTDKETQ------ARRNALVGEPGSSSEISRILKKRGQKMF
EQTGNQKKLEELDLDAMLNNAEDYKVEQPDGTDADGGEDFLRSFDFVDVKVDELSWEDII
PKEQLENIKA--------EEQRKAD----EKYLEEVIEQNKPR-----------------
-----VRNHQ----T-DDRDARKTRRQEQRQKEV--DSDSDSEEGGPKSDPSRPLSEREY
RYLIKGHLRYG----SIDDRTEEFLTEARLRGRDMEVVKAAMNEVWDESLRLFKQEQQR-
---MEDLERSAN--------------------RPLT-----KKD-------------K--
KAV--LFELHGVKRIN--AETILERPAEMRLLQEVTS----------KD--PDFK-SFRI
A--EATKHAGYTCA------------------WGAREDGMLCVGISRHGYGAWEKIRDDP
DLGLHDKF--------------FLEEHRVDK-----------------------------
---------------------------------------------------KAERERLDA
KNAKSPGAVH-LVRRADYLLSVLKSKYAD--DPAAKRAVENHHRNNKKL----DKVRHND
-SPA--P---RK------DRRESDKHR-RP------------------------------
--ASQPHRESSERYGTPR-------------S---ELRHPQRDRESD------NR---DH
---RRHRDDHGP---HN--RHGSDHR--RSEA-----AT------------NGSA-AEVD
PL-------MVMIFKPVRESLRKIKATTKSAIPDGQQRANELRVLLKQIGNFI--TEQVT
ELEEPN--E--SVEKRFWDYAAT-YWPNKGIKGSELQTIHGKIVASDKKLAGEGSPND--
DSSNVDGRA-NGSYRTSPPH----------------------------------------
-----------------------
>XP_013266760_Rhinocladiella_mackenziei
------------------------------------------------------------
----------------ME---NGTKYSDSDSELSEPAE---PLAAGASPPRVDI-DADEE
NLPGHDETS--SDEPDAEGDAD-----YEMDMSMQLNSTKS--E-ENDSSSDESIRPAKR
KA-HPVDEE-DFIRNNPEMYGLRRSGR--ARPVPNMAESSDDEDSESD-------IAPRP
RKRMRH-VSQRSSNQPTPVVESP---SDS----------DDDS-----------------
-----DAY-----------GGRRAR-----------ITKKQRRR----------------
---------FLQSAENLTPAHAEIRFSTRRAA-KVSTYN--E-DDDD-DIFEE-------
---------------DDPETLTPNYWTNGQ--E----------DNSPAIDIVLNHRLKA-
-GV--T---------APSPSKDDYEFLIKWQQKAYYHATWETVESLS-G--VKSVR--RL
DNYVKKTLMEDIRIVNEPDIAPEDKEKWILD--REQYIDALEDFKKVERVIGD-------
QDGEEG-TEYYVKWKGLFYDQATWEPSSLVSQIAQNEIDRYINRRREEFKSNTIESN--P
VSRSPFQPVREQPSYIQNGTLRDFQMTGLNFLAYNWVKGKNVVLADEMGLGKTVQTVAFL
SWLRHNRGQQGPFLVAVPLSTMPSWADTFDVWAPDINYVVYNGNQNARNIIRDYELLPDG
SFR---HPRFHVLLTTYEYVLQDAPFLSQIKWQFMAVDEAHRLKNRDSQLYDRLREFKAP
ARLLITGTPVQNNLGELSALFDFLNPGVVN----IDENMDLTNEEASAK--IAQLTEDIK
PYMLRRTKQKVEKDLPPKTEKIIRVELSDIQLEYYKNILTKNYAALNQG-AKG--QKQSL
LNIMMELKKASNHPFMFPSAEERLVP----EGSRRDEVLRALVTSSGKMMLLDQLLTKLK
RDGHRVLIFSQMVKMLDILGDYMDYRGHAYQRLDGTIAAAPRRIAIDHFNAPDSTDFCFL
LSTRAGGLGINLMTADTVIIFDSDWNPQADLQAMARAHRIGQLKPVSVYRLVSKETVEEE
ILERARNKLMLEFLTIQRGVTDKETQ------ARRNALVGEPGSSSEISRILKKRGQKMF
EQTDNQKKLEELDLDAMLNNAEDYKVEQPDGTDADGGEEFLRSFDFVDVKVDELSWDDII
PKDQLEEIKA--------EEQRKAE----ERYLAEVIEQNKPR-----------------
-----VRNHQ----A-DNREARKARRQEQRQKEI--DSDSESED-NPKSDPARPLSEREY
RYLIKGHLRYG----SIDDRQEEFLAEARLRGRDLNVVKAAMKEVWDKSAELYKEEQNR-
---MAELERTSN--------------------RPIT-----KKD-------------K--
KAV--LFELHGVKRIN--AETILERPGEMRLLREVTS----------KD--PDFK-SFRI
P--EATKNAGYTCS------------------WGAREDGMLCVGIARHGYGAWEKIRDDP
DLGLKDKF--------------FLEEHRVDK-----------------------------
---------------------------------------------------KAERERLDD
KNAKSPGAVH-LVRRADYLISVLKSKFGN--DPAAKRAVENHHRNNKKH--HSEKSVKPG
-SPA--PATHRK------AHRDSEKPRHRT------------------------------
--ISQTHRDSSERYGTPK-------------S---ETRHSHPKHE-E------SK---EH
K-ERKHRDDHSHSS-HH--RHGSDHR--RSEN-----PA------------NGTS-SDID
PL-------IGMLFRPVRDSLKQIKATTKTAIPDGQQRANELRALLKQIGNFI--TEQVA
ELDDNH--A--SVEKRFWDYAAT-YWPNKGIKGSELQNIHGKIVASDNKLAGEGSPND--
DSNNVDGRA-NGSYQTSPPR----------------------------------------
-----------------------
>XP_018001852_Phialophora_attinorum
--------------------------------MAGLAHADVPPSIASAVLEQPPPPSIVE
PKPETPEP-EPVSAVPVPAVTNGVAKAESESELSEPED---PPAEPAS------------
-----SRPTLSDSEEDAAGDDD-----YEMAEPVLSDHDID----GPGSSSDDSIRPAKR
KA-QAVDEDEDHIRSNPDLYGLRRSGRASARHPATMADSSTE-DEDSD-------LPRRP
RKRLRQ-VSHRSSKQATPQLPSL---SDE----------DSDA-----------------
-----DAY-----------GGKRAK-----------LSKKAKQR----------------
---------FLSAGS--TPAHGEIRFSTRRAG-KVMSYN--D-DEDD-DMFDE-------
---------------DDPNQLTPAYYIE-E--E----------DNSPAIDIVLNHRLRA-
-DV--T---------SPSTKKEDFEFLIKWQRRAYYHATWESHDSLA-N--VKSLR--RL
DNYVRKTLLPEIDIINDPNFSPEEKEKFLLD--KEQRLDALEEYKKVERVIGK-------
RNGEDG-LEYYVKWKSLYYDQATWESEELVSKEAQDQIDKYLERLRADYRSNLTESK--V
DHRAPYRRFEEQPSYIQNGKLREFQVFGLNFLAFNWIKGANVVLADEMGLGKTVQTVSFL
SWLMHDRGQQGPFLVAVPLSTMPAWADTFDHWAPDINYVVYNGNQTARNIIKEYDLLPTG
QTS---QPRFHVLLTTYEYVLTDAAFLSQIK---------------ESQLYEKLCEFKAP
AKLLITGTPVQNNLGELSSLFEFLQPGLVN----IDENMDLTTEEASAK--IAKLTEDIK
PYMLRRTKNKVEKDLPPKTEKIIRVELSDIQLEYYKNILTKNYAALNQG-AKG--QKQSL
LNIMMELKKASNHPFMFPSAEERLVA----HDARRDEYLRALITSSGKMMLLDQLLTKLK
KDGHRVLIFSQMVKMLDILGDYMEMRGHAYQRLDGTIAAAPRRMAIDHFNAPDSSDFCFL
LSTRAGGLGINLMTADTVIIFDSDWNPQADLQAMARAHRIGQTKPVSVYRLVSKETVEEE
ILERARNKLMLEFLTIQRGVTDKATQ------ERRNALVGEPGSTSEISRILKKRGQRMF
EQTDNQKKLEELDLDSVLEKAEDYKTEQPDETEADGGEEFLRSFDFVDIKVDEMSWDDII
PKEQLEEIKK--------EEERKAN----EKYLADVIEQNKPR-----------------
-----DRNARNA--VQEERSARQQRRVEQRNNAI--DSDSEEE--SPGADPSRPLSPREY
RYLMKGHLRYG----SIDDRTEEFLAEARLRNRDMEVVKAAMKEIIDKAAELYKQEQDR-
---MAELVRTSN--------------------KPIT-----KKD-------------K--
KAV--LFELHGVKRIN--AETILDRPGEMRLLRDVVP----------AD--REKQLSFRV
S--EATKAAGYTCD------------------WGAREDGMLCVGILRHGYGAWERIRDDE
ELVLKDKF--------------FLEEHRVDK-----------------------------
---------------------------------------------------KAEREHSEH
KNAKSPGAVH-LVRRADYLLSVLKSQHTD--DPEIKKAVENHHRNNKKH-GQLSVDIKAD
-SPS---VPIRK-----------DKHRPRT------------------------------
--ISSGHRDSVERYNSPK-------------S---DPRY-HRDSDVR------ER---DH
K-KPRH---HGPEHSHHRDRHSSDHRPSRPES-----SN---------ANGSGHPPPSQD
PM-------MTLVFKPVRNDLKKIKAATKSAIPDAPQRAAELRVLLKTIGLFI--SEQID
DVEGEQ--DLRAMERRFWDYAAT-YWPNKGIRGVELQSLHNKIVASDKTLTGEGSPDDNG
ETSN-ERRANGGSYNTSPPHRD--------------------------------------
-----------------------
>NP_001342861_Schizosaccharomyces_pombe
-----------------------------------------------------MSTSAIA
LALSSSKAIEQLDHVQTETPNLKQEMSESPSNSGVASK----------------------
------------------------------------------------------------
---RKLQST---EWLDPELYGLRRSGR-----TRSNPGRYVDTDDQED-------VFPSK
HRKGTRNGSSFSRHRTI-----R---DLDDEAESVTSEESES------------------
---DDSSY-----------GGTPKK-----------------------------------
---------RSRQKKSNTYVQDEIRFSSR-NS-KGVNYN------ED-AYFES-------
---------------FEEEEEEEMYEYATEVSEE-P-------EDTRAIDVVLDHRLIE-
-GHDGS------------TPSEDYEFLIKWVNFSHLHCTWEPYNNIS-M--IRGSK--KV
DNHIKQVILLDREIREDPTTTREDIEAMDIE--KERKRENYEEYKQVDRIV-AKHLN---
SDG---SVEYLVKWKQLLYDFCTWEASSIIEPIAATEIQAFQEREESALSPSRGTNY--G
NSRPKYRKLEQQPSYITGGELRDFQLTGVNWMAYLWHKNENGILADEMGLGKTVQTVAFL
SYLAHSLRQHGPFLVVVPLSTVPAWQETLALWASDMNCISYLGNTTSRQVIRDYEFYVD-
---GTQKIKFNLLLTTYEYVLKDRSVLSNIKWQYMAIDEAHRLKNSESSLYEALSQFKNS
NRLLITGTPLQNNIRELAALVDFLMPGKFE----IREEINLEAPDEEQEAYIRSLQEHLQ
PYILRRLKKDVEKSLPSKSERILRVELSDLQMYWYKNILTRNYRVLTQSISSG--SQISL
LNIVVELKKASNHPYLFDGVEESWMQKIN-SQGRRDEVLKGLIMNSGKMVLLDKLLSRLR
RDGHRVLIFSQMVRMLDILGDYLSLRGYPHQRLDGTVPAAVRRTSIDHFNAPNSPDFVFL
LSTRAGGLGINLMTADTVIIFDSDWNPQADLQAMARAHRIGQKNHVMVYRLLSKDTIEED
VLERARRKMILEYAIISLGVTDK------QKNSK-----NDKFSAEELSAILKFGASNMF
KAENNQKKLEDMNLDEILEHAEDHDTSNDVGGASMGGEEFLKQFEVTDYKAD-VSWDDII
PLTEREKFEE--------EDRLREE----EEALKQEIELSSRRGNRPYPSSAVES-----
--------------PSYSGTSERKSKKQM-------------------LKD-EVLLEKEI
RLLYRAMIRYG----SLEHRYNDIVKYADLTTQDAHVIKKIAADLVTASRKAVSAAEKD-
-------------------------LSNDQSNN--------KSS-------------R--
KAL--LITFKGVKNIN--AETLVQRLNDLDILYDAMP----------T---SGYS-NFQI
P-MHVRSVHGWSCQ------------------WGPREDSMLLSGICKHGFGAWLEIRDDP
ELKMKDKI--------------FLEDT---------------------------------
-----------------------------------------------KQTDNSVPKDKEN
KEKKVPSAVH-LVRRGEYLLSALREHHQNFGIKSSPAI-------------STNGKTQPK
KQTA--------------NRRQSGKPNVKS------------------------------
---AQKIESATR---TPS----PAISESRKKP---SSKDTKIETPS--------------
R-EQSRSQTASPVKSE--------------------------------------KDDGNV
SLNAEQKARCKELMYPVRKHMKRLRKDSSGL--GRAELVKLLTECLTTIGKHI--EKTVN
DTPSEE---KATVRKNLWMFACY-FWPKEEVKYTSLISMYEKMK----------------
------------------------------------------------------------
-----------------------
```
